## Supplemental File S2 for "The genome of *Istocheta aldrichi* (Diptera: Tachinidae), a parasitoid of the Japanese beetle, *Popillia japonica* (Coleoptera: Scarabaeidae)": CAVMIK010000004.1_Germaria_angustata.gff3 (part 1 of 50)

```
CAVMIK010000004.1_Germaria_angustata_genome_assembly,_contig:_SUPER_6_unloc_1,_whole_genome_shotgun_sequence	AUGUSTUS	gene	1	673	.	+	.	ID=g1;
CAVMIK010000004.1_Germaria_angustata_genome_assembly,_contig:_SUPER_6_unloc_1,_whole_genome_shotgun_sequence	AUGUSTUS	mRNA	1	673	1	+	.	ID=g1.t1;Parent=g1;
CAVMIK010000004.1_Germaria_angustata_genome_assembly,_contig:_SUPER_6_unloc_1,_whole_genome_shotgun_sequence	AUGUSTUS	CDS	1	673	1	+	1	ID=g1.t1.CDS1;Parent=g1.t1;
CAVMIK010000004.1_Germaria_angustata_genome_assembly,_contig:_SUPER_6_unloc_1,_whole_genome_shotgun_sequence	AUGUSTUS	exon	1	673	.	+	.	ID=g1.t1.exon1;Parent=g1.t1;
CAVMIK010000004.1_Germaria_angustata_genome_assembly,_contig:_SUPER_6_unloc_1,_whole_genome_shotgun_sequence	AUGUSTUS	stop_codon	671	673	.	+	0	ID=g1.t1.stop1;Parent=g1.t1;
CAVMIK010000004.1_Germaria_angustata_genome_assembly,_contig:_SUPER_6_unloc_1,_whole_genome_shotgun_sequence	AUGUSTUS	gene	33996	34664	.	-	.	ID=g2;
CAVMIK010000004.1_Germaria_angustata_genome_assembly,_contig:_SUPER_6_unloc_1,_whole_genome_shotgun_sequence	AUGUSTUS	mRNA	33996	34664	0.99	-	.	ID=g2.t1;Parent=g2;
CAVMIK010000004.1_Germaria_angustata_genome_assembly,_contig:_SUPER_6_unloc_1,_whole_genome_shotgun_sequence	AUGUSTUS	stop_codon	33996	33998	.	-	0	ID=g2.t1.stop1;Parent=g2.t1;
CAVMIK010000004.1_Germaria_angustata_genome_assembly,_contig:_SUPER_6_unloc_1,_whole_genome_shotgun_sequence	AUGUSTUS	CDS	33996	34664	0.99	-	0	ID=g2.t1.CDS1;Parent=g2.t1;
CAVMIK010000004.1_Germaria_angustata_genome_assembly,_contig:_SUPER_6_unloc_1,_whole_genome_shotgun_sequence	AUGUSTUS	exon	33996	34664	.	-	.	ID=g2.t1.exon1;Parent=g2.t1;
CAVMIK010000004.1_Germaria_angustata_genome_assembly,_contig:_SUPER_6_unloc_1,_whole_genome_shotgun_sequence	AUGUSTUS	start_codon	34662	34664	.	-	0	ID=g2.t1.start1;Parent=g2.t1;
CAVMIK010000004.1_Germaria_angustata_genome_assembly,_contig:_SUPER_6_unloc_1,_whole_genome_shotgun_sequence	AUGUSTUS	gene	34969	38121	.	-	.	ID=g3;
CAVMIK010000004.1_Germaria_angustata_genome_assembly,_contig:_SUPER_6_unloc_1,_whole_genome_shotgun_sequence	AUGUSTUS	mRNA	34969	38121	0.56	-	.	ID=g3.t1;Parent=g3;
CAVMIK010000004.1_Germaria_angustata_genome_assembly,_contig:_SUPER_6_unloc_1,_whole_genome_shotgun_sequence	AUGUSTUS	stop_codon	34969	34971	.	-	0	ID=g3.t1.stop1;Parent=g3.t1;
CAVMIK010000004.1_Germaria_angustata_genome_assembly,_contig:_SUPER_6_unloc_1,_whole_genome_shotgun_sequence	AUGUSTUS	CDS	34969	35015	1	-	2	ID=g3.t1.CDS1;Parent=g3.t1;
CAVMIK010000004.1_Germaria_angustata_genome_assembly,_contig:_SUPER_6_unloc_1,_whole_genome_shotgun_sequence	AUGUSTUS	exon	34969	35015	.	-	.	ID=g3.t1.exon1;Parent=g3.t1;
CAVMIK010000004.1_Germaria_angustata_genome_assembly,_contig:_SUPER_6_unloc_1,_whole_genome_shotgun_sequence	AUGUSTUS	intron	35016	36906	0.75	-	.	ID=g3.t1.intron1;Parent=g3.t1;
CAVMIK010000004.1_Germaria_angustata_genome_assembly,_contig:_SUPER_6_unloc_1,_whole_genome_shotgun_sequence	AUGUSTUS	CDS	36907	37867	0.63	-	0	ID=g3.t1.CDS2;Parent=g3.t1;
CAVMIK010000004.1_Germaria_angustata_genome_assembly,_contig:_SUPER_6_unloc_1,_whole_genome_shotgun_sequence	AUGUSTUS	exon	36907	37867	.	-	.	ID=g3.t1.exon2;Parent=g3.t1;
CAVMIK010000004.1_Germaria_angustata_genome_assembly,_contig:_SUPER_6_unloc_1,_whole_genome_shotgun_sequence	AUGUSTUS	intron	37868	37926	0.78	-	.	ID=g3.t1.intron2;Parent=g3.t1;
CAVMIK010000004.1_Germaria_angustata_genome_assembly,_contig:_SUPER_6_unloc_1,_whole_genome_shotgun_sequence	AUGUSTUS	CDS	37927	38121	0.78	-	0	ID=g3.t1.CDS3;Parent=g3.t1;
CAVMIK010000004.1_Germaria_angustata_genome_assembly,_contig:_SUPER_6_unloc_1,_whole_genome_shotgun_sequence	AUGUSTUS	exon	37927	38121	.	-	.	ID=g3.t1.exon3;Parent=g3.t1;
CAVMIK010000004.1_Germaria_angustata_genome_assembly,_contig:_SUPER_6_unloc_1,_whole_genome_shotgun_sequence	AUGUSTUS	start_codon	38119	38121	.	-	0	ID=g3.t1.start1;Parent=g3.t1;
CAVMIK010000004.1_Germaria_angustata_genome_assembly,_contig:_SUPER_6_unloc_1,_whole_genome_shotgun_sequence	AUGUSTUS	gene	284680	286228	.	+	.	ID=g4;
CAVMIK010000004.1_Germaria_angustata_genome_assembly,_contig:_SUPER_6_unloc_1,_whole_genome_shotgun_sequence	AUGUSTUS	mRNA	284680	286228	0.89	+	.	ID=g4.t1;Parent=g4;
CAVMIK010000004.1_Germaria_angustata_genome_assembly,_contig:_SUPER_6_unloc_1,_whole_genome_shotgun_sequence	AUGUSTUS	start_codon	284680	284682	.	+	0	ID=g4.t1.start1;Parent=g4.t1;
CAVMIK010000004.1_Germaria_angustata_genome_assembly,_contig:_SUPER_6_unloc_1,_whole_genome_shotgun_sequence	AUGUSTUS	CDS	284680	284774	0.97	+	0	ID=g4.t1.CDS1;Parent=g4.t1;
CAVMIK010000004.1_Germaria_angustata_genome_assembly,_contig:_SUPER_6_unloc_1,_whole_genome_shotgun_sequence	AUGUSTUS	exon	284680	284774	.	+	.	ID=g4.t1.exon1;Parent=g4.t1;
CAVMIK010000004.1_Germaria_angustata_genome_assembly,_contig:_SUPER_6_unloc_1,_whole_genome_shotgun_sequence	AUGUSTUS	intron	284775	284838	0.89	+	.	ID=g4.t1.intron1;Parent=g4.t1;
CAVMIK010000004.1_Germaria_angustata_genome_assembly,_contig:_SUPER_6_unloc_1,_whole_genome_shotgun_sequence	AUGUSTUS	CDS	284839	286228	0.9	+	1	ID=g4.t1.CDS2;Parent=g4.t1;
CAVMIK010000004.1_Germaria_angustata_genome_assembly,_contig:_SUPER_6_unloc_1,_whole_genome_shotgun_sequence	AUGUSTUS	exon	284839	286228	.	+	.	ID=g4.t1.exon2;Parent=g4.t1;
CAVMIK010000004.1_Germaria_angustata_genome_assembly,_contig:_SUPER_6_unloc_1,_whole_genome_shotgun_sequence	AUGUSTUS	stop_codon	286226	286228	.	+	0	ID=g4.t1.stop1;Parent=g4.t1;
CAVMIK010000004.1_Germaria_angustata_genome_assembly,_contig:_SUPER_6_unloc_1,_whole_genome_shotgun_sequence	AUGUSTUS	gene	286868	289832	.	-	.	ID=g5;
CAVMIK010000004.1_Germaria_angustata_genome_assembly,_contig:_SUPER_6_unloc_1,_whole_genome_shotgun_sequence	AUGUSTUS	mRNA	286868	288073	1	-	.	ID=g5.t1;Parent=g5;
CAVMIK010000004.1_Germaria_angustata_genome_assembly,_contig:_SUPER_6_unloc_1,_whole_genome_shotgun_sequence	AUGUSTUS	stop_codon	286868	286870	.	-	0	ID=g5.t1.stop1;Parent=g5.t1;
CAVMIK010000004.1_Germaria_angustata_genome_assembly,_contig:_SUPER_6_unloc_1,_whole_genome_shotgun_sequence	AUGUSTUS	CDS	286868	288073	1	-	0	ID=g5.t1.CDS1;Parent=g5.t1;
CAVMIK010000004.1_Germaria_angustata_genome_assembly,_contig:_SUPER_6_unloc_1,_whole_genome_shotgun_sequence	AUGUSTUS	exon	286868	288073	.	-	.	ID=g5.t1.exon1;Parent=g5.t1;
CAVMIK010000004.1_Germaria_angustata_genome_assembly,_contig:_SUPER_6_unloc_1,_whole_genome_shotgun_sequence	AUGUSTUS	start_codon	288071	288073	.	-	0	ID=g5.t1.start1;Parent=g5.t1;
CAVMIK010000004.1_Germaria_angustata_genome_assembly,_contig:_SUPER_6_unloc_1,_whole_genome_shotgun_sequence	AUGUSTUS	mRNA	286868	289832	0.66	-	.	ID=g5.t2;Parent=g5;
CAVMIK010000004.1_Germaria_angustata_genome_assembly,_contig:_SUPER_6_unloc_1,_whole_genome_shotgun_sequence	AUGUSTUS	stop_codon	286868	286870	.	-	0	ID=g5.t2.stop1;Parent=g5.t2;
CAVMIK010000004.1_Germaria_angustata_genome_assembly,_contig:_SUPER_6_unloc_1,_whole_genome_shotgun_sequence	AUGUSTUS	CDS	286868	288037	1	-	0	ID=g5.t2.CDS1;Parent=g5.t2;
CAVMIK010000004.1_Germaria_angustata_genome_assembly,_contig:_SUPER_6_unloc_1,_whole_genome_shotgun_sequence	AUGUSTUS	exon	286868	288037	.	-	.	ID=g5.t2.exon1;Parent=g5.t2;
CAVMIK010000004.1_Germaria_angustata_genome_assembly,_contig:_SUPER_6_unloc_1,_whole_genome_shotgun_sequence	AUGUSTUS	intron	288038	288119	0.97	-	.	ID=g5.t2.intron1;Parent=g5.t2;
CAVMIK010000004.1_Germaria_angustata_genome_assembly,_contig:_SUPER_6_unloc_1,_whole_genome_shotgun_sequence	AUGUSTUS	CDS	288120	289832	0.66	-	0	ID=g5.t2.CDS2;Parent=g5.t2;
CAVMIK010000004.1_Germaria_angustata_genome_assembly,_contig:_SUPER_6_unloc_1,_whole_genome_shotgun_sequence	AUGUSTUS	exon	288120	289832	.	-	.	ID=g5.t2.exon2;Parent=g5.t2;
CAVMIK010000004.1_Germaria_angustata_genome_assembly,_contig:_SUPER_6_unloc_1,_whole_genome_shotgun_sequence	AUGUSTUS	start_codon	289830	289832	.	-	0	ID=g5.t2.start1;Parent=g5.t2;
CAVMIK010000004.1_Germaria_angustata_genome_assembly,_contig:_SUPER_6_unloc_1,_whole_genome_shotgun_sequence	AUGUSTUS	gene	442149	442415	.	+	.	ID=g6;
CAVMIK010000004.1_Germaria_angustata_genome_assembly,_contig:_SUPER_6_unloc_1,_whole_genome_shotgun_sequence	AUGUSTUS	mRNA	442149	442415	1	+	.	ID=g6.t1;Parent=g6;
CAVMIK010000004.1_Germaria_angustata_genome_assembly,_contig:_SUPER_6_unloc_1,_whole_genome_shotgun_sequence	AUGUSTUS	start_codon	442149	442151	.	+	0	ID=g6.t1.start1;Parent=g6.t1;
CAVMIK010000004.1_Germaria_angustata_genome_assembly,_contig:_SUPER_6_unloc_1,_whole_genome_shotgun_sequence	AUGUSTUS	CDS	442149	442248	1	+	0	ID=g6.t1.CDS1;Parent=g6.t1;
CAVMIK010000004.1_Germaria_angustata_genome_assembly,_contig:_SUPER_6_unloc_1,_whole_genome_shotgun_sequence	AUGUSTUS	exon	442149	442248	.	+	.	ID=g6.t1.exon1;Parent=g6.t1;
CAVMIK010000004.1_Germaria_angustata_genome_assembly,_contig:_SUPER_6_unloc_1,_whole_genome_shotgun_sequence	AUGUSTUS	intron	442249	442302	1	+	.	ID=g6.t1.intron1;Parent=g6.t1;
CAVMIK010000004.1_Germaria_angustata_genome_assembly,_contig:_SUPER_6_unloc_1,_whole_genome_shotgun_sequence	AUGUSTUS	CDS	442303	442415	1	+	2	ID=g6.t1.CDS2;Parent=g6.t1;
CAVMIK010000004.1_Germaria_angustata_genome_assembly,_contig:_SUPER_6_unloc_1,_whole_genome_shotgun_sequence	AUGUSTUS	exon	442303	442415	.	+	.	ID=g6.t1.exon2;Parent=g6.t1;
CAVMIK010000004.1_Germaria_angustata_genome_assembly,_contig:_SUPER_6_unloc_1,_whole_genome_shotgun_sequence	AUGUSTUS	stop_codon	442413	442415	.	+	0	ID=g6.t1.stop1;Parent=g6.t1;
CAVMIK010000004.1_Germaria_angustata_genome_assembly,_contig:_SUPER_6_unloc_1,_whole_genome_shotgun_sequence	AUGUSTUS	gene	452567	470142	.	-	.	ID=g7;
CAVMIK010000004.1_Germaria_angustata_genome_assembly,_contig:_SUPER_6_unloc_1,_whole_genome_shotgun_sequence	AUGUSTUS	mRNA	452567	470142	0.25	-	.	ID=g7.t1;Parent=g7;
CAVMIK010000004.1_Germaria_angustata_genome_assembly,_contig:_SUPER_6_unloc_1,_whole_genome_shotgun_sequence	AUGUSTUS	stop_codon	452567	452569	.	-	0	ID=g7.t1.stop1;Parent=g7.t1;
CAVMIK010000004.1_Germaria_angustata_genome_assembly,_contig:_SUPER_6_unloc_1,_whole_genome_shotgun_sequence	AUGUSTUS	CDS	452567	452655	0.36	-	2	ID=g7.t1.CDS1;Parent=g7.t1;
CAVMIK010000004.1_Germaria_angustata_genome_assembly,_contig:_SUPER_6_unloc_1,_whole_genome_shotgun_sequence	AUGUSTUS	exon	452567	452655	.	-	.	ID=g7.t1.exon1;Parent=g7.t1;
CAVMIK010000004.1_Germaria_angustata_genome_assembly,_contig:_SUPER_6_unloc_1,_whole_genome_shotgun_sequence	AUGUSTUS	intron	452656	468200	0.26	-	.	ID=g7.t1.intron1;Parent=g7.t1;
CAVMIK010000004.1_Germaria_angustata_genome_assembly,_contig:_SUPER_6_unloc_1,_whole_genome_shotgun_sequence	AUGUSTUS	CDS	468201	470142	0.66	-	0	ID=g7.t1.CDS2;Parent=g7.t1;
CAVMIK010000004.1_Germaria_angustata_genome_assembly,_contig:_SUPER_6_unloc_1,_whole_genome_shotgun_sequence	AUGUSTUS	exon	468201	470142	.	-	.	ID=g7.t1.exon2;Parent=g7.t1;
CAVMIK010000004.1_Germaria_angustata_genome_assembly,_contig:_SUPER_6_unloc_1,_whole_genome_shotgun_sequence	AUGUSTUS	start_codon	470140	470142	.	-	0	ID=g7.t1.start1;Parent=g7.t1;
CAVMIK010000004.1_Germaria_angustata_genome_assembly,_contig:_SUPER_6_unloc_1,_whole_genome_shotgun_sequence	AUGUSTUS	gene	470217	471116	.	-	.	ID=g8;
CAVMIK010000004.1_Germaria_angustata_genome_assembly,_contig:_SUPER_6_unloc_1,_whole_genome_shotgun_sequence	AUGUSTUS	mRNA	470217	471116	0.98	-	.	ID=g8.t1;Parent=g8;
CAVMIK010000004.1_Germaria_angustata_genome_assembly,_contig:_SUPER_6_unloc_1,_whole_genome_shotgun_sequence	AUGUSTUS	stop_codon	470217	470219	.	-	0	ID=g8.t1.stop1;Parent=g8.t1;
CAVMIK010000004.1_Germaria_angustata_genome_assembly,_contig:_SUPER_6_unloc_1,_whole_genome_shotgun_sequence	AUGUSTUS	CDS	470217	471116	0.98	-	0	ID=g8.t1.CDS1;Parent=g8.t1;
CAVMIK010000004.1_Germaria_angustata_genome_assembly,_contig:_SUPER_6_unloc_1,_whole_genome_shotgun_sequence	AUGUSTUS	exon	470217	471116	.	-	.	ID=g8.t1.exon1;Parent=g8.t1;
CAVMIK010000004.1_Germaria_angustata_genome_assembly,_contig:_SUPER_6_unloc_1,_whole_genome_shotgun_sequence	AUGUSTUS	start_codon	471114	471116	.	-	0	ID=g8.t1.start1;Parent=g8.t1;
CAVMIK010000004.1_Germaria_angustata_genome_assembly,_contig:_SUPER_6_unloc_1,_whole_genome_shotgun_sequence	AUGUSTUS	gene	619500	624047	.	+	.	ID=g9;
CAVMIK010000004.1_Germaria_angustata_genome_assembly,_contig:_SUPER_6_unloc_1,_whole_genome_shotgun_sequence	AUGUSTUS	mRNA	619500	624047	0.58	+	.	ID=g9.t1;Parent=g9;
CAVMIK010000004.1_Germaria_angustata_genome_assembly,_contig:_SUPER_6_unloc_1,_whole_genome_shotgun_sequence	AUGUSTUS	start_codon	619500	619502	.	+	0	ID=g9.t1.start1;Parent=g9.t1;
CAVMIK010000004.1_Germaria_angustata_genome_assembly,_contig:_SUPER_6_unloc_1,_whole_genome_shotgun_sequence	AUGUSTUS	CDS	619500	620312	0.72	+	0	ID=g9.t1.CDS1;Parent=g9.t1;
CAVMIK010000004.1_Germaria_angustata_genome_assembly,_contig:_SUPER_6_unloc_1,_whole_genome_shotgun_sequence	AUGUSTUS	exon	619500	620312	.	+	.	ID=g9.t1.exon1;Parent=g9.t1;
CAVMIK010000004.1_Germaria_angustata_genome_assembly,_contig:_SUPER_6_unloc_1,_whole_genome_shotgun_sequence	AUGUSTUS	intron	620313	621887	0.66	+	.	ID=g9.t1.intron1;Parent=g9.t1;
CAVMIK010000004.1_Germaria_angustata_genome_assembly,_contig:_SUPER_6_unloc_1,_whole_genome_shotgun_sequence	AUGUSTUS	CDS	621888	622078	0.78	+	0	ID=g9.t1.CDS2;Parent=g9.t1;
CAVMIK010000004.1_Germaria_angustata_genome_assembly,_contig:_SUPER_6_unloc_1,_whole_genome_shotgun_sequence	AUGUSTUS	exon	621888	622078	.	+	.	ID=g9.t1.exon2;Parent=g9.t1;
CAVMIK010000004.1_Germaria_angustata_genome_assembly,_contig:_SUPER_6_unloc_1,_whole_genome_shotgun_sequence	AUGUSTUS	intron	622079	624031	0.89	+	.	ID=g9.t1.intron2;Parent=g9.t1;
CAVMIK010000004.1_Germaria_angustata_genome_assembly,_contig:_SUPER_6_unloc_1,_whole_genome_shotgun_sequence	AUGUSTUS	CDS	624032	624047	0.99	+	1	ID=g9.t1.CDS3;Parent=g9.t1;
CAVMIK010000004.1_Germaria_angustata_genome_assembly,_contig:_SUPER_6_unloc_1,_whole_genome_shotgun_sequence	AUGUSTUS	exon	624032	624047	.	+	.	ID=g9.t1.exon3;Parent=g9.t1;
CAVMIK010000004.1_Germaria_angustata_genome_assembly,_contig:_SUPER_6_unloc_1,_whole_genome_shotgun_sequence	AUGUSTUS	stop_codon	624045	624047	.	+	0	ID=g9.t1.stop1;Parent=g9.t1;
CAVMIK010000056.1_Germaria_angustata_genome_assembly,_contig:_SUPER_6_unloc_53,_whole_genome_shotgun_sequence	AUGUSTUS	gene	1492	2824	.	+	.	ID=g10;
CAVMIK010000056.1_Germaria_angustata_genome_assembly,_contig:_SUPER_6_unloc_53,_whole_genome_shotgun_sequence	AUGUSTUS	mRNA	1492	2824	0.91	+	.	ID=g10.t1;Parent=g10;
CAVMIK010000056.1_Germaria_angustata_genome_assembly,_contig:_SUPER_6_unloc_53,_whole_genome_shotgun_sequence	AUGUSTUS	start_codon	1492	1494	.	+	0	ID=g10.t1.start1;Parent=g10.t1;
CAVMIK010000056.1_Germaria_angustata_genome_assembly,_contig:_SUPER_6_unloc_53,_whole_genome_shotgun_sequence	AUGUSTUS	CDS	1492	1756	0.91	+	0	ID=g10.t1.CDS1;Parent=g10.t1;
CAVMIK010000056.1_Germaria_angustata_genome_assembly,_contig:_SUPER_6_unloc_53,_whole_genome_shotgun_sequence	AUGUSTUS	exon	1492	1756	.	+	.	ID=g10.t1.exon1;Parent=g10.t1;
CAVMIK010000056.1_Germaria_angustata_genome_assembly,_contig:_SUPER_6_unloc_53,_whole_genome_shotgun_sequence	AUGUSTUS	intron	1757	1808	0.91	+	.	ID=g10.t1.intron1;Parent=g10.t1;
CAVMIK010000056.1_Germaria_angustata_genome_assembly,_contig:_SUPER_6_unloc_53,_whole_genome_shotgun_sequence	AUGUSTUS	CDS	1809	2824	0.97	+	2	ID=g10.t1.CDS2;Parent=g10.t1;
CAVMIK010000056.1_Germaria_angustata_genome_assembly,_contig:_SUPER_6_unloc_53,_whole_genome_shotgun_sequence	AUGUSTUS	exon	1809	2824	.	+	.	ID=g10.t1.exon2;Parent=g10.t1;
CAVMIK010000056.1_Germaria_angustata_genome_assembly,_contig:_SUPER_6_unloc_53,_whole_genome_shotgun_sequence	AUGUSTUS	stop_codon	2822	2824	.	+	0	ID=g10.t1.stop1;Parent=g10.t1;
CAVMIK010000056.1_Germaria_angustata_genome_assembly,_contig:_SUPER_6_unloc_53,_whole_genome_shotgun_sequence	AUGUSTUS	gene	16005	16358	.	-	.	ID=g11;
CAVMIK010000056.1_Germaria_angustata_genome_assembly,_contig:_SUPER_6_unloc_53,_whole_genome_shotgun_sequence	AUGUSTUS	mRNA	16005	16358	0.48	-	.	ID=g11.t1;Parent=g11;
CAVMIK010000056.1_Germaria_angustata_genome_assembly,_contig:_SUPER_6_unloc_53,_whole_genome_shotgun_sequence	AUGUSTUS	stop_codon	16005	16007	.	-	0	ID=g11.t1.stop1;Parent=g11.t1;
CAVMIK010000056.1_Germaria_angustata_genome_assembly,_contig:_SUPER_6_unloc_53,_whole_genome_shotgun_sequence	AUGUSTUS	CDS	16005	16231	0.48	-	2	ID=g11.t1.CDS1;Parent=g11.t1;
CAVMIK010000056.1_Germaria_angustata_genome_assembly,_contig:_SUPER_6_unloc_53,_whole_genome_shotgun_sequence	AUGUSTUS	exon	16005	16231	.	-	.	ID=g11.t1.exon1;Parent=g11.t1;
CAVMIK010000056.1_Germaria_angustata_genome_assembly,_contig:_SUPER_6_unloc_53,_whole_genome_shotgun_sequence	AUGUSTUS	intron	16232	16276	0.48	-	.	ID=g11.t1.intron1;Parent=g11.t1;
CAVMIK010000056.1_Germaria_angustata_genome_assembly,_contig:_SUPER_6_unloc_53,_whole_genome_shotgun_sequence	AUGUSTUS	CDS	16277	16358	0.7	-	0	ID=g11.t1.CDS2;Parent=g11.t1;
CAVMIK010000056.1_Germaria_angustata_genome_assembly,_contig:_SUPER_6_unloc_53,_whole_genome_shotgun_sequence	AUGUSTUS	exon	16277	16358	.	-	.	ID=g11.t1.exon2;Parent=g11.t1;
CAVMIK010000056.1_Germaria_angustata_genome_assembly,_contig:_SUPER_6_unloc_53,_whole_genome_shotgun_sequence	AUGUSTUS	start_codon	16356	16358	.	-	0	ID=g11.t1.start1;Parent=g11.t1;
CAVMIK010000056.1_Germaria_angustata_genome_assembly,_contig:_SUPER_6_unloc_53,_whole_genome_shotgun_sequence	AUGUSTUS	gene	21643	23096	.	+	.	ID=g12;
CAVMIK010000056.1_Germaria_angustata_genome_assembly,_contig:_SUPER_6_unloc_53,_whole_genome_shotgun_sequence	AUGUSTUS	mRNA	21643	23096	0.58	+	.	ID=g12.t1;Parent=g12;
CAVMIK010000056.1_Germaria_angustata_genome_assembly,_contig:_SUPER_6_unloc_53,_whole_genome_shotgun_sequence	AUGUSTUS	start_codon	21643	21645	.	+	0	ID=g12.t1.start1;Parent=g12.t1;
CAVMIK010000056.1_Germaria_angustata_genome_assembly,_contig:_SUPER_6_unloc_53,_whole_genome_shotgun_sequence	AUGUSTUS	CDS	21643	23027	0.87	+	0	ID=g12.t1.CDS1;Parent=g12.t1;
CAVMIK010000056.1_Germaria_angustata_genome_assembly,_contig:_SUPER_6_unloc_53,_whole_genome_shotgun_sequence	AUGUSTUS	exon	21643	23027	.	+	.	ID=g12.t1.exon1;Parent=g12.t1;
CAVMIK010000056.1_Germaria_angustata_genome_assembly,_contig:_SUPER_6_unloc_53,_whole_genome_shotgun_sequence	AUGUSTUS	intron	23028	23092	0.58	+	.	ID=g12.t1.intron1;Parent=g12.t1;
CAVMIK010000056.1_Germaria_angustata_genome_assembly,_contig:_SUPER_6_unloc_53,_whole_genome_shotgun_sequence	AUGUSTUS	CDS	23093	23096	0.58	+	1	ID=g12.t1.CDS2;Parent=g12.t1;
CAVMIK010000056.1_Germaria_angustata_genome_assembly,_contig:_SUPER_6_unloc_53,_whole_genome_shotgun_sequence	AUGUSTUS	exon	23093	23096	.	+	.	ID=g12.t1.exon2;Parent=g12.t1;
CAVMIK010000056.1_Germaria_angustata_genome_assembly,_contig:_SUPER_6_unloc_53,_whole_genome_shotgun_sequence	AUGUSTUS	stop_codon	23094	23096	.	+	0	ID=g12.t1.stop1;Parent=g12.t1;
CAVMIK010000056.1_Germaria_angustata_genome_assembly,_contig:_SUPER_6_unloc_53,_whole_genome_shotgun_sequence	AUGUSTUS	mRNA	21910	23096	0.46	+	.	ID=g12.t2;Parent=g12;
CAVMIK010000056.1_Germaria_angustata_genome_assembly,_contig:_SUPER_6_unloc_53,_whole_genome_shotgun_sequence	AUGUSTUS	start_codon	21910	21912	.	+	0	ID=g12.t2.start1;Parent=g12.t2;
CAVMIK010000056.1_Germaria_angustata_genome_assembly,_contig:_SUPER_6_unloc_53,_whole_genome_shotgun_sequence	AUGUSTUS	CDS	21910	23027	0.8	+	0	ID=g12.t2.CDS1;Parent=g12.t2;
CAVMIK010000056.1_Germaria_angustata_genome_assembly,_contig:_SUPER_6_unloc_53,_whole_genome_shotgun_sequence	AUGUSTUS	exon	21910	23027	.	+	.	ID=g12.t2.exon1;Parent=g12.t2;
CAVMIK010000056.1_Germaria_angustata_genome_assembly,_contig:_SUPER_6_unloc_53,_whole_genome_shotgun_sequence	AUGUSTUS	intron	23028	23092	0.5	+	.	ID=g12.t2.intron1;Parent=g12.t2;
CAVMIK010000056.1_Germaria_angustata_genome_assembly,_contig:_SUPER_6_unloc_53,_whole_genome_shotgun_sequence	AUGUSTUS	CDS	23093	23096	0.5	+	1	ID=g12.t2.CDS2;Parent=g12.t2;
CAVMIK010000056.1_Germaria_angustata_genome_assembly,_contig:_SUPER_6_unloc_53,_whole_genome_shotgun_sequence	AUGUSTUS	exon	23093	23096	.	+	.	ID=g12.t2.exon2;Parent=g12.t2;
CAVMIK010000056.1_Germaria_angustata_genome_assembly,_contig:_SUPER_6_unloc_53,_whole_genome_shotgun_sequence	AUGUSTUS	stop_codon	23094	23096	.	+	0	ID=g12.t2.stop1;Parent=g12.t2;
CAVMIK010000056.1_Germaria_angustata_genome_assembly,_contig:_SUPER_6_unloc_53,_whole_genome_shotgun_sequence	AUGUSTUS	gene	23413	25668	.	+	.	ID=g13;
CAVMIK010000056.1_Germaria_angustata_genome_assembly,_contig:_SUPER_6_unloc_53,_whole_genome_shotgun_sequence	AUGUSTUS	mRNA	23413	25668	0.35	+	.	ID=g13.t1;Parent=g13;
CAVMIK010000056.1_Germaria_angustata_genome_assembly,_contig:_SUPER_6_unloc_53,_whole_genome_shotgun_sequence	AUGUSTUS	start_codon	23413	23415	.	+	0	ID=g13.t1.start1;Parent=g13.t1;
CAVMIK010000056.1_Germaria_angustata_genome_assembly,_contig:_SUPER_6_unloc_53,_whole_genome_shotgun_sequence	AUGUSTUS	CDS	23413	24211	0.56	+	0	ID=g13.t1.CDS1;Parent=g13.t1;
CAVMIK010000056.1_Germaria_angustata_genome_assembly,_contig:_SUPER_6_unloc_53,_whole_genome_shotgun_sequence	AUGUSTUS	exon	23413	24211	.	+	.	ID=g13.t1.exon1;Parent=g13.t1;
CAVMIK010000056.1_Germaria_angustata_genome_assembly,_contig:_SUPER_6_unloc_53,_whole_genome_shotgun_sequence	AUGUSTUS	intron	24212	24862	0.57	+	.	ID=g13.t1.intron1;Parent=g13.t1;
CAVMIK010000056.1_Germaria_angustata_genome_assembly,_contig:_SUPER_6_unloc_53,_whole_genome_shotgun_sequence	AUGUSTUS	CDS	24863	25077	0.56	+	2	ID=g13.t1.CDS2;Parent=g13.t1;
CAVMIK010000056.1_Germaria_angustata_genome_assembly,_contig:_SUPER_6_unloc_53,_whole_genome_shotgun_sequence	AUGUSTUS	exon	24863	25077	.	+	.	ID=g13.t1.exon2;Parent=g13.t1;
CAVMIK010000056.1_Germaria_angustata_genome_assembly,_contig:_SUPER_6_unloc_53,_whole_genome_shotgun_sequence	AUGUSTUS	intron	25078	25191	0.81	+	.	ID=g13.t1.intron2;Parent=g13.t1;
CAVMIK010000056.1_Germaria_angustata_genome_assembly,_contig:_SUPER_6_unloc_53,_whole_genome_shotgun_sequence	AUGUSTUS	CDS	25192	25668	0.81	+	0	ID=g13.t1.CDS3;Parent=g13.t1;
CAVMIK010000056.1_Germaria_angustata_genome_assembly,_contig:_SUPER_6_unloc_53,_whole_genome_shotgun_sequence	AUGUSTUS	exon	25192	25668	.	+	.	ID=g13.t1.exon3;Parent=g13.t1;
CAVMIK010000056.1_Germaria_angustata_genome_assembly,_contig:_SUPER_6_unloc_53,_whole_genome_shotgun_sequence	AUGUSTUS	stop_codon	25666	25668	.	+	0	ID=g13.t1.stop1;Parent=g13.t1;
CAVMIK010000056.1_Germaria_angustata_genome_assembly,_contig:_SUPER_6_unloc_53,_whole_genome_shotgun_sequence	AUGUSTUS	gene	32769	34787	.	+	.	ID=g14;
CAVMIK010000056.1_Germaria_angustata_genome_assembly,_contig:_SUPER_6_unloc_53,_whole_genome_shotgun_sequence	AUGUSTUS	mRNA	32769	34787	0.41	+	.	ID=g14.t1;Parent=g14;
CAVMIK010000056.1_Germaria_angustata_genome_assembly,_contig:_SUPER_6_unloc_53,_whole_genome_shotgun_sequence	AUGUSTUS	start_codon	32769	32771	.	+	0	ID=g14.t1.start1;Parent=g14.t1;
CAVMIK010000056.1_Germaria_angustata_genome_assembly,_contig:_SUPER_6_unloc_53,_whole_genome_shotgun_sequence	AUGUSTUS	CDS	32769	32776	0.5	+	0	ID=g14.t1.CDS1;Parent=g14.t1;
CAVMIK010000056.1_Germaria_angustata_genome_assembly,_contig:_SUPER_6_unloc_53,_whole_genome_shotgun_sequence	AUGUSTUS	exon	32769	32776	.	+	.	ID=g14.t1.exon1;Parent=g14.t1;
CAVMIK010000056.1_Germaria_angustata_genome_assembly,_contig:_SUPER_6_unloc_53,_whole_genome_shotgun_sequence	AUGUSTUS	intron	32777	32959	0.5	+	.	ID=g14.t1.intron1;Parent=g14.t1;
CAVMIK010000056.1_Germaria_angustata_genome_assembly,_contig:_SUPER_6_unloc_53,_whole_genome_shotgun_sequence	AUGUSTUS	CDS	32960	34787	0.45	+	1	ID=g14.t1.CDS2;Parent=g14.t1;
CAVMIK010000056.1_Germaria_angustata_genome_assembly,_contig:_SUPER_6_unloc_53,_whole_genome_shotgun_sequence	AUGUSTUS	exon	32960	34787	.	+	.	ID=g14.t1.exon2;Parent=g14.t1;
CAVMIK010000056.1_Germaria_angustata_genome_assembly,_contig:_SUPER_6_unloc_53,_whole_genome_shotgun_sequence	AUGUSTUS	stop_codon	34785	34787	.	+	0	ID=g14.t1.stop1;Parent=g14.t1;
CAVMIK010000079.1_Germaria_angustata_genome_assembly,_contig:_SCAFFOLD_52,_whole_genome_shotgun_sequence	AUGUSTUS	gene	31873	32528	.	+	.	ID=g15;
CAVMIK010000079.1_Germaria_angustata_genome_assembly,_contig:_SCAFFOLD_52,_whole_genome_shotgun_sequence	AUGUSTUS	mRNA	31873	32528	0.99	+	.	ID=g15.t1;Parent=g15;
CAVMIK010000079.1_Germaria_angustata_genome_assembly,_contig:_SCAFFOLD_52,_whole_genome_shotgun_sequence	AUGUSTUS	start_codon	31873	31875	.	+	0	ID=g15.t1.start1;Parent=g15.t1;
CAVMIK010000079.1_Germaria_angustata_genome_assembly,_contig:_SCAFFOLD_52,_whole_genome_shotgun_sequence	AUGUSTUS	CDS	31873	31917	0.99	+	0	ID=g15.t1.CDS1;Parent=g15.t1;
CAVMIK010000079.1_Germaria_angustata_genome_assembly,_contig:_SCAFFOLD_52,_whole_genome_shotgun_sequence	AUGUSTUS	exon	31873	31917	.	+	.	ID=g15.t1.exon1;Parent=g15.t1;
CAVMIK010000079.1_Germaria_angustata_genome_assembly,_contig:_SCAFFOLD_52,_whole_genome_shotgun_sequence	AUGUSTUS	intron	31918	31997	0.99	+	.	ID=g15.t1.intron1;Parent=g15.t1;
CAVMIK010000079.1_Germaria_angustata_genome_assembly,_contig:_SCAFFOLD_52,_whole_genome_shotgun_sequence	AUGUSTUS	CDS	31998	32528	1	+	0	ID=g15.t1.CDS2;Parent=g15.t1;
CAVMIK010000079.1_Germaria_angustata_genome_assembly,_contig:_SCAFFOLD_52,_whole_genome_shotgun_sequence	AUGUSTUS	exon	31998	32528	.	+	.	ID=g15.t1.exon2;Parent=g15.t1;
CAVMIK010000079.1_Germaria_angustata_genome_assembly,_contig:_SCAFFOLD_52,_whole_genome_shotgun_sequence	AUGUSTUS	stop_codon	32526	32528	.	+	0	ID=g15.t1.stop1;Parent=g15.t1;
CAVMIK010000079.1_Germaria_angustata_genome_assembly,_contig:_SCAFFOLD_52,_whole_genome_shotgun_sequence	AUGUSTUS	gene	37448	38494	.	-	.	ID=g16;
CAVMIK010000079.1_Germaria_angustata_genome_assembly,_contig:_SCAFFOLD_52,_whole_genome_shotgun_sequence	AUGUSTUS	mRNA	37448	38494	0.99	-	.	ID=g16.t1;Parent=g16;
CAVMIK010000079.1_Germaria_angustata_genome_assembly,_contig:_SCAFFOLD_52,_whole_genome_shotgun_sequence	AUGUSTUS	stop_codon	37448	37450	.	-	0	ID=g16.t1.stop1;Parent=g16.t1;
CAVMIK010000079.1_Germaria_angustata_genome_assembly,_contig:_SCAFFOLD_52,_whole_genome_shotgun_sequence	AUGUSTUS	CDS	37448	38494	0.99	-	0	ID=g16.t1.CDS1;Parent=g16.t1;
CAVMIK010000079.1_Germaria_angustata_genome_assembly,_contig:_SCAFFOLD_52,_whole_genome_shotgun_sequence	AUGUSTUS	exon	37448	38494	.	-	.	ID=g16.t1.exon1;Parent=g16.t1;
CAVMIK010000079.1_Germaria_angustata_genome_assembly,_contig:_SCAFFOLD_52,_whole_genome_shotgun_sequence	AUGUSTUS	start_codon	38492	38494	.	-	0	ID=g16.t1.start1;Parent=g16.t1;
CAVMIK010000079.1_Germaria_angustata_genome_assembly,_contig:_SCAFFOLD_52,_whole_genome_shotgun_sequence	AUGUSTUS	gene	38587	39466	.	-	.	ID=g17;
CAVMIK010000079.1_Germaria_angustata_genome_assembly,_contig:_SCAFFOLD_52,_whole_genome_shotgun_sequence	AUGUSTUS	mRNA	38587	39466	0.64	-	.	ID=g17.t1;Parent=g17;
CAVMIK010000079.1_Germaria_angustata_genome_assembly,_contig:_SCAFFOLD_52,_whole_genome_shotgun_sequence	AUGUSTUS	stop_codon	38587	38589	.	-	0	ID=g17.t1.stop1;Parent=g17.t1;
CAVMIK010000079.1_Germaria_angustata_genome_assembly,_contig:_SCAFFOLD_52,_whole_genome_shotgun_sequence	AUGUSTUS	CDS	38587	39226	0.64	-	1	ID=g17.t1.CDS1;Parent=g17.t1;
CAVMIK010000079.1_Germaria_angustata_genome_assembly,_contig:_SCAFFOLD_52,_whole_genome_shotgun_sequence	AUGUSTUS	exon	38587	39226	.	-	.	ID=g17.t1.exon1;Parent=g17.t1;
CAVMIK010000079.1_Germaria_angustata_genome_assembly,_contig:_SCAFFOLD_52,_whole_genome_shotgun_sequence	AUGUSTUS	intron	39227	39449	1	-	.	ID=g17.t1.intron1;Parent=g17.t1;
CAVMIK010000079.1_Germaria_angustata_genome_assembly,_contig:_SCAFFOLD_52,_whole_genome_shotgun_sequence	AUGUSTUS	CDS	39450	39466	1	-	0	ID=g17.t1.CDS2;Parent=g17.t1;
CAVMIK010000079.1_Germaria_angustata_genome_assembly,_contig:_SCAFFOLD_52,_whole_genome_shotgun_sequence	AUGUSTUS	exon	39450	39466	.	-	.	ID=g17.t1.exon2;Parent=g17.t1;
CAVMIK010000079.1_Germaria_angustata_genome_assembly,_contig:_SCAFFOLD_52,_whole_genome_shotgun_sequence	AUGUSTUS	start_codon	39464	39466	.	-	0	ID=g17.t1.start1;Parent=g17.t1;
CAVMIK010000079.1_Germaria_angustata_genome_assembly,_contig:_SCAFFOLD_52,_whole_genome_shotgun_sequence	AUGUSTUS	gene	40130	41158	.	-	.	ID=g18;
CAVMIK010000079.1_Germaria_angustata_genome_assembly,_contig:_SCAFFOLD_52,_whole_genome_shotgun_sequence	AUGUSTUS	mRNA	40130	40330	1	-	.	ID=g18.t1;Parent=g18;
CAVMIK010000079.1_Germaria_angustata_genome_assembly,_contig:_SCAFFOLD_52,_whole_genome_shotgun_sequence	AUGUSTUS	stop_codon	40130	40132	.	-	0	ID=g18.t1.stop1;Parent=g18.t1;
CAVMIK010000079.1_Germaria_angustata_genome_assembly,_contig:_SCAFFOLD_52,_whole_genome_shotgun_sequence	AUGUSTUS	CDS	40130	40330	1	-	0	ID=g18.t1.CDS1;Parent=g18.t1;
CAVMIK010000079.1_Germaria_angustata_genome_assembly,_contig:_SCAFFOLD_52,_whole_genome_shotgun_sequence	AUGUSTUS	exon	40130	40330	.	-	.	ID=g18.t1.exon1;Parent=g18.t1;
CAVMIK010000079.1_Germaria_angustata_genome_assembly,_contig:_SCAFFOLD_52,_whole_genome_shotgun_sequence	AUGUSTUS	start_codon	40328	40330	.	-	0	ID=g18.t1.start1;Parent=g18.t1;
CAVMIK010000079.1_Germaria_angustata_genome_assembly,_contig:_SCAFFOLD_52,_whole_genome_shotgun_sequence	AUGUSTUS	mRNA	40130	41158	0.95	-	.	ID=g18.t2;Parent=g18;
CAVMIK010000079.1_Germaria_angustata_genome_assembly,_contig:_SCAFFOLD_52,_whole_genome_shotgun_sequence	AUGUSTUS	stop_codon	40130	40132	.	-	0	ID=g18.t2.stop1;Parent=g18.t2;
CAVMIK010000079.1_Germaria_angustata_genome_assembly,_contig:_SCAFFOLD_52,_whole_genome_shotgun_sequence	AUGUSTUS	CDS	40130	40360	0.96	-	0	ID=g18.t2.CDS1;Parent=g18.t2;
CAVMIK010000079.1_Germaria_angustata_genome_assembly,_contig:_SCAFFOLD_52,_whole_genome_shotgun_sequence	AUGUSTUS	exon	40130	40360	.	-	.	ID=g18.t2.exon1;Parent=g18.t2;
CAVMIK010000079.1_Germaria_angustata_genome_assembly,_contig:_SCAFFOLD_52,_whole_genome_shotgun_sequence	AUGUSTUS	intron	40361	40786	0.95	-	.	ID=g18.t2.intron1;Parent=g18.t2;
CAVMIK010000079.1_Germaria_angustata_genome_assembly,_contig:_SCAFFOLD_52,_whole_genome_shotgun_sequence	AUGUSTUS	CDS	40787	41158	0.95	-	0	ID=g18.t2.CDS2;Parent=g18.t2;
CAVMIK010000079.1_Germaria_angustata_genome_assembly,_contig:_SCAFFOLD_52,_whole_genome_shotgun_sequence	AUGUSTUS	exon	40787	41158	.	-	.	ID=g18.t2.exon2;Parent=g18.t2;
CAVMIK010000079.1_Germaria_angustata_genome_assembly,_contig:_SCAFFOLD_52,_whole_genome_shotgun_sequence	AUGUSTUS	start_codon	41156	41158	.	-	0	ID=g18.t2.start1;Parent=g18.t2;
CAVMIK010000079.1_Germaria_angustata_genome_assembly,_contig:_SCAFFOLD_52,_whole_genome_shotgun_sequence	AUGUSTUS	gene	53220	53489	.	+	.	ID=g19;
CAVMIK010000079.1_Germaria_angustata_genome_assembly,_contig:_SCAFFOLD_52,_whole_genome_shotgun_sequence	AUGUSTUS	mRNA	53220	53489	1	+	.	ID=g19.t1;Parent=g19;
CAVMIK010000079.1_Germaria_angustata_genome_assembly,_contig:_SCAFFOLD_52,_whole_genome_shotgun_sequence	AUGUSTUS	start_codon	53220	53222	.	+	0	ID=g19.t1.start1;Parent=g19.t1;
CAVMIK010000079.1_Germaria_angustata_genome_assembly,_contig:_SCAFFOLD_52,_whole_genome_shotgun_sequence	AUGUSTUS	CDS	53220	53489	1	+	0	ID=g19.t1.CDS1;Parent=g19.t1;
CAVMIK010000079.1_Germaria_angustata_genome_assembly,_contig:_SCAFFOLD_52,_whole_genome_shotgun_sequence	AUGUSTUS	exon	53220	53489	.	+	.	ID=g19.t1.exon1;Parent=g19.t1;
CAVMIK010000079.1_Germaria_angustata_genome_assembly,_contig:_SCAFFOLD_52,_whole_genome_shotgun_sequence	AUGUSTUS	stop_codon	53487	53489	.	+	0	ID=g19.t1.stop1;Parent=g19.t1;
CAVMIK010000079.1_Germaria_angustata_genome_assembly,_contig:_SCAFFOLD_52,_whole_genome_shotgun_sequence	AUGUSTUS	gene	54025	55383	.	+	.	ID=g20;
CAVMIK010000079.1_Germaria_angustata_genome_assembly,_contig:_SCAFFOLD_52,_whole_genome_shotgun_sequence	AUGUSTUS	mRNA	54025	55383	1	+	.	ID=g20.t1;Parent=g20;
CAVMIK010000079.1_Germaria_angustata_genome_assembly,_contig:_SCAFFOLD_52,_whole_genome_shotgun_sequence	AUGUSTUS	start_codon	54025	54027	.	+	0	ID=g20.t1.start1;Parent=g20.t1;
CAVMIK010000079.1_Germaria_angustata_genome_assembly,_contig:_SCAFFOLD_52,_whole_genome_shotgun_sequence	AUGUSTUS	CDS	54025	55383	1	+	0	ID=g20.t1.CDS1;Parent=g20.t1;
CAVMIK010000079.1_Germaria_angustata_genome_assembly,_contig:_SCAFFOLD_52,_whole_genome_shotgun_sequence	AUGUSTUS	exon	54025	55383	.	+	.	ID=g20.t1.exon1;Parent=g20.t1;
CAVMIK010000079.1_Germaria_angustata_genome_assembly,_contig:_SCAFFOLD_52,_whole_genome_shotgun_sequence	AUGUSTUS	stop_codon	55381	55383	.	+	0	ID=g20.t1.stop1;Parent=g20.t1;
CAVMIK010000079.1_Germaria_angustata_genome_assembly,_contig:_SCAFFOLD_52,_whole_genome_shotgun_sequence	AUGUSTUS	gene	56176	57534	.	-	.	ID=g21;
CAVMIK010000079.1_Germaria_angustata_genome_assembly,_contig:_SCAFFOLD_52,_whole_genome_shotgun_sequence	AUGUSTUS	mRNA	56176	56622	0.82	-	.	ID=g21.t1;Parent=g21;
CAVMIK010000079.1_Germaria_angustata_genome_assembly,_contig:_SCAFFOLD_52,_whole_genome_shotgun_sequence	AUGUSTUS	stop_codon	56176	56178	.	-	0	ID=g21.t1.stop1;Parent=g21.t1;
CAVMIK010000079.1_Germaria_angustata_genome_assembly,_contig:_SCAFFOLD_52,_whole_genome_shotgun_sequence	AUGUSTUS	CDS	56176	56622	0.82	-	0	ID=g21.t1.CDS1;Parent=g21.t1;
CAVMIK010000079.1_Germaria_angustata_genome_assembly,_contig:_SCAFFOLD_52,_whole_genome_shotgun_sequence	AUGUSTUS	exon	56176	56622	.	-	.	ID=g21.t1.exon1;Parent=g21.t1;
CAVMIK010000079.1_Germaria_angustata_genome_assembly,_contig:_SCAFFOLD_52,_whole_genome_shotgun_sequence	AUGUSTUS	start_codon	56620	56622	.	-	0	ID=g21.t1.start1;Parent=g21.t1;
CAVMIK010000079.1_Germaria_angustata_genome_assembly,_contig:_SCAFFOLD_52,_whole_genome_shotgun_sequence	AUGUSTUS	mRNA	56176	57534	0.46	-	.	ID=g21.t2;Parent=g21;
CAVMIK010000079.1_Germaria_angustata_genome_assembly,_contig:_SCAFFOLD_52,_whole_genome_shotgun_sequence	AUGUSTUS	stop_codon	56176	56178	.	-	0	ID=g21.t2.stop1;Parent=g21.t2;
CAVMIK010000079.1_Germaria_angustata_genome_assembly,_contig:_SCAFFOLD_52,_whole_genome_shotgun_sequence	AUGUSTUS	CDS	56176	57534	0.46	-	0	ID=g21.t2.CDS1;Parent=g21.t2;
CAVMIK010000079.1_Germaria_angustata_genome_assembly,_contig:_SCAFFOLD_52,_whole_genome_shotgun_sequence	AUGUSTUS	exon	56176	57534	.	-	.	ID=g21.t2.exon1;Parent=g21.t2;
CAVMIK010000079.1_Germaria_angustata_genome_assembly,_contig:_SCAFFOLD_52,_whole_genome_shotgun_sequence	AUGUSTUS	start_codon	57532	57534	.	-	0	ID=g21.t2.start1;Parent=g21.t2;
CAVMIK010000079.1_Germaria_angustata_genome_assembly,_contig:_SCAFFOLD_52,_whole_genome_shotgun_sequence	AUGUSTUS	mRNA	56176	57534	0.46	-	.	ID=g21.t3;Parent=g21;
CAVMIK010000079.1_Germaria_angustata_genome_assembly,_contig:_SCAFFOLD_52,_whole_genome_shotgun_sequence	AUGUSTUS	stop_codon	56176	56178	.	-	0	ID=g21.t3.stop1;Parent=g21.t3;
CAVMIK010000079.1_Germaria_angustata_genome_assembly,_contig:_SCAFFOLD_52,_whole_genome_shotgun_sequence	AUGUSTUS	CDS	56176	56680	0.46	-	1	ID=g21.t3.CDS1;Parent=g21.t3;
CAVMIK010000079.1_Germaria_angustata_genome_assembly,_contig:_SCAFFOLD_52,_whole_genome_shotgun_sequence	AUGUSTUS	exon	56176	56680	.	-	.	ID=g21.t3.exon1;Parent=g21.t3;
CAVMIK010000079.1_Germaria_angustata_genome_assembly,_contig:_SCAFFOLD_52,_whole_genome_shotgun_sequence	AUGUSTUS	intron	56681	57388	0.47	-	.	ID=g21.t3.intron1;Parent=g21.t3;
CAVMIK010000079.1_Germaria_angustata_genome_assembly,_contig:_SCAFFOLD_52,_whole_genome_shotgun_sequence	AUGUSTUS	CDS	57389	57534	0.48	-	0	ID=g21.t3.CDS2;Parent=g21.t3;
CAVMIK010000079.1_Germaria_angustata_genome_assembly,_contig:_SCAFFOLD_52,_whole_genome_shotgun_sequence	AUGUSTUS	exon	57389	57534	.	-	.	ID=g21.t3.exon2;Parent=g21.t3;
CAVMIK010000079.1_Germaria_angustata_genome_assembly,_contig:_SCAFFOLD_52,_whole_genome_shotgun_sequence	AUGUSTUS	start_codon	57532	57534	.	-	0	ID=g21.t3.start1;Parent=g21.t3;
CAVMIK010000079.1_Germaria_angustata_genome_assembly,_contig:_SCAFFOLD_52,_whole_genome_shotgun_sequence	AUGUSTUS	gene	57565	58783	.	-	.	ID=g22;
CAVMIK010000079.1_Germaria_angustata_genome_assembly,_contig:_SCAFFOLD_52,_whole_genome_shotgun_sequence	AUGUSTUS	mRNA	58070	58780	0.56	-	.	ID=g22.t1;Parent=g22;
CAVMIK010000079.1_Germaria_angustata_genome_assembly,_contig:_SCAFFOLD_52,_whole_genome_shotgun_sequence	AUGUSTUS	stop_codon	58070	58072	.	-	0	ID=g22.t1.stop1;Parent=g22.t1;
CAVMIK010000079.1_Germaria_angustata_genome_assembly,_contig:_SCAFFOLD_52,_whole_genome_shotgun_sequence	AUGUSTUS	CDS	58070	58780	0.56	-	0	ID=g22.t1.CDS1;Parent=g22.t1;
CAVMIK010000079.1_Germaria_angustata_genome_assembly,_contig:_SCAFFOLD_52,_whole_genome_shotgun_sequence	AUGUSTUS	exon	58070	58780	.	-	.	ID=g22.t1.exon1;Parent=g22.t1;
CAVMIK010000079.1_Germaria_angustata_genome_assembly,_contig:_SCAFFOLD_52,_whole_genome_shotgun_sequence	AUGUSTUS	start_codon	58778	58780	.	-	0	ID=g22.t1.start1;Parent=g22.t1;
CAVMIK010000079.1_Germaria_angustata_genome_assembly,_contig:_SCAFFOLD_52,_whole_genome_shotgun_sequence	AUGUSTUS	mRNA	57565	58783	0.27	-	.	ID=g22.t2;Parent=g22;
CAVMIK010000079.1_Germaria_angustata_genome_assembly,_contig:_SCAFFOLD_52,_whole_genome_shotgun_sequence	AUGUSTUS	stop_codon	57565	57567	.	-	0	ID=g22.t2.stop1;Parent=g22.t2;
CAVMIK010000079.1_Germaria_angustata_genome_assembly,_contig:_SCAFFOLD_52,_whole_genome_shotgun_sequence	AUGUSTUS	CDS	57565	57951	0.49	-	0	ID=g22.t2.CDS1;Parent=g22.t2;
CAVMIK010000079.1_Germaria_angustata_genome_assembly,_contig:_SCAFFOLD_52,_whole_genome_shotgun_sequence	AUGUSTUS	exon	57565	57951	.	-	.	ID=g22.t2.exon1;Parent=g22.t2;
CAVMIK010000079.1_Germaria_angustata_genome_assembly,_contig:_SCAFFOLD_52,_whole_genome_shotgun_sequence	AUGUSTUS	intron	57952	58075	0.6	-	.	ID=g22.t2.intron1;Parent=g22.t2;
CAVMIK010000079.1_Germaria_angustata_genome_assembly,_contig:_SCAFFOLD_52,_whole_genome_shotgun_sequence	AUGUSTUS	CDS	58076	58783	0.33	-	0	ID=g22.t2.CDS2;Parent=g22.t2;
CAVMIK010000079.1_Germaria_angustata_genome_assembly,_contig:_SCAFFOLD_52,_whole_genome_shotgun_sequence	AUGUSTUS	exon	58076	58783	.	-	.	ID=g22.t2.exon2;Parent=g22.t2;
CAVMIK010000079.1_Germaria_angustata_genome_assembly,_contig:_SCAFFOLD_52,_whole_genome_shotgun_sequence	AUGUSTUS	start_codon	58781	58783	.	-	0	ID=g22.t2.start1;Parent=g22.t2;
CAVMIK010000079.1_Germaria_angustata_genome_assembly,_contig:_SCAFFOLD_52,_whole_genome_shotgun_sequence	AUGUSTUS	gene	74255	75397	.	+	.	ID=g23;
CAVMIK010000079.1_Germaria_angustata_genome_assembly,_contig:_SCAFFOLD_52,_whole_genome_shotgun_sequence	AUGUSTUS	mRNA	74255	75397	0.92	+	.	ID=g23.t1;Parent=g23;
CAVMIK010000079.1_Germaria_angustata_genome_assembly,_contig:_SCAFFOLD_52,_whole_genome_shotgun_sequence	AUGUSTUS	start_codon	74255	74257	.	+	0	ID=g23.t1.start1;Parent=g23.t1;
CAVMIK010000079.1_Germaria_angustata_genome_assembly,_contig:_SCAFFOLD_52,_whole_genome_shotgun_sequence	AUGUSTUS	CDS	74255	74376	1	+	0	ID=g23.t1.CDS1;Parent=g23.t1;
CAVMIK010000079.1_Germaria_angustata_genome_assembly,_contig:_SCAFFOLD_52,_whole_genome_shotgun_sequence	AUGUSTUS	exon	74255	74376	.	+	.	ID=g23.t1.exon1;Parent=g23.t1;
CAVMIK010000079.1_Germaria_angustata_genome_assembly,_contig:_SCAFFOLD_52,_whole_genome_shotgun_sequence	AUGUSTUS	intron	74377	74691	0.92	+	.	ID=g23.t1.intron1;Parent=g23.t1;
CAVMIK010000079.1_Germaria_angustata_genome_assembly,_contig:_SCAFFOLD_52,_whole_genome_shotgun_sequence	AUGUSTUS	CDS	74692	75397	0.92	+	1	ID=g23.t1.CDS2;Parent=g23.t1;
CAVMIK010000079.1_Germaria_angustata_genome_assembly,_contig:_SCAFFOLD_52,_whole_genome_shotgun_sequence	AUGUSTUS	exon	74692	75397	.	+	.	ID=g23.t1.exon2;Parent=g23.t1;
CAVMIK010000079.1_Germaria_angustata_genome_assembly,_contig:_SCAFFOLD_52,_whole_genome_shotgun_sequence	AUGUSTUS	stop_codon	75395	75397	.	+	0	ID=g23.t1.stop1;Parent=g23.t1;
CAVMIK010000079.1_Germaria_angustata_genome_assembly,_contig:_SCAFFOLD_52,_whole_genome_shotgun_sequence	AUGUSTUS	gene	75975	76393	.	+	.	ID=g24;
CAVMIK010000079.1_Germaria_angustata_genome_assembly,_contig:_SCAFFOLD_52,_whole_genome_shotgun_sequence	AUGUSTUS	mRNA	75975	76393	0.91	+	.	ID=g24.t1;Parent=g24;
CAVMIK010000079.1_Germaria_angustata_genome_assembly,_contig:_SCAFFOLD_52,_whole_genome_shotgun_sequence	AUGUSTUS	start_codon	75975	75977	.	+	0	ID=g24.t1.start1;Parent=g24.t1;
CAVMIK010000079.1_Germaria_angustata_genome_assembly,_contig:_SCAFFOLD_52,_whole_genome_shotgun_sequence	AUGUSTUS	CDS	75975	76144	0.91	+	0	ID=g24.t1.CDS1;Parent=g24.t1;
CAVMIK010000079.1_Germaria_angustata_genome_assembly,_contig:_SCAFFOLD_52,_whole_genome_shotgun_sequence	AUGUSTUS	exon	75975	76144	.	+	.	ID=g24.t1.exon1;Parent=g24.t1;
CAVMIK010000079.1_Germaria_angustata_genome_assembly,_contig:_SCAFFOLD_52,_whole_genome_shotgun_sequence	AUGUSTUS	intron	76145	76206	1	+	.	ID=g24.t1.intron1;Parent=g24.t1;
CAVMIK010000079.1_Germaria_angustata_genome_assembly,_contig:_SCAFFOLD_52,_whole_genome_shotgun_sequence	AUGUSTUS	CDS	76207	76393	1	+	1	ID=g24.t1.CDS2;Parent=g24.t1;
CAVMIK010000079.1_Germaria_angustata_genome_assembly,_contig:_SCAFFOLD_52,_whole_genome_shotgun_sequence	AUGUSTUS	exon	76207	76393	.	+	.	ID=g24.t1.exon2;Parent=g24.t1;
CAVMIK010000079.1_Germaria_angustata_genome_assembly,_contig:_SCAFFOLD_52,_whole_genome_shotgun_sequence	AUGUSTUS	stop_codon	76391	76393	.	+	0	ID=g24.t1.stop1;Parent=g24.t1;
CAVMIK010000079.1_Germaria_angustata_genome_assembly,_contig:_SCAFFOLD_52,_whole_genome_shotgun_sequence	GeneMark.hmm3	mRNA	76017	76393	.	+	.	ID=g24.t2;Parent=g24;
CAVMIK010000079.1_Germaria_angustata_genome_assembly,_contig:_SCAFFOLD_52,_whole_genome_shotgun_sequence	GeneMark.hmm3	start_codon	76017	76019	.	+	0	ID=g24.t2.start1;Parent=g24.t2;
CAVMIK010000079.1_Germaria_angustata_genome_assembly,_contig:_SCAFFOLD_52,_whole_genome_shotgun_sequence	GeneMark.hmm3	CDS	76017	76144	.	+	0	ID=g24.t2.CDS1;Parent=g24.t2;
CAVMIK010000079.1_Germaria_angustata_genome_assembly,_contig:_SCAFFOLD_52,_whole_genome_shotgun_sequence	GeneMark.hmm3	exon	76017	76144	0	+	.	ID=g24.t2.exon1;Parent=g24.t2;
CAVMIK010000079.1_Germaria_angustata_genome_assembly,_contig:_SCAFFOLD_52,_whole_genome_shotgun_sequence	GeneMark.hmm3	intron	76145	76206	.	+	1	ID=g24.t2.intron1;Parent=g24.t2;
CAVMIK010000079.1_Germaria_angustata_genome_assembly,_contig:_SCAFFOLD_52,_whole_genome_shotgun_sequence	GeneMark.hmm3	CDS	76207	76393	.	+	1	ID=g24.t2.CDS2;Parent=g24.t2;
CAVMIK010000079.1_Germaria_angustata_genome_assembly,_contig:_SCAFFOLD_52,_whole_genome_shotgun_sequence	GeneMark.hmm3	exon	76207	76393	0	+	.	ID=g24.t2.exon2;Parent=g24.t2;
CAVMIK010000079.1_Germaria_angustata_genome_assembly,_contig:_SCAFFOLD_52,_whole_genome_shotgun_sequence	GeneMark.hmm3	stop_codon	76391	76393	.	+	0	ID=g24.t2.stop1;Parent=g24.t2;
CAVMIK010000079.1_Germaria_angustata_genome_assembly,_contig:_SCAFFOLD_52,_whole_genome_shotgun_sequence	AUGUSTUS	gene	95361	99506	.	+	.	ID=g25;
CAVMIK010000079.1_Germaria_angustata_genome_assembly,_contig:_SCAFFOLD_52,_whole_genome_shotgun_sequence	AUGUSTUS	mRNA	95361	95912	1	+	.	ID=g25.t1;Parent=g25;
CAVMIK010000079.1_Germaria_angustata_genome_assembly,_contig:_SCAFFOLD_52,_whole_genome_shotgun_sequence	AUGUSTUS	start_codon	95361	95363	.	+	0	ID=g25.t1.start1;Parent=g25.t1;
CAVMIK010000079.1_Germaria_angustata_genome_assembly,_contig:_SCAFFOLD_52,_whole_genome_shotgun_sequence	AUGUSTUS	CDS	95361	95912	1	+	0	ID=g25.t1.CDS1;Parent=g25.t1;
CAVMIK010000079.1_Germaria_angustata_genome_assembly,_contig:_SCAFFOLD_52,_whole_genome_shotgun_sequence	AUGUSTUS	exon	95361	95912	.	+	.	ID=g25.t1.exon1;Parent=g25.t1;
CAVMIK010000079.1_Germaria_angustata_genome_assembly,_contig:_SCAFFOLD_52,_whole_genome_shotgun_sequence	AUGUSTUS	stop_codon	95910	95912	.	+	0	ID=g25.t1.stop1;Parent=g25.t1;
CAVMIK010000079.1_Germaria_angustata_genome_assembly,_contig:_SCAFFOLD_52,_whole_genome_shotgun_sequence	AUGUSTUS	mRNA	95361	99506	0.95	+	.	ID=g25.t2;Parent=g25;
CAVMIK010000079.1_Germaria_angustata_genome_assembly,_contig:_SCAFFOLD_52,_whole_genome_shotgun_sequence	AUGUSTUS	start_codon	95361	95363	.	+	0	ID=g25.t2.start1;Parent=g25.t2;
CAVMIK010000079.1_Germaria_angustata_genome_assembly,_contig:_SCAFFOLD_52,_whole_genome_shotgun_sequence	AUGUSTUS	CDS	95361	95403	0.99	+	0	ID=g25.t2.CDS1;Parent=g25.t2;
CAVMIK010000079.1_Germaria_angustata_genome_assembly,_contig:_SCAFFOLD_52,_whole_genome_shotgun_sequence	AUGUSTUS	exon	95361	95403	.	+	.	ID=g25.t2.exon1;Parent=g25.t2;
CAVMIK010000079.1_Germaria_angustata_genome_assembly,_contig:_SCAFFOLD_52,_whole_genome_shotgun_sequence	AUGUSTUS	intron	95404	97459	0.99	+	.	ID=g25.t2.intron1;Parent=g25.t2;
CAVMIK010000079.1_Germaria_angustata_genome_assembly,_contig:_SCAFFOLD_52,_whole_genome_shotgun_sequence	AUGUSTUS	CDS	97460	97883	0.95	+	2	ID=g25.t2.CDS2;Parent=g25.t2;
CAVMIK010000079.1_Germaria_angustata_genome_assembly,_contig:_SCAFFOLD_52,_whole_genome_shotgun_sequence	AUGUSTUS	exon	97460	97883	.	+	.	ID=g25.t2.exon2;Parent=g25.t2;
CAVMIK010000079.1_Germaria_angustata_genome_assembly,_contig:_SCAFFOLD_52,_whole_genome_shotgun_sequence	AUGUSTUS	intron	97884	98575	0.95	+	.	ID=g25.t2.intron2;Parent=g25.t2;
CAVMIK010000079.1_Germaria_angustata_genome_assembly,_contig:_SCAFFOLD_52,_whole_genome_shotgun_sequence	AUGUSTUS	CDS	98576	99506	0.98	+	1	ID=g25.t2.CDS3;Parent=g25.t2;
CAVMIK010000079.1_Germaria_angustata_genome_assembly,_contig:_SCAFFOLD_52,_whole_genome_shotgun_sequence	AUGUSTUS	exon	98576	99506	.	+	.	ID=g25.t2.exon3;Parent=g25.t2;
CAVMIK010000079.1_Germaria_angustata_genome_assembly,_contig:_SCAFFOLD_52,_whole_genome_shotgun_sequence	AUGUSTUS	stop_codon	99504	99506	.	+	0	ID=g25.t2.stop1;Parent=g25.t2;
CAVMIK010000079.1_Germaria_angustata_genome_assembly,_contig:_SCAFFOLD_52,_whole_genome_shotgun_sequence	AUGUSTUS	mRNA	95361	96958	0.33	+	.	ID=g25.t3;Parent=g25;
CAVMIK010000079.1_Germaria_angustata_genome_assembly,_contig:_SCAFFOLD_52,_whole_genome_shotgun_sequence	AUGUSTUS	start_codon	95361	95363	.	+	0	ID=g25.t3.start1;Parent=g25.t3;
CAVMIK010000079.1_Germaria_angustata_genome_assembly,_contig:_SCAFFOLD_52,_whole_genome_shotgun_sequence	AUGUSTUS	CDS	95361	95403	0.97	+	0	ID=g25.t3.CDS1;Parent=g25.t3;
CAVMIK010000079.1_Germaria_angustata_genome_assembly,_contig:_SCAFFOLD_52,_whole_genome_shotgun_sequence	AUGUSTUS	exon	95361	95403	.	+	.	ID=g25.t3.exon1;Parent=g25.t3;
CAVMIK010000079.1_Germaria_angustata_genome_assembly,_contig:_SCAFFOLD_52,_whole_genome_shotgun_sequence	AUGUSTUS	intron	95404	96584	0.33	+	.	ID=g25.t3.intron1;Parent=g25.t3;
CAVMIK010000079.1_Germaria_angustata_genome_assembly,_contig:_SCAFFOLD_52,_whole_genome_shotgun_sequence	AUGUSTUS	CDS	96585	96958	0.34	+	2	ID=g25.t3.CDS2;Parent=g25.t3;
CAVMIK010000079.1_Germaria_angustata_genome_assembly,_contig:_SCAFFOLD_52,_whole_genome_shotgun_sequence	AUGUSTUS	exon	96585	96958	.	+	.	ID=g25.t3.exon2;Parent=g25.t3;
CAVMIK010000079.1_Germaria_angustata_genome_assembly,_contig:_SCAFFOLD_52,_whole_genome_shotgun_sequence	AUGUSTUS	stop_codon	96956	96958	.	+	0	ID=g25.t3.stop1;Parent=g25.t3;
CAVMIK010000081.1_Germaria_angustata_genome_assembly,_contig:_SCAFFOLD_141,_whole_genome_shotgun_sequence	AUGUSTUS	gene	28123	30372	.	+	.	ID=g26;
CAVMIK010000081.1_Germaria_angustata_genome_assembly,_contig:_SCAFFOLD_141,_whole_genome_shotgun_sequence	AUGUSTUS	mRNA	28123	30372	0.79	+	.	ID=g26.t1;Parent=g26;
CAVMIK010000081.1_Germaria_angustata_genome_assembly,_contig:_SCAFFOLD_141,_whole_genome_shotgun_sequence	AUGUSTUS	start_codon	28123	28125	.	+	0	ID=g26.t1.start1;Parent=g26.t1;
CAVMIK010000081.1_Germaria_angustata_genome_assembly,_contig:_SCAFFOLD_141,_whole_genome_shotgun_sequence	AUGUSTUS	CDS	28123	29785	0.86	+	0	ID=g26.t1.CDS1;Parent=g26.t1;
CAVMIK010000081.1_Germaria_angustata_genome_assembly,_contig:_SCAFFOLD_141,_whole_genome_shotgun_sequence	AUGUSTUS	exon	28123	29785	.	+	.	ID=g26.t1.exon1;Parent=g26.t1;
CAVMIK010000081.1_Germaria_angustata_genome_assembly,_contig:_SCAFFOLD_141,_whole_genome_shotgun_sequence	AUGUSTUS	intron	29786	30004	0.82	+	.	ID=g26.t1.intron1;Parent=g26.t1;
CAVMIK010000081.1_Germaria_angustata_genome_assembly,_contig:_SCAFFOLD_141,_whole_genome_shotgun_sequence	AUGUSTUS	CDS	30005	30372	0.79	+	2	ID=g26.t1.CDS2;Parent=g26.t1;
CAVMIK010000081.1_Germaria_angustata_genome_assembly,_contig:_SCAFFOLD_141,_whole_genome_shotgun_sequence	AUGUSTUS	exon	30005	30372	.	+	.	ID=g26.t1.exon2;Parent=g26.t1;
CAVMIK010000083.1_Germaria_angustata_genome_assembly,_contig:_SCAFFOLD_150,_whole_genome_shotgun_sequence	AUGUSTUS	gene	6159	6641	.	-	.	ID=g27;
CAVMIK010000083.1_Germaria_angustata_genome_assembly,_contig:_SCAFFOLD_150,_whole_genome_shotgun_sequence	AUGUSTUS	mRNA	6159	6641	0.64	-	.	ID=g27.t1;Parent=g27;
CAVMIK010000083.1_Germaria_angustata_genome_assembly,_contig:_SCAFFOLD_150,_whole_genome_shotgun_sequence	AUGUSTUS	stop_codon	6159	6161	.	-	0	ID=g27.t1.stop1;Parent=g27.t1;
CAVMIK010000083.1_Germaria_angustata_genome_assembly,_contig:_SCAFFOLD_150,_whole_genome_shotgun_sequence	AUGUSTUS	CDS	6159	6641	0.64	-	0	ID=g27.t1.CDS1;Parent=g27.t1;
CAVMIK010000083.1_Germaria_angustata_genome_assembly,_contig:_SCAFFOLD_150,_whole_genome_shotgun_sequence	AUGUSTUS	exon	6159	6641	.	-	.	ID=g27.t1.exon1;Parent=g27.t1;
CAVMIK010000083.1_Germaria_angustata_genome_assembly,_contig:_SCAFFOLD_150,_whole_genome_shotgun_sequence	AUGUSTUS	start_codon	6639	6641	.	-	0	ID=g27.t1.start1;Parent=g27.t1;
CAVMIK010000083.1_Germaria_angustata_genome_assembly,_contig:_SCAFFOLD_150,_whole_genome_shotgun_sequence	AUGUSTUS	gene	11862	13009	.	-	.	ID=g28;
CAVMIK010000083.1_Germaria_angustata_genome_assembly,_contig:_SCAFFOLD_150,_whole_genome_shotgun_sequence	AUGUSTUS	mRNA	11862	13009	1	-	.	ID=g28.t1;Parent=g28;
CAVMIK010000083.1_Germaria_angustata_genome_assembly,_contig:_SCAFFOLD_150,_whole_genome_shotgun_sequence	AUGUSTUS	stop_codon	11862	11864	.	-	0	ID=g28.t1.stop1;Parent=g28.t1;
CAVMIK010000083.1_Germaria_angustata_genome_assembly,_contig:_SCAFFOLD_150,_whole_genome_shotgun_sequence	AUGUSTUS	CDS	11862	12124	1	-	2	ID=g28.t1.CDS1;Parent=g28.t1;
CAVMIK010000083.1_Germaria_angustata_genome_assembly,_contig:_SCAFFOLD_150,_whole_genome_shotgun_sequence	AUGUSTUS	exon	11862	12124	.	-	.	ID=g28.t1.exon1;Parent=g28.t1;
CAVMIK010000083.1_Germaria_angustata_genome_assembly,_contig:_SCAFFOLD_150,_whole_genome_shotgun_sequence	AUGUSTUS	intron	12125	12195	1	-	.	ID=g28.t1.intron1;Parent=g28.t1;
CAVMIK010000083.1_Germaria_angustata_genome_assembly,_contig:_SCAFFOLD_150,_whole_genome_shotgun_sequence	AUGUSTUS	CDS	12196	12386	1	-	1	ID=g28.t1.CDS2;Parent=g28.t1;
CAVMIK010000083.1_Germaria_angustata_genome_assembly,_contig:_SCAFFOLD_150,_whole_genome_shotgun_sequence	AUGUSTUS	exon	12196	12386	.	-	.	ID=g28.t1.exon2;Parent=g28.t1;
CAVMIK010000083.1_Germaria_angustata_genome_assembly,_contig:_SCAFFOLD_150,_whole_genome_shotgun_sequence	AUGUSTUS	intron	12387	12550	1	-	.	ID=g28.t1.intron2;Parent=g28.t1;
CAVMIK010000083.1_Germaria_angustata_genome_assembly,_contig:_SCAFFOLD_150,_whole_genome_shotgun_sequence	AUGUSTUS	CDS	12551	12736	1	-	1	ID=g28.t1.CDS3;Parent=g28.t1;
CAVMIK010000083.1_Germaria_angustata_genome_assembly,_contig:_SCAFFOLD_150,_whole_genome_shotgun_sequence	AUGUSTUS	exon	12551	12736	.	-	.	ID=g28.t1.exon3;Parent=g28.t1;
CAVMIK010000083.1_Germaria_angustata_genome_assembly,_contig:_SCAFFOLD_150,_whole_genome_shotgun_sequence	AUGUSTUS	intron	12737	12796	1	-	.	ID=g28.t1.intron3;Parent=g28.t1;
CAVMIK010000083.1_Germaria_angustata_genome_assembly,_contig:_SCAFFOLD_150,_whole_genome_shotgun_sequence	AUGUSTUS	CDS	12797	12867	1	-	0	ID=g28.t1.CDS4;Parent=g28.t1;
CAVMIK010000083.1_Germaria_angustata_genome_assembly,_contig:_SCAFFOLD_150,_whole_genome_shotgun_sequence	AUGUSTUS	exon	12797	12867	.	-	.	ID=g28.t1.exon4;Parent=g28.t1;
CAVMIK010000083.1_Germaria_angustata_genome_assembly,_contig:_SCAFFOLD_150,_whole_genome_shotgun_sequence	AUGUSTUS	intron	12868	12931	1	-	.	ID=g28.t1.intron4;Parent=g28.t1;
CAVMIK010000083.1_Germaria_angustata_genome_assembly,_contig:_SCAFFOLD_150,_whole_genome_shotgun_sequence	AUGUSTUS	CDS	12932	13009	1	-	0	ID=g28.t1.CDS5;Parent=g28.t1;
CAVMIK010000083.1_Germaria_angustata_genome_assembly,_contig:_SCAFFOLD_150,_whole_genome_shotgun_sequence	AUGUSTUS	exon	12932	13009	.	-	.	ID=g28.t1.exon5;Parent=g28.t1;
CAVMIK010000083.1_Germaria_angustata_genome_assembly,_contig:_SCAFFOLD_150,_whole_genome_shotgun_sequence	AUGUSTUS	start_codon	13007	13009	.	-	0	ID=g28.t1.start1;Parent=g28.t1;
CAVMIK010000085.1_Germaria_angustata_genome_assembly,_contig:_SCAFFOLD_108,_whole_genome_shotgun_sequence	AUGUSTUS	gene	4165	4461	.	-	.	ID=g29;
CAVMIK010000085.1_Germaria_angustata_genome_assembly,_contig:_SCAFFOLD_108,_whole_genome_shotgun_sequence	AUGUSTUS	mRNA	4165	4461	1	-	.	ID=g29.t1;Parent=g29;
CAVMIK010000085.1_Germaria_angustata_genome_assembly,_contig:_SCAFFOLD_108,_whole_genome_shotgun_sequence	AUGUSTUS	stop_codon	4165	4167	.	-	0	ID=g29.t1.stop1;Parent=g29.t1;
CAVMIK010000085.1_Germaria_angustata_genome_assembly,_contig:_SCAFFOLD_108,_whole_genome_shotgun_sequence	AUGUSTUS	CDS	4165	4461	1	-	0	ID=g29.t1.CDS1;Parent=g29.t1;
CAVMIK010000085.1_Germaria_angustata_genome_assembly,_contig:_SCAFFOLD_108,_whole_genome_shotgun_sequence	AUGUSTUS	exon	4165	4461	.	-	.	ID=g29.t1.exon1;Parent=g29.t1;
CAVMIK010000085.1_Germaria_angustata_genome_assembly,_contig:_SCAFFOLD_108,_whole_genome_shotgun_sequence	AUGUSTUS	start_codon	4459	4461	.	-	0	ID=g29.t1.start1;Parent=g29.t1;
CAVMIK010000085.1_Germaria_angustata_genome_assembly,_contig:_SCAFFOLD_108,_whole_genome_shotgun_sequence	AUGUSTUS	gene	24695	27226	.	-	.	ID=g30;
CAVMIK010000085.1_Germaria_angustata_genome_assembly,_contig:_SCAFFOLD_108,_whole_genome_shotgun_sequence	AUGUSTUS	mRNA	24695	27226	0.9	-	.	ID=g30.t1;Parent=g30;
CAVMIK010000085.1_Germaria_angustata_genome_assembly,_contig:_SCAFFOLD_108,_whole_genome_shotgun_sequence	AUGUSTUS	stop_codon	24695	24697	.	-	0	ID=g30.t1.stop1;Parent=g30.t1;
CAVMIK010000085.1_Germaria_angustata_genome_assembly,_contig:_SCAFFOLD_108,_whole_genome_shotgun_sequence	AUGUSTUS	CDS	24695	24802	0.9	-	0	ID=g30.t1.CDS1;Parent=g30.t1;
CAVMIK010000085.1_Germaria_angustata_genome_assembly,_contig:_SCAFFOLD_108,_whole_genome_shotgun_sequence	AUGUSTUS	exon	24695	24802	.	-	.	ID=g30.t1.exon1;Parent=g30.t1;
CAVMIK010000085.1_Germaria_angustata_genome_assembly,_contig:_SCAFFOLD_108,_whole_genome_shotgun_sequence	AUGUSTUS	intron	24803	27127	0.92	-	.	ID=g30.t1.intron1;Parent=g30.t1;
CAVMIK010000085.1_Germaria_angustata_genome_assembly,_contig:_SCAFFOLD_108,_whole_genome_shotgun_sequence	AUGUSTUS	CDS	27128	27226	1	-	0	ID=g30.t1.CDS2;Parent=g30.t1;
CAVMIK010000085.1_Germaria_angustata_genome_assembly,_contig:_SCAFFOLD_108,_whole_genome_shotgun_sequence	AUGUSTUS	exon	27128	27226	.	-	.	ID=g30.t1.exon2;Parent=g30.t1;
CAVMIK010000085.1_Germaria_angustata_genome_assembly,_contig:_SCAFFOLD_108,_whole_genome_shotgun_sequence	AUGUSTUS	start_codon	27224	27226	.	-	0	ID=g30.t1.start1;Parent=g30.t1;
CAVMIK010000085.1_Germaria_angustata_genome_assembly,_contig:_SCAFFOLD_108,_whole_genome_shotgun_sequence	AUGUSTUS	gene	36456	37586	.	-	.	ID=g31;
CAVMIK010000085.1_Germaria_angustata_genome_assembly,_contig:_SCAFFOLD_108,_whole_genome_shotgun_sequence	AUGUSTUS	mRNA	36456	37586	1	-	.	ID=g31.t1;Parent=g31;
CAVMIK010000085.1_Germaria_angustata_genome_assembly,_contig:_SCAFFOLD_108,_whole_genome_shotgun_sequence	AUGUSTUS	stop_codon	36456	36458	.	-	0	ID=g31.t1.stop1;Parent=g31.t1;
CAVMIK010000085.1_Germaria_angustata_genome_assembly,_contig:_SCAFFOLD_108,_whole_genome_shotgun_sequence	AUGUSTUS	CDS	36456	37586	1	-	0	ID=g31.t1.CDS1;Parent=g31.t1;
CAVMIK010000085.1_Germaria_angustata_genome_assembly,_contig:_SCAFFOLD_108,_whole_genome_shotgun_sequence	AUGUSTUS	exon	36456	37586	.	-	.	ID=g31.t1.exon1;Parent=g31.t1;
CAVMIK010000085.1_Germaria_angustata_genome_assembly,_contig:_SCAFFOLD_108,_whole_genome_shotgun_sequence	AUGUSTUS	start_codon	37584	37586	.	-	0	ID=g31.t1.start1;Parent=g31.t1;
CAVMIK010000087.1_Germaria_angustata_genome_assembly,_contig:_SCAFFOLD_138,_whole_genome_shotgun_sequence	AUGUSTUS	gene	10031	12249	.	-	.	ID=g32;
CAVMIK010000087.1_Germaria_angustata_genome_assembly,_contig:_SCAFFOLD_138,_whole_genome_shotgun_sequence	AUGUSTUS	mRNA	10031	12249	1	-	.	ID=g32.t1;Parent=g32;
CAVMIK010000087.1_Germaria_angustata_genome_assembly,_contig:_SCAFFOLD_138,_whole_genome_shotgun_sequence	AUGUSTUS	stop_codon	10031	10033	.	-	0	ID=g32.t1.stop1;Parent=g32.t1;
CAVMIK010000087.1_Germaria_angustata_genome_assembly,_contig:_SCAFFOLD_138,_whole_genome_shotgun_sequence	AUGUSTUS	CDS	10031	11712	1	-	2	ID=g32.t1.CDS1;Parent=g32.t1;
CAVMIK010000087.1_Germaria_angustata_genome_assembly,_contig:_SCAFFOLD_138,_whole_genome_shotgun_sequence	AUGUSTUS	exon	10031	11712	.	-	.	ID=g32.t1.exon1;Parent=g32.t1;
CAVMIK010000087.1_Germaria_angustata_genome_assembly,_contig:_SCAFFOLD_138,_whole_genome_shotgun_sequence	AUGUSTUS	intron	11713	11768	1	-	.	ID=g32.t1.intron1;Parent=g32.t1;
CAVMIK010000087.1_Germaria_angustata_genome_assembly,_contig:_SCAFFOLD_138,_whole_genome_shotgun_sequence	AUGUSTUS	CDS	11769	12249	1	-	0	ID=g32.t1.CDS2;Parent=g32.t1;
CAVMIK010000087.1_Germaria_angustata_genome_assembly,_contig:_SCAFFOLD_138,_whole_genome_shotgun_sequence	AUGUSTUS	exon	11769	12249	.	-	.	ID=g32.t1.exon2;Parent=g32.t1;
CAVMIK010000087.1_Germaria_angustata_genome_assembly,_contig:_SCAFFOLD_138,_whole_genome_shotgun_sequence	AUGUSTUS	start_codon	12247	12249	.	-	0	ID=g32.t1.start1;Parent=g32.t1;
CAVMIK010000087.1_Germaria_angustata_genome_assembly,_contig:_SCAFFOLD_138,_whole_genome_shotgun_sequence	AUGUSTUS	gene	16493	17106	.	-	.	ID=g33;
CAVMIK010000087.1_Germaria_angustata_genome_assembly,_contig:_SCAFFOLD_138,_whole_genome_shotgun_sequence	AUGUSTUS	mRNA	16493	17106	0.42	-	.	ID=g33.t1;Parent=g33;
CAVMIK010000087.1_Germaria_angustata_genome_assembly,_contig:_SCAFFOLD_138,_whole_genome_shotgun_sequence	AUGUSTUS	stop_codon	16493	16495	.	-	0	ID=g33.t1.stop1;Parent=g33.t1;
CAVMIK010000087.1_Germaria_angustata_genome_assembly,_contig:_SCAFFOLD_138,_whole_genome_shotgun_sequence	AUGUSTUS	CDS	16493	16647	0.56	-	2	ID=g33.t1.CDS1;Parent=g33.t1;
CAVMIK010000087.1_Germaria_angustata_genome_assembly,_contig:_SCAFFOLD_138,_whole_genome_shotgun_sequence	AUGUSTUS	exon	16493	16647	.	-	.	ID=g33.t1.exon1;Parent=g33.t1;
CAVMIK010000087.1_Germaria_angustata_genome_assembly,_contig:_SCAFFOLD_138,_whole_genome_shotgun_sequence	AUGUSTUS	intron	16648	16700	0.42	-	.	ID=g33.t1.intron1;Parent=g33.t1;
CAVMIK010000087.1_Germaria_angustata_genome_assembly,_contig:_SCAFFOLD_138,_whole_genome_shotgun_sequence	AUGUSTUS	CDS	16701	17106	0.59	-	0	ID=g33.t1.CDS2;Parent=g33.t1;
CAVMIK010000087.1_Germaria_angustata_genome_assembly,_contig:_SCAFFOLD_138,_whole_genome_shotgun_sequence	AUGUSTUS	exon	16701	17106	.	-	.	ID=g33.t1.exon2;Parent=g33.t1;
CAVMIK010000087.1_Germaria_angustata_genome_assembly,_contig:_SCAFFOLD_138,_whole_genome_shotgun_sequence	AUGUSTUS	start_codon	17104	17106	.	-	0	ID=g33.t1.start1;Parent=g33.t1;
CAVMIK010000091.1_Germaria_angustata_genome_assembly,_contig:_SCAFFOLD_63,_whole_genome_shotgun_sequence	AUGUSTUS	gene	39965	43000	.	-	.	ID=g34;
CAVMIK010000091.1_Germaria_angustata_genome_assembly,_contig:_SCAFFOLD_63,_whole_genome_shotgun_sequence	AUGUSTUS	mRNA	39965	43000	0.97	-	.	ID=g34.t1;Parent=g34;
CAVMIK010000091.1_Germaria_angustata_genome_assembly,_contig:_SCAFFOLD_63,_whole_genome_shotgun_sequence	AUGUSTUS	stop_codon	39965	39967	.	-	0	ID=g34.t1.stop1;Parent=g34.t1;
CAVMIK010000091.1_Germaria_angustata_genome_assembly,_contig:_SCAFFOLD_63,_whole_genome_shotgun_sequence	AUGUSTUS	CDS	39965	40477	1	-	0	ID=g34.t1.CDS1;Parent=g34.t1;
CAVMIK010000091.1_Germaria_angustata_genome_assembly,_contig:_SCAFFOLD_63,_whole_genome_shotgun_sequence	AUGUSTUS	exon	39965	40477	.	-	.	ID=g34.t1.exon1;Parent=g34.t1;
CAVMIK010000091.1_Germaria_angustata_genome_assembly,_contig:_SCAFFOLD_63,_whole_genome_shotgun_sequence	AUGUSTUS	intron	40478	41557	1	-	.	ID=g34.t1.intron1;Parent=g34.t1;
CAVMIK010000091.1_Germaria_angustata_genome_assembly,_contig:_SCAFFOLD_63,_whole_genome_shotgun_sequence	AUGUSTUS	CDS	41558	42244	0.97	-	0	ID=g34.t1.CDS2;Parent=g34.t1;
CAVMIK010000091.1_Germaria_angustata_genome_assembly,_contig:_SCAFFOLD_63,_whole_genome_shotgun_sequence	AUGUSTUS	exon	41558	42244	.	-	.	ID=g34.t1.exon2;Parent=g34.t1;
CAVMIK010000091.1_Germaria_angustata_genome_assembly,_contig:_SCAFFOLD_63,_whole_genome_shotgun_sequence	AUGUSTUS	intron	42245	42421	0.98	-	.	ID=g34.t1.intron2;Parent=g34.t1;
CAVMIK010000091.1_Germaria_angustata_genome_assembly,_contig:_SCAFFOLD_63,_whole_genome_shotgun_sequence	AUGUSTUS	CDS	42422	43000	0.98	-	0	ID=g34.t1.CDS3;Parent=g34.t1;
CAVMIK010000091.1_Germaria_angustata_genome_assembly,_contig:_SCAFFOLD_63,_whole_genome_shotgun_sequence	AUGUSTUS	exon	42422	43000	.	-	.	ID=g34.t1.exon3;Parent=g34.t1;
CAVMIK010000091.1_Germaria_angustata_genome_assembly,_contig:_SCAFFOLD_63,_whole_genome_shotgun_sequence	AUGUSTUS	start_codon	42998	43000	.	-	0	ID=g34.t1.start1;Parent=g34.t1;
CAVMIK010000092.1_Germaria_angustata_genome_assembly,_contig:_SCAFFOLD_140,_whole_genome_shotgun_sequence	AUGUSTUS	gene	1	1620	.	-	.	ID=g35;
CAVMIK010000092.1_Germaria_angustata_genome_assembly,_contig:_SCAFFOLD_140,_whole_genome_shotgun_sequence	AUGUSTUS	mRNA	1	1620	0.97	-	.	ID=g35.t1;Parent=g35;
CAVMIK010000092.1_Germaria_angustata_genome_assembly,_contig:_SCAFFOLD_140,_whole_genome_shotgun_sequence	AUGUSTUS	CDS	1	864	0.97	-	0	ID=g35.t1.CDS1;Parent=g35.t1;
CAVMIK010000092.1_Germaria_angustata_genome_assembly,_contig:_SCAFFOLD_140,_whole_genome_shotgun_sequence	AUGUSTUS	exon	1	864	.	-	.	ID=g35.t1.exon1;Parent=g35.t1;
CAVMIK010000092.1_Germaria_angustata_genome_assembly,_contig:_SCAFFOLD_140,_whole_genome_shotgun_sequence	AUGUSTUS	intron	865	1041	0.99	-	.	ID=g35.t1.intron1;Parent=g35.t1;
CAVMIK010000092.1_Germaria_angustata_genome_assembly,_contig:_SCAFFOLD_140,_whole_genome_shotgun_sequence	AUGUSTUS	CDS	1042	1620	0.99	-	0	ID=g35.t1.CDS2;Parent=g35.t1;
CAVMIK010000092.1_Germaria_angustata_genome_assembly,_contig:_SCAFFOLD_140,_whole_genome_shotgun_sequence	AUGUSTUS	exon	1042	1620	.	-	.	ID=g35.t1.exon2;Parent=g35.t1;
CAVMIK010000092.1_Germaria_angustata_genome_assembly,_contig:_SCAFFOLD_140,_whole_genome_shotgun_sequence	AUGUSTUS	start_codon	1618	1620	.	-	0	ID=g35.t1.start1;Parent=g35.t1;
CAVMIK010000093.1_Germaria_angustata_genome_assembly,_contig:_SCAFFOLD_158,_whole_genome_shotgun_sequence	AUGUSTUS	gene	5594	6061	.	+	.	ID=g36;
CAVMIK010000093.1_Germaria_angustata_genome_assembly,_contig:_SCAFFOLD_158,_whole_genome_shotgun_sequence	AUGUSTUS	mRNA	5594	6061	0.98	+	.	ID=g36.t1;Parent=g36;
CAVMIK010000093.1_Germaria_angustata_genome_assembly,_contig:_SCAFFOLD_158,_whole_genome_shotgun_sequence	AUGUSTUS	start_codon	5594	5596	.	+	0	ID=g36.t1.start1;Parent=g36.t1;
CAVMIK010000093.1_Germaria_angustata_genome_assembly,_contig:_SCAFFOLD_158,_whole_genome_shotgun_sequence	AUGUSTUS	CDS	5594	6061	0.98	+	0	ID=g36.t1.CDS1;Parent=g36.t1;
CAVMIK010000093.1_Germaria_angustata_genome_assembly,_contig:_SCAFFOLD_158,_whole_genome_shotgun_sequence	AUGUSTUS	exon	5594	6061	.	+	.	ID=g36.t1.exon1;Parent=g36.t1;
CAVMIK010000093.1_Germaria_angustata_genome_assembly,_contig:_SCAFFOLD_158,_whole_genome_shotgun_sequence	AUGUSTUS	stop_codon	6059	6061	.	+	0	ID=g36.t1.stop1;Parent=g36.t1;
CAVMIK010000093.1_Germaria_angustata_genome_assembly,_contig:_SCAFFOLD_158,_whole_genome_shotgun_sequence	AUGUSTUS	gene	7141	7576	.	+	.	ID=g37;
CAVMIK010000093.1_Germaria_angustata_genome_assembly,_contig:_SCAFFOLD_158,_whole_genome_shotgun_sequence	AUGUSTUS	mRNA	7141	7576	0.74	+	.	ID=g37.t1;Parent=g37;
CAVMIK010000093.1_Germaria_angustata_genome_assembly,_contig:_SCAFFOLD_158,_whole_genome_shotgun_sequence	AUGUSTUS	start_codon	7141	7143	.	+	0	ID=g37.t1.start1;Parent=g37.t1;
CAVMIK010000093.1_Germaria_angustata_genome_assembly,_contig:_SCAFFOLD_158,_whole_genome_shotgun_sequence	AUGUSTUS	CDS	7141	7262	0.74	+	0	ID=g37.t1.CDS1;Parent=g37.t1;
CAVMIK010000093.1_Germaria_angustata_genome_assembly,_contig:_SCAFFOLD_158,_whole_genome_shotgun_sequence	AUGUSTUS	exon	7141	7262	.	+	.	ID=g37.t1.exon1;Parent=g37.t1;
CAVMIK010000093.1_Germaria_angustata_genome_assembly,_contig:_SCAFFOLD_158,_whole_genome_shotgun_sequence	AUGUSTUS	intron	7263	7356	0.74	+	.	ID=g37.t1.intron1;Parent=g37.t1;
CAVMIK010000093.1_Germaria_angustata_genome_assembly,_contig:_SCAFFOLD_158,_whole_genome_shotgun_sequence	AUGUSTUS	CDS	7357	7576	1	+	1	ID=g37.t1.CDS2;Parent=g37.t1;
CAVMIK010000093.1_Germaria_angustata_genome_assembly,_contig:_SCAFFOLD_158,_whole_genome_shotgun_sequence	AUGUSTUS	exon	7357	7576	.	+	.	ID=g37.t1.exon2;Parent=g37.t1;
CAVMIK010000093.1_Germaria_angustata_genome_assembly,_contig:_SCAFFOLD_158,_whole_genome_shotgun_sequence	AUGUSTUS	stop_codon	7574	7576	.	+	0	ID=g37.t1.stop1;Parent=g37.t1;
CAVMIK010000093.1_Germaria_angustata_genome_assembly,_contig:_SCAFFOLD_158,_whole_genome_shotgun_sequence	AUGUSTUS	gene	7358	7576	.	+	.	ID=g38;
CAVMIK010000093.1_Germaria_angustata_genome_assembly,_contig:_SCAFFOLD_158,_whole_genome_shotgun_sequence	AUGUSTUS	mRNA	7358	7576	0.63	+	.	ID=g38.t1;Parent=g38;
CAVMIK010000093.1_Germaria_angustata_genome_assembly,_contig:_SCAFFOLD_158,_whole_genome_shotgun_sequence	AUGUSTUS	start_codon	7358	7360	.	+	0	ID=g38.t1.start1;Parent=g38.t1;
CAVMIK010000093.1_Germaria_angustata_genome_assembly,_contig:_SCAFFOLD_158,_whole_genome_shotgun_sequence	AUGUSTUS	CDS	7358	7576	0.63	+	0	ID=g38.t1.CDS1;Parent=g38.t1;
CAVMIK010000093.1_Germaria_angustata_genome_assembly,_contig:_SCAFFOLD_158,_whole_genome_shotgun_sequence	AUGUSTUS	exon	7358	7576	.	+	.	ID=g38.t1.exon1;Parent=g38.t1;
CAVMIK010000093.1_Germaria_angustata_genome_assembly,_contig:_SCAFFOLD_158,_whole_genome_shotgun_sequence	AUGUSTUS	stop_codon	7574	7576	.	+	0	ID=g38.t1.stop1;Parent=g38.t1;
CAVMIK010000094.1_Germaria_angustata_genome_assembly,_contig:_SCAFFOLD_10,_whole_genome_shotgun_sequence	AUGUSTUS	gene	1	20827	.	-	.	ID=g39;
CAVMIK010000094.1_Germaria_angustata_genome_assembly,_contig:_SCAFFOLD_10,_whole_genome_shotgun_sequence	AUGUSTUS	mRNA	1	20827	0.66	-	.	ID=g39.t1;Parent=g39;
CAVMIK010000094.1_Germaria_angustata_genome_assembly,_contig:_SCAFFOLD_10,_whole_genome_shotgun_sequence	AUGUSTUS	intron	1	19491	0.66	-	.	ID=g39.t1.intron1;Parent=g39.t1;
CAVMIK010000094.1_Germaria_angustata_genome_assembly,_contig:_SCAFFOLD_10,_whole_genome_shotgun_sequence	AUGUSTUS	CDS	19492	20827	1	-	0	ID=g39.t1.CDS1;Parent=g39.t1;
CAVMIK010000094.1_Germaria_angustata_genome_assembly,_contig:_SCAFFOLD_10,_whole_genome_shotgun_sequence	AUGUSTUS	exon	19492	20827	.	-	.	ID=g39.t1.exon1;Parent=g39.t1;
CAVMIK010000094.1_Germaria_angustata_genome_assembly,_contig:_SCAFFOLD_10,_whole_genome_shotgun_sequence	AUGUSTUS	start_codon	20825	20827	.	-	0	ID=g39.t1.start1;Parent=g39.t1;
CAVMIK010000094.1_Germaria_angustata_genome_assembly,_contig:_SCAFFOLD_10,_whole_genome_shotgun_sequence	AUGUSTUS	gene	290409	291007	.	+	.	ID=g40;
CAVMIK010000094.1_Germaria_angustata_genome_assembly,_contig:_SCAFFOLD_10,_whole_genome_shotgun_sequence	AUGUSTUS	mRNA	290409	291007	0.79	+	.	ID=g40.t1;Parent=g40;
CAVMIK010000094.1_Germaria_angustata_genome_assembly,_contig:_SCAFFOLD_10,_whole_genome_shotgun_sequence	AUGUSTUS	start_codon	290409	290411	.	+	0	ID=g40.t1.start1;Parent=g40.t1;
CAVMIK010000094.1_Germaria_angustata_genome_assembly,_contig:_SCAFFOLD_10,_whole_genome_shotgun_sequence	AUGUSTUS	CDS	290409	290470	0.79	+	0	ID=g40.t1.CDS1;Parent=g40.t1;
CAVMIK010000094.1_Germaria_angustata_genome_assembly,_contig:_SCAFFOLD_10,_whole_genome_shotgun_sequence	AUGUSTUS	exon	290409	290470	.	+	.	ID=g40.t1.exon1;Parent=g40.t1;
CAVMIK010000094.1_Germaria_angustata_genome_assembly,_contig:_SCAFFOLD_10,_whole_genome_shotgun_sequence	AUGUSTUS	intron	290471	290547	0.79	+	.	ID=g40.t1.intron1;Parent=g40.t1;
CAVMIK010000094.1_Germaria_angustata_genome_assembly,_contig:_SCAFFOLD_10,_whole_genome_shotgun_sequence	AUGUSTUS	CDS	290548	291007	0.99	+	1	ID=g40.t1.CDS2;Parent=g40.t1;
CAVMIK010000094.1_Germaria_angustata_genome_assembly,_contig:_SCAFFOLD_10,_whole_genome_shotgun_sequence	AUGUSTUS	exon	290548	291007	.	+	.	ID=g40.t1.exon2;Parent=g40.t1;
CAVMIK010000094.1_Germaria_angustata_genome_assembly,_contig:_SCAFFOLD_10,_whole_genome_shotgun_sequence	AUGUSTUS	stop_codon	291005	291007	.	+	0	ID=g40.t1.stop1;Parent=g40.t1;
CAVMIK010000094.1_Germaria_angustata_genome_assembly,_contig:_SCAFFOLD_10,_whole_genome_shotgun_sequence	AUGUSTUS	gene	294671	298537	.	-	.	ID=g41;
CAVMIK010000094.1_Germaria_angustata_genome_assembly,_contig:_SCAFFOLD_10,_whole_genome_shotgun_sequence	AUGUSTUS	mRNA	294671	298537	1	-	.	ID=g41.t1;Parent=g41;
CAVMIK010000094.1_Germaria_angustata_genome_assembly,_contig:_SCAFFOLD_10,_whole_genome_shotgun_sequence	AUGUSTUS	stop_codon	294671	294673	.	-	0	ID=g41.t1.stop1;Parent=g41.t1;
CAVMIK010000094.1_Germaria_angustata_genome_assembly,_contig:_SCAFFOLD_10,_whole_genome_shotgun_sequence	AUGUSTUS	CDS	294671	298537	1	-	0	ID=g41.t1.CDS1;Parent=g41.t1;
CAVMIK010000094.1_Germaria_angustata_genome_assembly,_contig:_SCAFFOLD_10,_whole_genome_shotgun_sequence	AUGUSTUS	exon	294671	298537	.	-	.	ID=g41.t1.exon1;Parent=g41.t1;
CAVMIK010000094.1_Germaria_angustata_genome_assembly,_contig:_SCAFFOLD_10,_whole_genome_shotgun_sequence	AUGUSTUS	start_codon	298535	298537	.	-	0	ID=g41.t1.start1;Parent=g41.t1;
CAVMIK010000094.1_Germaria_angustata_genome_assembly,_contig:_SCAFFOLD_10,_whole_genome_shotgun_sequence	AUGUSTUS	gene	898905	902849	.	-	.	ID=g42;
CAVMIK010000094.1_Germaria_angustata_genome_assembly,_contig:_SCAFFOLD_10,_whole_genome_shotgun_sequence	AUGUSTUS	mRNA	898905	902849	1	-	.	ID=g42.t1;Parent=g42;
CAVMIK010000094.1_Germaria_angustata_genome_assembly,_contig:_SCAFFOLD_10,_whole_genome_shotgun_sequence	AUGUSTUS	stop_codon	898905	898907	.	-	0	ID=g42.t1.stop1;Parent=g42.t1;
CAVMIK010000094.1_Germaria_angustata_genome_assembly,_contig:_SCAFFOLD_10,_whole_genome_shotgun_sequence	AUGUSTUS	CDS	898905	902849	1	-	0	ID=g42.t1.CDS1;Parent=g42.t1;
CAVMIK010000094.1_Germaria_angustata_genome_assembly,_contig:_SCAFFOLD_10,_whole_genome_shotgun_sequence	AUGUSTUS	exon	898905	902849	.	-	.	ID=g42.t1.exon1;Parent=g42.t1;
CAVMIK010000094.1_Germaria_angustata_genome_assembly,_contig:_SCAFFOLD_10,_whole_genome_shotgun_sequence	AUGUSTUS	start_codon	902847	902849	.	-	0	ID=g42.t1.start1;Parent=g42.t1;
CAVMIK010000095.1_Germaria_angustata_genome_assembly,_contig:_SCAFFOLD_154,_whole_genome_shotgun_sequence	AUGUSTUS	gene	12694	14281	.	-	.	ID=g43;
CAVMIK010000095.1_Germaria_angustata_genome_assembly,_contig:_SCAFFOLD_154,_whole_genome_shotgun_sequence	AUGUSTUS	mRNA	12694	14281	0.12	-	.	ID=g43.t1;Parent=g43;
CAVMIK010000095.1_Germaria_angustata_genome_assembly,_contig:_SCAFFOLD_154,_whole_genome_shotgun_sequence	AUGUSTUS	stop_codon	12694	12696	.	-	0	ID=g43.t1.stop1;Parent=g43.t1;
CAVMIK010000095.1_Germaria_angustata_genome_assembly,_contig:_SCAFFOLD_154,_whole_genome_shotgun_sequence	AUGUSTUS	CDS	12694	12705	0.26	-	0	ID=g43.t1.CDS1;Parent=g43.t1;
CAVMIK010000095.1_Germaria_angustata_genome_assembly,_contig:_SCAFFOLD_154,_whole_genome_shotgun_sequence	AUGUSTUS	exon	12694	12705	.	-	.	ID=g43.t1.exon1;Parent=g43.t1;
CAVMIK010000095.1_Germaria_angustata_genome_assembly,_contig:_SCAFFOLD_154,_whole_genome_shotgun_sequence	AUGUSTUS	intron	12706	12757	0.26	-	.	ID=g43.t1.intron1;Parent=g43.t1;
CAVMIK010000095.1_Germaria_angustata_genome_assembly,_contig:_SCAFFOLD_154,_whole_genome_shotgun_sequence	AUGUSTUS	CDS	12758	13044	0.23	-	2	ID=g43.t1.CDS2;Parent=g43.t1;
CAVMIK010000095.1_Germaria_angustata_genome_assembly,_contig:_SCAFFOLD_154,_whole_genome_shotgun_sequence	AUGUSTUS	exon	12758	13044	.	-	.	ID=g43.t1.exon2;Parent=g43.t1;
CAVMIK010000095.1_Germaria_angustata_genome_assembly,_contig:_SCAFFOLD_154,_whole_genome_shotgun_sequence	AUGUSTUS	intron	13045	13151	1	-	.	ID=g43.t1.intron2;Parent=g43.t1;
CAVMIK010000095.1_Germaria_angustata_genome_assembly,_contig:_SCAFFOLD_154,_whole_genome_shotgun_sequence	AUGUSTUS	CDS	13152	13911	0.56	-	0	ID=g43.t1.CDS3;Parent=g43.t1;
CAVMIK010000095.1_Germaria_angustata_genome_assembly,_contig:_SCAFFOLD_154,_whole_genome_shotgun_sequence	AUGUSTUS	exon	13152	13911	.	-	.	ID=g43.t1.exon3;Parent=g43.t1;
CAVMIK010000095.1_Germaria_angustata_genome_assembly,_contig:_SCAFFOLD_154,_whole_genome_shotgun_sequence	AUGUSTUS	intron	13912	14083	0.56	-	.	ID=g43.t1.intron3;Parent=g43.t1;
CAVMIK010000095.1_Germaria_angustata_genome_assembly,_contig:_SCAFFOLD_154,_whole_genome_shotgun_sequence	AUGUSTUS	CDS	14084	14281	0.56	-	0	ID=g43.t1.CDS4;Parent=g43.t1;
CAVMIK010000095.1_Germaria_angustata_genome_assembly,_contig:_SCAFFOLD_154,_whole_genome_shotgun_sequence	AUGUSTUS	exon	14084	14281	.	-	.	ID=g43.t1.exon4;Parent=g43.t1;
CAVMIK010000095.1_Germaria_angustata_genome_assembly,_contig:_SCAFFOLD_154,_whole_genome_shotgun_sequence	AUGUSTUS	start_codon	14279	14281	.	-	0	ID=g43.t1.start1;Parent=g43.t1;
CAVMIK010000096.1_Germaria_angustata_genome_assembly,_contig:_SCAFFOLD_161,_whole_genome_shotgun_sequence	AUGUSTUS	gene	1	1289	.	+	.	ID=g44;
CAVMIK010000096.1_Germaria_angustata_genome_assembly,_contig:_SCAFFOLD_161,_whole_genome_shotgun_sequence	AUGUSTUS	mRNA	1	1289	0.94	+	.	ID=g44.t1;Parent=g44;
CAVMIK010000096.1_Germaria_angustata_genome_assembly,_contig:_SCAFFOLD_161,_whole_genome_shotgun_sequence	AUGUSTUS	intron	1	1041	0.94	+	.	ID=g44.t1.intron1;Parent=g44.t1;
CAVMIK010000096.1_Germaria_angustata_genome_assembly,_contig:_SCAFFOLD_161,_whole_genome_shotgun_sequence	AUGUSTUS	CDS	1042	1289	0.95	+	2	ID=g44.t1.CDS1;Parent=g44.t1;
CAVMIK010000096.1_Germaria_angustata_genome_assembly,_contig:_SCAFFOLD_161,_whole_genome_shotgun_sequence	AUGUSTUS	exon	1042	1289	.	+	.	ID=g44.t1.exon1;Parent=g44.t1;
CAVMIK010000096.1_Germaria_angustata_genome_assembly,_contig:_SCAFFOLD_161,_whole_genome_shotgun_sequence	AUGUSTUS	stop_codon	1287	1289	.	+	0	ID=g44.t1.stop1;Parent=g44.t1;
CAVMIK010000096.1_Germaria_angustata_genome_assembly,_contig:_SCAFFOLD_161,_whole_genome_shotgun_sequence	AUGUSTUS	gene	9198	12825	.	-	.	ID=g45;
CAVMIK010000096.1_Germaria_angustata_genome_assembly,_contig:_SCAFFOLD_161,_whole_genome_shotgun_sequence	AUGUSTUS	mRNA	9198	12825	0.82	-	.	ID=g45.t1;Parent=g45;
CAVMIK010000096.1_Germaria_angustata_genome_assembly,_contig:_SCAFFOLD_161,_whole_genome_shotgun_sequence	AUGUSTUS	stop_codon	9198	9200	.	-	0	ID=g45.t1.stop1;Parent=g45.t1;
CAVMIK010000096.1_Germaria_angustata_genome_assembly,_contig:_SCAFFOLD_161,_whole_genome_shotgun_sequence	AUGUSTUS	CDS	9198	10078	1	-	2	ID=g45.t1.CDS1;Parent=g45.t1;
CAVMIK010000096.1_Germaria_angustata_genome_assembly,_contig:_SCAFFOLD_161,_whole_genome_shotgun_sequence	AUGUSTUS	exon	9198	10078	.	-	.	ID=g45.t1.exon1;Parent=g45.t1;
CAVMIK010000096.1_Germaria_angustata_genome_assembly,_contig:_SCAFFOLD_161,_whole_genome_shotgun_sequence	AUGUSTUS	intron	10079	12412	1	-	.	ID=g45.t1.intron1;Parent=g45.t1;
CAVMIK010000096.1_Germaria_angustata_genome_assembly,_contig:_SCAFFOLD_161,_whole_genome_shotgun_sequence	AUGUSTUS	CDS	12413	12825	0.82	-	1	ID=g45.t1.CDS2;Parent=g45.t1;
CAVMIK010000096.1_Germaria_angustata_genome_assembly,_contig:_SCAFFOLD_161,_whole_genome_shotgun_sequence	AUGUSTUS	exon	12413	12825	.	-	.	ID=g45.t1.exon2;Parent=g45.t1;
CAVMIK010000097.1_Germaria_angustata_genome_assembly,_contig:_SCAFFOLD_78,_whole_genome_shotgun_sequence	AUGUSTUS	gene	8191	12093	.	-	.	ID=g46;
CAVMIK010000097.1_Germaria_angustata_genome_assembly,_contig:_SCAFFOLD_78,_whole_genome_shotgun_sequence	AUGUSTUS	mRNA	8191	12093	0.93	-	.	ID=g46.t1;Parent=g46;
CAVMIK010000097.1_Germaria_angustata_genome_assembly,_contig:_SCAFFOLD_78,_whole_genome_shotgun_sequence	AUGUSTUS	stop_codon	8191	8193	.	-	0	ID=g46.t1.stop1;Parent=g46.t1;
CAVMIK010000097.1_Germaria_angustata_genome_assembly,_contig:_SCAFFOLD_78,_whole_genome_shotgun_sequence	AUGUSTUS	CDS	8191	8210	1	-	2	ID=g46.t1.CDS1;Parent=g46.t1;
CAVMIK010000097.1_Germaria_angustata_genome_assembly,_contig:_SCAFFOLD_78,_whole_genome_shotgun_sequence	AUGUSTUS	exon	8191	8210	.	-	.	ID=g46.t1.exon1;Parent=g46.t1;
CAVMIK010000097.1_Germaria_angustata_genome_assembly,_contig:_SCAFFOLD_78,_whole_genome_shotgun_sequence	AUGUSTUS	intron	8211	9665	0.98	-	.	ID=g46.t1.intron1;Parent=g46.t1;
CAVMIK010000097.1_Germaria_angustata_genome_assembly,_contig:_SCAFFOLD_78,_whole_genome_shotgun_sequence	AUGUSTUS	CDS	9666	10107	0.93	-	0	ID=g46.t1.CDS2;Parent=g46.t1;
CAVMIK010000097.1_Germaria_angustata_genome_assembly,_contig:_SCAFFOLD_78,_whole_genome_shotgun_sequence	AUGUSTUS	exon	9666	10107	.	-	.	ID=g46.t1.exon2;Parent=g46.t1;
CAVMIK010000097.1_Germaria_angustata_genome_assembly,_contig:_SCAFFOLD_78,_whole_genome_shotgun_sequence	AUGUSTUS	intron	10108	11034	0.95	-	.	ID=g46.t1.intron2;Parent=g46.t1;
CAVMIK010000097.1_Germaria_angustata_genome_assembly,_contig:_SCAFFOLD_78,_whole_genome_shotgun_sequence	AUGUSTUS	CDS	11035	12093	0.95	-	0	ID=g46.t1.CDS3;Parent=g46.t1;
CAVMIK010000097.1_Germaria_angustata_genome_assembly,_contig:_SCAFFOLD_78,_whole_genome_shotgun_sequence	AUGUSTUS	exon	11035	12093	.	-	.	ID=g46.t1.exon3;Parent=g46.t1;
CAVMIK010000097.1_Germaria_angustata_genome_assembly,_contig:_SCAFFOLD_78,_whole_genome_shotgun_sequence	AUGUSTUS	start_codon	12091	12093	.	-	0	ID=g46.t1.start1;Parent=g46.t1;
CAVMIK010000097.1_Germaria_angustata_genome_assembly,_contig:_SCAFFOLD_78,_whole_genome_shotgun_sequence	AUGUSTUS	gene	16637	20562	.	+	.	ID=g47;
CAVMIK010000097.1_Germaria_angustata_genome_assembly,_contig:_SCAFFOLD_78,_whole_genome_shotgun_sequence	AUGUSTUS	mRNA	16637	20562	0.21	+	.	ID=g47.t1;Parent=g47;
CAVMIK010000097.1_Germaria_angustata_genome_assembly,_contig:_SCAFFOLD_78,_whole_genome_shotgun_sequence	AUGUSTUS	start_codon	16637	16639	.	+	0	ID=g47.t1.start1;Parent=g47.t1;
CAVMIK010000097.1_Germaria_angustata_genome_assembly,_contig:_SCAFFOLD_78,_whole_genome_shotgun_sequence	AUGUSTUS	CDS	16637	18726	0.21	+	0	ID=g47.t1.CDS1;Parent=g47.t1;
CAVMIK010000097.1_Germaria_angustata_genome_assembly,_contig:_SCAFFOLD_78,_whole_genome_shotgun_sequence	AUGUSTUS	exon	16637	18726	.	+	.	ID=g47.t1.exon1;Parent=g47.t1;
CAVMIK010000097.1_Germaria_angustata_genome_assembly,_contig:_SCAFFOLD_78,_whole_genome_shotgun_sequence	AUGUSTUS	intron	18727	18806	0.41	+	.	ID=g47.t1.intron1;Parent=g47.t1;
CAVMIK010000097.1_Germaria_angustata_genome_assembly,_contig:_SCAFFOLD_78,_whole_genome_shotgun_sequence	AUGUSTUS	CDS	18807	20562	0.42	+	1	ID=g47.t1.CDS2;Parent=g47.t1;
CAVMIK010000097.1_Germaria_angustata_genome_assembly,_contig:_SCAFFOLD_78,_whole_genome_shotgun_sequence	AUGUSTUS	exon	18807	20562	.	+	.	ID=g47.t1.exon2;Parent=g47.t1;
CAVMIK010000097.1_Germaria_angustata_genome_assembly,_contig:_SCAFFOLD_78,_whole_genome_shotgun_sequence	AUGUSTUS	stop_codon	20560	20562	.	+	0	ID=g47.t1.stop1;Parent=g47.t1;
CAVMIK010000097.1_Germaria_angustata_genome_assembly,_contig:_SCAFFOLD_78,_whole_genome_shotgun_sequence	AUGUSTUS	gene	59706	61204	.	-	.	ID=g48;
CAVMIK010000097.1_Germaria_angustata_genome_assembly,_contig:_SCAFFOLD_78,_whole_genome_shotgun_sequence	AUGUSTUS	mRNA	59706	61204	1	-	.	ID=g48.t1;Parent=g48;
CAVMIK010000097.1_Germaria_angustata_genome_assembly,_contig:_SCAFFOLD_78,_whole_genome_shotgun_sequence	AUGUSTUS	stop_codon	59706	59708	.	-	0	ID=g48.t1.stop1;Parent=g48.t1;
CAVMIK010000097.1_Germaria_angustata_genome_assembly,_contig:_SCAFFOLD_78,_whole_genome_shotgun_sequence	AUGUSTUS	CDS	59706	59865	1	-	1	ID=g48.t1.CDS1;Parent=g48.t1;
CAVMIK010000097.1_Germaria_angustata_genome_assembly,_contig:_SCAFFOLD_78,_whole_genome_shotgun_sequence	AUGUSTUS	exon	59706	59865	.	-	.	ID=g48.t1.exon1;Parent=g48.t1;
CAVMIK010000097.1_Germaria_angustata_genome_assembly,_contig:_SCAFFOLD_78,_whole_genome_shotgun_sequence	AUGUSTUS	intron	59866	59923	1	-	.	ID=g48.t1.intron1;Parent=g48.t1;
CAVMIK010000097.1_Germaria_angustata_genome_assembly,_contig:_SCAFFOLD_78,_whole_genome_shotgun_sequence	AUGUSTUS	CDS	59924	60034	1	-	1	ID=g48.t1.CDS2;Parent=g48.t1;
CAVMIK010000097.1_Germaria_angustata_genome_assembly,_contig:_SCAFFOLD_78,_whole_genome_shotgun_sequence	AUGUSTUS	exon	59924	60034	.	-	.	ID=g48.t1.exon2;Parent=g48.t1;
CAVMIK010000097.1_Germaria_angustata_genome_assembly,_contig:_SCAFFOLD_78,_whole_genome_shotgun_sequence	AUGUSTUS	intron	60035	60091	1	-	.	ID=g48.t1.intron2;Parent=g48.t1;
CAVMIK010000097.1_Germaria_angustata_genome_assembly,_contig:_SCAFFOLD_78,_whole_genome_shotgun_sequence	AUGUSTUS	CDS	60092	60226	1	-	1	ID=g48.t1.CDS3;Parent=g48.t1;
CAVMIK010000097.1_Germaria_angustata_genome_assembly,_contig:_SCAFFOLD_78,_whole_genome_shotgun_sequence	AUGUSTUS	exon	60092	60226	.	-	.	ID=g48.t1.exon3;Parent=g48.t1;
CAVMIK010000097.1_Germaria_angustata_genome_assembly,_contig:_SCAFFOLD_78,_whole_genome_shotgun_sequence	AUGUSTUS	intron	60227	60287	1	-	.	ID=g48.t1.intron3;Parent=g48.t1;
CAVMIK010000097.1_Germaria_angustata_genome_assembly,_contig:_SCAFFOLD_78,_whole_genome_shotgun_sequence	AUGUSTUS	CDS	60288	60991	1	-	0	ID=g48.t1.CDS4;Parent=g48.t1;
CAVMIK010000097.1_Germaria_angustata_genome_assembly,_contig:_SCAFFOLD_78,_whole_genome_shotgun_sequence	AUGUSTUS	exon	60288	60991	.	-	.	ID=g48.t1.exon4;Parent=g48.t1;
CAVMIK010000097.1_Germaria_angustata_genome_assembly,_contig:_SCAFFOLD_78,_whole_genome_shotgun_sequence	AUGUSTUS	intron	60992	61045	1	-	.	ID=g48.t1.intron4;Parent=g48.t1;
CAVMIK010000097.1_Germaria_angustata_genome_assembly,_contig:_SCAFFOLD_78,_whole_genome_shotgun_sequence	AUGUSTUS	CDS	61046	61204	1	-	0	ID=g48.t1.CDS5;Parent=g48.t1;
CAVMIK010000097.1_Germaria_angustata_genome_assembly,_contig:_SCAFFOLD_78,_whole_genome_shotgun_sequence	AUGUSTUS	exon	61046	61204	.	-	.	ID=g48.t1.exon5;Parent=g48.t1;
CAVMIK010000097.1_Germaria_angustata_genome_assembly,_contig:_SCAFFOLD_78,_whole_genome_shotgun_sequence	AUGUSTUS	start_codon	61202	61204	.	-	0	ID=g48.t1.start1;Parent=g48.t1;
CAVMIK010000097.1_Germaria_angustata_genome_assembly,_contig:_SCAFFOLD_78,_whole_genome_shotgun_sequence	AUGUSTUS	gene	62372	63480	.	+	.	ID=g49;
CAVMIK010000097.1_Germaria_angustata_genome_assembly,_contig:_SCAFFOLD_78,_whole_genome_shotgun_sequence	AUGUSTUS	mRNA	62372	63480	1	+	.	ID=g49.t1;Parent=g49;
CAVMIK010000097.1_Germaria_angustata_genome_assembly,_contig:_SCAFFOLD_78,_whole_genome_shotgun_sequence	AUGUSTUS	start_codon	62372	62374	.	+	0	ID=g49.t1.start1;Parent=g49.t1;
CAVMIK010000097.1_Germaria_angustata_genome_assembly,_contig:_SCAFFOLD_78,_whole_genome_shotgun_sequence	AUGUSTUS	CDS	62372	62416	1	+	0	ID=g49.t1.CDS1;Parent=g49.t1;
CAVMIK010000097.1_Germaria_angustata_genome_assembly,_contig:_SCAFFOLD_78,_whole_genome_shotgun_sequence	AUGUSTUS	exon	62372	62416	.	+	.	ID=g49.t1.exon1;Parent=g49.t1;
CAVMIK010000097.1_Germaria_angustata_genome_assembly,_contig:_SCAFFOLD_78,_whole_genome_shotgun_sequence	AUGUSTUS	intron	62417	62472	1	+	.	ID=g49.t1.intron1;Parent=g49.t1;
CAVMIK010000097.1_Germaria_angustata_genome_assembly,_contig:_SCAFFOLD_78,_whole_genome_shotgun_sequence	AUGUSTUS	CDS	62473	63480	1	+	0	ID=g49.t1.CDS2;Parent=g49.t1;
CAVMIK010000097.1_Germaria_angustata_genome_assembly,_contig:_SCAFFOLD_78,_whole_genome_shotgun_sequence	AUGUSTUS	exon	62473	63480	.	+	.	ID=g49.t1.exon2;Parent=g49.t1;
CAVMIK010000097.1_Germaria_angustata_genome_assembly,_contig:_SCAFFOLD_78,_whole_genome_shotgun_sequence	AUGUSTUS	stop_codon	63478	63480	.	+	0	ID=g49.t1.stop1;Parent=g49.t1;
CAVMIK010000098.1_Germaria_angustata_genome_assembly,_contig:_SCAFFOLD_117,_whole_genome_shotgun_sequence	AUGUSTUS	gene	1	8738	.	-	.	ID=g50;
CAVMIK010000098.1_Germaria_angustata_genome_assembly,_contig:_SCAFFOLD_117,_whole_genome_shotgun_sequence	AUGUSTUS	mRNA	1	8738	0.8	-	.	ID=g50.t1;Parent=g50;
CAVMIK010000098.1_Germaria_angustata_genome_assembly,_contig:_SCAFFOLD_117,_whole_genome_shotgun_sequence	AUGUSTUS	intron	1	6023	0.83	-	.	ID=g50.t1.intron1;Parent=g50.t1;
CAVMIK010000098.1_Germaria_angustata_genome_assembly,_contig:_SCAFFOLD_117,_whole_genome_shotgun_sequence	AUGUSTUS	CDS	6024	6152	0.84	-	1	ID=g50.t1.CDS1;Parent=g50.t1;
CAVMIK010000098.1_Germaria_angustata_genome_assembly,_contig:_SCAFFOLD_117,_whole_genome_shotgun_sequence	AUGUSTUS	exon	6024	6152	.	-	.	ID=g50.t1.exon1;Parent=g50.t1;
CAVMIK010000098.1_Germaria_angustata_genome_assembly,_contig:_SCAFFOLD_117,_whole_genome_shotgun_sequence	AUGUSTUS	intron	6153	8508	0.95	-	.	ID=g50.t1.intron2;Parent=g50.t1;
CAVMIK010000098.1_Germaria_angustata_genome_assembly,_contig:_SCAFFOLD_117,_whole_genome_shotgun_sequence	AUGUSTUS	CDS	8509	8738	0.95	-	0	ID=g50.t1.CDS2;Parent=g50.t1;
CAVMIK010000098.1_Germaria_angustata_genome_assembly,_contig:_SCAFFOLD_117,_whole_genome_shotgun_sequence	AUGUSTUS	exon	8509	8738	.	-	.	ID=g50.t1.exon2;Parent=g50.t1;
CAVMIK010000098.1_Germaria_angustata_genome_assembly,_contig:_SCAFFOLD_117,_whole_genome_shotgun_sequence	AUGUSTUS	start_codon	8736	8738	.	-	0	ID=g50.t1.start1;Parent=g50.t1;
CAVMIK010000098.1_Germaria_angustata_genome_assembly,_contig:_SCAFFOLD_117,_whole_genome_shotgun_sequence	AUGUSTUS	gene	14580	15371	.	-	.	ID=g51;
CAVMIK010000098.1_Germaria_angustata_genome_assembly,_contig:_SCAFFOLD_117,_whole_genome_shotgun_sequence	AUGUSTUS	mRNA	14580	15371	0.45	-	.	ID=g51.t1;Parent=g51;
CAVMIK010000098.1_Germaria_angustata_genome_assembly,_contig:_SCAFFOLD_117,_whole_genome_shotgun_sequence	AUGUSTUS	stop_codon	14580	14582	.	-	0	ID=g51.t1.stop1;Parent=g51.t1;
CAVMIK010000098.1_Germaria_angustata_genome_assembly,_contig:_SCAFFOLD_117,_whole_genome_shotgun_sequence	AUGUSTUS	CDS	14580	14930	0.67	-	0	ID=g51.t1.CDS1;Parent=g51.t1;
CAVMIK010000098.1_Germaria_angustata_genome_assembly,_contig:_SCAFFOLD_117,_whole_genome_shotgun_sequence	AUGUSTUS	exon	14580	14930	.	-	.	ID=g51.t1.exon1;Parent=g51.t1;
CAVMIK010000098.1_Germaria_angustata_genome_assembly,_contig:_SCAFFOLD_117,_whole_genome_shotgun_sequence	AUGUSTUS	intron	14931	14988	1	-	.	ID=g51.t1.intron1;Parent=g51.t1;
CAVMIK010000098.1_Germaria_angustata_genome_assembly,_contig:_SCAFFOLD_117,_whole_genome_shotgun_sequence	AUGUSTUS	CDS	14989	15008	1	-	2	ID=g51.t1.CDS2;Parent=g51.t1;
CAVMIK010000098.1_Germaria_angustata_genome_assembly,_contig:_SCAFFOLD_117,_whole_genome_shotgun_sequence	AUGUSTUS	exon	14989	15008	.	-	.	ID=g51.t1.exon2;Parent=g51.t1;
CAVMIK010000098.1_Germaria_angustata_genome_assembly,_contig:_SCAFFOLD_117,_whole_genome_shotgun_sequence	AUGUSTUS	intron	15009	15127	0.72	-	.	ID=g51.t1.intron2;Parent=g51.t1;
CAVMIK010000098.1_Germaria_angustata_genome_assembly,_contig:_SCAFFOLD_117,_whole_genome_shotgun_sequence	AUGUSTUS	CDS	15128	15371	0.72	-	0	ID=g51.t1.CDS3;Parent=g51.t1;
CAVMIK010000098.1_Germaria_angustata_genome_assembly,_contig:_SCAFFOLD_117,_whole_genome_shotgun_sequence	AUGUSTUS	exon	15128	15371	.	-	.	ID=g51.t1.exon3;Parent=g51.t1;
CAVMIK010000098.1_Germaria_angustata_genome_assembly,_contig:_SCAFFOLD_117,_whole_genome_shotgun_sequence	AUGUSTUS	start_codon	15369	15371	.	-	0	ID=g51.t1.start1;Parent=g51.t1;
CAVMIK010000098.1_Germaria_angustata_genome_assembly,_contig:_SCAFFOLD_117,_whole_genome_shotgun_sequence	AUGUSTUS	gene	17338	17697	.	+	.	ID=g52;
CAVMIK010000098.1_Germaria_angustata_genome_assembly,_contig:_SCAFFOLD_117,_whole_genome_shotgun_sequence	AUGUSTUS	mRNA	17338	17697	0.82	+	.	ID=g52.t1;Parent=g52;
CAVMIK010000098.1_Germaria_angustata_genome_assembly,_contig:_SCAFFOLD_117,_whole_genome_shotgun_sequence	AUGUSTUS	start_codon	17338	17340	.	+	0	ID=g52.t1.start1;Parent=g52.t1;
CAVMIK010000098.1_Germaria_angustata_genome_assembly,_contig:_SCAFFOLD_117,_whole_genome_shotgun_sequence	AUGUSTUS	CDS	17338	17697	0.82	+	0	ID=g52.t1.CDS1;Parent=g52.t1;
CAVMIK010000098.1_Germaria_angustata_genome_assembly,_contig:_SCAFFOLD_117,_whole_genome_shotgun_sequence	AUGUSTUS	exon	17338	17697	.	+	.	ID=g52.t1.exon1;Parent=g52.t1;
CAVMIK010000098.1_Germaria_angustata_genome_assembly,_contig:_SCAFFOLD_117,_whole_genome_shotgun_sequence	AUGUSTUS	stop_codon	17695	17697	.	+	0	ID=g52.t1.stop1;Parent=g52.t1;
CAVMIK010000101.1_Germaria_angustata_genome_assembly,_contig:_SCAFFOLD_53,_whole_genome_shotgun_sequence	AUGUSTUS	gene	80241	80849	.	-	.	ID=g53;
CAVMIK010000101.1_Germaria_angustata_genome_assembly,_contig:_SCAFFOLD_53,_whole_genome_shotgun_sequence	AUGUSTUS	mRNA	80241	80849	0.96	-	.	ID=g53.t1;Parent=g53;
CAVMIK010000101.1_Germaria_angustata_genome_assembly,_contig:_SCAFFOLD_53,_whole_genome_shotgun_sequence	AUGUSTUS	stop_codon	80241	80243	.	-	0	ID=g53.t1.stop1;Parent=g53.t1;
CAVMIK010000101.1_Germaria_angustata_genome_assembly,_contig:_SCAFFOLD_53,_whole_genome_shotgun_sequence	AUGUSTUS	CDS	80241	80849	0.96	-	0	ID=g53.t1.CDS1;Parent=g53.t1;
CAVMIK010000101.1_Germaria_angustata_genome_assembly,_contig:_SCAFFOLD_53,_whole_genome_shotgun_sequence	AUGUSTUS	exon	80241	80849	.	-	.	ID=g53.t1.exon1;Parent=g53.t1;
CAVMIK010000101.1_Germaria_angustata_genome_assembly,_contig:_SCAFFOLD_53,_whole_genome_shotgun_sequence	AUGUSTUS	start_codon	80847	80849	.	-	0	ID=g53.t1.start1;Parent=g53.t1;
CAVMIK010000101.1_Germaria_angustata_genome_assembly,_contig:_SCAFFOLD_53,_whole_genome_shotgun_sequence	AUGUSTUS	gene	81010	81615	.	-	.	ID=g54;
CAVMIK010000101.1_Germaria_angustata_genome_assembly,_contig:_SCAFFOLD_53,_whole_genome_shotgun_sequence	AUGUSTUS	mRNA	81010	81615	0.96	-	.	ID=g54.t1;Parent=g54;
CAVMIK010000101.1_Germaria_angustata_genome_assembly,_contig:_SCAFFOLD_53,_whole_genome_shotgun_sequence	AUGUSTUS	stop_codon	81010	81012	.	-	0	ID=g54.t1.stop1;Parent=g54.t1;
CAVMIK010000101.1_Germaria_angustata_genome_assembly,_contig:_SCAFFOLD_53,_whole_genome_shotgun_sequence	AUGUSTUS	CDS	81010	81615	0.96	-	0	ID=g54.t1.CDS1;Parent=g54.t1;
CAVMIK010000101.1_Germaria_angustata_genome_assembly,_contig:_SCAFFOLD_53,_whole_genome_shotgun_sequence	AUGUSTUS	exon	81010	81615	.	-	.	ID=g54.t1.exon1;Parent=g54.t1;
CAVMIK010000101.1_Germaria_angustata_genome_assembly,_contig:_SCAFFOLD_53,_whole_genome_shotgun_sequence	AUGUSTUS	start_codon	81613	81615	.	-	0	ID=g54.t1.start1;Parent=g54.t1;
CAVMIK010000101.1_Germaria_angustata_genome_assembly,_contig:_SCAFFOLD_53,_whole_genome_shotgun_sequence	AUGUSTUS	gene	85351	86287	.	+	.	ID=g55;
CAVMIK010000101.1_Germaria_angustata_genome_assembly,_contig:_SCAFFOLD_53,_whole_genome_shotgun_sequence	AUGUSTUS	mRNA	85351	86287	0.69	+	.	ID=g55.t1;Parent=g55;
CAVMIK010000101.1_Germaria_angustata_genome_assembly,_contig:_SCAFFOLD_53,_whole_genome_shotgun_sequence	AUGUSTUS	start_codon	85351	85353	.	+	0	ID=g55.t1.start1;Parent=g55.t1;
CAVMIK010000101.1_Germaria_angustata_genome_assembly,_contig:_SCAFFOLD_53,_whole_genome_shotgun_sequence	AUGUSTUS	CDS	85351	85401	1	+	0	ID=g55.t1.CDS1;Parent=g55.t1;
CAVMIK010000101.1_Germaria_angustata_genome_assembly,_contig:_SCAFFOLD_53,_whole_genome_shotgun_sequence	AUGUSTUS	exon	85351	85401	.	+	.	ID=g55.t1.exon1;Parent=g55.t1;
CAVMIK010000101.1_Germaria_angustata_genome_assembly,_contig:_SCAFFOLD_53,_whole_genome_shotgun_sequence	AUGUSTUS	intron	85402	85780	0.7	+	.	ID=g55.t1.intron1;Parent=g55.t1;
CAVMIK010000101.1_Germaria_angustata_genome_assembly,_contig:_SCAFFOLD_53,_whole_genome_shotgun_sequence	AUGUSTUS	CDS	85781	86287	0.69	+	0	ID=g55.t1.CDS2;Parent=g55.t1;
CAVMIK010000101.1_Germaria_angustata_genome_assembly,_contig:_SCAFFOLD_53,_whole_genome_shotgun_sequence	AUGUSTUS	exon	85781	86287	.	+	.	ID=g55.t1.exon2;Parent=g55.t1;
CAVMIK010000101.1_Germaria_angustata_genome_assembly,_contig:_SCAFFOLD_53,_whole_genome_shotgun_sequence	AUGUSTUS	stop_codon	86285	86287	.	+	0	ID=g55.t1.stop1;Parent=g55.t1;
CAVMIK010000103.1_Germaria_angustata_genome_assembly,_contig:_SCAFFOLD_67,_whole_genome_shotgun_sequence	AUGUSTUS	gene	26416	27264	.	-	.	ID=g56;
CAVMIK010000103.1_Germaria_angustata_genome_assembly,_contig:_SCAFFOLD_67,_whole_genome_shotgun_sequence	AUGUSTUS	mRNA	26416	27264	0.7	-	.	ID=g56.t1;Parent=g56;
CAVMIK010000103.1_Germaria_angustata_genome_assembly,_contig:_SCAFFOLD_67,_whole_genome_shotgun_sequence	AUGUSTUS	stop_codon	26416	26418	.	-	0	ID=g56.t1.stop1;Parent=g56.t1;
CAVMIK010000103.1_Germaria_angustata_genome_assembly,_contig:_SCAFFOLD_67,_whole_genome_shotgun_sequence	AUGUSTUS	CDS	26416	27264	0.7	-	0	ID=g56.t1.CDS1;Parent=g56.t1;
CAVMIK010000103.1_Germaria_angustata_genome_assembly,_contig:_SCAFFOLD_67,_whole_genome_shotgun_sequence	AUGUSTUS	exon	26416	27264	.	-	.	ID=g56.t1.exon1;Parent=g56.t1;
CAVMIK010000103.1_Germaria_angustata_genome_assembly,_contig:_SCAFFOLD_67,_whole_genome_shotgun_sequence	AUGUSTUS	start_codon	27262	27264	.	-	0	ID=g56.t1.start1;Parent=g56.t1;
CAVMIK010000103.1_Germaria_angustata_genome_assembly,_contig:_SCAFFOLD_67,_whole_genome_shotgun_sequence	AUGUSTUS	gene	26416	30826	.	-	.	ID=g57;
CAVMIK010000103.1_Germaria_angustata_genome_assembly,_contig:_SCAFFOLD_67,_whole_genome_shotgun_sequence	AUGUSTUS	mRNA	28259	30826	1	-	.	ID=g57.t1;Parent=g57;
CAVMIK010000103.1_Germaria_angustata_genome_assembly,_contig:_SCAFFOLD_67,_whole_genome_shotgun_sequence	AUGUSTUS	stop_codon	28259	28261	.	-	0	ID=g57.t1.stop1;Parent=g57.t1;
CAVMIK010000103.1_Germaria_angustata_genome_assembly,_contig:_SCAFFOLD_67,_whole_genome_shotgun_sequence	AUGUSTUS	CDS	28259	30826	1	-	0	ID=g57.t1.CDS1;Parent=g57.t1;
CAVMIK010000103.1_Germaria_angustata_genome_assembly,_contig:_SCAFFOLD_67,_whole_genome_shotgun_sequence	AUGUSTUS	exon	28259	30826	.	-	.	ID=g57.t1.exon1;Parent=g57.t1;
CAVMIK010000103.1_Germaria_angustata_genome_assembly,_contig:_SCAFFOLD_67,_whole_genome_shotgun_sequence	AUGUSTUS	start_codon	30824	30826	.	-	0	ID=g57.t1.start1;Parent=g57.t1;
CAVMIK010000103.1_Germaria_angustata_genome_assembly,_contig:_SCAFFOLD_67,_whole_genome_shotgun_sequence	AUGUSTUS	mRNA	26416	30826	0.9	-	.	ID=g57.t2;Parent=g57;
CAVMIK010000103.1_Germaria_angustata_genome_assembly,_contig:_SCAFFOLD_67,_whole_genome_shotgun_sequence	AUGUSTUS	stop_codon	26416	26418	.	-	0	ID=g57.t2.stop1;Parent=g57.t2;
CAVMIK010000103.1_Germaria_angustata_genome_assembly,_contig:_SCAFFOLD_67,_whole_genome_shotgun_sequence	AUGUSTUS	CDS	26416	26894	0.9	-	2	ID=g57.t2.CDS1;Parent=g57.t2;
CAVMIK010000103.1_Germaria_angustata_genome_assembly,_contig:_SCAFFOLD_67,_whole_genome_shotgun_sequence	AUGUSTUS	exon	26416	26894	.	-	.	ID=g57.t2.exon1;Parent=g57.t2;
CAVMIK010000103.1_Germaria_angustata_genome_assembly,_contig:_SCAFFOLD_67,_whole_genome_shotgun_sequence	AUGUSTUS	intron	26895	30717	0.9	-	.	ID=g57.t2.intron1;Parent=g57.t2;
CAVMIK010000103.1_Germaria_angustata_genome_assembly,_contig:_SCAFFOLD_67,_whole_genome_shotgun_sequence	AUGUSTUS	CDS	30718	30826	0.98	-	0	ID=g57.t2.CDS2;Parent=g57.t2;
CAVMIK010000103.1_Germaria_angustata_genome_assembly,_contig:_SCAFFOLD_67,_whole_genome_shotgun_sequence	AUGUSTUS	exon	30718	30826	.	-	.	ID=g57.t2.exon2;Parent=g57.t2;
CAVMIK010000103.1_Germaria_angustata_genome_assembly,_contig:_SCAFFOLD_67,_whole_genome_shotgun_sequence	AUGUSTUS	start_codon	30824	30826	.	-	0	ID=g57.t2.start1;Parent=g57.t2;
CAVMIK010000103.1_Germaria_angustata_genome_assembly,_contig:_SCAFFOLD_67,_whole_genome_shotgun_sequence	AUGUSTUS	gene	60734	61637	.	+	.	ID=g58;
CAVMIK010000103.1_Germaria_angustata_genome_assembly,_contig:_SCAFFOLD_67,_whole_genome_shotgun_sequence	AUGUSTUS	mRNA	60734	61637	0.7	+	.	ID=g58.t1;Parent=g58;
CAVMIK010000103.1_Germaria_angustata_genome_assembly,_contig:_SCAFFOLD_67,_whole_genome_shotgun_sequence	AUGUSTUS	start_codon	60734	60736	.	+	0	ID=g58.t1.start1;Parent=g58.t1;
CAVMIK010000103.1_Germaria_angustata_genome_assembly,_contig:_SCAFFOLD_67,_whole_genome_shotgun_sequence	AUGUSTUS	CDS	60734	60756	0.7	+	0	ID=g58.t1.CDS1;Parent=g58.t1;
CAVMIK010000103.1_Germaria_angustata_genome_assembly,_contig:_SCAFFOLD_67,_whole_genome_shotgun_sequence	AUGUSTUS	exon	60734	60756	.	+	.	ID=g58.t1.exon1;Parent=g58.t1;
CAVMIK010000103.1_Germaria_angustata_genome_assembly,_contig:_SCAFFOLD_67,_whole_genome_shotgun_sequence	AUGUSTUS	intron	60757	60910	0.7	+	.	ID=g58.t1.intron1;Parent=g58.t1;
CAVMIK010000103.1_Germaria_angustata_genome_assembly,_contig:_SCAFFOLD_67,_whole_genome_shotgun_sequence	AUGUSTUS	CDS	60911	61479	0.7	+	1	ID=g58.t1.CDS2;Parent=g58.t1;
CAVMIK010000103.1_Germaria_angustata_genome_assembly,_contig:_SCAFFOLD_67,_whole_genome_shotgun_sequence	AUGUSTUS	exon	60911	61479	.	+	.	ID=g58.t1.exon2;Parent=g58.t1;
CAVMIK010000103.1_Germaria_angustata_genome_assembly,_contig:_SCAFFOLD_67,_whole_genome_shotgun_sequence	AUGUSTUS	intron	61480	61548	1	+	.	ID=g58.t1.intron2;Parent=g58.t1;
CAVMIK010000103.1_Germaria_angustata_genome_assembly,_contig:_SCAFFOLD_67,_whole_genome_shotgun_sequence	AUGUSTUS	CDS	61549	61637	1	+	2	ID=g58.t1.CDS3;Parent=g58.t1;
CAVMIK010000103.1_Germaria_angustata_genome_assembly,_contig:_SCAFFOLD_67,_whole_genome_shotgun_sequence	AUGUSTUS	exon	61549	61637	.	+	.	ID=g58.t1.exon3;Parent=g58.t1;
CAVMIK010000103.1_Germaria_angustata_genome_assembly,_contig:_SCAFFOLD_67,_whole_genome_shotgun_sequence	AUGUSTUS	stop_codon	61635	61637	.	+	0	ID=g58.t1.stop1;Parent=g58.t1;
CAVMIK010000103.1_Germaria_angustata_genome_assembly,_contig:_SCAFFOLD_67,_whole_genome_shotgun_sequence	GeneMark.hmm3	mRNA	61254	61637	.	+	.	ID=g58.t2;Parent=g58;
CAVMIK010000103.1_Germaria_angustata_genome_assembly,_contig:_SCAFFOLD_67,_whole_genome_shotgun_sequence	GeneMark.hmm3	start_codon	61254	61256	.	+	0	ID=g58.t2.start1;Parent=g58.t2;
CAVMIK010000103.1_Germaria_angustata_genome_assembly,_contig:_SCAFFOLD_67,_whole_genome_shotgun_sequence	GeneMark.hmm3	CDS	61254	61479	.	+	0	ID=g58.t2.CDS1;Parent=g58.t2;
CAVMIK010000103.1_Germaria_angustata_genome_assembly,_contig:_SCAFFOLD_67,_whole_genome_shotgun_sequence	GeneMark.hmm3	exon	61254	61479	0	+	.	ID=g58.t2.exon1;Parent=g58.t2;
CAVMIK010000103.1_Germaria_angustata_genome_assembly,_contig:_SCAFFOLD_67,_whole_genome_shotgun_sequence	GeneMark.hmm3	intron	61480	61548	.	+	2	ID=g58.t2.intron1;Parent=g58.t2;
CAVMIK010000103.1_Germaria_angustata_genome_assembly,_contig:_SCAFFOLD_67,_whole_genome_shotgun_sequence	GeneMark.hmm3	CDS	61549	61637	.	+	2	ID=g58.t2.CDS2;Parent=g58.t2;
CAVMIK010000103.1_Germaria_angustata_genome_assembly,_contig:_SCAFFOLD_67,_whole_genome_shotgun_sequence	GeneMark.hmm3	exon	61549	61637	0	+	.	ID=g58.t2.exon2;Parent=g58.t2;
CAVMIK010000103.1_Germaria_angustata_genome_assembly,_contig:_SCAFFOLD_67,_whole_genome_shotgun_sequence	GeneMark.hmm3	stop_codon	61635	61637	.	+	0	ID=g58.t2.stop1;Parent=g58.t2;
CAVMIK010000103.1_Germaria_angustata_genome_assembly,_contig:_SCAFFOLD_67,_whole_genome_shotgun_sequence	AUGUSTUS	gene	61771	62308	.	+	.	ID=g59;
CAVMIK010000103.1_Germaria_angustata_genome_assembly,_contig:_SCAFFOLD_67,_whole_genome_shotgun_sequence	AUGUSTUS	mRNA	61771	62308	0.7	+	.	ID=g59.t1;Parent=g59;
CAVMIK010000103.1_Germaria_angustata_genome_assembly,_contig:_SCAFFOLD_67,_whole_genome_shotgun_sequence	AUGUSTUS	start_codon	61771	61773	.	+	0	ID=g59.t1.start1;Parent=g59.t1;
CAVMIK010000103.1_Germaria_angustata_genome_assembly,_contig:_SCAFFOLD_67,_whole_genome_shotgun_sequence	AUGUSTUS	CDS	61771	62111	0.95	+	0	ID=g59.t1.CDS1;Parent=g59.t1;
CAVMIK010000103.1_Germaria_angustata_genome_assembly,_contig:_SCAFFOLD_67,_whole_genome_shotgun_sequence	AUGUSTUS	exon	61771	62111	.	+	.	ID=g59.t1.exon1;Parent=g59.t1;
CAVMIK010000103.1_Germaria_angustata_genome_assembly,_contig:_SCAFFOLD_67,_whole_genome_shotgun_sequence	AUGUSTUS	intron	62112	62166	0.7	+	.	ID=g59.t1.intron1;Parent=g59.t1;
CAVMIK010000103.1_Germaria_angustata_genome_assembly,_contig:_SCAFFOLD_67,_whole_genome_shotgun_sequence	AUGUSTUS	CDS	62167	62308	0.7	+	1	ID=g59.t1.CDS2;Parent=g59.t1;
CAVMIK010000103.1_Germaria_angustata_genome_assembly,_contig:_SCAFFOLD_67,_whole_genome_shotgun_sequence	AUGUSTUS	exon	62167	62308	.	+	.	ID=g59.t1.exon2;Parent=g59.t1;
CAVMIK010000103.1_Germaria_angustata_genome_assembly,_contig:_SCAFFOLD_67,_whole_genome_shotgun_sequence	AUGUSTUS	stop_codon	62306	62308	.	+	0	ID=g59.t1.stop1;Parent=g59.t1;
CAVMIK010000106.1_Germaria_angustata_genome_assembly,_contig:_SCAFFOLD_119,_whole_genome_shotgun_sequence	AUGUSTUS	gene	10098	10856	.	-	.	ID=g60;
CAVMIK010000106.1_Germaria_angustata_genome_assembly,_contig:_SCAFFOLD_119,_whole_genome_shotgun_sequence	AUGUSTUS	mRNA	10098	10856	1	-	.	ID=g60.t1;Parent=g60;
CAVMIK010000106.1_Germaria_angustata_genome_assembly,_contig:_SCAFFOLD_119,_whole_genome_shotgun_sequence	AUGUSTUS	stop_codon	10098	10100	.	-	0	ID=g60.t1.stop1;Parent=g60.t1;
CAVMIK010000106.1_Germaria_angustata_genome_assembly,_contig:_SCAFFOLD_119,_whole_genome_shotgun_sequence	AUGUSTUS	CDS	10098	10856	1	-	0	ID=g60.t1.CDS1;Parent=g60.t1;
CAVMIK010000106.1_Germaria_angustata_genome_assembly,_contig:_SCAFFOLD_119,_whole_genome_shotgun_sequence	AUGUSTUS	exon	10098	10856	.	-	.	ID=g60.t1.exon1;Parent=g60.t1;
CAVMIK010000106.1_Germaria_angustata_genome_assembly,_contig:_SCAFFOLD_119,_whole_genome_shotgun_sequence	AUGUSTUS	start_codon	10854	10856	.	-	0	ID=g60.t1.start1;Parent=g60.t1;
CAVMIK010000106.1_Germaria_angustata_genome_assembly,_contig:_SCAFFOLD_119,_whole_genome_shotgun_sequence	AUGUSTUS	gene	11536	11859	.	-	.	ID=g61;
CAVMIK010000106.1_Germaria_angustata_genome_assembly,_contig:_SCAFFOLD_119,_whole_genome_shotgun_sequence	AUGUSTUS	mRNA	11536	11859	1	-	.	ID=g61.t1;Parent=g61;
CAVMIK010000106.1_Germaria_angustata_genome_assembly,_contig:_SCAFFOLD_119,_whole_genome_shotgun_sequence	AUGUSTUS	stop_codon	11536	11538	.	-	0	ID=g61.t1.stop1;Parent=g61.t1;
CAVMIK010000106.1_Germaria_angustata_genome_assembly,_contig:_SCAFFOLD_119,_whole_genome_shotgun_sequence	AUGUSTUS	CDS	11536	11859	1	-	0	ID=g61.t1.CDS1;Parent=g61.t1;
CAVMIK010000106.1_Germaria_angustata_genome_assembly,_contig:_SCAFFOLD_119,_whole_genome_shotgun_sequence	AUGUSTUS	exon	11536	11859	.	-	.	ID=g61.t1.exon1;Parent=g61.t1;
CAVMIK010000106.1_Germaria_angustata_genome_assembly,_contig:_SCAFFOLD_119,_whole_genome_shotgun_sequence	AUGUSTUS	start_codon	11857	11859	.	-	0	ID=g61.t1.start1;Parent=g61.t1;
CAVMIK010000107.1_Germaria_angustata_genome_assembly,_contig:_SCAFFOLD_85,_whole_genome_shotgun_sequence	AUGUSTUS	gene	1	2403	.	+	.	ID=g62;
CAVMIK010000107.1_Germaria_angustata_genome_assembly,_contig:_SCAFFOLD_85,_whole_genome_shotgun_sequence	AUGUSTUS	mRNA	1	2403	0.93	+	.	ID=g62.t1;Parent=g62;
CAVMIK010000107.1_Germaria_angustata_genome_assembly,_contig:_SCAFFOLD_85,_whole_genome_shotgun_sequence	AUGUSTUS	intron	1	1827	0.93	+	.	ID=g62.t1.intron1;Parent=g62.t1;
CAVMIK010000107.1_Germaria_angustata_genome_assembly,_contig:_SCAFFOLD_85,_whole_genome_shotgun_sequence	AUGUSTUS	CDS	1828	1838	1	+	2	ID=g62.t1.CDS1;Parent=g62.t1;
CAVMIK010000107.1_Germaria_angustata_genome_assembly,_contig:_SCAFFOLD_85,_whole_genome_shotgun_sequence	AUGUSTUS	exon	1828	1838	.	+	.	ID=g62.t1.exon1;Parent=g62.t1;
CAVMIK010000107.1_Germaria_angustata_genome_assembly,_contig:_SCAFFOLD_85,_whole_genome_shotgun_sequence	AUGUSTUS	intron	1839	1899	1	+	.	ID=g62.t1.intron2;Parent=g62.t1;
CAVMIK010000107.1_Germaria_angustata_genome_assembly,_contig:_SCAFFOLD_85,_whole_genome_shotgun_sequence	AUGUSTUS	CDS	1900	2403	1	+	0	ID=g62.t1.CDS2;Parent=g62.t1;
CAVMIK010000107.1_Germaria_angustata_genome_assembly,_contig:_SCAFFOLD_85,_whole_genome_shotgun_sequence	AUGUSTUS	exon	1900	2403	.	+	.	ID=g62.t1.exon2;Parent=g62.t1;
CAVMIK010000107.1_Germaria_angustata_genome_assembly,_contig:_SCAFFOLD_85,_whole_genome_shotgun_sequence	AUGUSTUS	stop_codon	2401	2403	.	+	0	ID=g62.t1.stop1;Parent=g62.t1;
CAVMIK010000107.1_Germaria_angustata_genome_assembly,_contig:_SCAFFOLD_85,_whole_genome_shotgun_sequence	GeneMark.hmm3	mRNA	2035	2403	.	+	.	ID=g62.t2;Parent=g62;
CAVMIK010000107.1_Germaria_angustata_genome_assembly,_contig:_SCAFFOLD_85,_whole_genome_shotgun_sequence	GeneMark.hmm3	CDS	2035	2403	.	+	0	ID=g62.t2.CDS1;Parent=g62.t2;
CAVMIK010000107.1_Germaria_angustata_genome_assembly,_contig:_SCAFFOLD_85,_whole_genome_shotgun_sequence	GeneMark.hmm3	exon	2035	2403	.	+	0	ID=g62.t2.exon1;Parent=g62.t2;
CAVMIK010000107.1_Germaria_angustata_genome_assembly,_contig:_SCAFFOLD_85,_whole_genome_shotgun_sequence	AUGUSTUS	gene	10159	13935	.	+	.	ID=g63;
CAVMIK010000107.1_Germaria_angustata_genome_assembly,_contig:_SCAFFOLD_85,_whole_genome_shotgun_sequence	AUGUSTUS	mRNA	10159	13935	0.12	+	.	ID=g63.t1;Parent=g63;
CAVMIK010000107.1_Germaria_angustata_genome_assembly,_contig:_SCAFFOLD_85,_whole_genome_shotgun_sequence	AUGUSTUS	start_codon	10159	10161	.	+	0	ID=g63.t1.start1;Parent=g63.t1;
CAVMIK010000107.1_Germaria_angustata_genome_assembly,_contig:_SCAFFOLD_85,_whole_genome_shotgun_sequence	AUGUSTUS	CDS	10159	10705	1	+	0	ID=g63.t1.CDS1;Parent=g63.t1;
CAVMIK010000107.1_Germaria_angustata_genome_assembly,_contig:_SCAFFOLD_85,_whole_genome_shotgun_sequence	AUGUSTUS	exon	10159	10705	.	+	.	ID=g63.t1.exon1;Parent=g63.t1;
CAVMIK010000107.1_Germaria_angustata_genome_assembly,_contig:_SCAFFOLD_85,_whole_genome_shotgun_sequence	AUGUSTUS	intron	10706	10820	1	+	.	ID=g63.t1.intron1;Parent=g63.t1;
CAVMIK010000107.1_Germaria_angustata_genome_assembly,_contig:_SCAFFOLD_85,_whole_genome_shotgun_sequence	AUGUSTUS	CDS	10821	11035	0.29	+	2	ID=g63.t1.CDS2;Parent=g63.t1;
CAVMIK010000107.1_Germaria_angustata_genome_assembly,_contig:_SCAFFOLD_85,_whole_genome_shotgun_sequence	AUGUSTUS	exon	10821	11035	.	+	.	ID=g63.t1.exon2;Parent=g63.t1;
CAVMIK010000107.1_Germaria_angustata_genome_assembly,_contig:_SCAFFOLD_85,_whole_genome_shotgun_sequence	AUGUSTUS	intron	11036	13914	0.12	+	.	ID=g63.t1.intron2;Parent=g63.t1;
CAVMIK010000107.1_Germaria_angustata_genome_assembly,_contig:_SCAFFOLD_85,_whole_genome_shotgun_sequence	AUGUSTUS	CDS	13915	13935	0.13	+	0	ID=g63.t1.CDS3;Parent=g63.t1;
CAVMIK010000107.1_Germaria_angustata_genome_assembly,_contig:_SCAFFOLD_85,_whole_genome_shotgun_sequence	AUGUSTUS	exon	13915	13935	.	+	.	ID=g63.t1.exon3;Parent=g63.t1;
CAVMIK010000107.1_Germaria_angustata_genome_assembly,_contig:_SCAFFOLD_85,_whole_genome_shotgun_sequence	AUGUSTUS	stop_codon	13933	13935	.	+	0	ID=g63.t1.stop1;Parent=g63.t1;
OY812998.1_Germaria_angustata_genome_assembly,_chromosome:_1	AUGUSTUS	gene	1252	2022	.	+	.	ID=g64;
OY812998.1_Germaria_angustata_genome_assembly,_chromosome:_1	AUGUSTUS	mRNA	1252	2022	1	+	.	ID=g64.t1;Parent=g64;
OY812998.1_Germaria_angustata_genome_assembly,_chromosome:_1	AUGUSTUS	start_codon	1252	1254	.	+	0	ID=g64.t1.start1;Parent=g64.t1;
OY812998.1_Germaria_angustata_genome_assembly,_chromosome:_1	AUGUSTUS	CDS	1252	1393	1	+	0	ID=g64.t1.CDS1;Parent=g64.t1;
OY812998.1_Germaria_angustata_genome_assembly,_chromosome:_1	AUGUSTUS	exon	1252	1393	.	+	.	ID=g64.t1.exon1;Parent=g64.t1;
OY812998.1_Germaria_angustata_genome_assembly,_chromosome:_1	AUGUSTUS	intron	1394	1445	1	+	.	ID=g64.t1.intron1;Parent=g64.t1;
OY812998.1_Germaria_angustata_genome_assembly,_chromosome:_1	AUGUSTUS	CDS	1446	1602	1	+	2	ID=g64.t1.CDS2;Parent=g64.t1;
OY812998.1_Germaria_angustata_genome_assembly,_chromosome:_1	AUGUSTUS	exon	1446	1602	.	+	.	ID=g64.t1.exon2;Parent=g64.t1;
OY812998.1_Germaria_angustata_genome_assembly,_chromosome:_1	AUGUSTUS	intron	1603	1670	1	+	.	ID=g64.t1.intron2;Parent=g64.t1;
OY812998.1_Germaria_angustata_genome_assembly,_chromosome:_1	AUGUSTUS	CDS	1671	2022	1	+	1	ID=g64.t1.CDS3;Parent=g64.t1;
OY812998.1_Germaria_angustata_genome_assembly,_chromosome:_1	AUGUSTUS	exon	1671	2022	.	+	.	ID=g64.t1.exon3;Parent=g64.t1;
OY812998.1_Germaria_angustata_genome_assembly,_chromosome:_1	AUGUSTUS	stop_codon	2020	2022	.	+	0	ID=g64.t1.stop1;Parent=g64.t1;
OY812998.1_Germaria_angustata_genome_assembly,_chromosome:_1	AUGUSTUS	gene	2202	3501	.	-	.	ID=g65;
OY812998.1_Germaria_angustata_genome_assembly,_chromosome:_1	AUGUSTUS	mRNA	2202	3501	1	-	.	ID=g65.t1;Parent=g65;
OY812998.1_Germaria_angustata_genome_assembly,_chromosome:_1	AUGUSTUS	stop_codon	2202	2204	.	-	0	ID=g65.t1.stop1;Parent=g65.t1;
OY812998.1_Germaria_angustata_genome_assembly,_chromosome:_1	AUGUSTUS	CDS	2202	3135	1	-	1	ID=g65.t1.CDS1;Parent=g65.t1;
OY812998.1_Germaria_angustata_genome_assembly,_chromosome:_1	AUGUSTUS	exon	2202	3135	.	-	.	ID=g65.t1.exon1;Parent=g65.t1;
OY812998.1_Germaria_angustata_genome_assembly,_chromosome:_1	AUGUSTUS	intron	3136	3187	1	-	.	ID=g65.t1.intron1;Parent=g65.t1;
OY812998.1_Germaria_angustata_genome_assembly,_chromosome:_1	AUGUSTUS	CDS	3188	3501	1	-	0	ID=g65.t1.CDS2;Parent=g65.t1;
OY812998.1_Germaria_angustata_genome_assembly,_chromosome:_1	AUGUSTUS	exon	3188	3501	.	-	.	ID=g65.t1.exon2;Parent=g65.t1;
OY812998.1_Germaria_angustata_genome_assembly,_chromosome:_1	AUGUSTUS	start_codon	3499	3501	.	-	0	ID=g65.t1.start1;Parent=g65.t1;
OY812998.1_Germaria_angustata_genome_assembly,_chromosome:_1	AUGUSTUS	gene	5113	5890	.	-	.	ID=g66;
OY812998.1_Germaria_angustata_genome_assembly,_chromosome:_1	AUGUSTUS	mRNA	5113	5890	0.48	-	.	ID=g66.t1;Parent=g66;
OY812998.1_Germaria_angustata_genome_assembly,_chromosome:_1	AUGUSTUS	stop_codon	5113	5115	.	-	0	ID=g66.t1.stop1;Parent=g66.t1;
OY812998.1_Germaria_angustata_genome_assembly,_chromosome:_1	AUGUSTUS	CDS	5113	5651	0.5	-	2	ID=g66.t1.CDS1;Parent=g66.t1;
OY812998.1_Germaria_angustata_genome_assembly,_chromosome:_1	AUGUSTUS	exon	5113	5651	.	-	.	ID=g66.t1.exon1;Parent=g66.t1;
OY812998.1_Germaria_angustata_genome_assembly,_chromosome:_1	AUGUSTUS	intron	5652	5814	0.48	-	.	ID=g66.t1.intron1;Parent=g66.t1;
OY812998.1_Germaria_angustata_genome_assembly,_chromosome:_1	AUGUSTUS	CDS	5815	5890	0.88	-	0	ID=g66.t1.CDS2;Parent=g66.t1;
OY812998.1_Germaria_angustata_genome_assembly,_chromosome:_1	AUGUSTUS	exon	5815	5890	.	-	.	ID=g66.t1.exon2;Parent=g66.t1;
OY812998.1_Germaria_angustata_genome_assembly,_chromosome:_1	AUGUSTUS	start_codon	5888	5890	.	-	0	ID=g66.t1.start1;Parent=g66.t1;
OY812998.1_Germaria_angustata_genome_assembly,_chromosome:_1	AUGUSTUS	gene	18605	37576	.	-	.	ID=g67;
OY812998.1_Germaria_angustata_genome_assembly,_chromosome:_1	AUGUSTUS	mRNA	18605	37576	1	-	.	ID=g67.t1;Parent=g67;
OY812998.1_Germaria_angustata_genome_assembly,_chromosome:_1	AUGUSTUS	stop_codon	18605	18607	.	-	0	ID=g67.t1.stop1;Parent=g67.t1;
OY812998.1_Germaria_angustata_genome_assembly,_chromosome:_1	AUGUSTUS	CDS	18605	18835	1	-	0	ID=g67.t1.CDS1;Parent=g67.t1;
OY812998.1_Germaria_angustata_genome_assembly,_chromosome:_1	AUGUSTUS	exon	18605	18835	.	-	.	ID=g67.t1.exon1;Parent=g67.t1;
OY812998.1_Germaria_angustata_genome_assembly,_chromosome:_1	AUGUSTUS	intron	18836	18905	1	-	.	ID=g67.t1.intron1;Parent=g67.t1;
OY812998.1_Germaria_angustata_genome_assembly,_chromosome:_1	AUGUSTUS	CDS	18906	19001	1	-	0	ID=g67.t1.CDS2;Parent=g67.t1;
OY812998.1_Germaria_angustata_genome_assembly,_chromosome:_1	AUGUSTUS	exon	18906	19001	.	-	.	ID=g67.t1.exon2;Parent=g67.t1;
OY812998.1_Germaria_angustata_genome_assembly,_chromosome:_1	AUGUSTUS	intron	19002	37399	1	-	.	ID=g67.t1.intron2;Parent=g67.t1;
OY812998.1_Germaria_angustata_genome_assembly,_chromosome:_1	AUGUSTUS	CDS	37400	37576	1	-	0	ID=g67.t1.CDS3;Parent=g67.t1;
OY812998.1_Germaria_angustata_genome_assembly,_chromosome:_1	AUGUSTUS	exon	37400	37576	.	-	.	ID=g67.t1.exon3;Parent=g67.t1;
OY812998.1_Germaria_angustata_genome_assembly,_chromosome:_1	AUGUSTUS	start_codon	37574	37576	.	-	0	ID=g67.t1.start1;Parent=g67.t1;
OY812998.1_Germaria_angustata_genome_assembly,_chromosome:_1	AUGUSTUS	gene	38805	39286	.	+	.	ID=g68;
OY812998.1_Germaria_angustata_genome_assembly,_chromosome:_1	AUGUSTUS	mRNA	38805	39286	0.63	+	.	ID=g68.t1;Parent=g68;
OY812998.1_Germaria_angustata_genome_assembly,_chromosome:_1	AUGUSTUS	start_codon	38805	38807	.	+	0	ID=g68.t1.start1;Parent=g68.t1;
OY812998.1_Germaria_angustata_genome_assembly,_chromosome:_1	AUGUSTUS	CDS	38805	38917	1	+	0	ID=g68.t1.CDS1;Parent=g68.t1;
OY812998.1_Germaria_angustata_genome_assembly,_chromosome:_1	AUGUSTUS	exon	38805	38917	.	+	.	ID=g68.t1.exon1;Parent=g68.t1;
OY812998.1_Germaria_angustata_genome_assembly,_chromosome:_1	AUGUSTUS	intron	38918	38989	1	+	.	ID=g68.t1.intron1;Parent=g68.t1;
OY812998.1_Germaria_angustata_genome_assembly,_chromosome:_1	AUGUSTUS	CDS	38990	39152	0.92	+	1	ID=g68.t1.CDS2;Parent=g68.t1;
OY812998.1_Germaria_angustata_genome_assembly,_chromosome:_1	AUGUSTUS	exon	38990	39152	.	+	.	ID=g68.t1.exon2;Parent=g68.t1;
OY812998.1_Germaria_angustata_genome_assembly,_chromosome:_1	AUGUSTUS	intron	39153	39220	0.63	+	.	ID=g68.t1.intron2;Parent=g68.t1;
OY812998.1_Germaria_angustata_genome_assembly,_chromosome:_1	AUGUSTUS	CDS	39221	39286	0.63	+	0	ID=g68.t1.CDS3;Parent=g68.t1;
OY812998.1_Germaria_angustata_genome_assembly,_chromosome:_1	AUGUSTUS	exon	39221	39286	.	+	.	ID=g68.t1.exon3;Parent=g68.t1;
OY812998.1_Germaria_angustata_genome_assembly,_chromosome:_1	AUGUSTUS	stop_codon	39284	39286	.	+	0	ID=g68.t1.stop1;Parent=g68.t1;
OY812998.1_Germaria_angustata_genome_assembly,_chromosome:_1	AUGUSTUS	gene	45286	45618	.	-	.	ID=g69;
OY812998.1_Germaria_angustata_genome_assembly,_chromosome:_1	AUGUSTUS	mRNA	45286	45618	1	-	.	ID=g69.t1;Parent=g69;
OY812998.1_Germaria_angustata_genome_assembly,_chromosome:_1	AUGUSTUS	stop_codon	45286	45288	.	-	0	ID=g69.t1.stop1;Parent=g69.t1;
OY812998.1_Germaria_angustata_genome_assembly,_chromosome:_1	AUGUSTUS	CDS	45286	45618	1	-	0	ID=g69.t1.CDS1;Parent=g69.t1;
OY812998.1_Germaria_angustata_genome_assembly,_chromosome:_1	AUGUSTUS	exon	45286	45618	.	-	.	ID=g69.t1.exon1;Parent=g69.t1;
OY812998.1_Germaria_angustata_genome_assembly,_chromosome:_1	AUGUSTUS	start_codon	45616	45618	.	-	0	ID=g69.t1.start1;Parent=g69.t1;
OY812998.1_Germaria_angustata_genome_assembly,_chromosome:_1	AUGUSTUS	gene	47079	50250	.	+	.	ID=g70;
OY812998.1_Germaria_angustata_genome_assembly,_chromosome:_1	AUGUSTUS	mRNA	47079	50250	0.3	+	.	ID=g70.t1;Parent=g70;
OY812998.1_Germaria_angustata_genome_assembly,_chromosome:_1	AUGUSTUS	start_codon	47079	47081	.	+	0	ID=g70.t1.start1;Parent=g70.t1;
OY812998.1_Germaria_angustata_genome_assembly,_chromosome:_1	AUGUSTUS	CDS	47079	47348	0.3	+	0	ID=g70.t1.CDS1;Parent=g70.t1;
OY812998.1_Germaria_angustata_genome_assembly,_chromosome:_1	AUGUSTUS	exon	47079	47348	.	+	.	ID=g70.t1.exon1;Parent=g70.t1;
OY812998.1_Germaria_angustata_genome_assembly,_chromosome:_1	AUGUSTUS	intron	47349	47637	1	+	.	ID=g70.t1.intron1;Parent=g70.t1;
OY812998.1_Germaria_angustata_genome_assembly,_chromosome:_1	AUGUSTUS	CDS	47638	47744	1	+	0	ID=g70.t1.CDS2;Parent=g70.t1;
OY812998.1_Germaria_angustata_genome_assembly,_chromosome:_1	AUGUSTUS	exon	47638	47744	.	+	.	ID=g70.t1.exon2;Parent=g70.t1;
OY812998.1_Germaria_angustata_genome_assembly,_chromosome:_1	AUGUSTUS	intron	47745	47896	1	+	.	ID=g70.t1.intron2;Parent=g70.t1;
OY812998.1_Germaria_angustata_genome_assembly,_chromosome:_1	AUGUSTUS	CDS	47897	48224	1	+	1	ID=g70.t1.CDS3;Parent=g70.t1;
OY812998.1_Germaria_angustata_genome_assembly,_chromosome:_1	AUGUSTUS	exon	47897	48224	.	+	.	ID=g70.t1.exon3;Parent=g70.t1;
OY812998.1_Germaria_angustata_genome_assembly,_chromosome:_1	AUGUSTUS	intron	48225	49378	1	+	.	ID=g70.t1.intron3;Parent=g70.t1;
OY812998.1_Germaria_angustata_genome_assembly,_chromosome:_1	AUGUSTUS	CDS	49379	49437	1	+	0	ID=g70.t1.CDS4;Parent=g70.t1;
OY812998.1_Germaria_angustata_genome_assembly,_chromosome:_1	AUGUSTUS	exon	49379	49437	.	+	.	ID=g70.t1.exon4;Parent=g70.t1;
OY812998.1_Germaria_angustata_genome_assembly,_chromosome:_1	AUGUSTUS	intron	49438	49503	1	+	.	ID=g70.t1.intron4;Parent=g70.t1;
OY812998.1_Germaria_angustata_genome_assembly,_chromosome:_1	AUGUSTUS	CDS	49504	49848	1	+	1	ID=g70.t1.CDS5;Parent=g70.t1;
OY812998.1_Germaria_angustata_genome_assembly,_chromosome:_1	AUGUSTUS	exon	49504	49848	.	+	.	ID=g70.t1.exon5;Parent=g70.t1;
OY812998.1_Germaria_angustata_genome_assembly,_chromosome:_1	AUGUSTUS	intron	49849	49910	1	+	.	ID=g70.t1.intron5;Parent=g70.t1;
OY812998.1_Germaria_angustata_genome_assembly,_chromosome:_1	AUGUSTUS	CDS	49911	50250	1	+	1	ID=g70.t1.CDS6;Parent=g70.t1;
OY812998.1_Germaria_angustata_genome_assembly,_chromosome:_1	AUGUSTUS	exon	49911	50250	.	+	.	ID=g70.t1.exon6;Parent=g70.t1;
OY812998.1_Germaria_angustata_genome_assembly,_chromosome:_1	AUGUSTUS	stop_codon	50248	50250	.	+	0	ID=g70.t1.stop1;Parent=g70.t1;
OY812998.1_Germaria_angustata_genome_assembly,_chromosome:_1	AUGUSTUS	gene	52798	70021	.	-	.	ID=g71;
OY812998.1_Germaria_angustata_genome_assembly,_chromosome:_1	AUGUSTUS	mRNA	52798	70021	1	-	.	ID=g71.t1;Parent=g71;
OY812998.1_Germaria_angustata_genome_assembly,_chromosome:_1	AUGUSTUS	stop_codon	52798	52800	.	-	0	ID=g71.t1.stop1;Parent=g71.t1;
OY812998.1_Germaria_angustata_genome_assembly,_chromosome:_1	AUGUSTUS	CDS	52798	53190	1	-	0	ID=g71.t1.CDS1;Parent=g71.t1;
OY812998.1_Germaria_angustata_genome_assembly,_chromosome:_1	AUGUSTUS	exon	52798	53190	.	-	.	ID=g71.t1.exon1;Parent=g71.t1;
OY812998.1_Germaria_angustata_genome_assembly,_chromosome:_1	AUGUSTUS	intron	53191	53283	1	-	.	ID=g71.t1.intron1;Parent=g71.t1;
OY812998.1_Germaria_angustata_genome_assembly,_chromosome:_1	AUGUSTUS	CDS	53284	54012	1	-	0	ID=g71.t1.CDS2;Parent=g71.t1;
OY812998.1_Germaria_angustata_genome_assembly,_chromosome:_1	AUGUSTUS	exon	53284	54012	.	-	.	ID=g71.t1.exon2;Parent=g71.t1;
OY812998.1_Germaria_angustata_genome_assembly,_chromosome:_1	AUGUSTUS	intron	54013	69898	1	-	.	ID=g71.t1.intron2;Parent=g71.t1;
OY812998.1_Germaria_angustata_genome_assembly,_chromosome:_1	AUGUSTUS	CDS	69899	70021	1	-	0	ID=g71.t1.CDS3;Parent=g71.t1;
OY812998.1_Germaria_angustata_genome_assembly,_chromosome:_1	AUGUSTUS	exon	69899	70021	.	-	.	ID=g71.t1.exon3;Parent=g71.t1;
OY812998.1_Germaria_angustata_genome_assembly,_chromosome:_1	AUGUSTUS	start_codon	70019	70021	.	-	0	ID=g71.t1.start1;Parent=g71.t1;
OY812998.1_Germaria_angustata_genome_assembly,_chromosome:_1	AUGUSTUS	gene	92653	94990	.	+	.	ID=g72;
OY812998.1_Germaria_angustata_genome_assembly,_chromosome:_1	AUGUSTUS	mRNA	92653	94990	0.98	+	.	ID=g72.t1;Parent=g72;
OY812998.1_Germaria_angustata_genome_assembly,_chromosome:_1	AUGUSTUS	start_codon	92653	92655	.	+	0	ID=g72.t1.start1;Parent=g72.t1;
OY812998.1_Germaria_angustata_genome_assembly,_chromosome:_1	AUGUSTUS	CDS	92653	93040	0.98	+	0	ID=g72.t1.CDS1;Parent=g72.t1;
OY812998.1_Germaria_angustata_genome_assembly,_chromosome:_1	AUGUSTUS	exon	92653	93040	.	+	.	ID=g72.t1.exon1;Parent=g72.t1;
OY812998.1_Germaria_angustata_genome_assembly,_chromosome:_1	AUGUSTUS	intron	93041	93425	1	+	.	ID=g72.t1.intron1;Parent=g72.t1;
OY812998.1_Germaria_angustata_genome_assembly,_chromosome:_1	AUGUSTUS	CDS	93426	94990	1	+	2	ID=g72.t1.CDS2;Parent=g72.t1;
OY812998.1_Germaria_angustata_genome_assembly,_chromosome:_1	AUGUSTUS	exon	93426	94990	.	+	.	ID=g72.t1.exon2;Parent=g72.t1;
OY812998.1_Germaria_angustata_genome_assembly,_chromosome:_1	AUGUSTUS	stop_codon	94988	94990	.	+	0	ID=g72.t1.stop1;Parent=g72.t1;
OY812998.1_Germaria_angustata_genome_assembly,_chromosome:_1	AUGUSTUS	gene	99338	102836	.	+	.	ID=g73;
OY812998.1_Germaria_angustata_genome_assembly,_chromosome:_1	AUGUSTUS	mRNA	99338	102836	1	+	.	ID=g73.t1;Parent=g73;
OY812998.1_Germaria_angustata_genome_assembly,_chromosome:_1	AUGUSTUS	start_codon	99338	99340	.	+	0	ID=g73.t1.start1;Parent=g73.t1;
OY812998.1_Germaria_angustata_genome_assembly,_chromosome:_1	AUGUSTUS	CDS	99338	99875	1	+	0	ID=g73.t1.CDS1;Parent=g73.t1;
OY812998.1_Germaria_angustata_genome_assembly,_chromosome:_1	AUGUSTUS	exon	99338	99875	.	+	.	ID=g73.t1.exon1;Parent=g73.t1;
OY812998.1_Germaria_angustata_genome_assembly,_chromosome:_1	AUGUSTUS	intron	99876	102522	1	+	.	ID=g73.t1.intron1;Parent=g73.t1;
OY812998.1_Germaria_angustata_genome_assembly,_chromosome:_1	AUGUSTUS	CDS	102523	102836	1	+	2	ID=g73.t1.CDS2;Parent=g73.t1;
OY812998.1_Germaria_angustata_genome_assembly,_chromosome:_1	AUGUSTUS	exon	102523	102836	.	+	.	ID=g73.t1.exon2;Parent=g73.t1;
OY812998.1_Germaria_angustata_genome_assembly,_chromosome:_1	AUGUSTUS	stop_codon	102834	102836	.	+	0	ID=g73.t1.stop1;Parent=g73.t1;
OY812998.1_Germaria_angustata_genome_assembly,_chromosome:_1	AUGUSTUS	gene	110935	113019	.	-	.	ID=g74;
OY812998.1_Germaria_angustata_genome_assembly,_chromosome:_1	AUGUSTUS	mRNA	110935	113019	0.68	-	.	ID=g74.t1;Parent=g74;
OY812998.1_Germaria_angustata_genome_assembly,_chromosome:_1	AUGUSTUS	stop_codon	110935	110937	.	-	0	ID=g74.t1.stop1;Parent=g74.t1;
OY812998.1_Germaria_angustata_genome_assembly,_chromosome:_1	AUGUSTUS	CDS	110935	111029	0.7	-	2	ID=g74.t1.CDS1;Parent=g74.t1;
OY812998.1_Germaria_angustata_genome_assembly,_chromosome:_1	AUGUSTUS	exon	110935	111029	.	-	.	ID=g74.t1.exon1;Parent=g74.t1;
OY812998.1_Germaria_angustata_genome_assembly,_chromosome:_1	AUGUSTUS	intron	111030	111380	0.7	-	.	ID=g74.t1.intron1;Parent=g74.t1;
OY812998.1_Germaria_angustata_genome_assembly,_chromosome:_1	AUGUSTUS	CDS	111381	113019	0.96	-	0	ID=g74.t1.CDS2;Parent=g74.t1;
OY812998.1_Germaria_angustata_genome_assembly,_chromosome:_1	AUGUSTUS	exon	111381	113019	.	-	.	ID=g74.t1.exon2;Parent=g74.t1;
OY812998.1_Germaria_angustata_genome_assembly,_chromosome:_1	AUGUSTUS	start_codon	113017	113019	.	-	0	ID=g74.t1.start1;Parent=g74.t1;
OY812998.1_Germaria_angustata_genome_assembly,_chromosome:_1	AUGUSTUS	mRNA	110935	113019	0.43	-	.	ID=g74.t2;Parent=g74;
OY812998.1_Germaria_angustata_genome_assembly,_chromosome:_1	AUGUSTUS	stop_codon	110935	110937	.	-	0	ID=g74.t2.stop1;Parent=g74.t2;
OY812998.1_Germaria_angustata_genome_assembly,_chromosome:_1	AUGUSTUS	CDS	110935	111029	0.66	-	2	ID=g74.t2.CDS1;Parent=g74.t2;
OY812998.1_Germaria_angustata_genome_assembly,_chromosome:_1	AUGUSTUS	exon	110935	111029	.	-	.	ID=g74.t2.exon1;Parent=g74.t2;
OY812998.1_Germaria_angustata_genome_assembly,_chromosome:_1	AUGUSTUS	intron	111030	111380	0.65	-	.	ID=g74.t2.intron1;Parent=g74.t2;
OY812998.1_Germaria_angustata_genome_assembly,_chromosome:_1	AUGUSTUS	CDS	111381	111875	0.6	-	2	ID=g74.t2.CDS2;Parent=g74.t2;
OY812998.1_Germaria_angustata_genome_assembly,_chromosome:_1	AUGUSTUS	exon	111381	111875	.	-	.	ID=g74.t2.exon2;Parent=g74.t2;
OY812998.1_Germaria_angustata_genome_assembly,_chromosome:_1	AUGUSTUS	intron	111876	112355	0.64	-	.	ID=g74.t2.intron2;Parent=g74.t2;
OY812998.1_Germaria_angustata_genome_assembly,_chromosome:_1	AUGUSTUS	CDS	112356	113019	0.98	-	0	ID=g74.t2.CDS3;Parent=g74.t2;
OY812998.1_Germaria_angustata_genome_assembly,_chromosome:_1	AUGUSTUS	exon	112356	113019	.	-	.	ID=g74.t2.exon3;Parent=g74.t2;
OY812998.1_Germaria_angustata_genome_assembly,_chromosome:_1	AUGUSTUS	start_codon	113017	113019	.	-	0	ID=g74.t2.start1;Parent=g74.t2;
OY812998.1_Germaria_angustata_genome_assembly,_chromosome:_1	AUGUSTUS	gene	113175	115068	.	-	.	ID=g75;
OY812998.1_Germaria_angustata_genome_assembly,_chromosome:_1	AUGUSTUS	mRNA	113175	115068	0.48	-	.	ID=g75.t1;Parent=g75;
OY812998.1_Germaria_angustata_genome_assembly,_chromosome:_1	AUGUSTUS	stop_codon	113175	113177	.	-	0	ID=g75.t1.stop1;Parent=g75.t1;
OY812998.1_Germaria_angustata_genome_assembly,_chromosome:_1	AUGUSTUS	CDS	113175	113213	0.5	-	0	ID=g75.t1.CDS1;Parent=g75.t1;
OY812998.1_Germaria_angustata_genome_assembly,_chromosome:_1	AUGUSTUS	exon	113175	113213	.	-	.	ID=g75.t1.exon1;Parent=g75.t1;
OY812998.1_Germaria_angustata_genome_assembly,_chromosome:_1	AUGUSTUS	intron	113214	113322	0.49	-	.	ID=g75.t1.intron1;Parent=g75.t1;
OY812998.1_Germaria_angustata_genome_assembly,_chromosome:_1	AUGUSTUS	CDS	113323	115068	0.66	-	0	ID=g75.t1.CDS2;Parent=g75.t1;
OY812998.1_Germaria_angustata_genome_assembly,_chromosome:_1	AUGUSTUS	exon	113323	115068	.	-	.	ID=g75.t1.exon2;Parent=g75.t1;
OY812998.1_Germaria_angustata_genome_assembly,_chromosome:_1	AUGUSTUS	start_codon	115066	115068	.	-	0	ID=g75.t1.start1;Parent=g75.t1;
OY812998.1_Germaria_angustata_genome_assembly,_chromosome:_1	AUGUSTUS	mRNA	113175	115068	0.6	-	.	ID=g75.t2;Parent=g75;
OY812998.1_Germaria_angustata_genome_assembly,_chromosome:_1	AUGUSTUS	stop_codon	113175	113177	.	-	0	ID=g75.t2.stop1;Parent=g75.t2;
OY812998.1_Germaria_angustata_genome_assembly,_chromosome:_1	AUGUSTUS	CDS	113175	113213	0.65	-	0	ID=g75.t2.CDS1;Parent=g75.t2;
OY812998.1_Germaria_angustata_genome_assembly,_chromosome:_1	AUGUSTUS	exon	113175	113213	.	-	.	ID=g75.t2.exon1;Parent=g75.t2;
OY812998.1_Germaria_angustata_genome_assembly,_chromosome:_1	AUGUSTUS	intron	113214	113559	0.61	-	.	ID=g75.t2.intron1;Parent=g75.t2;
OY812998.1_Germaria_angustata_genome_assembly,_chromosome:_1	AUGUSTUS	CDS	113560	115068	0.91	-	0	ID=g75.t2.CDS2;Parent=g75.t2;
OY812998.1_Germaria_angustata_genome_assembly,_chromosome:_1	AUGUSTUS	exon	113560	115068	.	-	.	ID=g75.t2.exon2;Parent=g75.t2;
OY812998.1_Germaria_angustata_genome_assembly,_chromosome:_1	AUGUSTUS	start_codon	115066	115068	.	-	0	ID=g75.t2.start1;Parent=g75.t2;
OY812998.1_Germaria_angustata_genome_assembly,_chromosome:_1	AUGUSTUS	gene	118596	120943	.	-	.	ID=g76;
OY812998.1_Germaria_angustata_genome_assembly,_chromosome:_1	AUGUSTUS	mRNA	118596	120943	0.97	-	.	ID=g76.t1;Parent=g76;
OY812998.1_Germaria_angustata_genome_assembly,_chromosome:_1	AUGUSTUS	stop_codon	118596	118598	.	-	0	ID=g76.t1.stop1;Parent=g76.t1;
OY812998.1_Germaria_angustata_genome_assembly,_chromosome:_1	AUGUSTUS	CDS	118596	120043	1	-	2	ID=g76.t1.CDS1;Parent=g76.t1;
OY812998.1_Germaria_angustata_genome_assembly,_chromosome:_1	AUGUSTUS	exon	118596	120043	.	-	.	ID=g76.t1.exon1;Parent=g76.t1;
OY812998.1_Germaria_angustata_genome_assembly,_chromosome:_1	AUGUSTUS	intron	120044	120468	1	-	.	ID=g76.t1.intron1;Parent=g76.t1;
OY812998.1_Germaria_angustata_genome_assembly,_chromosome:_1	AUGUSTUS	CDS	120469	120724	0.97	-	0	ID=g76.t1.CDS2;Parent=g76.t1;
OY812998.1_Germaria_angustata_genome_assembly,_chromosome:_1	AUGUSTUS	exon	120469	120724	.	-	.	ID=g76.t1.exon2;Parent=g76.t1;
OY812998.1_Germaria_angustata_genome_assembly,_chromosome:_1	AUGUSTUS	intron	120725	120781	0.97	-	.	ID=g76.t1.intron2;Parent=g76.t1;
OY812998.1_Germaria_angustata_genome_assembly,_chromosome:_1	AUGUSTUS	CDS	120782	120943	1	-	0	ID=g76.t1.CDS3;Parent=g76.t1;
OY812998.1_Germaria_angustata_genome_assembly,_chromosome:_1	AUGUSTUS	exon	120782	120943	.	-	.	ID=g76.t1.exon3;Parent=g76.t1;
OY812998.1_Germaria_angustata_genome_assembly,_chromosome:_1	AUGUSTUS	start_codon	120941	120943	.	-	0	ID=g76.t1.start1;Parent=g76.t1;
OY812998.1_Germaria_angustata_genome_assembly,_chromosome:_1	AUGUSTUS	gene	126008	137173	.	+	.	ID=g77;
OY812998.1_Germaria_angustata_genome_assembly,_chromosome:_1	AUGUSTUS	mRNA	126008	137173	0.35	+	.	ID=g77.t1;Parent=g77;
OY812998.1_Germaria_angustata_genome_assembly,_chromosome:_1	AUGUSTUS	start_codon	126008	126010	.	+	0	ID=g77.t1.start1;Parent=g77.t1;
OY812998.1_Germaria_angustata_genome_assembly,_chromosome:_1	AUGUSTUS	CDS	126008	126066	1	+	0	ID=g77.t1.CDS1;Parent=g77.t1;
OY812998.1_Germaria_angustata_genome_assembly,_chromosome:_1	AUGUSTUS	exon	126008	126066	.	+	.	ID=g77.t1.exon1;Parent=g77.t1;
OY812998.1_Germaria_angustata_genome_assembly,_chromosome:_1	AUGUSTUS	intron	126067	126143	1	+	.	ID=g77.t1.intron1;Parent=g77.t1;
OY812998.1_Germaria_angustata_genome_assembly,_chromosome:_1	AUGUSTUS	CDS	126144	126256	1	+	1	ID=g77.t1.CDS2;Parent=g77.t1;
OY812998.1_Germaria_angustata_genome_assembly,_chromosome:_1	AUGUSTUS	exon	126144	126256	.	+	.	ID=g77.t1.exon2;Parent=g77.t1;
OY812998.1_Germaria_angustata_genome_assembly,_chromosome:_1	AUGUSTUS	intron	126257	134042	1	+	.	ID=g77.t1.intron2;Parent=g77.t1;
OY812998.1_Germaria_angustata_genome_assembly,_chromosome:_1	AUGUSTUS	CDS	134043	134148	1	+	2	ID=g77.t1.CDS3;Parent=g77.t1;
OY812998.1_Germaria_angustata_genome_assembly,_chromosome:_1	AUGUSTUS	exon	134043	134148	.	+	.	ID=g77.t1.exon3;Parent=g77.t1;
OY812998.1_Germaria_angustata_genome_assembly,_chromosome:_1	AUGUSTUS	intron	134149	134219	1	+	.	ID=g77.t1.intron3;Parent=g77.t1;
OY812998.1_Germaria_angustata_genome_assembly,_chromosome:_1	AUGUSTUS	CDS	134220	134297	1	+	1	ID=g77.t1.CDS4;Parent=g77.t1;
OY812998.1_Germaria_angustata_genome_assembly,_chromosome:_1	AUGUSTUS	exon	134220	134297	.	+	.	ID=g77.t1.exon4;Parent=g77.t1;
OY812998.1_Germaria_angustata_genome_assembly,_chromosome:_1	AUGUSTUS	intron	134298	134850	1	+	.	ID=g77.t1.intron4;Parent=g77.t1;
OY812998.1_Germaria_angustata_genome_assembly,_chromosome:_1	AUGUSTUS	CDS	134851	135208	1	+	1	ID=g77.t1.CDS5;Parent=g77.t1;
OY812998.1_Germaria_angustata_genome_assembly,_chromosome:_1	AUGUSTUS	exon	134851	135208	.	+	.	ID=g77.t1.exon5;Parent=g77.t1;
OY812998.1_Germaria_angustata_genome_assembly,_chromosome:_1	AUGUSTUS	intron	135209	135266	1	+	.	ID=g77.t1.intron5;Parent=g77.t1;
OY812998.1_Germaria_angustata_genome_assembly,_chromosome:_1	AUGUSTUS	CDS	135267	135389	1	+	0	ID=g77.t1.CDS6;Parent=g77.t1;
OY812998.1_Germaria_angustata_genome_assembly,_chromosome:_1	AUGUSTUS	exon	135267	135389	.	+	.	ID=g77.t1.exon6;Parent=g77.t1;
OY812998.1_Germaria_angustata_genome_assembly,_chromosome:_1	AUGUSTUS	intron	135390	135446	1	+	.	ID=g77.t1.intron6;Parent=g77.t1;
OY812998.1_Germaria_angustata_genome_assembly,_chromosome:_1	AUGUSTUS	CDS	135447	135594	1	+	0	ID=g77.t1.CDS7;Parent=g77.t1;
OY812998.1_Germaria_angustata_genome_assembly,_chromosome:_1	AUGUSTUS	exon	135447	135594	.	+	.	ID=g77.t1.exon7;Parent=g77.t1;
OY812998.1_Germaria_angustata_genome_assembly,_chromosome:_1	AUGUSTUS	intron	135595	135651	1	+	.	ID=g77.t1.intron7;Parent=g77.t1;
OY812998.1_Germaria_angustata_genome_assembly,_chromosome:_1	AUGUSTUS	CDS	135652	135830	1	+	2	ID=g77.t1.CDS8;Parent=g77.t1;
OY812998.1_Germaria_angustata_genome_assembly,_chromosome:_1	AUGUSTUS	exon	135652	135830	.	+	.	ID=g77.t1.exon8;Parent=g77.t1;
OY812998.1_Germaria_angustata_genome_assembly,_chromosome:_1	AUGUSTUS	intron	135831	135908	1	+	.	ID=g77.t1.intron8;Parent=g77.t1;
OY812998.1_Germaria_angustata_genome_assembly,_chromosome:_1	AUGUSTUS	CDS	135909	136070	0.97	+	0	ID=g77.t1.CDS9;Parent=g77.t1;
OY812998.1_Germaria_angustata_genome_assembly,_chromosome:_1	AUGUSTUS	exon	135909	136070	.	+	.	ID=g77.t1.exon9;Parent=g77.t1;
OY812998.1_Germaria_angustata_genome_assembly,_chromosome:_1	AUGUSTUS	intron	136071	137092	0.35	+	.	ID=g77.t1.intron9;Parent=g77.t1;
OY812998.1_Germaria_angustata_genome_assembly,_chromosome:_1	AUGUSTUS	CDS	137093	137173	0.35	+	0	ID=g77.t1.CDS10;Parent=g77.t1;
OY812998.1_Germaria_angustata_genome_assembly,_chromosome:_1	AUGUSTUS	exon	137093	137173	.	+	.	ID=g77.t1.exon10;Parent=g77.t1;
OY812998.1_Germaria_angustata_genome_assembly,_chromosome:_1	AUGUSTUS	stop_codon	137171	137173	.	+	0	ID=g77.t1.stop1;Parent=g77.t1;
OY812998.1_Germaria_angustata_genome_assembly,_chromosome:_1	AUGUSTUS	gene	148927	191899	.	+	.	ID=g78;
OY812998.1_Germaria_angustata_genome_assembly,_chromosome:_1	AUGUSTUS	mRNA	148927	191899	0.98	+	.	ID=g78.t1;Parent=g78;
OY812998.1_Germaria_angustata_genome_assembly,_chromosome:_1	AUGUSTUS	start_codon	148927	148929	.	+	0	ID=g78.t1.start1;Parent=g78.t1;
OY812998.1_Germaria_angustata_genome_assembly,_chromosome:_1	AUGUSTUS	CDS	148927	149049	0.99	+	0	ID=g78.t1.CDS1;Parent=g78.t1;
OY812998.1_Germaria_angustata_genome_assembly,_chromosome:_1	AUGUSTUS	exon	148927	149049	.	+	.	ID=g78.t1.exon1;Parent=g78.t1;
OY812998.1_Germaria_angustata_genome_assembly,_chromosome:_1	AUGUSTUS	intron	149050	168543	0.98	+	.	ID=g78.t1.intron1;Parent=g78.t1;
OY812998.1_Germaria_angustata_genome_assembly,_chromosome:_1	AUGUSTUS	CDS	168544	169185	1	+	0	ID=g78.t1.CDS2;Parent=g78.t1;
OY812998.1_Germaria_angustata_genome_assembly,_chromosome:_1	AUGUSTUS	exon	168544	169185	.	+	.	ID=g78.t1.exon2;Parent=g78.t1;
OY812998.1_Germaria_angustata_genome_assembly,_chromosome:_1	AUGUSTUS	intron	169186	173240	1	+	.	ID=g78.t1.intron2;Parent=g78.t1;
OY812998.1_Germaria_angustata_genome_assembly,_chromosome:_1	AUGUSTUS	CDS	173241	173426	1	+	0	ID=g78.t1.CDS3;Parent=g78.t1;
OY812998.1_Germaria_angustata_genome_assembly,_chromosome:_1	AUGUSTUS	exon	173241	173426	.	+	.	ID=g78.t1.exon3;Parent=g78.t1;
OY812998.1_Germaria_angustata_genome_assembly,_chromosome:_1	AUGUSTUS	intron	173427	174862	1	+	.	ID=g78.t1.intron3;Parent=g78.t1;
OY812998.1_Germaria_angustata_genome_assembly,_chromosome:_1	AUGUSTUS	CDS	174863	175027	1	+	0	ID=g78.t1.CDS4;Parent=g78.t1;
OY812998.1_Germaria_angustata_genome_assembly,_chromosome:_1	AUGUSTUS	exon	174863	175027	.	+	.	ID=g78.t1.exon4;Parent=g78.t1;
OY812998.1_Germaria_angustata_genome_assembly,_chromosome:_1	AUGUSTUS	intron	175028	180537	1	+	.	ID=g78.t1.intron4;Parent=g78.t1;
OY812998.1_Germaria_angustata_genome_assembly,_chromosome:_1	AUGUSTUS	CDS	180538	180606	1	+	0	ID=g78.t1.CDS5;Parent=g78.t1;
OY812998.1_Germaria_angustata_genome_assembly,_chromosome:_1	AUGUSTUS	exon	180538	180606	.	+	.	ID=g78.t1.exon5;Parent=g78.t1;
OY812998.1_Germaria_angustata_genome_assembly,_chromosome:_1	AUGUSTUS	intron	180607	181677	1	+	.	ID=g78.t1.intron5;Parent=g78.t1;
OY812998.1_Germaria_angustata_genome_assembly,_chromosome:_1	AUGUSTUS	CDS	181678	181707	1	+	0	ID=g78.t1.CDS6;Parent=g78.t1;
OY812998.1_Germaria_angustata_genome_assembly,_chromosome:_1	AUGUSTUS	exon	181678	181707	.	+	.	ID=g78.t1.exon6;Parent=g78.t1;
OY812998.1_Germaria_angustata_genome_assembly,_chromosome:_1	AUGUSTUS	intron	181708	181976	1	+	.	ID=g78.t1.intron6;Parent=g78.t1;
OY812998.1_Germaria_angustata_genome_assembly,_chromosome:_1	AUGUSTUS	CDS	181977	182075	1	+	0	ID=g78.t1.CDS7;Parent=g78.t1;
OY812998.1_Germaria_angustata_genome_assembly,_chromosome:_1	AUGUSTUS	exon	181977	182075	.	+	.	ID=g78.t1.exon7;Parent=g78.t1;
OY812998.1_Germaria_angustata_genome_assembly,_chromosome:_1	AUGUSTUS	intron	182076	184652	1	+	.	ID=g78.t1.intron7;Parent=g78.t1;
OY812998.1_Germaria_angustata_genome_assembly,_chromosome:_1	AUGUSTUS	CDS	184653	184791	1	+	0	ID=g78.t1.CDS8;Parent=g78.t1;
OY812998.1_Germaria_angustata_genome_assembly,_chromosome:_1	AUGUSTUS	exon	184653	184791	.	+	.	ID=g78.t1.exon8;Parent=g78.t1;
OY812998.1_Germaria_angustata_genome_assembly,_chromosome:_1	AUGUSTUS	intron	184792	186689	1	+	.	ID=g78.t1.intron8;Parent=g78.t1;
OY812998.1_Germaria_angustata_genome_assembly,_chromosome:_1	AUGUSTUS	CDS	186690	186743	1	+	2	ID=g78.t1.CDS9;Parent=g78.t1;
OY812998.1_Germaria_angustata_genome_assembly,_chromosome:_1	AUGUSTUS	exon	186690	186743	.	+	.	ID=g78.t1.exon9;Parent=g78.t1;
OY812998.1_Germaria_angustata_genome_assembly,_chromosome:_1	AUGUSTUS	intron	186744	188948	1	+	.	ID=g78.t1.intron9;Parent=g78.t1;
OY812998.1_Germaria_angustata_genome_assembly,_chromosome:_1	AUGUSTUS	CDS	188949	189068	1	+	2	ID=g78.t1.CDS10;Parent=g78.t1;
OY812998.1_Germaria_angustata_genome_assembly,_chromosome:_1	AUGUSTUS	exon	188949	189068	.	+	.	ID=g78.t1.exon10;Parent=g78.t1;
OY812998.1_Germaria_angustata_genome_assembly,_chromosome:_1	AUGUSTUS	intron	189069	189127	1	+	.	ID=g78.t1.intron10;Parent=g78.t1;
OY812998.1_Germaria_angustata_genome_assembly,_chromosome:_1	AUGUSTUS	CDS	189128	189250	1	+	2	ID=g78.t1.CDS11;Parent=g78.t1;
OY812998.1_Germaria_angustata_genome_assembly,_chromosome:_1	AUGUSTUS	exon	189128	189250	.	+	.	ID=g78.t1.exon11;Parent=g78.t1;
OY812998.1_Germaria_angustata_genome_assembly,_chromosome:_1	AUGUSTUS	intron	189251	191215	1	+	.	ID=g78.t1.intron11;Parent=g78.t1;
OY812998.1_Germaria_angustata_genome_assembly,_chromosome:_1	AUGUSTUS	CDS	191216	191323	1	+	2	ID=g78.t1.CDS12;Parent=g78.t1;
OY812998.1_Germaria_angustata_genome_assembly,_chromosome:_1	AUGUSTUS	exon	191216	191323	.	+	.	ID=g78.t1.exon12;Parent=g78.t1;
OY812998.1_Germaria_angustata_genome_assembly,_chromosome:_1	AUGUSTUS	intron	191324	191411	1	+	.	ID=g78.t1.intron12;Parent=g78.t1;
OY812998.1_Germaria_angustata_genome_assembly,_chromosome:_1	AUGUSTUS	CDS	191412	191587	1	+	2	ID=g78.t1.CDS13;Parent=g78.t1;
OY812998.1_Germaria_angustata_genome_assembly,_chromosome:_1	AUGUSTUS	exon	191412	191587	.	+	.	ID=g78.t1.exon13;Parent=g78.t1;
OY812998.1_Germaria_angustata_genome_assembly,_chromosome:_1	AUGUSTUS	intron	191588	191719	1	+	.	ID=g78.t1.intron13;Parent=g78.t1;
OY812998.1_Germaria_angustata_genome_assembly,_chromosome:_1	AUGUSTUS	CDS	191720	191899	1	+	0	ID=g78.t1.CDS14;Parent=g78.t1;
OY812998.1_Germaria_angustata_genome_assembly,_chromosome:_1	AUGUSTUS	exon	191720	191899	.	+	.	ID=g78.t1.exon14;Parent=g78.t1;
OY812998.1_Germaria_angustata_genome_assembly,_chromosome:_1	AUGUSTUS	stop_codon	191897	191899	.	+	0	ID=g78.t1.stop1;Parent=g78.t1;
OY812998.1_Germaria_angustata_genome_assembly,_chromosome:_1	AUGUSTUS	gene	217590	218787	.	+	.	ID=g79;
OY812998.1_Germaria_angustata_genome_assembly,_chromosome:_1	AUGUSTUS	mRNA	217590	218787	1	+	.	ID=g79.t1;Parent=g79;
OY812998.1_Germaria_angustata_genome_assembly,_chromosome:_1	AUGUSTUS	start_codon	217590	217592	.	+	0	ID=g79.t1.start1;Parent=g79.t1;
OY812998.1_Germaria_angustata_genome_assembly,_chromosome:_1	AUGUSTUS	CDS	217590	217811	1	+	0	ID=g79.t1.CDS1;Parent=g79.t1;
OY812998.1_Germaria_angustata_genome_assembly,_chromosome:_1	AUGUSTUS	exon	217590	217811	.	+	.	ID=g79.t1.exon1;Parent=g79.t1;
OY812998.1_Germaria_angustata_genome_assembly,_chromosome:_1	AUGUSTUS	intron	217812	217884	1	+	.	ID=g79.t1.intron1;Parent=g79.t1;
OY812998.1_Germaria_angustata_genome_assembly,_chromosome:_1	AUGUSTUS	CDS	217885	218316	1	+	0	ID=g79.t1.CDS2;Parent=g79.t1;
OY812998.1_Germaria_angustata_genome_assembly,_chromosome:_1	AUGUSTUS	exon	217885	218316	.	+	.	ID=g79.t1.exon2;Parent=g79.t1;
OY812998.1_Germaria_angustata_genome_assembly,_chromosome:_1	AUGUSTUS	intron	218317	218379	1	+	.	ID=g79.t1.intron2;Parent=g79.t1;
OY812998.1_Germaria_angustata_genome_assembly,_chromosome:_1	AUGUSTUS	CDS	218380	218787	1	+	0	ID=g79.t1.CDS3;Parent=g79.t1;
OY812998.1_Germaria_angustata_genome_assembly,_chromosome:_1	AUGUSTUS	exon	218380	218787	.	+	.	ID=g79.t1.exon3;Parent=g79.t1;
OY812998.1_Germaria_angustata_genome_assembly,_chromosome:_1	AUGUSTUS	stop_codon	218785	218787	.	+	0	ID=g79.t1.stop1;Parent=g79.t1;
OY812998.1_Germaria_angustata_genome_assembly,_chromosome:_1	AUGUSTUS	gene	271980	274034	.	+	.	ID=g80;
OY812998.1_Germaria_angustata_genome_assembly,_chromosome:_1	AUGUSTUS	mRNA	271980	273476	1	+	.	ID=g80.t1;Parent=g80;
OY812998.1_Germaria_angustata_genome_assembly,_chromosome:_1	AUGUSTUS	start_codon	271980	271982	.	+	0	ID=g80.t1.start1;Parent=g80.t1;
OY812998.1_Germaria_angustata_genome_assembly,_chromosome:_1	AUGUSTUS	CDS	271980	273476	1	+	0	ID=g80.t1.CDS1;Parent=g80.t1;
OY812998.1_Germaria_angustata_genome_assembly,_chromosome:_1	AUGUSTUS	exon	271980	273476	.	+	.	ID=g80.t1.exon1;Parent=g80.t1;
OY812998.1_Germaria_angustata_genome_assembly,_chromosome:_1	AUGUSTUS	stop_codon	273474	273476	.	+	0	ID=g80.t1.stop1;Parent=g80.t1;
OY812998.1_Germaria_angustata_genome_assembly,_chromosome:_1	GeneMark.hmm3	mRNA	271980	274034	.	+	.	ID=g80.t2;Parent=g80;
OY812998.1_Germaria_angustata_genome_assembly,_chromosome:_1	GeneMark.hmm3	start_codon	271980	271982	.	+	0	ID=g80.t2.start1;Parent=g80.t2;
OY812998.1_Germaria_angustata_genome_assembly,_chromosome:_1	GeneMark.hmm3	CDS	271980	273468	.	+	0	ID=g80.t2.CDS1;Parent=g80.t2;
OY812998.1_Germaria_angustata_genome_assembly,_chromosome:_1	GeneMark.hmm3	exon	271980	273468	0	+	.	ID=g80.t2.exon1;Parent=g80.t2;
OY812998.1_Germaria_angustata_genome_assembly,_chromosome:_1	GeneMark.hmm3	intron	273469	273501	.	+	2	ID=g80.t2.intron1;Parent=g80.t2;
OY812998.1_Germaria_angustata_genome_assembly,_chromosome:_1	GeneMark.hmm3	CDS	273502	274034	.	+	2	ID=g80.t2.CDS2;Parent=g80.t2;
OY812998.1_Germaria_angustata_genome_assembly,_chromosome:_1	GeneMark.hmm3	exon	273502	274034	0	+	.	ID=g80.t2.exon2;Parent=g80.t2;
OY812998.1_Germaria_angustata_genome_assembly,_chromosome:_1	GeneMark.hmm3	stop_codon	274032	274034	.	+	0	ID=g80.t2.stop1;Parent=g80.t2;
OY812998.1_Germaria_angustata_genome_assembly,_chromosome:_1	AUGUSTUS	gene	273516	274034	.	+	.	ID=g81;
OY812998.1_Germaria_angustata_genome_assembly,_chromosome:_1	AUGUSTUS	mRNA	273516	274034	1	+	.	ID=g81.t1;Parent=g81;
OY812998.1_Germaria_angustata_genome_assembly,_chromosome:_1	AUGUSTUS	start_codon	273516	273518	.	+	0	ID=g81.t1.start1;Parent=g81.t1;
OY812998.1_Germaria_angustata_genome_assembly,_chromosome:_1	AUGUSTUS	CDS	273516	274034	1	+	0	ID=g81.t1.CDS1;Parent=g81.t1;
OY812998.1_Germaria_angustata_genome_assembly,_chromosome:_1	AUGUSTUS	exon	273516	274034	.	+	.	ID=g81.t1.exon1;Parent=g81.t1;
OY812998.1_Germaria_angustata_genome_assembly,_chromosome:_1	AUGUSTUS	stop_codon	274032	274034	.	+	0	ID=g81.t1.stop1;Parent=g81.t1;
OY812998.1_Germaria_angustata_genome_assembly,_chromosome:_1	AUGUSTUS	gene	373296	382599	.	+	.	ID=g82;
OY812998.1_Germaria_angustata_genome_assembly,_chromosome:_1	AUGUSTUS	mRNA	373296	382599	0.83	+	.	ID=g82.t1;Parent=g82;
OY812998.1_Germaria_angustata_genome_assembly,_chromosome:_1	AUGUSTUS	start_codon	373296	373298	.	+	0	ID=g82.t1.start1;Parent=g82.t1;
OY812998.1_Germaria_angustata_genome_assembly,_chromosome:_1	AUGUSTUS	CDS	373296	373439	0.83	+	0	ID=g82.t1.CDS1;Parent=g82.t1;
OY812998.1_Germaria_angustata_genome_assembly,_chromosome:_1	AUGUSTUS	exon	373296	373439	.	+	.	ID=g82.t1.exon1;Parent=g82.t1;
OY812998.1_Germaria_angustata_genome_assembly,_chromosome:_1	AUGUSTUS	intron	373440	377894	1	+	.	ID=g82.t1.intron1;Parent=g82.t1;
OY812998.1_Germaria_angustata_genome_assembly,_chromosome:_1	AUGUSTUS	CDS	377895	378018	1	+	0	ID=g82.t1.CDS2;Parent=g82.t1;
OY812998.1_Germaria_angustata_genome_assembly,_chromosome:_1	AUGUSTUS	exon	377895	378018	.	+	.	ID=g82.t1.exon2;Parent=g82.t1;
OY812998.1_Germaria_angustata_genome_assembly,_chromosome:_1	AUGUSTUS	intron	378019	378102	1	+	.	ID=g82.t1.intron2;Parent=g82.t1;
OY812998.1_Germaria_angustata_genome_assembly,_chromosome:_1	AUGUSTUS	CDS	378103	378624	1	+	2	ID=g82.t1.CDS3;Parent=g82.t1;
OY812998.1_Germaria_angustata_genome_assembly,_chromosome:_1	AUGUSTUS	exon	378103	378624	.	+	.	ID=g82.t1.exon3;Parent=g82.t1;
OY812998.1_Germaria_angustata_genome_assembly,_chromosome:_1	AUGUSTUS	intron	378625	379076	1	+	.	ID=g82.t1.intron3;Parent=g82.t1;
OY812998.1_Germaria_angustata_genome_assembly,_chromosome:_1	AUGUSTUS	CDS	379077	379126	1	+	2	ID=g82.t1.CDS4;Parent=g82.t1;
OY812998.1_Germaria_angustata_genome_assembly,_chromosome:_1	AUGUSTUS	exon	379077	379126	.	+	.	ID=g82.t1.exon4;Parent=g82.t1;
OY812998.1_Germaria_angustata_genome_assembly,_chromosome:_1	AUGUSTUS	intron	379127	379286	1	+	.	ID=g82.t1.intron4;Parent=g82.t1;
OY812998.1_Germaria_angustata_genome_assembly,_chromosome:_1	AUGUSTUS	CDS	379287	379501	1	+	0	ID=g82.t1.CDS5;Parent=g82.t1;
OY812998.1_Germaria_angustata_genome_assembly,_chromosome:_1	AUGUSTUS	exon	379287	379501	.	+	.	ID=g82.t1.exon5;Parent=g82.t1;
OY812998.1_Germaria_angustata_genome_assembly,_chromosome:_1	AUGUSTUS	intron	379502	381444	1	+	.	ID=g82.t1.intron5;Parent=g82.t1;
OY812998.1_Germaria_angustata_genome_assembly,_chromosome:_1	AUGUSTUS	CDS	381445	381649	1	+	1	ID=g82.t1.CDS6;Parent=g82.t1;
OY812998.1_Germaria_angustata_genome_assembly,_chromosome:_1	AUGUSTUS	exon	381445	381649	.	+	.	ID=g82.t1.exon6;Parent=g82.t1;
OY812998.1_Germaria_angustata_genome_assembly,_chromosome:_1	AUGUSTUS	intron	381650	381708	1	+	.	ID=g82.t1.intron6;Parent=g82.t1;
OY812998.1_Germaria_angustata_genome_assembly,_chromosome:_1	AUGUSTUS	CDS	381709	382366	1	+	0	ID=g82.t1.CDS7;Parent=g82.t1;
OY812998.1_Germaria_angustata_genome_assembly,_chromosome:_1	AUGUSTUS	exon	381709	382366	.	+	.	ID=g82.t1.exon7;Parent=g82.t1;
OY812998.1_Germaria_angustata_genome_assembly,_chromosome:_1	AUGUSTUS	intron	382367	382426	1	+	.	ID=g82.t1.intron7;Parent=g82.t1;
OY812998.1_Germaria_angustata_genome_assembly,_chromosome:_1	AUGUSTUS	CDS	382427	382599	1	+	2	ID=g82.t1.CDS8;Parent=g82.t1;
OY812998.1_Germaria_angustata_genome_assembly,_chromosome:_1	AUGUSTUS	exon	382427	382599	.	+	.	ID=g82.t1.exon8;Parent=g82.t1;
OY812998.1_Germaria_angustata_genome_assembly,_chromosome:_1	AUGUSTUS	stop_codon	382597	382599	.	+	0	ID=g82.t1.stop1;Parent=g82.t1;
OY812998.1_Germaria_angustata_genome_assembly,_chromosome:_1	AUGUSTUS	gene	421691	434111	.	+	.	ID=g83;
OY812998.1_Germaria_angustata_genome_assembly,_chromosome:_1	AUGUSTUS	mRNA	421691	434111	1	+	.	ID=g83.t1;Parent=g83;
OY812998.1_Germaria_angustata_genome_assembly,_chromosome:_1	AUGUSTUS	start_codon	421691	421693	.	+	0	ID=g83.t1.start1;Parent=g83.t1;
OY812998.1_Germaria_angustata_genome_assembly,_chromosome:_1	AUGUSTUS	CDS	421691	421833	1	+	0	ID=g83.t1.CDS1;Parent=g83.t1;
OY812998.1_Germaria_angustata_genome_assembly,_chromosome:_1	AUGUSTUS	exon	421691	421833	.	+	.	ID=g83.t1.exon1;Parent=g83.t1;
OY812998.1_Germaria_angustata_genome_assembly,_chromosome:_1	AUGUSTUS	intron	421834	421889	1	+	.	ID=g83.t1.intron1;Parent=g83.t1;
OY812998.1_Germaria_angustata_genome_assembly,_chromosome:_1	AUGUSTUS	CDS	421890	423042	1	+	1	ID=g83.t1.CDS2;Parent=g83.t1;
OY812998.1_Germaria_angustata_genome_assembly,_chromosome:_1	AUGUSTUS	exon	421890	423042	.	+	.	ID=g83.t1.exon2;Parent=g83.t1;
OY812998.1_Germaria_angustata_genome_assembly,_chromosome:_1	AUGUSTUS	intron	423043	423104	1	+	.	ID=g83.t1.intron2;Parent=g83.t1;
OY812998.1_Germaria_angustata_genome_assembly,_chromosome:_1	AUGUSTUS	CDS	423105	423284	1	+	0	ID=g83.t1.CDS3;Parent=g83.t1;
OY812998.1_Germaria_angustata_genome_assembly,_chromosome:_1	AUGUSTUS	exon	423105	423284	.	+	.	ID=g83.t1.exon3;Parent=g83.t1;
OY812998.1_Germaria_angustata_genome_assembly,_chromosome:_1	AUGUSTUS	intron	423285	423357	1	+	.	ID=g83.t1.intron3;Parent=g83.t1;
OY812998.1_Germaria_angustata_genome_assembly,_chromosome:_1	AUGUSTUS	CDS	423358	427096	1	+	0	ID=g83.t1.CDS4;Parent=g83.t1;
OY812998.1_Germaria_angustata_genome_assembly,_chromosome:_1	AUGUSTUS	exon	423358	427096	.	+	.	ID=g83.t1.exon4;Parent=g83.t1;
OY812998.1_Germaria_angustata_genome_assembly,_chromosome:_1	AUGUSTUS	intron	427097	427156	1	+	.	ID=g83.t1.intron4;Parent=g83.t1;
OY812998.1_Germaria_angustata_genome_assembly,_chromosome:_1	AUGUSTUS	CDS	427157	427336	1	+	2	ID=g83.t1.CDS5;Parent=g83.t1;
OY812998.1_Germaria_angustata_genome_assembly,_chromosome:_1	AUGUSTUS	exon	427157	427336	.	+	.	ID=g83.t1.exon5;Parent=g83.t1;
OY812998.1_Germaria_angustata_genome_assembly,_chromosome:_1	AUGUSTUS	intron	427337	427616	1	+	.	ID=g83.t1.intron5;Parent=g83.t1;
OY812998.1_Germaria_angustata_genome_assembly,_chromosome:_1	AUGUSTUS	CDS	427617	427787	1	+	2	ID=g83.t1.CDS6;Parent=g83.t1;
OY812998.1_Germaria_angustata_genome_assembly,_chromosome:_1	AUGUSTUS	exon	427617	427787	.	+	.	ID=g83.t1.exon6;Parent=g83.t1;
OY812998.1_Germaria_angustata_genome_assembly,_chromosome:_1	AUGUSTUS	intron	427788	427979	1	+	.	ID=g83.t1.intron6;Parent=g83.t1;
OY812998.1_Germaria_angustata_genome_assembly,_chromosome:_1	AUGUSTUS	CDS	427980	428965	1	+	2	ID=g83.t1.CDS7;Parent=g83.t1;
OY812998.1_Germaria_angustata_genome_assembly,_chromosome:_1	AUGUSTUS	exon	427980	428965	.	+	.	ID=g83.t1.exon7;Parent=g83.t1;
OY812998.1_Germaria_angustata_genome_assembly,_chromosome:_1	AUGUSTUS	intron	428966	429026	1	+	.	ID=g83.t1.intron7;Parent=g83.t1;
OY812998.1_Germaria_angustata_genome_assembly,_chromosome:_1	AUGUSTUS	CDS	429027	429210	1	+	0	ID=g83.t1.CDS8;Parent=g83.t1;
OY812998.1_Germaria_angustata_genome_assembly,_chromosome:_1	AUGUSTUS	exon	429027	429210	.	+	.	ID=g83.t1.exon8;Parent=g83.t1;
OY812998.1_Germaria_angustata_genome_assembly,_chromosome:_1	AUGUSTUS	intron	429211	429285	1	+	.	ID=g83.t1.intron8;Parent=g83.t1;
OY812998.1_Germaria_angustata_genome_assembly,_chromosome:_1	AUGUSTUS	CDS	429286	429480	1	+	2	ID=g83.t1.CDS9;Parent=g83.t1;
OY812998.1_Germaria_angustata_genome_assembly,_chromosome:_1	AUGUSTUS	exon	429286	429480	.	+	.	ID=g83.t1.exon9;Parent=g83.t1;
OY812998.1_Germaria_angustata_genome_assembly,_chromosome:_1	AUGUSTUS	intron	429481	429551	1	+	.	ID=g83.t1.intron9;Parent=g83.t1;
OY812998.1_Germaria_angustata_genome_assembly,_chromosome:_1	AUGUSTUS	CDS	429552	429722	1	+	2	ID=g83.t1.CDS10;Parent=g83.t1;
OY812998.1_Germaria_angustata_genome_assembly,_chromosome:_1	AUGUSTUS	exon	429552	429722	.	+	.	ID=g83.t1.exon10;Parent=g83.t1;
OY812998.1_Germaria_angustata_genome_assembly,_chromosome:_1	AUGUSTUS	intron	429723	430095	1	+	.	ID=g83.t1.intron10;Parent=g83.t1;
OY812998.1_Germaria_angustata_genome_assembly,_chromosome:_1	AUGUSTUS	CDS	430096	430658	1	+	2	ID=g83.t1.CDS11;Parent=g83.t1;
OY812998.1_Germaria_angustata_genome_assembly,_chromosome:_1	AUGUSTUS	exon	430096	430658	.	+	.	ID=g83.t1.exon11;Parent=g83.t1;
OY812998.1_Germaria_angustata_genome_assembly,_chromosome:_1	AUGUSTUS	intron	430659	432673	1	+	.	ID=g83.t1.intron11;Parent=g83.t1;
OY812998.1_Germaria_angustata_genome_assembly,_chromosome:_1	AUGUSTUS	CDS	432674	432824	1	+	0	ID=g83.t1.CDS12;Parent=g83.t1;
OY812998.1_Germaria_angustata_genome_assembly,_chromosome:_1	AUGUSTUS	exon	432674	432824	.	+	.	ID=g83.t1.exon12;Parent=g83.t1;
OY812998.1_Germaria_angustata_genome_assembly,_chromosome:_1	AUGUSTUS	intron	432825	432945	1	+	.	ID=g83.t1.intron12;Parent=g83.t1;
OY812998.1_Germaria_angustata_genome_assembly,_chromosome:_1	AUGUSTUS	CDS	432946	433383	1	+	2	ID=g83.t1.CDS13;Parent=g83.t1;
OY812998.1_Germaria_angustata_genome_assembly,_chromosome:_1	AUGUSTUS	exon	432946	433383	.	+	.	ID=g83.t1.exon13;Parent=g83.t1;
OY812998.1_Germaria_angustata_genome_assembly,_chromosome:_1	AUGUSTUS	intron	433384	433545	1	+	.	ID=g83.t1.intron13;Parent=g83.t1;
OY812998.1_Germaria_angustata_genome_assembly,_chromosome:_1	AUGUSTUS	CDS	433546	433707	1	+	2	ID=g83.t1.CDS14;Parent=g83.t1;
OY812998.1_Germaria_angustata_genome_assembly,_chromosome:_1	AUGUSTUS	exon	433546	433707	.	+	.	ID=g83.t1.exon14;Parent=g83.t1;
OY812998.1_Germaria_angustata_genome_assembly,_chromosome:_1	AUGUSTUS	intron	433708	433787	1	+	.	ID=g83.t1.intron14;Parent=g83.t1;
OY812998.1_Germaria_angustata_genome_assembly,_chromosome:_1	AUGUSTUS	CDS	433788	433904	1	+	2	ID=g83.t1.CDS15;Parent=g83.t1;
OY812998.1_Germaria_angustata_genome_assembly,_chromosome:_1	AUGUSTUS	exon	433788	433904	.	+	.	ID=g83.t1.exon15;Parent=g83.t1;
OY812998.1_Germaria_angustata_genome_assembly,_chromosome:_1	AUGUSTUS	intron	433905	433971	1	+	.	ID=g83.t1.intron15;Parent=g83.t1;
OY812998.1_Germaria_angustata_genome_assembly,_chromosome:_1	AUGUSTUS	CDS	433972	434111	1	+	2	ID=g83.t1.CDS16;Parent=g83.t1;
OY812998.1_Germaria_angustata_genome_assembly,_chromosome:_1	AUGUSTUS	exon	433972	434111	.	+	.	ID=g83.t1.exon16;Parent=g83.t1;
OY812998.1_Germaria_angustata_genome_assembly,_chromosome:_1	AUGUSTUS	stop_codon	434109	434111	.	+	0	ID=g83.t1.stop1;Parent=g83.t1;
OY812998.1_Germaria_angustata_genome_assembly,_chromosome:_1	AUGUSTUS	gene	434891	435697	.	+	.	ID=g84;
OY812998.1_Germaria_angustata_genome_assembly,_chromosome:_1	AUGUSTUS	mRNA	434891	435697	1	+	.	ID=g84.t1;Parent=g84;
OY812998.1_Germaria_angustata_genome_assembly,_chromosome:_1	AUGUSTUS	start_codon	434891	434893	.	+	0	ID=g84.t1.start1;Parent=g84.t1;
OY812998.1_Germaria_angustata_genome_assembly,_chromosome:_1	AUGUSTUS	CDS	434891	434962	1	+	0	ID=g84.t1.CDS1;Parent=g84.t1;
OY812998.1_Germaria_angustata_genome_assembly,_chromosome:_1	AUGUSTUS	exon	434891	434962	.	+	.	ID=g84.t1.exon1;Parent=g84.t1;
OY812998.1_Germaria_angustata_genome_assembly,_chromosome:_1	AUGUSTUS	intron	434963	435024	1	+	.	ID=g84.t1.intron1;Parent=g84.t1;
OY812998.1_Germaria_angustata_genome_assembly,_chromosome:_1	AUGUSTUS	CDS	435025	435246	1	+	0	ID=g84.t1.CDS2;Parent=g84.t1;
OY812998.1_Germaria_angustata_genome_assembly,_chromosome:_1	AUGUSTUS	exon	435025	435246	.	+	.	ID=g84.t1.exon2;Parent=g84.t1;
OY812998.1_Germaria_angustata_genome_assembly,_chromosome:_1	AUGUSTUS	intron	435247	435310	1	+	.	ID=g84.t1.intron2;Parent=g84.t1;
OY812998.1_Germaria_angustata_genome_assembly,_chromosome:_1	AUGUSTUS	CDS	435311	435408	1	+	0	ID=g84.t1.CDS3;Parent=g84.t1;
OY812998.1_Germaria_angustata_genome_assembly,_chromosome:_1	AUGUSTUS	exon	435311	435408	.	+	.	ID=g84.t1.exon3;Parent=g84.t1;
OY812998.1_Germaria_angustata_genome_assembly,_chromosome:_1	AUGUSTUS	intron	435409	435477	1	+	.	ID=g84.t1.intron3;Parent=g84.t1;
OY812998.1_Germaria_angustata_genome_assembly,_chromosome:_1	AUGUSTUS	CDS	435478	435697	1	+	1	ID=g84.t1.CDS4;Parent=g84.t1;
OY812998.1_Germaria_angustata_genome_assembly,_chromosome:_1	AUGUSTUS	exon	435478	435697	.	+	.	ID=g84.t1.exon4;Parent=g84.t1;
OY812998.1_Germaria_angustata_genome_assembly,_chromosome:_1	AUGUSTUS	stop_codon	435695	435697	.	+	0	ID=g84.t1.stop1;Parent=g84.t1;
OY812998.1_Germaria_angustata_genome_assembly,_chromosome:_1	AUGUSTUS	gene	453468	540648	.	-	.	ID=g85;
OY812998.1_Germaria_angustata_genome_assembly,_chromosome:_1	AUGUSTUS	mRNA	453468	540648	0.89	-	.	ID=g85.t1;Parent=g85;
OY812998.1_Germaria_angustata_genome_assembly,_chromosome:_1	AUGUSTUS	stop_codon	453468	453470	.	-	0	ID=g85.t1.stop1;Parent=g85.t1;
OY812998.1_Germaria_angustata_genome_assembly,_chromosome:_1	AUGUSTUS	CDS	453468	453614	1	-	0	ID=g85.t1.CDS1;Parent=g85.t1;
OY812998.1_Germaria_angustata_genome_assembly,_chromosome:_1	AUGUSTUS	exon	453468	453614	.	-	.	ID=g85.t1.exon1;Parent=g85.t1;
OY812998.1_Germaria_angustata_genome_assembly,_chromosome:_1	AUGUSTUS	intron	453615	453691	1	-	.	ID=g85.t1.intron1;Parent=g85.t1;
OY812998.1_Germaria_angustata_genome_assembly,_chromosome:_1	AUGUSTUS	CDS	453692	453838	1	-	0	ID=g85.t1.CDS2;Parent=g85.t1;
OY812998.1_Germaria_angustata_genome_assembly,_chromosome:_1	AUGUSTUS	exon	453692	453838	.	-	.	ID=g85.t1.exon2;Parent=g85.t1;
OY812998.1_Germaria_angustata_genome_assembly,_chromosome:_1	AUGUSTUS	intron	453839	453916	1	-	.	ID=g85.t1.intron2;Parent=g85.t1;
OY812998.1_Germaria_angustata_genome_assembly,_chromosome:_1	AUGUSTUS	CDS	453917	454018	1	-	0	ID=g85.t1.CDS3;Parent=g85.t1;
OY812998.1_Germaria_angustata_genome_assembly,_chromosome:_1	AUGUSTUS	exon	453917	454018	.	-	.	ID=g85.t1.exon3;Parent=g85.t1;
OY812998.1_Germaria_angustata_genome_assembly,_chromosome:_1	AUGUSTUS	intron	454019	455166	1	-	.	ID=g85.t1.intron3;Parent=g85.t1;
OY812998.1_Germaria_angustata_genome_assembly,_chromosome:_1	AUGUSTUS	CDS	455167	455271	1	-	0	ID=g85.t1.CDS4;Parent=g85.t1;
OY812998.1_Germaria_angustata_genome_assembly,_chromosome:_1	AUGUSTUS	exon	455167	455271	.	-	.	ID=g85.t1.exon4;Parent=g85.t1;
OY812998.1_Germaria_angustata_genome_assembly,_chromosome:_1	AUGUSTUS	intron	455272	455358	1	-	.	ID=g85.t1.intron4;Parent=g85.t1;
OY812998.1_Germaria_angustata_genome_assembly,_chromosome:_1	AUGUSTUS	CDS	455359	455499	1	-	0	ID=g85.t1.CDS5;Parent=g85.t1;
OY812998.1_Germaria_angustata_genome_assembly,_chromosome:_1	AUGUSTUS	exon	455359	455499	.	-	.	ID=g85.t1.exon5;Parent=g85.t1;
OY812998.1_Germaria_angustata_genome_assembly,_chromosome:_1	AUGUSTUS	intron	455500	458745	1	-	.	ID=g85.t1.intron5;Parent=g85.t1;
OY812998.1_Germaria_angustata_genome_assembly,_chromosome:_1	AUGUSTUS	CDS	458746	458957	1	-	2	ID=g85.t1.CDS6;Parent=g85.t1;
OY812998.1_Germaria_angustata_genome_assembly,_chromosome:_1	AUGUSTUS	exon	458746	458957	.	-	.	ID=g85.t1.exon6;Parent=g85.t1;
OY812998.1_Germaria_angustata_genome_assembly,_chromosome:_1	AUGUSTUS	intron	458958	462701	1	-	.	ID=g85.t1.intron6;Parent=g85.t1;
OY812998.1_Germaria_angustata_genome_assembly,_chromosome:_1	AUGUSTUS	CDS	462702	462833	1	-	2	ID=g85.t1.CDS7;Parent=g85.t1;
OY812998.1_Germaria_angustata_genome_assembly,_chromosome:_1	AUGUSTUS	exon	462702	462833	.	-	.	ID=g85.t1.exon7;Parent=g85.t1;
OY812998.1_Germaria_angustata_genome_assembly,_chromosome:_1	AUGUSTUS	intron	462834	462900	1	-	.	ID=g85.t1.intron7;Parent=g85.t1;
OY812998.1_Germaria_angustata_genome_assembly,_chromosome:_1	AUGUSTUS	CDS	462901	463078	1	-	0	ID=g85.t1.CDS8;Parent=g85.t1;
OY812998.1_Germaria_angustata_genome_assembly,_chromosome:_1	AUGUSTUS	exon	462901	463078	.	-	.	ID=g85.t1.exon8;Parent=g85.t1;
OY812998.1_Germaria_angustata_genome_assembly,_chromosome:_1	AUGUSTUS	intron	463079	463153	1	-	.	ID=g85.t1.intron8;Parent=g85.t1;
OY812998.1_Germaria_angustata_genome_assembly,_chromosome:_1	AUGUSTUS	CDS	463154	463306	1	-	0	ID=g85.t1.CDS9;Parent=g85.t1;
OY812998.1_Germaria_angustata_genome_assembly,_chromosome:_1	AUGUSTUS	exon	463154	463306	.	-	.	ID=g85.t1.exon9;Parent=g85.t1;
OY812998.1_Germaria_angustata_genome_assembly,_chromosome:_1	AUGUSTUS	intron	463307	463508	1	-	.	ID=g85.t1.intron9;Parent=g85.t1;
OY812998.1_Germaria_angustata_genome_assembly,_chromosome:_1	AUGUSTUS	CDS	463509	463651	1	-	2	ID=g85.t1.CDS10;Parent=g85.t1;
OY812998.1_Germaria_angustata_genome_assembly,_chromosome:_1	AUGUSTUS	exon	463509	463651	.	-	.	ID=g85.t1.exon10;Parent=g85.t1;
OY812998.1_Germaria_angustata_genome_assembly,_chromosome:_1	AUGUSTUS	intron	463652	466370	1	-	.	ID=g85.t1.intron10;Parent=g85.t1;
OY812998.1_Germaria_angustata_genome_assembly,_chromosome:_1	AUGUSTUS	CDS	466371	466572	1	-	0	ID=g85.t1.CDS11;Parent=g85.t1;
OY812998.1_Germaria_angustata_genome_assembly,_chromosome:_1	AUGUSTUS	exon	466371	466572	.	-	.	ID=g85.t1.exon11;Parent=g85.t1;
OY812998.1_Germaria_angustata_genome_assembly,_chromosome:_1	AUGUSTUS	intron	466573	470348	1	-	.	ID=g85.t1.intron11;Parent=g85.t1;
OY812998.1_Germaria_angustata_genome_assembly,_chromosome:_1	AUGUSTUS	CDS	470349	470615	1	-	0	ID=g85.t1.CDS12;Parent=g85.t1;
OY812998.1_Germaria_angustata_genome_assembly,_chromosome:_1	AUGUSTUS	exon	470349	470615	.	-	.	ID=g85.t1.exon12;Parent=g85.t1;
OY812998.1_Germaria_angustata_genome_assembly,_chromosome:_1	AUGUSTUS	intron	470616	472000	1	-	.	ID=g85.t1.intron12;Parent=g85.t1;
OY812998.1_Germaria_angustata_genome_assembly,_chromosome:_1	AUGUSTUS	CDS	472001	472072	1	-	0	ID=g85.t1.CDS13;Parent=g85.t1;
OY812998.1_Germaria_angustata_genome_assembly,_chromosome:_1	AUGUSTUS	exon	472001	472072	.	-	.	ID=g85.t1.exon13;Parent=g85.t1;
OY812998.1_Germaria_angustata_genome_assembly,_chromosome:_1	AUGUSTUS	intron	472073	472154	1	-	.	ID=g85.t1.intron13;Parent=g85.t1;
OY812998.1_Germaria_angustata_genome_assembly,_chromosome:_1	AUGUSTUS	CDS	472155	473615	1	-	0	ID=g85.t1.CDS14;Parent=g85.t1;
OY812998.1_Germaria_angustata_genome_assembly,_chromosome:_1	AUGUSTUS	exon	472155	473615	.	-	.	ID=g85.t1.exon14;Parent=g85.t1;
OY812998.1_Germaria_angustata_genome_assembly,_chromosome:_1	AUGUSTUS	intron	473616	473676	1	-	.	ID=g85.t1.intron14;Parent=g85.t1;
OY812998.1_Germaria_angustata_genome_assembly,_chromosome:_1	AUGUSTUS	CDS	473677	474521	1	-	2	ID=g85.t1.CDS15;Parent=g85.t1;
OY812998.1_Germaria_angustata_genome_assembly,_chromosome:_1	AUGUSTUS	exon	473677	474521	.	-	.	ID=g85.t1.exon15;Parent=g85.t1;
OY812998.1_Germaria_angustata_genome_assembly,_chromosome:_1	AUGUSTUS	intron	474522	474598	1	-	.	ID=g85.t1.intron15;Parent=g85.t1;
OY812998.1_Germaria_angustata_genome_assembly,_chromosome:_1	AUGUSTUS	CDS	474599	474758	1	-	0	ID=g85.t1.CDS16;Parent=g85.t1;
OY812998.1_Germaria_angustata_genome_assembly,_chromosome:_1	AUGUSTUS	exon	474599	474758	.	-	.	ID=g85.t1.exon16;Parent=g85.t1;
OY812998.1_Germaria_angustata_genome_assembly,_chromosome:_1	AUGUSTUS	intron	474759	474816	1	-	.	ID=g85.t1.intron16;Parent=g85.t1;
OY812998.1_Germaria_angustata_genome_assembly,_chromosome:_1	AUGUSTUS	CDS	474817	475021	1	-	1	ID=g85.t1.CDS17;Parent=g85.t1;
OY812998.1_Germaria_angustata_genome_assembly,_chromosome:_1	AUGUSTUS	exon	474817	475021	.	-	.	ID=g85.t1.exon17;Parent=g85.t1;
OY812998.1_Germaria_angustata_genome_assembly,_chromosome:_1	AUGUSTUS	intron	475022	475090	1	-	.	ID=g85.t1.intron17;Parent=g85.t1;
OY812998.1_Germaria_angustata_genome_assembly,_chromosome:_1	AUGUSTUS	CDS	475091	475233	1	-	0	ID=g85.t1.CDS18;Parent=g85.t1;
OY812998.1_Germaria_angustata_genome_assembly,_chromosome:_1	AUGUSTUS	exon	475091	475233	.	-	.	ID=g85.t1.exon18;Parent=g85.t1;
OY812998.1_Germaria_angustata_genome_assembly,_chromosome:_1	AUGUSTUS	intron	475234	475297	1	-	.	ID=g85.t1.intron18;Parent=g85.t1;
OY812998.1_Germaria_angustata_genome_assembly,_chromosome:_1	AUGUSTUS	CDS	475298	475606	1	-	0	ID=g85.t1.CDS19;Parent=g85.t1;
OY812998.1_Germaria_angustata_genome_assembly,_chromosome:_1	AUGUSTUS	exon	475298	475606	.	-	.	ID=g85.t1.exon19;Parent=g85.t1;
OY812998.1_Germaria_angustata_genome_assembly,_chromosome:_1	AUGUSTUS	intron	475607	475668	1	-	.	ID=g85.t1.intron19;Parent=g85.t1;
OY812998.1_Germaria_angustata_genome_assembly,_chromosome:_1	AUGUSTUS	CDS	475669	475850	1	-	2	ID=g85.t1.CDS20;Parent=g85.t1;
OY812998.1_Germaria_angustata_genome_assembly,_chromosome:_1	AUGUSTUS	exon	475669	475850	.	-	.	ID=g85.t1.exon20;Parent=g85.t1;
OY812998.1_Germaria_angustata_genome_assembly,_chromosome:_1	AUGUSTUS	intron	475851	476353	1	-	.	ID=g85.t1.intron20;Parent=g85.t1;
OY812998.1_Germaria_angustata_genome_assembly,_chromosome:_1	AUGUSTUS	CDS	476354	476459	1	-	0	ID=g85.t1.CDS21;Parent=g85.t1;
OY812998.1_Germaria_angustata_genome_assembly,_chromosome:_1	AUGUSTUS	exon	476354	476459	.	-	.	ID=g85.t1.exon21;Parent=g85.t1;
OY812998.1_Germaria_angustata_genome_assembly,_chromosome:_1	AUGUSTUS	intron	476460	479746	1	-	.	ID=g85.t1.intron21;Parent=g85.t1;
OY812998.1_Germaria_angustata_genome_assembly,_chromosome:_1	AUGUSTUS	CDS	479747	479935	1	-	0	ID=g85.t1.CDS22;Parent=g85.t1;
OY812998.1_Germaria_angustata_genome_assembly,_chromosome:_1	AUGUSTUS	exon	479747	479935	.	-	.	ID=g85.t1.exon22;Parent=g85.t1;
OY812998.1_Germaria_angustata_genome_assembly,_chromosome:_1	AUGUSTUS	intron	479936	482398	1	-	.	ID=g85.t1.intron22;Parent=g85.t1;
OY812998.1_Germaria_angustata_genome_assembly,_chromosome:_1	AUGUSTUS	CDS	482399	482726	1	-	1	ID=g85.t1.CDS23;Parent=g85.t1;
OY812998.1_Germaria_angustata_genome_assembly,_chromosome:_1	AUGUSTUS	exon	482399	482726	.	-	.	ID=g85.t1.exon23;Parent=g85.t1;
OY812998.1_Germaria_angustata_genome_assembly,_chromosome:_1	AUGUSTUS	intron	482727	482904	1	-	.	ID=g85.t1.intron23;Parent=g85.t1;
OY812998.1_Germaria_angustata_genome_assembly,_chromosome:_1	AUGUSTUS	CDS	482905	483065	1	-	0	ID=g85.t1.CDS24;Parent=g85.t1;
OY812998.1_Germaria_angustata_genome_assembly,_chromosome:_1	AUGUSTUS	exon	482905	483065	.	-	.	ID=g85.t1.exon24;Parent=g85.t1;
OY812998.1_Germaria_angustata_genome_assembly,_chromosome:_1	AUGUSTUS	intron	483066	484954	1	-	.	ID=g85.t1.intron24;Parent=g85.t1;
OY812998.1_Germaria_angustata_genome_assembly,_chromosome:_1	AUGUSTUS	CDS	484955	485047	1	-	0	ID=g85.t1.CDS25;Parent=g85.t1;
OY812998.1_Germaria_angustata_genome_assembly,_chromosome:_1	AUGUSTUS	exon	484955	485047	.	-	.	ID=g85.t1.exon25;Parent=g85.t1;
OY812998.1_Germaria_angustata_genome_assembly,_chromosome:_1	AUGUSTUS	intron	485048	485110	1	-	.	ID=g85.t1.intron25;Parent=g85.t1;
OY812998.1_Germaria_angustata_genome_assembly,_chromosome:_1	AUGUSTUS	CDS	485111	485659	1	-	0	ID=g85.t1.CDS26;Parent=g85.t1;
OY812998.1_Germaria_angustata_genome_assembly,_chromosome:_1	AUGUSTUS	exon	485111	485659	.	-	.	ID=g85.t1.exon26;Parent=g85.t1;
OY812998.1_Germaria_angustata_genome_assembly,_chromosome:_1	AUGUSTUS	intron	485660	485738	1	-	.	ID=g85.t1.intron26;Parent=g85.t1;
OY812998.1_Germaria_angustata_genome_assembly,_chromosome:_1	AUGUSTUS	CDS	485739	485879	1	-	0	ID=g85.t1.CDS27;Parent=g85.t1;
OY812998.1_Germaria_angustata_genome_assembly,_chromosome:_1	AUGUSTUS	exon	485739	485879	.	-	.	ID=g85.t1.exon27;Parent=g85.t1;
OY812998.1_Germaria_angustata_genome_assembly,_chromosome:_1	AUGUSTUS	intron	485880	486585	1	-	.	ID=g85.t1.intron27;Parent=g85.t1;
OY812998.1_Germaria_angustata_genome_assembly,_chromosome:_1	AUGUSTUS	CDS	486586	486729	1	-	0	ID=g85.t1.CDS28;Parent=g85.t1;
OY812998.1_Germaria_angustata_genome_assembly,_chromosome:_1	AUGUSTUS	exon	486586	486729	.	-	.	ID=g85.t1.exon28;Parent=g85.t1;
OY812998.1_Germaria_angustata_genome_assembly,_chromosome:_1	AUGUSTUS	intron	486730	488461	1	-	.	ID=g85.t1.intron28;Parent=g85.t1;
OY812998.1_Germaria_angustata_genome_assembly,_chromosome:_1	AUGUSTUS	CDS	488462	488572	1	-	0	ID=g85.t1.CDS29;Parent=g85.t1;
OY812998.1_Germaria_angustata_genome_assembly,_chromosome:_1	AUGUSTUS	exon	488462	488572	.	-	.	ID=g85.t1.exon29;Parent=g85.t1;
OY812998.1_Germaria_angustata_genome_assembly,_chromosome:_1	AUGUSTUS	intron	488573	489531	1	-	.	ID=g85.t1.intron29;Parent=g85.t1;
OY812998.1_Germaria_angustata_genome_assembly,_chromosome:_1	AUGUSTUS	CDS	489532	489690	1	-	0	ID=g85.t1.CDS30;Parent=g85.t1;
OY812998.1_Germaria_angustata_genome_assembly,_chromosome:_1	AUGUSTUS	exon	489532	489690	.	-	.	ID=g85.t1.exon30;Parent=g85.t1;
OY812998.1_Germaria_angustata_genome_assembly,_chromosome:_1	AUGUSTUS	intron	489691	490758	1	-	.	ID=g85.t1.intron30;Parent=g85.t1;
OY812998.1_Germaria_angustata_genome_assembly,_chromosome:_1	AUGUSTUS	CDS	490759	490863	1	-	0	ID=g85.t1.CDS31;Parent=g85.t1;
OY812998.1_Germaria_angustata_genome_assembly,_chromosome:_1	AUGUSTUS	exon	490759	490863	.	-	.	ID=g85.t1.exon31;Parent=g85.t1;
OY812998.1_Germaria_angustata_genome_assembly,_chromosome:_1	AUGUSTUS	intron	490864	490923	1	-	.	ID=g85.t1.intron31;Parent=g85.t1;
OY812998.1_Germaria_angustata_genome_assembly,_chromosome:_1	AUGUSTUS	CDS	490924	491157	1	-	0	ID=g85.t1.CDS32;Parent=g85.t1;
OY812998.1_Germaria_angustata_genome_assembly,_chromosome:_1	AUGUSTUS	exon	490924	491157	.	-	.	ID=g85.t1.exon32;Parent=g85.t1;
OY812998.1_Germaria_angustata_genome_assembly,_chromosome:_1	AUGUSTUS	intron	491158	491296	1	-	.	ID=g85.t1.intron32;Parent=g85.t1;
OY812998.1_Germaria_angustata_genome_assembly,_chromosome:_1	AUGUSTUS	CDS	491297	491485	1	-	0	ID=g85.t1.CDS33;Parent=g85.t1;
OY812998.1_Germaria_angustata_genome_assembly,_chromosome:_1	AUGUSTUS	exon	491297	491485	.	-	.	ID=g85.t1.exon33;Parent=g85.t1;
OY812998.1_Germaria_angustata_genome_assembly,_chromosome:_1	AUGUSTUS	intron	491486	491934	1	-	.	ID=g85.t1.intron33;Parent=g85.t1;
OY812998.1_Germaria_angustata_genome_assembly,_chromosome:_1	AUGUSTUS	CDS	491935	492679	1	-	1	ID=g85.t1.CDS34;Parent=g85.t1;
OY812998.1_Germaria_angustata_genome_assembly,_chromosome:_1	AUGUSTUS	exon	491935	492679	.	-	.	ID=g85.t1.exon34;Parent=g85.t1;
OY812998.1_Germaria_angustata_genome_assembly,_chromosome:_1	AUGUSTUS	intron	492680	493461	1	-	.	ID=g85.t1.intron34;Parent=g85.t1;
OY812998.1_Germaria_angustata_genome_assembly,_chromosome:_1	AUGUSTUS	CDS	493462	493582	0.98	-	2	ID=g85.t1.CDS35;Parent=g85.t1;
OY812998.1_Germaria_angustata_genome_assembly,_chromosome:_1	AUGUSTUS	exon	493462	493582	.	-	.	ID=g85.t1.exon35;Parent=g85.t1;
OY812998.1_Germaria_angustata_genome_assembly,_chromosome:_1	AUGUSTUS	intron	493583	499687	0.89	-	.	ID=g85.t1.intron35;Parent=g85.t1;
OY812998.1_Germaria_angustata_genome_assembly,_chromosome:_1	AUGUSTUS	CDS	499688	499796	1	-	0	ID=g85.t1.CDS36;Parent=g85.t1;
OY812998.1_Germaria_angustata_genome_assembly,_chromosome:_1	AUGUSTUS	exon	499688	499796	.	-	.	ID=g85.t1.exon36;Parent=g85.t1;
OY812998.1_Germaria_angustata_genome_assembly,_chromosome:_1	AUGUSTUS	intron	499797	500856	1	-	.	ID=g85.t1.intron36;Parent=g85.t1;
OY812998.1_Germaria_angustata_genome_assembly,_chromosome:_1	AUGUSTUS	CDS	500857	501090	1	-	0	ID=g85.t1.CDS37;Parent=g85.t1;
OY812998.1_Germaria_angustata_genome_assembly,_chromosome:_1	AUGUSTUS	exon	500857	501090	.	-	.	ID=g85.t1.exon37;Parent=g85.t1;
OY812998.1_Germaria_angustata_genome_assembly,_chromosome:_1	AUGUSTUS	intron	501091	504412	1	-	.	ID=g85.t1.intron37;Parent=g85.t1;
OY812998.1_Germaria_angustata_genome_assembly,_chromosome:_1	AUGUSTUS	CDS	504413	504608	1	-	1	ID=g85.t1.CDS38;Parent=g85.t1;
OY812998.1_Germaria_angustata_genome_assembly,_chromosome:_1	AUGUSTUS	exon	504413	504608	.	-	.	ID=g85.t1.exon38;Parent=g85.t1;
OY812998.1_Germaria_angustata_genome_assembly,_chromosome:_1	AUGUSTUS	intron	504609	505452	1	-	.	ID=g85.t1.intron38;Parent=g85.t1;
OY812998.1_Germaria_angustata_genome_assembly,_chromosome:_1	AUGUSTUS	CDS	505453	505667	1	-	0	ID=g85.t1.CDS39;Parent=g85.t1;
OY812998.1_Germaria_angustata_genome_assembly,_chromosome:_1	AUGUSTUS	exon	505453	505667	.	-	.	ID=g85.t1.exon39;Parent=g85.t1;
OY812998.1_Germaria_angustata_genome_assembly,_chromosome:_1	AUGUSTUS	intron	505668	506151	1	-	.	ID=g85.t1.intron39;Parent=g85.t1;
OY812998.1_Germaria_angustata_genome_assembly,_chromosome:_1	AUGUSTUS	CDS	506152	506358	1	-	0	ID=g85.t1.CDS40;Parent=g85.t1;
OY812998.1_Germaria_angustata_genome_assembly,_chromosome:_1	AUGUSTUS	exon	506152	506358	.	-	.	ID=g85.t1.exon40;Parent=g85.t1;
OY812998.1_Germaria_angustata_genome_assembly,_chromosome:_1	AUGUSTUS	intron	506359	511410	1	-	.	ID=g85.t1.intron40;Parent=g85.t1;
OY812998.1_Germaria_angustata_genome_assembly,_chromosome:_1	AUGUSTUS	CDS	511411	511545	1	-	0	ID=g85.t1.CDS41;Parent=g85.t1;
OY812998.1_Germaria_angustata_genome_assembly,_chromosome:_1	AUGUSTUS	exon	511411	511545	.	-	.	ID=g85.t1.exon41;Parent=g85.t1;
OY812998.1_Germaria_angustata_genome_assembly,_chromosome:_1	AUGUSTUS	intron	511546	511891	1	-	.	ID=g85.t1.intron41;Parent=g85.t1;
OY812998.1_Germaria_angustata_genome_assembly,_chromosome:_1	AUGUSTUS	CDS	511892	511977	1	-	2	ID=g85.t1.CDS42;Parent=g85.t1;
OY812998.1_Germaria_angustata_genome_assembly,_chromosome:_1	AUGUSTUS	exon	511892	511977	.	-	.	ID=g85.t1.exon42;Parent=g85.t1;
OY812998.1_Germaria_angustata_genome_assembly,_chromosome:_1	AUGUSTUS	intron	511978	514631	1	-	.	ID=g85.t1.intron42;Parent=g85.t1;
OY812998.1_Germaria_angustata_genome_assembly,_chromosome:_1	AUGUSTUS	CDS	514632	514764	1	-	0	ID=g85.t1.CDS43;Parent=g85.t1;
OY812998.1_Germaria_angustata_genome_assembly,_chromosome:_1	AUGUSTUS	exon	514632	514764	.	-	.	ID=g85.t1.exon43;Parent=g85.t1;
OY812998.1_Germaria_angustata_genome_assembly,_chromosome:_1	AUGUSTUS	intron	514765	515848	1	-	.	ID=g85.t1.intron43;Parent=g85.t1;
OY812998.1_Germaria_angustata_genome_assembly,_chromosome:_1	AUGUSTUS	CDS	515849	516001	1	-	0	ID=g85.t1.CDS44;Parent=g85.t1;
OY812998.1_Germaria_angustata_genome_assembly,_chromosome:_1	AUGUSTUS	exon	515849	516001	.	-	.	ID=g85.t1.exon44;Parent=g85.t1;
OY812998.1_Germaria_angustata_genome_assembly,_chromosome:_1	AUGUSTUS	intron	516002	518118	1	-	.	ID=g85.t1.intron44;Parent=g85.t1;
OY812998.1_Germaria_angustata_genome_assembly,_chromosome:_1	AUGUSTUS	CDS	518119	518277	1	-	0	ID=g85.t1.CDS45;Parent=g85.t1;
OY812998.1_Germaria_angustata_genome_assembly,_chromosome:_1	AUGUSTUS	exon	518119	518277	.	-	.	ID=g85.t1.exon45;Parent=g85.t1;
OY812998.1_Germaria_angustata_genome_assembly,_chromosome:_1	AUGUSTUS	intron	518278	519999	1	-	.	ID=g85.t1.intron45;Parent=g85.t1;
OY812998.1_Germaria_angustata_genome_assembly,_chromosome:_1	AUGUSTUS	CDS	520000	520291	1	-	1	ID=g85.t1.CDS46;Parent=g85.t1;
OY812998.1_Germaria_angustata_genome_assembly,_chromosome:_1	AUGUSTUS	exon	520000	520291	.	-	.	ID=g85.t1.exon46;Parent=g85.t1;
OY812998.1_Germaria_angustata_genome_assembly,_chromosome:_1	AUGUSTUS	intron	520292	522740	1	-	.	ID=g85.t1.intron46;Parent=g85.t1;
OY812998.1_Germaria_angustata_genome_assembly,_chromosome:_1	AUGUSTUS	CDS	522741	522823	1	-	0	ID=g85.t1.CDS47;Parent=g85.t1;
OY812998.1_Germaria_angustata_genome_assembly,_chromosome:_1	AUGUSTUS	exon	522741	522823	.	-	.	ID=g85.t1.exon47;Parent=g85.t1;
OY812998.1_Germaria_angustata_genome_assembly,_chromosome:_1	AUGUSTUS	intron	522824	522883	1	-	.	ID=g85.t1.intron47;Parent=g85.t1;
OY812998.1_Germaria_angustata_genome_assembly,_chromosome:_1	AUGUSTUS	CDS	522884	522992	1	-	1	ID=g85.t1.CDS48;Parent=g85.t1;
OY812998.1_Germaria_angustata_genome_assembly,_chromosome:_1	AUGUSTUS	exon	522884	522992	.	-	.	ID=g85.t1.exon48;Parent=g85.t1;
OY812998.1_Germaria_angustata_genome_assembly,_chromosome:_1	AUGUSTUS	intron	522993	523051	1	-	.	ID=g85.t1.intron48;Parent=g85.t1;
OY812998.1_Germaria_angustata_genome_assembly,_chromosome:_1	AUGUSTUS	CDS	523052	523213	1	-	1	ID=g85.t1.CDS49;Parent=g85.t1;
OY812998.1_Germaria_angustata_genome_assembly,_chromosome:_1	AUGUSTUS	exon	523052	523213	.	-	.	ID=g85.t1.exon49;Parent=g85.t1;
OY812998.1_Germaria_angustata_genome_assembly,_chromosome:_1	AUGUSTUS	intron	523214	523270	1	-	.	ID=g85.t1.intron49;Parent=g85.t1;
OY812998.1_Germaria_angustata_genome_assembly,_chromosome:_1	AUGUSTUS	CDS	523271	523836	1	-	0	ID=g85.t1.CDS50;Parent=g85.t1;
OY812998.1_Germaria_angustata_genome_assembly,_chromosome:_1	AUGUSTUS	exon	523271	523836	.	-	.	ID=g85.t1.exon50;Parent=g85.t1;
OY812998.1_Germaria_angustata_genome_assembly,_chromosome:_1	AUGUSTUS	intron	523837	523896	1	-	.	ID=g85.t1.intron50;Parent=g85.t1;
OY812998.1_Germaria_angustata_genome_assembly,_chromosome:_1	AUGUSTUS	CDS	523897	524069	1	-	2	ID=g85.t1.CDS51;Parent=g85.t1;
OY812998.1_Germaria_angustata_genome_assembly,_chromosome:_1	AUGUSTUS	exon	523897	524069	.	-	.	ID=g85.t1.exon51;Parent=g85.t1;
OY812998.1_Germaria_angustata_genome_assembly,_chromosome:_1	AUGUSTUS	intron	524070	524201	1	-	.	ID=g85.t1.intron51;Parent=g85.t1;
OY812998.1_Germaria_angustata_genome_assembly,_chromosome:_1	AUGUSTUS	CDS	524202	524309	1	-	2	ID=g85.t1.CDS52;Parent=g85.t1;
OY812998.1_Germaria_angustata_genome_assembly,_chromosome:_1	AUGUSTUS	exon	524202	524309	.	-	.	ID=g85.t1.exon52;Parent=g85.t1;
OY812998.1_Germaria_angustata_genome_assembly,_chromosome:_1	AUGUSTUS	intron	524310	527412	1	-	.	ID=g85.t1.intron52;Parent=g85.t1;
OY812998.1_Germaria_angustata_genome_assembly,_chromosome:_1	AUGUSTUS	CDS	527413	527703	1	-	2	ID=g85.t1.CDS53;Parent=g85.t1;
OY812998.1_Germaria_angustata_genome_assembly,_chromosome:_1	AUGUSTUS	exon	527413	527703	.	-	.	ID=g85.t1.exon53;Parent=g85.t1;
OY812998.1_Germaria_angustata_genome_assembly,_chromosome:_1	AUGUSTUS	intron	527704	527759	1	-	.	ID=g85.t1.intron53;Parent=g85.t1;
OY812998.1_Germaria_angustata_genome_assembly,_chromosome:_1	AUGUSTUS	CDS	527760	527952	1	-	0	ID=g85.t1.CDS54;Parent=g85.t1;
OY812998.1_Germaria_angustata_genome_assembly,_chromosome:_1	AUGUSTUS	exon	527760	527952	.	-	.	ID=g85.t1.exon54;Parent=g85.t1;
OY812998.1_Germaria_angustata_genome_assembly,_chromosome:_1	AUGUSTUS	intron	527953	530829	1	-	.	ID=g85.t1.intron54;Parent=g85.t1;
OY812998.1_Germaria_angustata_genome_assembly,_chromosome:_1	AUGUSTUS	CDS	530830	530943	1	-	0	ID=g85.t1.CDS55;Parent=g85.t1;
OY812998.1_Germaria_angustata_genome_assembly,_chromosome:_1	AUGUSTUS	exon	530830	530943	.	-	.	ID=g85.t1.exon55;Parent=g85.t1;
OY812998.1_Germaria_angustata_genome_assembly,_chromosome:_1	AUGUSTUS	intron	530944	532671	1	-	.	ID=g85.t1.intron55;Parent=g85.t1;
OY812998.1_Germaria_angustata_genome_assembly,_chromosome:_1	AUGUSTUS	CDS	532672	533266	1	-	1	ID=g85.t1.CDS56;Parent=g85.t1;
OY812998.1_Germaria_angustata_genome_assembly,_chromosome:_1	AUGUSTUS	exon	532672	533266	.	-	.	ID=g85.t1.exon56;Parent=g85.t1;
OY812998.1_Germaria_angustata_genome_assembly,_chromosome:_1	AUGUSTUS	intron	533267	539165	1	-	.	ID=g85.t1.intron56;Parent=g85.t1;
OY812998.1_Germaria_angustata_genome_assembly,_chromosome:_1	AUGUSTUS	CDS	539166	539356	1	-	0	ID=g85.t1.CDS57;Parent=g85.t1;
OY812998.1_Germaria_angustata_genome_assembly,_chromosome:_1	AUGUSTUS	exon	539166	539356	.	-	.	ID=g85.t1.exon57;Parent=g85.t1;
OY812998.1_Germaria_angustata_genome_assembly,_chromosome:_1	AUGUSTUS	intron	539357	539443	1	-	.	ID=g85.t1.intron57;Parent=g85.t1;
OY812998.1_Germaria_angustata_genome_assembly,_chromosome:_1	AUGUSTUS	CDS	539444	539571	1	-	2	ID=g85.t1.CDS58;Parent=g85.t1;
OY812998.1_Germaria_angustata_genome_assembly,_chromosome:_1	AUGUSTUS	exon	539444	539571	.	-	.	ID=g85.t1.exon58;Parent=g85.t1;
OY812998.1_Germaria_angustata_genome_assembly,_chromosome:_1	AUGUSTUS	intron	539572	539629	1	-	.	ID=g85.t1.intron58;Parent=g85.t1;
OY812998.1_Germaria_angustata_genome_assembly,_chromosome:_1	AUGUSTUS	CDS	539630	539741	1	-	0	ID=g85.t1.CDS59;Parent=g85.t1;
OY812998.1_Germaria_angustata_genome_assembly,_chromosome:_1	AUGUSTUS	exon	539630	539741	.	-	.	ID=g85.t1.exon59;Parent=g85.t1;
OY812998.1_Germaria_angustata_genome_assembly,_chromosome:_1	AUGUSTUS	intron	539742	539796	1	-	.	ID=g85.t1.intron59;Parent=g85.t1;
OY812998.1_Germaria_angustata_genome_assembly,_chromosome:_1	AUGUSTUS	CDS	539797	540185	1	-	2	ID=g85.t1.CDS60;Parent=g85.t1;
OY812998.1_Germaria_angustata_genome_assembly,_chromosome:_1	AUGUSTUS	exon	539797	540185	.	-	.	ID=g85.t1.exon60;Parent=g85.t1;
OY812998.1_Germaria_angustata_genome_assembly,_chromosome:_1	AUGUSTUS	intron	540186	540437	1	-	.	ID=g85.t1.intron60;Parent=g85.t1;
OY812998.1_Germaria_angustata_genome_assembly,_chromosome:_1	AUGUSTUS	CDS	540438	540648	1	-	0	ID=g85.t1.CDS61;Parent=g85.t1;
OY812998.1_Germaria_angustata_genome_assembly,_chromosome:_1	AUGUSTUS	exon	540438	540648	.	-	.	ID=g85.t1.exon61;Parent=g85.t1;
OY812998.1_Germaria_angustata_genome_assembly,_chromosome:_1	AUGUSTUS	start_codon	540646	540648	.	-	0	ID=g85.t1.start1;Parent=g85.t1;
OY812998.1_Germaria_angustata_genome_assembly,_chromosome:_1	AUGUSTUS	gene	547971	560138	.	-	.	ID=g86;
OY812998.1_Germaria_angustata_genome_assembly,_chromosome:_1	AUGUSTUS	mRNA	547971	560138	1	-	.	ID=g86.t1;Parent=g86;
OY812998.1_Germaria_angustata_genome_assembly,_chromosome:_1	AUGUSTUS	stop_codon	547971	547973	.	-	0	ID=g86.t1.stop1;Parent=g86.t1;
OY812998.1_Germaria_angustata_genome_assembly,_chromosome:_1	AUGUSTUS	CDS	547971	548107	1	-	2	ID=g86.t1.CDS1;Parent=g86.t1;
OY812998.1_Germaria_angustata_genome_assembly,_chromosome:_1	AUGUSTUS	exon	547971	548107	.	-	.	ID=g86.t1.exon1;Parent=g86.t1;
OY812998.1_Germaria_angustata_genome_assembly,_chromosome:_1	AUGUSTUS	intron	548108	550127	1	-	.	ID=g86.t1.intron1;Parent=g86.t1;
OY812998.1_Germaria_angustata_genome_assembly,_chromosome:_1	AUGUSTUS	CDS	550128	550251	1	-	0	ID=g86.t1.CDS2;Parent=g86.t1;
OY812998.1_Germaria_angustata_genome_assembly,_chromosome:_1	AUGUSTUS	exon	550128	550251	.	-	.	ID=g86.t1.exon2;Parent=g86.t1;
OY812998.1_Germaria_angustata_genome_assembly,_chromosome:_1	AUGUSTUS	intron	550252	552524	1	-	.	ID=g86.t1.intron2;Parent=g86.t1;
OY812998.1_Germaria_angustata_genome_assembly,_chromosome:_1	AUGUSTUS	CDS	552525	552610	1	-	2	ID=g86.t1.CDS3;Parent=g86.t1;
OY812998.1_Germaria_angustata_genome_assembly,_chromosome:_1	AUGUSTUS	exon	552525	552610	.	-	.	ID=g86.t1.exon3;Parent=g86.t1;
OY812998.1_Germaria_angustata_genome_assembly,_chromosome:_1	AUGUSTUS	intron	552611	553761	1	-	.	ID=g86.t1.intron3;Parent=g86.t1;
OY812998.1_Germaria_angustata_genome_assembly,_chromosome:_1	AUGUSTUS	CDS	553762	553788	1	-	2	ID=g86.t1.CDS4;Parent=g86.t1;
OY812998.1_Germaria_angustata_genome_assembly,_chromosome:_1	AUGUSTUS	exon	553762	553788	.	-	.	ID=g86.t1.exon4;Parent=g86.t1;
OY812998.1_Germaria_angustata_genome_assembly,_chromosome:_1	AUGUSTUS	intron	553789	553865	1	-	.	ID=g86.t1.intron4;Parent=g86.t1;
OY812998.1_Germaria_angustata_genome_assembly,_chromosome:_1	AUGUSTUS	CDS	553866	554036	1	-	2	ID=g86.t1.CDS5;Parent=g86.t1;
OY812998.1_Germaria_angustata_genome_assembly,_chromosome:_1	AUGUSTUS	exon	553866	554036	.	-	.	ID=g86.t1.exon5;Parent=g86.t1;
OY812998.1_Germaria_angustata_genome_assembly,_chromosome:_1	AUGUSTUS	intron	554037	554095	1	-	.	ID=g86.t1.intron5;Parent=g86.t1;
OY812998.1_Germaria_angustata_genome_assembly,_chromosome:_1	AUGUSTUS	CDS	554096	554206	1	-	2	ID=g86.t1.CDS6;Parent=g86.t1;
OY812998.1_Germaria_angustata_genome_assembly,_chromosome:_1	AUGUSTUS	exon	554096	554206	.	-	.	ID=g86.t1.exon6;Parent=g86.t1;
OY812998.1_Germaria_angustata_genome_assembly,_chromosome:_1	AUGUSTUS	intron	554207	559912	1	-	.	ID=g86.t1.intron6;Parent=g86.t1;
OY812998.1_Germaria_angustata_genome_assembly,_chromosome:_1	AUGUSTUS	CDS	559913	560138	1	-	0	ID=g86.t1.CDS7;Parent=g86.t1;
OY812998.1_Germaria_angustata_genome_assembly,_chromosome:_1	AUGUSTUS	exon	559913	560138	.	-	.	ID=g86.t1.exon7;Parent=g86.t1;
OY812998.1_Germaria_angustata_genome_assembly,_chromosome:_1	AUGUSTUS	start_codon	560136	560138	.	-	0	ID=g86.t1.start1;Parent=g86.t1;
OY812998.1_Germaria_angustata_genome_assembly,_chromosome:_1	AUGUSTUS	mRNA	547971	560138	0.99	-	.	ID=g86.t2;Parent=g86;
OY812998.1_Germaria_angustata_genome_assembly,_chromosome:_1	AUGUSTUS	stop_codon	547971	547973	.	-	0	ID=g86.t2.stop1;Parent=g86.t2;
OY812998.1_Germaria_angustata_genome_assembly,_chromosome:_1	AUGUSTUS	CDS	547971	548107	0.99	-	2	ID=g86.t2.CDS1;Parent=g86.t2;
OY812998.1_Germaria_angustata_genome_assembly,_chromosome:_1	AUGUSTUS	exon	547971	548107	.	-	.	ID=g86.t2.exon1;Parent=g86.t2;
OY812998.1_Germaria_angustata_genome_assembly,_chromosome:_1	AUGUSTUS	intron	548108	550127	1	-	.	ID=g86.t2.intron1;Parent=g86.t2;
OY812998.1_Germaria_angustata_genome_assembly,_chromosome:_1	AUGUSTUS	CDS	550128	550251	1	-	0	ID=g86.t2.CDS2;Parent=g86.t2;
OY812998.1_Germaria_angustata_genome_assembly,_chromosome:_1	AUGUSTUS	exon	550128	550251	.	-	.	ID=g86.t2.exon2;Parent=g86.t2;
OY812998.1_Germaria_angustata_genome_assembly,_chromosome:_1	AUGUSTUS	intron	550252	552524	1	-	.	ID=g86.t2.intron2;Parent=g86.t2;
OY812998.1_Germaria_angustata_genome_assembly,_chromosome:_1	AUGUSTUS	CDS	552525	552610	1	-	2	ID=g86.t2.CDS3;Parent=g86.t2;
OY812998.1_Germaria_angustata_genome_assembly,_chromosome:_1	AUGUSTUS	exon	552525	552610	.	-	.	ID=g86.t2.exon3;Parent=g86.t2;
OY812998.1_Germaria_angustata_genome_assembly,_chromosome:_1	AUGUSTUS	intron	552611	553865	1	-	.	ID=g86.t2.intron3;Parent=g86.t2;
OY812998.1_Germaria_angustata_genome_assembly,_chromosome:_1	AUGUSTUS	CDS	553866	554036	1	-	2	ID=g86.t2.CDS4;Parent=g86.t2;
OY812998.1_Germaria_angustata_genome_assembly,_chromosome:_1	AUGUSTUS	exon	553866	554036	.	-	.	ID=g86.t2.exon4;Parent=g86.t2;
OY812998.1_Germaria_angustata_genome_assembly,_chromosome:_1	AUGUSTUS	intron	554037	554095	1	-	.	ID=g86.t2.intron4;Parent=g86.t2;
OY812998.1_Germaria_angustata_genome_assembly,_chromosome:_1	AUGUSTUS	CDS	554096	554206	1	-	2	ID=g86.t2.CDS5;Parent=g86.t2;
OY812998.1_Germaria_angustata_genome_assembly,_chromosome:_1	AUGUSTUS	exon	554096	554206	.	-	.	ID=g86.t2.exon5;Parent=g86.t2;
OY812998.1_Germaria_angustata_genome_assembly,_chromosome:_1	AUGUSTUS	intron	554207	559912	1	-	.	ID=g86.t2.intron5;Parent=g86.t2;
OY812998.1_Germaria_angustata_genome_assembly,_chromosome:_1	AUGUSTUS	CDS	559913	560138	1	-	0	ID=g86.t2.CDS6;Parent=g86.t2;
OY812998.1_Germaria_angustata_genome_assembly,_chromosome:_1	AUGUSTUS	exon	559913	560138	.	-	.	ID=g86.t2.exon6;Parent=g86.t2;
OY812998.1_Germaria_angustata_genome_assembly,_chromosome:_1	AUGUSTUS	start_codon	560136	560138	.	-	0	ID=g86.t2.start1;Parent=g86.t2;
OY812998.1_Germaria_angustata_genome_assembly,_chromosome:_1	AUGUSTUS	gene	607173	609278	.	+	.	ID=g87;
OY812998.1_Germaria_angustata_genome_assembly,_chromosome:_1	AUGUSTUS	mRNA	607173	609278	1	+	.	ID=g87.t1;Parent=g87;
OY812998.1_Germaria_angustata_genome_assembly,_chromosome:_1	AUGUSTUS	start_codon	607173	607175	.	+	0	ID=g87.t1.start1;Parent=g87.t1;
OY812998.1_Germaria_angustata_genome_assembly,_chromosome:_1	AUGUSTUS	CDS	607173	609278	1	+	0	ID=g87.t1.CDS1;Parent=g87.t1;
OY812998.1_Germaria_angustata_genome_assembly,_chromosome:_1	AUGUSTUS	exon	607173	609278	.	+	.	ID=g87.t1.exon1;Parent=g87.t1;
OY812998.1_Germaria_angustata_genome_assembly,_chromosome:_1	AUGUSTUS	stop_codon	609276	609278	.	+	0	ID=g87.t1.stop1;Parent=g87.t1;
OY812998.1_Germaria_angustata_genome_assembly,_chromosome:_1	AUGUSTUS	gene	617170	635855	.	-	.	ID=g88;
OY812998.1_Germaria_angustata_genome_assembly,_chromosome:_1	AUGUSTUS	mRNA	617170	635855	1	-	.	ID=g88.t1;Parent=g88;
OY812998.1_Germaria_angustata_genome_assembly,_chromosome:_1	AUGUSTUS	stop_codon	617170	617172	.	-	0	ID=g88.t1.stop1;Parent=g88.t1;
OY812998.1_Germaria_angustata_genome_assembly,_chromosome:_1	AUGUSTUS	CDS	617170	617613	1	-	0	ID=g88.t1.CDS1;Parent=g88.t1;
OY812998.1_Germaria_angustata_genome_assembly,_chromosome:_1	AUGUSTUS	exon	617170	617613	.	-	.	ID=g88.t1.exon1;Parent=g88.t1;
OY812998.1_Germaria_angustata_genome_assembly,_chromosome:_1	AUGUSTUS	intron	617614	618507	1	-	.	ID=g88.t1.intron1;Parent=g88.t1;
OY812998.1_Germaria_angustata_genome_assembly,_chromosome:_1	AUGUSTUS	CDS	618508	618777	1	-	0	ID=g88.t1.CDS2;Parent=g88.t1;
OY812998.1_Germaria_angustata_genome_assembly,_chromosome:_1	AUGUSTUS	exon	618508	618777	.	-	.	ID=g88.t1.exon2;Parent=g88.t1;
OY812998.1_Germaria_angustata_genome_assembly,_chromosome:_1	AUGUSTUS	intron	618778	628004	1	-	.	ID=g88.t1.intron2;Parent=g88.t1;
OY812998.1_Germaria_angustata_genome_assembly,_chromosome:_1	AUGUSTUS	CDS	628005	628115	1	-	0	ID=g88.t1.CDS3;Parent=g88.t1;
OY812998.1_Germaria_angustata_genome_assembly,_chromosome:_1	AUGUSTUS	exon	628005	628115	.	-	.	ID=g88.t1.exon3;Parent=g88.t1;
OY812998.1_Germaria_angustata_genome_assembly,_chromosome:_1	AUGUSTUS	intron	628116	628644	1	-	.	ID=g88.t1.intron3;Parent=g88.t1;
OY812998.1_Germaria_angustata_genome_assembly,_chromosome:_1	AUGUSTUS	CDS	628645	628736	1	-	2	ID=g88.t1.CDS4;Parent=g88.t1;
OY812998.1_Germaria_angustata_genome_assembly,_chromosome:_1	AUGUSTUS	exon	628645	628736	.	-	.	ID=g88.t1.exon4;Parent=g88.t1;
OY812998.1_Germaria_angustata_genome_assembly,_chromosome:_1	AUGUSTUS	intron	628737	635770	1	-	.	ID=g88.t1.intron4;Parent=g88.t1;
OY812998.1_Germaria_angustata_genome_assembly,_chromosome:_1	AUGUSTUS	CDS	635771	635855	1	-	0	ID=g88.t1.CDS5;Parent=g88.t1;
OY812998.1_Germaria_angustata_genome_assembly,_chromosome:_1	AUGUSTUS	exon	635771	635855	.	-	.	ID=g88.t1.exon5;Parent=g88.t1;
OY812998.1_Germaria_angustata_genome_assembly,_chromosome:_1	AUGUSTUS	start_codon	635853	635855	.	-	0	ID=g88.t1.start1;Parent=g88.t1;
OY812998.1_Germaria_angustata_genome_assembly,_chromosome:_1	AUGUSTUS	gene	684739	690754	.	-	.	ID=g89;
OY812998.1_Germaria_angustata_genome_assembly,_chromosome:_1	AUGUSTUS	mRNA	689471	690754	0.83	-	.	ID=g89.t1;Parent=g89;
OY812998.1_Germaria_angustata_genome_assembly,_chromosome:_1	AUGUSTUS	stop_codon	689471	689473	.	-	0	ID=g89.t1.stop1;Parent=g89.t1;
OY812998.1_Germaria_angustata_genome_assembly,_chromosome:_1	AUGUSTUS	CDS	689471	690754	0.83	-	0	ID=g89.t1.CDS1;Parent=g89.t1;
OY812998.1_Germaria_angustata_genome_assembly,_chromosome:_1	AUGUSTUS	exon	689471	690754	.	-	.	ID=g89.t1.exon1;Parent=g89.t1;
OY812998.1_Germaria_angustata_genome_assembly,_chromosome:_1	AUGUSTUS	start_codon	690752	690754	.	-	0	ID=g89.t1.start1;Parent=g89.t1;
OY812998.1_Germaria_angustata_genome_assembly,_chromosome:_1	AUGUSTUS	mRNA	684739	690754	0.6	-	.	ID=g89.t2;Parent=g89;
OY812998.1_Germaria_angustata_genome_assembly,_chromosome:_1	AUGUSTUS	stop_codon	684739	684741	.	-	0	ID=g89.t2.stop1;Parent=g89.t2;
OY812998.1_Germaria_angustata_genome_assembly,_chromosome:_1	AUGUSTUS	CDS	684739	684813	0.72	-	0	ID=g89.t2.CDS1;Parent=g89.t2;
OY812998.1_Germaria_angustata_genome_assembly,_chromosome:_1	AUGUSTUS	exon	684739	684813	.	-	.	ID=g89.t2.exon1;Parent=g89.t2;
OY812998.1_Germaria_angustata_genome_assembly,_chromosome:_1	AUGUSTUS	intron	684814	690274	0.6	-	.	ID=g89.t2.intron1;Parent=g89.t2;
OY812998.1_Germaria_angustata_genome_assembly,_chromosome:_1	AUGUSTUS	CDS	690275	690754	0.81	-	0	ID=g89.t2.CDS2;Parent=g89.t2;
OY812998.1_Germaria_angustata_genome_assembly,_chromosome:_1	AUGUSTUS	exon	690275	690754	.	-	.	ID=g89.t2.exon2;Parent=g89.t2;
OY812998.1_Germaria_angustata_genome_assembly,_chromosome:_1	AUGUSTUS	start_codon	690752	690754	.	-	0	ID=g89.t2.start1;Parent=g89.t2;
OY812998.1_Germaria_angustata_genome_assembly,_chromosome:_1	AUGUSTUS	gene	686364	689411	.	-	.	ID=g90;
OY812998.1_Germaria_angustata_genome_assembly,_chromosome:_1	AUGUSTUS	mRNA	686364	689411	0.87	-	.	ID=g90.t1;Parent=g90;
OY812998.1_Germaria_angustata_genome_assembly,_chromosome:_1	AUGUSTUS	stop_codon	686364	686366	.	-	0	ID=g90.t1.stop1;Parent=g90.t1;
OY812998.1_Germaria_angustata_genome_assembly,_chromosome:_1	AUGUSTUS	CDS	686364	689411	0.87	-	0	ID=g90.t1.CDS1;Parent=g90.t1;
OY812998.1_Germaria_angustata_genome_assembly,_chromosome:_1	AUGUSTUS	exon	686364	689411	.	-	.	ID=g90.t1.exon1;Parent=g90.t1;
OY812998.1_Germaria_angustata_genome_assembly,_chromosome:_1	AUGUSTUS	start_codon	689409	689411	.	-	0	ID=g90.t1.start1;Parent=g90.t1;
OY812998.1_Germaria_angustata_genome_assembly,_chromosome:_1	AUGUSTUS	gene	924743	925222	.	-	.	ID=g91;
OY812998.1_Germaria_angustata_genome_assembly,_chromosome:_1	AUGUSTUS	mRNA	924743	925222	0.27	-	.	ID=g91.t1;Parent=g91;
OY812998.1_Germaria_angustata_genome_assembly,_chromosome:_1	AUGUSTUS	stop_codon	924743	924745	.	-	0	ID=g91.t1.stop1;Parent=g91.t1;
OY812998.1_Germaria_angustata_genome_assembly,_chromosome:_1	AUGUSTUS	CDS	924743	925222	0.27	-	0	ID=g91.t1.CDS1;Parent=g91.t1;
OY812998.1_Germaria_angustata_genome_assembly,_chromosome:_1	AUGUSTUS	exon	924743	925222	.	-	.	ID=g91.t1.exon1;Parent=g91.t1;
OY812998.1_Germaria_angustata_genome_assembly,_chromosome:_1	AUGUSTUS	start_codon	925220	925222	.	-	0	ID=g91.t1.start1;Parent=g91.t1;
OY812998.1_Germaria_angustata_genome_assembly,_chromosome:_1	AUGUSTUS	gene	961704	963816	.	-	.	ID=g92;
OY812998.1_Germaria_angustata_genome_assembly,_chromosome:_1	AUGUSTUS	mRNA	961704	963816	0.6	-	.	ID=g92.t1;Parent=g92;
OY812998.1_Germaria_angustata_genome_assembly,_chromosome:_1	AUGUSTUS	stop_codon	961704	961706	.	-	0	ID=g92.t1.stop1;Parent=g92.t1;
OY812998.1_Germaria_angustata_genome_assembly,_chromosome:_1	AUGUSTUS	CDS	961704	961872	0.77	-	1	ID=g92.t1.CDS1;Parent=g92.t1;
OY812998.1_Germaria_angustata_genome_assembly,_chromosome:_1	AUGUSTUS	exon	961704	961872	.	-	.	ID=g92.t1.exon1;Parent=g92.t1;
OY812998.1_Germaria_angustata_genome_assembly,_chromosome:_1	AUGUSTUS	intron	961873	963682	0.6	-	.	ID=g92.t1.intron1;Parent=g92.t1;
OY812998.1_Germaria_angustata_genome_assembly,_chromosome:_1	AUGUSTUS	CDS	963683	963816	0.69	-	0	ID=g92.t1.CDS2;Parent=g92.t1;
OY812998.1_Germaria_angustata_genome_assembly,_chromosome:_1	AUGUSTUS	exon	963683	963816	.	-	.	ID=g92.t1.exon2;Parent=g92.t1;
OY812998.1_Germaria_angustata_genome_assembly,_chromosome:_1	AUGUSTUS	start_codon	963814	963816	.	-	0	ID=g92.t1.start1;Parent=g92.t1;
OY812998.1_Germaria_angustata_genome_assembly,_chromosome:_1	AUGUSTUS	gene	974936	977134	.	-	.	ID=g93;
OY812998.1_Germaria_angustata_genome_assembly,_chromosome:_1	AUGUSTUS	mRNA	974936	977134	1	-	.	ID=g93.t1;Parent=g93;
OY812998.1_Germaria_angustata_genome_assembly,_chromosome:_1	AUGUSTUS	stop_codon	974936	974938	.	-	0	ID=g93.t1.stop1;Parent=g93.t1;
OY812998.1_Germaria_angustata_genome_assembly,_chromosome:_1	AUGUSTUS	CDS	974936	975281	1	-	1	ID=g93.t1.CDS1;Parent=g93.t1;
OY812998.1_Germaria_angustata_genome_assembly,_chromosome:_1	AUGUSTUS	exon	974936	975281	.	-	.	ID=g93.t1.exon1;Parent=g93.t1;
OY812998.1_Germaria_angustata_genome_assembly,_chromosome:_1	AUGUSTUS	intron	975282	975350	1	-	.	ID=g93.t1.intron1;Parent=g93.t1;
OY812998.1_Germaria_angustata_genome_assembly,_chromosome:_1	AUGUSTUS	CDS	975351	975526	1	-	0	ID=g93.t1.CDS2;Parent=g93.t1;
OY812998.1_Germaria_angustata_genome_assembly,_chromosome:_1	AUGUSTUS	exon	975351	975526	.	-	.	ID=g93.t1.exon2;Parent=g93.t1;
OY812998.1_Germaria_angustata_genome_assembly,_chromosome:_1	AUGUSTUS	intron	975527	976288	1	-	.	ID=g93.t1.intron2;Parent=g93.t1;
OY812998.1_Germaria_angustata_genome_assembly,_chromosome:_1	AUGUSTUS	CDS	976289	977134	1	-	0	ID=g93.t1.CDS3;Parent=g93.t1;
OY812998.1_Germaria_angustata_genome_assembly,_chromosome:_1	AUGUSTUS	exon	976289	977134	.	-	.	ID=g93.t1.exon3;Parent=g93.t1;
OY812998.1_Germaria_angustata_genome_assembly,_chromosome:_1	AUGUSTUS	start_codon	977132	977134	.	-	0	ID=g93.t1.start1;Parent=g93.t1;
OY812998.1_Germaria_angustata_genome_assembly,_chromosome:_1	AUGUSTUS	gene	978257	979111	.	+	.	ID=g94;
OY812998.1_Germaria_angustata_genome_assembly,_chromosome:_1	AUGUSTUS	mRNA	978257	979111	1	+	.	ID=g94.t1;Parent=g94;
OY812998.1_Germaria_angustata_genome_assembly,_chromosome:_1	AUGUSTUS	start_codon	978257	978259	.	+	0	ID=g94.t1.start1;Parent=g94.t1;
OY812998.1_Germaria_angustata_genome_assembly,_chromosome:_1	AUGUSTUS	CDS	978257	978281	1	+	0	ID=g94.t1.CDS1;Parent=g94.t1;
OY812998.1_Germaria_angustata_genome_assembly,_chromosome:_1	AUGUSTUS	exon	978257	978281	.	+	.	ID=g94.t1.exon1;Parent=g94.t1;
OY812998.1_Germaria_angustata_genome_assembly,_chromosome:_1	AUGUSTUS	intron	978282	978341	1	+	.	ID=g94.t1.intron1;Parent=g94.t1;
OY812998.1_Germaria_angustata_genome_assembly,_chromosome:_1	AUGUSTUS	CDS	978342	979111	1	+	2	ID=g94.t1.CDS2;Parent=g94.t1;
OY812998.1_Germaria_angustata_genome_assembly,_chromosome:_1	AUGUSTUS	exon	978342	979111	.	+	.	ID=g94.t1.exon2;Parent=g94.t1;
OY812998.1_Germaria_angustata_genome_assembly,_chromosome:_1	AUGUSTUS	stop_codon	979109	979111	.	+	0	ID=g94.t1.stop1;Parent=g94.t1;
OY812998.1_Germaria_angustata_genome_assembly,_chromosome:_1	AUGUSTUS	gene	979181	980369	.	-	.	ID=g95;
OY812998.1_Germaria_angustata_genome_assembly,_chromosome:_1	AUGUSTUS	mRNA	979181	980369	1	-	.	ID=g95.t1;Parent=g95;
OY812998.1_Germaria_angustata_genome_assembly,_chromosome:_1	AUGUSTUS	stop_codon	979181	979183	.	-	0	ID=g95.t1.stop1;Parent=g95.t1;
OY812998.1_Germaria_angustata_genome_assembly,_chromosome:_1	AUGUSTUS	CDS	979181	980208	1	-	2	ID=g95.t1.CDS1;Parent=g95.t1;
OY812998.1_Germaria_angustata_genome_assembly,_chromosome:_1	AUGUSTUS	exon	979181	980208	.	-	.	ID=g95.t1.exon1;Parent=g95.t1;
OY812998.1_Germaria_angustata_genome_assembly,_chromosome:_1	AUGUSTUS	intron	980209	980290	1	-	.	ID=g95.t1.intron1;Parent=g95.t1;
OY812998.1_Germaria_angustata_genome_assembly,_chromosome:_1	AUGUSTUS	CDS	980291	980369	1	-	0	ID=g95.t1.CDS2;Parent=g95.t1;
OY812998.1_Germaria_angustata_genome_assembly,_chromosome:_1	AUGUSTUS	exon	980291	980369	.	-	.	ID=g95.t1.exon2;Parent=g95.t1;
OY812998.1_Germaria_angustata_genome_assembly,_chromosome:_1	AUGUSTUS	start_codon	980367	980369	.	-	0	ID=g95.t1.start1;Parent=g95.t1;
OY812998.1_Germaria_angustata_genome_assembly,_chromosome:_1	AUGUSTUS	gene	991723	999132	.	+	.	ID=g96;
OY812998.1_Germaria_angustata_genome_assembly,_chromosome:_1	AUGUSTUS	mRNA	991723	999132	1	+	.	ID=g96.t1;Parent=g96;
OY812998.1_Germaria_angustata_genome_assembly,_chromosome:_1	AUGUSTUS	start_codon	991723	991725	.	+	0	ID=g96.t1.start1;Parent=g96.t1;
OY812998.1_Germaria_angustata_genome_assembly,_chromosome:_1	AUGUSTUS	CDS	991723	991779	1	+	0	ID=g96.t1.CDS1;Parent=g96.t1;
OY812998.1_Germaria_angustata_genome_assembly,_chromosome:_1	AUGUSTUS	exon	991723	991779	.	+	.	ID=g96.t1.exon1;Parent=g96.t1;
OY812998.1_Germaria_angustata_genome_assembly,_chromosome:_1	AUGUSTUS	intron	991780	991844	1	+	.	ID=g96.t1.intron1;Parent=g96.t1;
OY812998.1_Germaria_angustata_genome_assembly,_chromosome:_1	AUGUSTUS	CDS	991845	992513	1	+	0	ID=g96.t1.CDS2;Parent=g96.t1;
OY812998.1_Germaria_angustata_genome_assembly,_chromosome:_1	AUGUSTUS	exon	991845	992513	.	+	.	ID=g96.t1.exon2;Parent=g96.t1;
OY812998.1_Germaria_angustata_genome_assembly,_chromosome:_1	AUGUSTUS	intron	992514	992584	1	+	.	ID=g96.t1.intron2;Parent=g96.t1;
OY812998.1_Germaria_angustata_genome_assembly,_chromosome:_1	AUGUSTUS	CDS	992585	992886	1	+	0	ID=g96.t1.CDS3;Parent=g96.t1;
OY812998.1_Germaria_angustata_genome_assembly,_chromosome:_1	AUGUSTUS	exon	992585	992886	.	+	.	ID=g96.t1.exon3;Parent=g96.t1;
OY812998.1_Germaria_angustata_genome_assembly,_chromosome:_1	AUGUSTUS	intron	992887	992956	1	+	.	ID=g96.t1.intron3;Parent=g96.t1;
OY812998.1_Germaria_angustata_genome_assembly,_chromosome:_1	AUGUSTUS	CDS	992957	993250	1	+	1	ID=g96.t1.CDS4;Parent=g96.t1;
OY812998.1_Germaria_angustata_genome_assembly,_chromosome:_1	AUGUSTUS	exon	992957	993250	.	+	.	ID=g96.t1.exon4;Parent=g96.t1;
OY812998.1_Germaria_angustata_genome_assembly,_chromosome:_1	AUGUSTUS	intron	993251	998333	1	+	.	ID=g96.t1.intron4;Parent=g96.t1;
OY812998.1_Germaria_angustata_genome_assembly,_chromosome:_1	AUGUSTUS	CDS	998334	999132	1	+	1	ID=g96.t1.CDS5;Parent=g96.t1;
OY812998.1_Germaria_angustata_genome_assembly,_chromosome:_1	AUGUSTUS	exon	998334	999132	.	+	.	ID=g96.t1.exon5;Parent=g96.t1;
OY812998.1_Germaria_angustata_genome_assembly,_chromosome:_1	AUGUSTUS	stop_codon	999130	999132	.	+	0	ID=g96.t1.stop1;Parent=g96.t1;
OY812998.1_Germaria_angustata_genome_assembly,_chromosome:_1	AUGUSTUS	gene	999405	1006634	.	-	.	ID=g97;
OY812998.1_Germaria_angustata_genome_assembly,_chromosome:_1	AUGUSTUS	mRNA	999405	1001677	1	-	.	ID=g97.t1;Parent=g97;
OY812998.1_Germaria_angustata_genome_assembly,_chromosome:_1	AUGUSTUS	stop_codon	999405	999407	.	-	0	ID=g97.t1.stop1;Parent=g97.t1;
OY812998.1_Germaria_angustata_genome_assembly,_chromosome:_1	AUGUSTUS	CDS	999405	999935	1	-	0	ID=g97.t1.CDS1;Parent=g97.t1;
OY812998.1_Germaria_angustata_genome_assembly,_chromosome:_1	AUGUSTUS	exon	999405	999935	.	-	.	ID=g97.t1.exon1;Parent=g97.t1;
OY812998.1_Germaria_angustata_genome_assembly,_chromosome:_1	AUGUSTUS	intron	999936	999998	1	-	.	ID=g97.t1.intron1;Parent=g97.t1;
OY812998.1_Germaria_angustata_genome_assembly,_chromosome:_1	AUGUSTUS	CDS	999999	1000037	1	-	0	ID=g97.t1.CDS2;Parent=g97.t1;
OY812998.1_Germaria_angustata_genome_assembly,_chromosome:_1	AUGUSTUS	exon	999999	1000037	.	-	.	ID=g97.t1.exon2;Parent=g97.t1;
OY812998.1_Germaria_angustata_genome_assembly,_chromosome:_1	AUGUSTUS	intron	1000038	1000417	1	-	.	ID=g97.t1.intron2;Parent=g97.t1;
OY812998.1_Germaria_angustata_genome_assembly,_chromosome:_1	AUGUSTUS	CDS	1000418	1001056	1	-	0	ID=g97.t1.CDS3;Parent=g97.t1;
OY812998.1_Germaria_angustata_genome_assembly,_chromosome:_1	AUGUSTUS	exon	1000418	1001056	.	-	.	ID=g97.t1.exon3;Parent=g97.t1;
OY812998.1_Germaria_angustata_genome_assembly,_chromosome:_1	AUGUSTUS	intron	1001057	1001142	1	-	.	ID=g97.t1.intron3;Parent=g97.t1;
OY812998.1_Germaria_angustata_genome_assembly,_chromosome:_1	AUGUSTUS	CDS	1001143	1001247	1	-	0	ID=g97.t1.CDS4;Parent=g97.t1;
OY812998.1_Germaria_angustata_genome_assembly,_chromosome:_1	AUGUSTUS	exon	1001143	1001247	.	-	.	ID=g97.t1.exon4;Parent=g97.t1;
OY812998.1_Germaria_angustata_genome_assembly,_chromosome:_1	AUGUSTUS	intron	1001248	1001518	1	-	.	ID=g97.t1.intron4;Parent=g97.t1;
OY812998.1_Germaria_angustata_genome_assembly,_chromosome:_1	AUGUSTUS	CDS	1001519	1001677	1	-	0	ID=g97.t1.CDS5;Parent=g97.t1;
OY812998.1_Germaria_angustata_genome_assembly,_chromosome:_1	AUGUSTUS	exon	1001519	1001677	.	-	.	ID=g97.t1.exon5;Parent=g97.t1;
OY812998.1_Germaria_angustata_genome_assembly,_chromosome:_1	AUGUSTUS	start_codon	1001675	1001677	.	-	0	ID=g97.t1.start1;Parent=g97.t1;
OY812998.1_Germaria_angustata_genome_assembly,_chromosome:_1	GeneMark.hmm3	mRNA	999405	1006634	.	-	.	ID=g97.t2;Parent=g97;
OY812998.1_Germaria_angustata_genome_assembly,_chromosome:_1	GeneMark.hmm3	stop_codon	999405	999407	.	-	0	ID=g97.t2.stop1;Parent=g97.t2;
OY812998.1_Germaria_angustata_genome_assembly,_chromosome:_1	GeneMark.hmm3	CDS	999405	999935	.	-	0	ID=g97.t2.CDS1;Parent=g97.t2;
OY812998.1_Germaria_angustata_genome_assembly,_chromosome:_1	GeneMark.hmm3	exon	999405	999935	0	-	.	ID=g97.t2.exon1;Parent=g97.t2;
OY812998.1_Germaria_angustata_genome_assembly,_chromosome:_1	GeneMark.hmm3	intron	999936	999998	.	-	0	ID=g97.t2.intron1;Parent=g97.t2;
OY812998.1_Germaria_angustata_genome_assembly,_chromosome:_1	GeneMark.hmm3	CDS	999999	1000037	.	-	0	ID=g97.t2.CDS2;Parent=g97.t2;
OY812998.1_Germaria_angustata_genome_assembly,_chromosome:_1	GeneMark.hmm3	exon	999999	1000037	0	-	.	ID=g97.t2.exon2;Parent=g97.t2;
OY812998.1_Germaria_angustata_genome_assembly,_chromosome:_1	GeneMark.hmm3	intron	1000038	1000417	.	-	0	ID=g97.t2.intron2;Parent=g97.t2;
OY812998.1_Germaria_angustata_genome_assembly,_chromosome:_1	GeneMark.hmm3	CDS	1000418	1001056	.	-	0	ID=g97.t2.CDS3;Parent=g97.t2;
OY812998.1_Germaria_angustata_genome_assembly,_chromosome:_1	GeneMark.hmm3	exon	1000418	1001056	0	-	.	ID=g97.t2.exon3;Parent=g97.t2;
OY812998.1_Germaria_angustata_genome_assembly,_chromosome:_1	GeneMark.hmm3	intron	1001057	1001142	.	-	0	ID=g97.t2.intron3;Parent=g97.t2;
OY812998.1_Germaria_angustata_genome_assembly,_chromosome:_1	GeneMark.hmm3	CDS	1001143	1001247	.	-	0	ID=g97.t2.CDS4;Parent=g97.t2;
OY812998.1_Germaria_angustata_genome_assembly,_chromosome:_1	GeneMark.hmm3	exon	1001143	1001247	0	-	.	ID=g97.t2.exon4;Parent=g97.t2;
OY812998.1_Germaria_angustata_genome_assembly,_chromosome:_1	GeneMark.hmm3	intron	1001248	1006586	.	-	0	ID=g97.t2.intron4;Parent=g97.t2;
OY812998.1_Germaria_angustata_genome_assembly,_chromosome:_1	GeneMark.hmm3	CDS	1006587	1006634	.	-	0	ID=g97.t2.CDS5;Parent=g97.t2;
OY812998.1_Germaria_angustata_genome_assembly,_chromosome:_1	GeneMark.hmm3	exon	1006587	1006634	0	-	.	ID=g97.t2.exon5;Parent=g97.t2;
OY812998.1_Germaria_angustata_genome_assembly,_chromosome:_1	GeneMark.hmm3	start_codon	1006632	1006634	.	-	0	ID=g97.t2.start1;Parent=g97.t2;
OY812998.1_Germaria_angustata_genome_assembly,_chromosome:_1	AUGUSTUS	gene	1028044	1040779	.	-	.	ID=g98;
OY812998.1_Germaria_angustata_genome_assembly,_chromosome:_1	AUGUSTUS	mRNA	1028044	1040779	1	-	.	ID=g98.t1;Parent=g98;
OY812998.1_Germaria_angustata_genome_assembly,_chromosome:_1	AUGUSTUS	stop_codon	1028044	1028046	.	-	0	ID=g98.t1.stop1;Parent=g98.t1;
OY812998.1_Germaria_angustata_genome_assembly,_chromosome:_1	AUGUSTUS	CDS	1028044	1028246	1	-	2	ID=g98.t1.CDS1;Parent=g98.t1;
OY812998.1_Germaria_angustata_genome_assembly,_chromosome:_1	AUGUSTUS	exon	1028044	1028246	.	-	.	ID=g98.t1.exon1;Parent=g98.t1;
OY812998.1_Germaria_angustata_genome_assembly,_chromosome:_1	AUGUSTUS	intron	1028247	1028315	1	-	.	ID=g98.t1.intron1;Parent=g98.t1;
OY812998.1_Germaria_angustata_genome_assembly,_chromosome:_1	AUGUSTUS	CDS	1028316	1028549	1	-	2	ID=g98.t1.CDS2;Parent=g98.t1;
OY812998.1_Germaria_angustata_genome_assembly,_chromosome:_1	AUGUSTUS	exon	1028316	1028549	.	-	.	ID=g98.t1.exon2;Parent=g98.t1;
OY812998.1_Germaria_angustata_genome_assembly,_chromosome:_1	AUGUSTUS	intron	1028550	1028832	1	-	.	ID=g98.t1.intron2;Parent=g98.t1;
OY812998.1_Germaria_angustata_genome_assembly,_chromosome:_1	AUGUSTUS	CDS	1028833	1028917	1	-	0	ID=g98.t1.CDS3;Parent=g98.t1;
OY812998.1_Germaria_angustata_genome_assembly,_chromosome:_1	AUGUSTUS	exon	1028833	1028917	.	-	.	ID=g98.t1.exon3;Parent=g98.t1;
OY812998.1_Germaria_angustata_genome_assembly,_chromosome:_1	AUGUSTUS	intron	1028918	1029043	1	-	.	ID=g98.t1.intron3;Parent=g98.t1;
OY812998.1_Germaria_angustata_genome_assembly,_chromosome:_1	AUGUSTUS	CDS	1029044	1029071	1	-	1	ID=g98.t1.CDS4;Parent=g98.t1;
OY812998.1_Germaria_angustata_genome_assembly,_chromosome:_1	AUGUSTUS	exon	1029044	1029071	.	-	.	ID=g98.t1.exon4;Parent=g98.t1;
OY812998.1_Germaria_angustata_genome_assembly,_chromosome:_1	AUGUSTUS	intron	1029072	1030540	1	-	.	ID=g98.t1.intron4;Parent=g98.t1;
OY812998.1_Germaria_angustata_genome_assembly,_chromosome:_1	AUGUSTUS	CDS	1030541	1030817	1	-	2	ID=g98.t1.CDS5;Parent=g98.t1;
OY812998.1_Germaria_angustata_genome_assembly,_chromosome:_1	AUGUSTUS	exon	1030541	1030817	.	-	.	ID=g98.t1.exon5;Parent=g98.t1;
OY812998.1_Germaria_angustata_genome_assembly,_chromosome:_1	AUGUSTUS	intron	1030818	1032868	1	-	.	ID=g98.t1.intron5;Parent=g98.t1;
OY812998.1_Germaria_angustata_genome_assembly,_chromosome:_1	AUGUSTUS	CDS	1032869	1032916	1	-	2	ID=g98.t1.CDS6;Parent=g98.t1;
OY812998.1_Germaria_angustata_genome_assembly,_chromosome:_1	AUGUSTUS	exon	1032869	1032916	.	-	.	ID=g98.t1.exon6;Parent=g98.t1;
OY812998.1_Germaria_angustata_genome_assembly,_chromosome:_1	AUGUSTUS	intron	1032917	1040706	1	-	.	ID=g98.t1.intron6;Parent=g98.t1;
OY812998.1_Germaria_angustata_genome_assembly,_chromosome:_1	AUGUSTUS	CDS	1040707	1040779	1	-	0	ID=g98.t1.CDS7;Parent=g98.t1;
OY812998.1_Germaria_angustata_genome_assembly,_chromosome:_1	AUGUSTUS	exon	1040707	1040779	.	-	.	ID=g98.t1.exon7;Parent=g98.t1;
OY812998.1_Germaria_angustata_genome_assembly,_chromosome:_1	AUGUSTUS	start_codon	1040777	1040779	.	-	0	ID=g98.t1.start1;Parent=g98.t1;
OY812998.1_Germaria_angustata_genome_assembly,_chromosome:_1	AUGUSTUS	gene	1050363	1054491	.	-	.	ID=g99;
OY812998.1_Germaria_angustata_genome_assembly,_chromosome:_1	AUGUSTUS	mRNA	1050363	1054491	1	-	.	ID=g99.t1;Parent=g99;
OY812998.1_Germaria_angustata_genome_assembly,_chromosome:_1	AUGUSTUS	stop_codon	1050363	1050365	.	-	0	ID=g99.t1.stop1;Parent=g99.t1;
OY812998.1_Germaria_angustata_genome_assembly,_chromosome:_1	AUGUSTUS	CDS	1050363	1052409	1	-	1	ID=g99.t1.CDS1;Parent=g99.t1;
OY812998.1_Germaria_angustata_genome_assembly,_chromosome:_1	AUGUSTUS	exon	1050363	1052409	.	-	.	ID=g99.t1.exon1;Parent=g99.t1;
OY812998.1_Germaria_angustata_genome_assembly,_chromosome:_1	AUGUSTUS	intron	1052410	1053274	1	-	.	ID=g99.t1.intron1;Parent=g99.t1;
OY812998.1_Germaria_angustata_genome_assembly,_chromosome:_1	AUGUSTUS	CDS	1053275	1053927	1	-	0	ID=g99.t1.CDS2;Parent=g99.t1;
OY812998.1_Germaria_angustata_genome_assembly,_chromosome:_1	AUGUSTUS	exon	1053275	1053927	.	-	.	ID=g99.t1.exon2;Parent=g99.t1;
OY812998.1_Germaria_angustata_genome_assembly,_chromosome:_1	AUGUSTUS	intron	1053928	1054072	1	-	.	ID=g99.t1.intron2;Parent=g99.t1;
OY812998.1_Germaria_angustata_genome_assembly,_chromosome:_1	AUGUSTUS	CDS	1054073	1054216	1	-	0	ID=g99.t1.CDS3;Parent=g99.t1;
OY812998.1_Germaria_angustata_genome_assembly,_chromosome:_1	AUGUSTUS	exon	1054073	1054216	.	-	.	ID=g99.t1.exon3;Parent=g99.t1;
OY812998.1_Germaria_angustata_genome_assembly,_chromosome:_1	AUGUSTUS	intron	1054217	1054323	1	-	.	ID=g99.t1.intron3;Parent=g99.t1;
OY812998.1_Germaria_angustata_genome_assembly,_chromosome:_1	AUGUSTUS	CDS	1054324	1054491	1	-	0	ID=g99.t1.CDS4;Parent=g99.t1;
OY812998.1_Germaria_angustata_genome_assembly,_chromosome:_1	AUGUSTUS	exon	1054324	1054491	.	-	.	ID=g99.t1.exon4;Parent=g99.t1;
OY812998.1_Germaria_angustata_genome_assembly,_chromosome:_1	AUGUSTUS	start_codon	1054489	1054491	.	-	0	ID=g99.t1.start1;Parent=g99.t1;
OY812998.1_Germaria_angustata_genome_assembly,_chromosome:_1	AUGUSTUS	gene	1065867	1085272	.	-	.	ID=g100;
OY812998.1_Germaria_angustata_genome_assembly,_chromosome:_1	AUGUSTUS	mRNA	1065867	1085272	0.98	-	.	ID=g100.t1;Parent=g100;
OY812998.1_Germaria_angustata_genome_assembly,_chromosome:_1	AUGUSTUS	stop_codon	1065867	1065869	.	-	0	ID=g100.t1.stop1;Parent=g100.t1;
OY812998.1_Germaria_angustata_genome_assembly,_chromosome:_1	AUGUSTUS	CDS	1065867	1066069	1	-	2	ID=g100.t1.CDS1;Parent=g100.t1;
OY812998.1_Germaria_angustata_genome_assembly,_chromosome:_1	AUGUSTUS	exon	1065867	1066069	.	-	.	ID=g100.t1.exon1;Parent=g100.t1;
OY812998.1_Germaria_angustata_genome_assembly,_chromosome:_1	AUGUSTUS	intron	1066070	1069256	1	-	.	ID=g100.t1.intron1;Parent=g100.t1;
OY812998.1_Germaria_angustata_genome_assembly,_chromosome:_1	AUGUSTUS	CDS	1069257	1069292	1	-	2	ID=g100.t1.CDS2;Parent=g100.t1;
OY812998.1_Germaria_angustata_genome_assembly,_chromosome:_1	AUGUSTUS	exon	1069257	1069292	.	-	.	ID=g100.t1.exon2;Parent=g100.t1;
OY812998.1_Germaria_angustata_genome_assembly,_chromosome:_1	AUGUSTUS	intron	1069293	1069459	1	-	.	ID=g100.t1.intron2;Parent=g100.t1;
OY812998.1_Germaria_angustata_genome_assembly,_chromosome:_1	AUGUSTUS	CDS	1069460	1069607	1	-	0	ID=g100.t1.CDS3;Parent=g100.t1;
OY812998.1_Germaria_angustata_genome_assembly,_chromosome:_1	AUGUSTUS	exon	1069460	1069607	.	-	.	ID=g100.t1.exon3;Parent=g100.t1;
OY812998.1_Germaria_angustata_genome_assembly,_chromosome:_1	AUGUSTUS	intron	1069608	1069672	1	-	.	ID=g100.t1.intron3;Parent=g100.t1;
OY812998.1_Germaria_angustata_genome_assembly,_chromosome:_1	AUGUSTUS	CDS	1069673	1069835	1	-	1	ID=g100.t1.CDS4;Parent=g100.t1;
OY812998.1_Germaria_angustata_genome_assembly,_chromosome:_1	AUGUSTUS	exon	1069673	1069835	.	-	.	ID=g100.t1.exon4;Parent=g100.t1;
OY812998.1_Germaria_angustata_genome_assembly,_chromosome:_1	AUGUSTUS	intron	1069836	1069913	1	-	.	ID=g100.t1.intron4;Parent=g100.t1;
OY812998.1_Germaria_angustata_genome_assembly,_chromosome:_1	AUGUSTUS	CDS	1069914	1070134	1	-	0	ID=g100.t1.CDS5;Parent=g100.t1;
OY812998.1_Germaria_angustata_genome_assembly,_chromosome:_1	AUGUSTUS	exon	1069914	1070134	.	-	.	ID=g100.t1.exon5;Parent=g100.t1;
OY812998.1_Germaria_angustata_genome_assembly,_chromosome:_1	AUGUSTUS	intron	1070135	1070199	1	-	.	ID=g100.t1.intron5;Parent=g100.t1;
OY812998.1_Germaria_angustata_genome_assembly,_chromosome:_1	AUGUSTUS	CDS	1070200	1070290	1	-	1	ID=g100.t1.CDS6;Parent=g100.t1;
OY812998.1_Germaria_angustata_genome_assembly,_chromosome:_1	AUGUSTUS	exon	1070200	1070290	.	-	.	ID=g100.t1.exon6;Parent=g100.t1;
OY812998.1_Germaria_angustata_genome_assembly,_chromosome:_1	AUGUSTUS	intron	1070291	1070352	1	-	.	ID=g100.t1.intron6;Parent=g100.t1;
OY812998.1_Germaria_angustata_genome_assembly,_chromosome:_1	AUGUSTUS	CDS	1070353	1070504	1	-	0	ID=g100.t1.CDS7;Parent=g100.t1;
OY812998.1_Germaria_angustata_genome_assembly,_chromosome:_1	AUGUSTUS	exon	1070353	1070504	.	-	.	ID=g100.t1.exon7;Parent=g100.t1;
OY812998.1_Germaria_angustata_genome_assembly,_chromosome:_1	AUGUSTUS	intron	1070505	1080481	1	-	.	ID=g100.t1.intron7;Parent=g100.t1;
OY812998.1_Germaria_angustata_genome_assembly,_chromosome:_1	AUGUSTUS	CDS	1080482	1080642	1	-	2	ID=g100.t1.CDS8;Parent=g100.t1;
OY812998.1_Germaria_angustata_genome_assembly,_chromosome:_1	AUGUSTUS	exon	1080482	1080642	.	-	.	ID=g100.t1.exon8;Parent=g100.t1;
OY812998.1_Germaria_angustata_genome_assembly,_chromosome:_1	AUGUSTUS	intron	1080643	1080781	1	-	.	ID=g100.t1.intron8;Parent=g100.t1;
OY812998.1_Germaria_angustata_genome_assembly,_chromosome:_1	AUGUSTUS	CDS	1080782	1080950	1	-	0	ID=g100.t1.CDS9;Parent=g100.t1;
OY812998.1_Germaria_angustata_genome_assembly,_chromosome:_1	AUGUSTUS	exon	1080782	1080950	.	-	.	ID=g100.t1.exon9;Parent=g100.t1;
OY812998.1_Germaria_angustata_genome_assembly,_chromosome:_1	AUGUSTUS	intron	1080951	1081029	1	-	.	ID=g100.t1.intron9;Parent=g100.t1;
OY812998.1_Germaria_angustata_genome_assembly,_chromosome:_1	AUGUSTUS	CDS	1081030	1081126	1	-	1	ID=g100.t1.CDS10;Parent=g100.t1;
OY812998.1_Germaria_angustata_genome_assembly,_chromosome:_1	AUGUSTUS	exon	1081030	1081126	.	-	.	ID=g100.t1.exon10;Parent=g100.t1;
OY812998.1_Germaria_angustata_genome_assembly,_chromosome:_1	AUGUSTUS	intron	1081127	1081190	1	-	.	ID=g100.t1.intron10;Parent=g100.t1;
OY812998.1_Germaria_angustata_genome_assembly,_chromosome:_1	AUGUSTUS	CDS	1081191	1081324	1	-	0	ID=g100.t1.CDS11;Parent=g100.t1;
OY812998.1_Germaria_angustata_genome_assembly,_chromosome:_1	AUGUSTUS	exon	1081191	1081324	.	-	.	ID=g100.t1.exon11;Parent=g100.t1;
OY812998.1_Germaria_angustata_genome_assembly,_chromosome:_1	AUGUSTUS	intron	1081325	1081390	1	-	.	ID=g100.t1.intron11;Parent=g100.t1;
OY812998.1_Germaria_angustata_genome_assembly,_chromosome:_1	AUGUSTUS	CDS	1081391	1081560	1	-	2	ID=g100.t1.CDS12;Parent=g100.t1;
OY812998.1_Germaria_angustata_genome_assembly,_chromosome:_1	AUGUSTUS	exon	1081391	1081560	.	-	.	ID=g100.t1.exon12;Parent=g100.t1;
OY812998.1_Germaria_angustata_genome_assembly,_chromosome:_1	AUGUSTUS	intron	1081561	1081618	1	-	.	ID=g100.t1.intron12;Parent=g100.t1;
OY812998.1_Germaria_angustata_genome_assembly,_chromosome:_1	AUGUSTUS	CDS	1081619	1081748	0.99	-	0	ID=g100.t1.CDS13;Parent=g100.t1;
OY812998.1_Germaria_angustata_genome_assembly,_chromosome:_1	AUGUSTUS	exon	1081619	1081748	.	-	.	ID=g100.t1.exon13;Parent=g100.t1;
OY812998.1_Germaria_angustata_genome_assembly,_chromosome:_1	AUGUSTUS	intron	1081749	1085230	0.99	-	.	ID=g100.t1.intron13;Parent=g100.t1;
OY812998.1_Germaria_angustata_genome_assembly,_chromosome:_1	AUGUSTUS	CDS	1085231	1085272	0.98	-	0	ID=g100.t1.CDS14;Parent=g100.t1;
OY812998.1_Germaria_angustata_genome_assembly,_chromosome:_1	AUGUSTUS	exon	1085231	1085272	.	-	.	ID=g100.t1.exon14;Parent=g100.t1;
OY812998.1_Germaria_angustata_genome_assembly,_chromosome:_1	AUGUSTUS	start_codon	1085270	1085272	.	-	0	ID=g100.t1.start1;Parent=g100.t1;
OY812998.1_Germaria_angustata_genome_assembly,_chromosome:_1	AUGUSTUS	mRNA	1065867	1085272	0.99	-	.	ID=g100.t2;Parent=g100;
OY812998.1_Germaria_angustata_genome_assembly,_chromosome:_1	AUGUSTUS	stop_codon	1065867	1065869	.	-	0	ID=g100.t2.stop1;Parent=g100.t2;
OY812998.1_Germaria_angustata_genome_assembly,_chromosome:_1	AUGUSTUS	CDS	1065867	1066069	1	-	2	ID=g100.t2.CDS1;Parent=g100.t2;
OY812998.1_Germaria_angustata_genome_assembly,_chromosome:_1	AUGUSTUS	exon	1065867	1066069	.	-	.	ID=g100.t2.exon1;Parent=g100.t2;
OY812998.1_Germaria_angustata_genome_assembly,_chromosome:_1	AUGUSTUS	intron	1066070	1069459	1	-	.	ID=g100.t2.intron1;Parent=g100.t2;
OY812998.1_Germaria_angustata_genome_assembly,_chromosome:_1	AUGUSTUS	CDS	1069460	1069607	1	-	0	ID=g100.t2.CDS2;Parent=g100.t2;
OY812998.1_Germaria_angustata_genome_assembly,_chromosome:_1	AUGUSTUS	exon	1069460	1069607	.	-	.	ID=g100.t2.exon2;Parent=g100.t2;
OY812998.1_Germaria_angustata_genome_assembly,_chromosome:_1	AUGUSTUS	intron	1069608	1069672	1	-	.	ID=g100.t2.intron2;Parent=g100.t2;
OY812998.1_Germaria_angustata_genome_assembly,_chromosome:_1	AUGUSTUS	CDS	1069673	1069835	1	-	1	ID=g100.t2.CDS3;Parent=g100.t2;
OY812998.1_Germaria_angustata_genome_assembly,_chromosome:_1	AUGUSTUS	exon	1069673	1069835	.	-	.	ID=g100.t2.exon3;Parent=g100.t2;
OY812998.1_Germaria_angustata_genome_assembly,_chromosome:_1	AUGUSTUS	intron	1069836	1069913	1	-	.	ID=g100.t2.intron3;Parent=g100.t2;
OY812998.1_Germaria_angustata_genome_assembly,_chromosome:_1	AUGUSTUS	CDS	1069914	1070134	1	-	0	ID=g100.t2.CDS4;Parent=g100.t2;
OY812998.1_Germaria_angustata_genome_assembly,_chromosome:_1	AUGUSTUS	exon	1069914	1070134	.	-	.	ID=g100.t2.exon4;Parent=g100.t2;
OY812998.1_Germaria_angustata_genome_assembly,_chromosome:_1	AUGUSTUS	intron	1070135	1070199	1	-	.	ID=g100.t2.intron4;Parent=g100.t2;
OY812998.1_Germaria_angustata_genome_assembly,_chromosome:_1	AUGUSTUS	CDS	1070200	1070290	1	-	1	ID=g100.t2.CDS5;Parent=g100.t2;
OY812998.1_Germaria_angustata_genome_assembly,_chromosome:_1	AUGUSTUS	exon	1070200	1070290	.	-	.	ID=g100.t2.exon5;Parent=g100.t2;
OY812998.1_Germaria_angustata_genome_assembly,_chromosome:_1	AUGUSTUS	intron	1070291	1070352	1	-	.	ID=g100.t2.intron5;Parent=g100.t2;
OY812998.1_Germaria_angustata_genome_assembly,_chromosome:_1	AUGUSTUS	CDS	1070353	1070504	1	-	0	ID=g100.t2.CDS6;Parent=g100.t2;
OY812998.1_Germaria_angustata_genome_assembly,_chromosome:_1	AUGUSTUS	exon	1070353	1070504	.	-	.	ID=g100.t2.exon6;Parent=g100.t2;
OY812998.1_Germaria_angustata_genome_assembly,_chromosome:_1	AUGUSTUS	intron	1070505	1080481	1	-	.	ID=g100.t2.intron6;Parent=g100.t2;
OY812998.1_Germaria_angustata_genome_assembly,_chromosome:_1	AUGUSTUS	CDS	1080482	1080642	1	-	2	ID=g100.t2.CDS7;Parent=g100.t2;
OY812998.1_Germaria_angustata_genome_assembly,_chromosome:_1	AUGUSTUS	exon	1080482	1080642	.	-	.	ID=g100.t2.exon7;Parent=g100.t2;
OY812998.1_Germaria_angustata_genome_assembly,_chromosome:_1	AUGUSTUS	intron	1080643	1080781	1	-	.	ID=g100.t2.intron7;Parent=g100.t2;
OY812998.1_Germaria_angustata_genome_assembly,_chromosome:_1	AUGUSTUS	CDS	1080782	1080950	1	-	0	ID=g100.t2.CDS8;Parent=g100.t2;
OY812998.1_Germaria_angustata_genome_assembly,_chromosome:_1	AUGUSTUS	exon	1080782	1080950	.	-	.	ID=g100.t2.exon8;Parent=g100.t2;
OY812998.1_Germaria_angustata_genome_assembly,_chromosome:_1	AUGUSTUS	intron	1080951	1081029	1	-	.	ID=g100.t2.intron8;Parent=g100.t2;
OY812998.1_Germaria_angustata_genome_assembly,_chromosome:_1	AUGUSTUS	CDS	1081030	1081126	1	-	1	ID=g100.t2.CDS9;Parent=g100.t2;
OY812998.1_Germaria_angustata_genome_assembly,_chromosome:_1	AUGUSTUS	exon	1081030	1081126	.	-	.	ID=g100.t2.exon9;Parent=g100.t2;
OY812998.1_Germaria_angustata_genome_assembly,_chromosome:_1	AUGUSTUS	intron	1081127	1081190	1	-	.	ID=g100.t2.intron9;Parent=g100.t2;
OY812998.1_Germaria_angustata_genome_assembly,_chromosome:_1	AUGUSTUS	CDS	1081191	1081324	1	-	0	ID=g100.t2.CDS10;Parent=g100.t2;
OY812998.1_Germaria_angustata_genome_assembly,_chromosome:_1	AUGUSTUS	exon	1081191	1081324	.	-	.	ID=g100.t2.exon10;Parent=g100.t2;
OY812998.1_Germaria_angustata_genome_assembly,_chromosome:_1	AUGUSTUS	intron	1081325	1081390	1	-	.	ID=g100.t2.intron10;Parent=g100.t2;
OY812998.1_Germaria_angustata_genome_assembly,_chromosome:_1	AUGUSTUS	CDS	1081391	1081560	1	-	2	ID=g100.t2.CDS11;Parent=g100.t2;
OY812998.1_Germaria_angustata_genome_assembly,_chromosome:_1	AUGUSTUS	exon	1081391	1081560	.	-	.	ID=g100.t2.exon11;Parent=g100.t2;
OY812998.1_Germaria_angustata_genome_assembly,_chromosome:_1	AUGUSTUS	intron	1081561	1081618	1	-	.	ID=g100.t2.intron11;Parent=g100.t2;
OY812998.1_Germaria_angustata_genome_assembly,_chromosome:_1	AUGUSTUS	CDS	1081619	1081748	1	-	0	ID=g100.t2.CDS12;Parent=g100.t2;
OY812998.1_Germaria_angustata_genome_assembly,_chromosome:_1	AUGUSTUS	exon	1081619	1081748	.	-	.	ID=g100.t2.exon12;Parent=g100.t2;
OY812998.1_Germaria_angustata_genome_assembly,_chromosome:_1	AUGUSTUS	intron	1081749	1085230	0.99	-	.	ID=g100.t2.intron12;Parent=g100.t2;
OY812998.1_Germaria_angustata_genome_assembly,_chromosome:_1	AUGUSTUS	CDS	1085231	1085272	0.99	-	0	ID=g100.t2.CDS13;Parent=g100.t2;
OY812998.1_Germaria_angustata_genome_assembly,_chromosome:_1	AUGUSTUS	exon	1085231	1085272	.	-	.	ID=g100.t2.exon13;Parent=g100.t2;
OY812998.1_Germaria_angustata_genome_assembly,_chromosome:_1	AUGUSTUS	start_codon	1085270	1085272	.	-	0	ID=g100.t2.start1;Parent=g100.t2;
OY812998.1_Germaria_angustata_genome_assembly,_chromosome:_1	AUGUSTUS	gene	1095400	1095702	.	+	.	ID=g101;
OY812998.1_Germaria_angustata_genome_assembly,_chromosome:_1	AUGUSTUS	mRNA	1095400	1095702	1	+	.	ID=g101.t1;Parent=g101;
OY812998.1_Germaria_angustata_genome_assembly,_chromosome:_1	AUGUSTUS	start_codon	1095400	1095402	.	+	0	ID=g101.t1.start1;Parent=g101.t1;
OY812998.1_Germaria_angustata_genome_assembly,_chromosome:_1	AUGUSTUS	CDS	1095400	1095702	1	+	0	ID=g101.t1.CDS1;Parent=g101.t1;
OY812998.1_Germaria_angustata_genome_assembly,_chromosome:_1	AUGUSTUS	exon	1095400	1095702	.	+	.	ID=g101.t1.exon1;Parent=g101.t1;
OY812998.1_Germaria_angustata_genome_assembly,_chromosome:_1	AUGUSTUS	stop_codon	1095700	1095702	.	+	0	ID=g101.t1.stop1;Parent=g101.t1;
OY812998.1_Germaria_angustata_genome_assembly,_chromosome:_1	AUGUSTUS	gene	1095949	1096167	.	+	.	ID=g102;
OY812998.1_Germaria_angustata_genome_assembly,_chromosome:_1	AUGUSTUS	mRNA	1095949	1096167	1	+	.	ID=g102.t1;Parent=g102;
OY812998.1_Germaria_angustata_genome_assembly,_chromosome:_1	AUGUSTUS	start_codon	1095949	1095951	.	+	0	ID=g102.t1.start1;Parent=g102.t1;
OY812998.1_Germaria_angustata_genome_assembly,_chromosome:_1	AUGUSTUS	CDS	1095949	1096167	1	+	0	ID=g102.t1.CDS1;Parent=g102.t1;
OY812998.1_Germaria_angustata_genome_assembly,_chromosome:_1	AUGUSTUS	exon	1095949	1096167	.	+	.	ID=g102.t1.exon1;Parent=g102.t1;
OY812998.1_Germaria_angustata_genome_assembly,_chromosome:_1	AUGUSTUS	stop_codon	1096165	1096167	.	+	0	ID=g102.t1.stop1;Parent=g102.t1;
OY812998.1_Germaria_angustata_genome_assembly,_chromosome:_1	AUGUSTUS	gene	1096216	1096653	.	+	.	ID=g103;
OY812998.1_Germaria_angustata_genome_assembly,_chromosome:_1	AUGUSTUS	mRNA	1096216	1096653	0.96	+	.	ID=g103.t1;Parent=g103;
OY812998.1_Germaria_angustata_genome_assembly,_chromosome:_1	AUGUSTUS	start_codon	1096216	1096218	.	+	0	ID=g103.t1.start1;Parent=g103.t1;
OY812998.1_Germaria_angustata_genome_assembly,_chromosome:_1	AUGUSTUS	CDS	1096216	1096279	1	+	0	ID=g103.t1.CDS1;Parent=g103.t1;
OY812998.1_Germaria_angustata_genome_assembly,_chromosome:_1	AUGUSTUS	exon	1096216	1096279	.	+	.	ID=g103.t1.exon1;Parent=g103.t1;
OY812998.1_Germaria_angustata_genome_assembly,_chromosome:_1	AUGUSTUS	intron	1096280	1096360	1	+	.	ID=g103.t1.intron1;Parent=g103.t1;
OY812998.1_Germaria_angustata_genome_assembly,_chromosome:_1	AUGUSTUS	CDS	1096361	1096653	0.96	+	2	ID=g103.t1.CDS2;Parent=g103.t1;
OY812998.1_Germaria_angustata_genome_assembly,_chromosome:_1	AUGUSTUS	exon	1096361	1096653	.	+	.	ID=g103.t1.exon2;Parent=g103.t1;
OY812998.1_Germaria_angustata_genome_assembly,_chromosome:_1	AUGUSTUS	stop_codon	1096651	1096653	.	+	0	ID=g103.t1.stop1;Parent=g103.t1;
OY812998.1_Germaria_angustata_genome_assembly,_chromosome:_1	AUGUSTUS	gene	1096743	1096991	.	+	.	ID=g104;
OY812998.1_Germaria_angustata_genome_assembly,_chromosome:_1	AUGUSTUS	mRNA	1096743	1096991	0.83	+	.	ID=g104.t1;Parent=g104;
OY812998.1_Germaria_angustata_genome_assembly,_chromosome:_1	AUGUSTUS	start_codon	1096743	1096745	.	+	0	ID=g104.t1.start1;Parent=g104.t1;
OY812998.1_Germaria_angustata_genome_assembly,_chromosome:_1	AUGUSTUS	CDS	1096743	1096991	0.83	+	0	ID=g104.t1.CDS1;Parent=g104.t1;
OY812998.1_Germaria_angustata_genome_assembly,_chromosome:_1	AUGUSTUS	exon	1096743	1096991	.	+	.	ID=g104.t1.exon1;Parent=g104.t1;
OY812998.1_Germaria_angustata_genome_assembly,_chromosome:_1	AUGUSTUS	stop_codon	1096989	1096991	.	+	0	ID=g104.t1.stop1;Parent=g104.t1;
OY812998.1_Germaria_angustata_genome_assembly,_chromosome:_1	AUGUSTUS	gene	1108455	1109234	.	+	.	ID=g105;
OY812998.1_Germaria_angustata_genome_assembly,_chromosome:_1	AUGUSTUS	mRNA	1108455	1109234	1	+	.	ID=g105.t1;Parent=g105;
OY812998.1_Germaria_angustata_genome_assembly,_chromosome:_1	AUGUSTUS	start_codon	1108455	1108457	.	+	0	ID=g105.t1.start1;Parent=g105.t1;
OY812998.1_Germaria_angustata_genome_assembly,_chromosome:_1	AUGUSTUS	CDS	1108455	1108762	1	+	0	ID=g105.t1.CDS1;Parent=g105.t1;
OY812998.1_Germaria_angustata_genome_assembly,_chromosome:_1	AUGUSTUS	exon	1108455	1108762	.	+	.	ID=g105.t1.exon1;Parent=g105.t1;
OY812998.1_Germaria_angustata_genome_assembly,_chromosome:_1	AUGUSTUS	intron	1108763	1108839	1	+	.	ID=g105.t1.intron1;Parent=g105.t1;
OY812998.1_Germaria_angustata_genome_assembly,_chromosome:_1	AUGUSTUS	CDS	1108840	1108983	1	+	1	ID=g105.t1.CDS2;Parent=g105.t1;
OY812998.1_Germaria_angustata_genome_assembly,_chromosome:_1	AUGUSTUS	exon	1108840	1108983	.	+	.	ID=g105.t1.exon2;Parent=g105.t1;
OY812998.1_Germaria_angustata_genome_assembly,_chromosome:_1	AUGUSTUS	intron	1108984	1109053	1	+	.	ID=g105.t1.intron2;Parent=g105.t1;
OY812998.1_Germaria_angustata_genome_assembly,_chromosome:_1	AUGUSTUS	CDS	1109054	1109234	1	+	1	ID=g105.t1.CDS3;Parent=g105.t1;
OY812998.1_Germaria_angustata_genome_assembly,_chromosome:_1	AUGUSTUS	exon	1109054	1109234	.	+	.	ID=g105.t1.exon3;Parent=g105.t1;
OY812998.1_Germaria_angustata_genome_assembly,_chromosome:_1	AUGUSTUS	stop_codon	1109232	1109234	.	+	0	ID=g105.t1.stop1;Parent=g105.t1;
OY812998.1_Germaria_angustata_genome_assembly,_chromosome:_1	AUGUSTUS	gene	1110933	1115374	.	-	.	ID=g106;
OY812998.1_Germaria_angustata_genome_assembly,_chromosome:_1	AUGUSTUS	mRNA	1110933	1115374	1	-	.	ID=g106.t1;Parent=g106;
OY812998.1_Germaria_angustata_genome_assembly,_chromosome:_1	AUGUSTUS	stop_codon	1110933	1110935	.	-	0	ID=g106.t1.stop1;Parent=g106.t1;
OY812998.1_Germaria_angustata_genome_assembly,_chromosome:_1	AUGUSTUS	CDS	1110933	1111793	1	-	0	ID=g106.t1.CDS1;Parent=g106.t1;
OY812998.1_Germaria_angustata_genome_assembly,_chromosome:_1	AUGUSTUS	exon	1110933	1111793	.	-	.	ID=g106.t1.exon1;Parent=g106.t1;
OY812998.1_Germaria_angustata_genome_assembly,_chromosome:_1	AUGUSTUS	intron	1111794	1111855	1	-	.	ID=g106.t1.intron1;Parent=g106.t1;
OY812998.1_Germaria_angustata_genome_assembly,_chromosome:_1	AUGUSTUS	CDS	1111856	1112025	1	-	2	ID=g106.t1.CDS2;Parent=g106.t1;
OY812998.1_Germaria_angustata_genome_assembly,_chromosome:_1	AUGUSTUS	exon	1111856	1112025	.	-	.	ID=g106.t1.exon2;Parent=g106.t1;
OY812998.1_Germaria_angustata_genome_assembly,_chromosome:_1	AUGUSTUS	intron	1112026	1115355	1	-	.	ID=g106.t1.intron2;Parent=g106.t1;
OY812998.1_Germaria_angustata_genome_assembly,_chromosome:_1	AUGUSTUS	CDS	1115356	1115374	1	-	0	ID=g106.t1.CDS3;Parent=g106.t1;
OY812998.1_Germaria_angustata_genome_assembly,_chromosome:_1	AUGUSTUS	exon	1115356	1115374	.	-	.	ID=g106.t1.exon3;Parent=g106.t1;
OY812998.1_Germaria_angustata_genome_assembly,_chromosome:_1	AUGUSTUS	start_codon	1115372	1115374	.	-	0	ID=g106.t1.start1;Parent=g106.t1;
OY812998.1_Germaria_angustata_genome_assembly,_chromosome:_1	AUGUSTUS	gene	1129534	1159985	.	-	.	ID=g107;
OY812998.1_Germaria_angustata_genome_assembly,_chromosome:_1	AUGUSTUS	mRNA	1129534	1159985	0.72	-	.	ID=g107.t1;Parent=g107;
OY812998.1_Germaria_angustata_genome_assembly,_chromosome:_1	AUGUSTUS	stop_codon	1129534	1129536	.	-	0	ID=g107.t1.stop1;Parent=g107.t1;
OY812998.1_Germaria_angustata_genome_assembly,_chromosome:_1	AUGUSTUS	CDS	1129534	1130471	0.97	-	2	ID=g107.t1.CDS1;Parent=g107.t1;
OY812998.1_Germaria_angustata_genome_assembly,_chromosome:_1	AUGUSTUS	exon	1129534	1130471	.	-	.	ID=g107.t1.exon1;Parent=g107.t1;
OY812998.1_Germaria_angustata_genome_assembly,_chromosome:_1	AUGUSTUS	intron	1130472	1140906	0.99	-	.	ID=g107.t1.intron1;Parent=g107.t1;
OY812998.1_Germaria_angustata_genome_assembly,_chromosome:_1	AUGUSTUS	CDS	1140907	1141204	0.75	-	0	ID=g107.t1.CDS2;Parent=g107.t1;
OY812998.1_Germaria_angustata_genome_assembly,_chromosome:_1	AUGUSTUS	exon	1140907	1141204	.	-	.	ID=g107.t1.exon2;Parent=g107.t1;
OY812998.1_Germaria_angustata_genome_assembly,_chromosome:_1	AUGUSTUS	intron	1141205	1144046	0.76	-	.	ID=g107.t1.intron2;Parent=g107.t1;
OY812998.1_Germaria_angustata_genome_assembly,_chromosome:_1	AUGUSTUS	CDS	1144047	1144282	1	-	2	ID=g107.t1.CDS3;Parent=g107.t1;
OY812998.1_Germaria_angustata_genome_assembly,_chromosome:_1	AUGUSTUS	exon	1144047	1144282	.	-	.	ID=g107.t1.exon3;Parent=g107.t1;
OY812998.1_Germaria_angustata_genome_assembly,_chromosome:_1	AUGUSTUS	intron	1144283	1144358	1	-	.	ID=g107.t1.intron3;Parent=g107.t1;
OY812998.1_Germaria_angustata_genome_assembly,_chromosome:_1	AUGUSTUS	CDS	1144359	1144709	1	-	2	ID=g107.t1.CDS4;Parent=g107.t1;
OY812998.1_Germaria_angustata_genome_assembly,_chromosome:_1	AUGUSTUS	exon	1144359	1144709	.	-	.	ID=g107.t1.exon4;Parent=g107.t1;
OY812998.1_Germaria_angustata_genome_assembly,_chromosome:_1	AUGUSTUS	intron	1144710	1145640	1	-	.	ID=g107.t1.intron4;Parent=g107.t1;
OY812998.1_Germaria_angustata_genome_assembly,_chromosome:_1	AUGUSTUS	CDS	1145641	1146398	1	-	1	ID=g107.t1.CDS5;Parent=g107.t1;
OY812998.1_Germaria_angustata_genome_assembly,_chromosome:_1	AUGUSTUS	exon	1145641	1146398	.	-	.	ID=g107.t1.exon5;Parent=g107.t1;
OY812998.1_Germaria_angustata_genome_assembly,_chromosome:_1	AUGUSTUS	intron	1146399	1146467	1	-	.	ID=g107.t1.intron5;Parent=g107.t1;
OY812998.1_Germaria_angustata_genome_assembly,_chromosome:_1	AUGUSTUS	CDS	1146468	1146615	1	-	2	ID=g107.t1.CDS6;Parent=g107.t1;
OY812998.1_Germaria_angustata_genome_assembly,_chromosome:_1	AUGUSTUS	exon	1146468	1146615	.	-	.	ID=g107.t1.exon6;Parent=g107.t1;
OY812998.1_Germaria_angustata_genome_assembly,_chromosome:_1	AUGUSTUS	intron	1146616	1154951	1	-	.	ID=g107.t1.intron6;Parent=g107.t1;
OY812998.1_Germaria_angustata_genome_assembly,_chromosome:_1	AUGUSTUS	CDS	1154952	1155072	1	-	0	ID=g107.t1.CDS7;Parent=g107.t1;
OY812998.1_Germaria_angustata_genome_assembly,_chromosome:_1	AUGUSTUS	exon	1154952	1155072	.	-	.	ID=g107.t1.exon7;Parent=g107.t1;
OY812998.1_Germaria_angustata_genome_assembly,_chromosome:_1	AUGUSTUS	intron	1155073	1155135	1	-	.	ID=g107.t1.intron7;Parent=g107.t1;
OY812998.1_Germaria_angustata_genome_assembly,_chromosome:_1	AUGUSTUS	CDS	1155136	1155506	1	-	2	ID=g107.t1.CDS8;Parent=g107.t1;
OY812998.1_Germaria_angustata_genome_assembly,_chromosome:_1	AUGUSTUS	exon	1155136	1155506	.	-	.	ID=g107.t1.exon8;Parent=g107.t1;
OY812998.1_Germaria_angustata_genome_assembly,_chromosome:_1	AUGUSTUS	intron	1155507	1155560	1	-	.	ID=g107.t1.intron8;Parent=g107.t1;
OY812998.1_Germaria_angustata_genome_assembly,_chromosome:_1	AUGUSTUS	CDS	1155561	1155945	1	-	0	ID=g107.t1.CDS9;Parent=g107.t1;
OY812998.1_Germaria_angustata_genome_assembly,_chromosome:_1	AUGUSTUS	exon	1155561	1155945	.	-	.	ID=g107.t1.exon9;Parent=g107.t1;
OY812998.1_Germaria_angustata_genome_assembly,_chromosome:_1	AUGUSTUS	intron	1155946	1156018	1	-	.	ID=g107.t1.intron9;Parent=g107.t1;
OY812998.1_Germaria_angustata_genome_assembly,_chromosome:_1	AUGUSTUS	CDS	1156019	1156135	1	-	0	ID=g107.t1.CDS10;Parent=g107.t1;
OY812998.1_Germaria_angustata_genome_assembly,_chromosome:_1	AUGUSTUS	exon	1156019	1156135	.	-	.	ID=g107.t1.exon10;Parent=g107.t1;
OY812998.1_Germaria_angustata_genome_assembly,_chromosome:_1	AUGUSTUS	intron	1156136	1156197	1	-	.	ID=g107.t1.intron10;Parent=g107.t1;
OY812998.1_Germaria_angustata_genome_assembly,_chromosome:_1	AUGUSTUS	CDS	1156198	1156350	1	-	0	ID=g107.t1.CDS11;Parent=g107.t1;
OY812998.1_Germaria_angustata_genome_assembly,_chromosome:_1	AUGUSTUS	exon	1156198	1156350	.	-	.	ID=g107.t1.exon11;Parent=g107.t1;
OY812998.1_Germaria_angustata_genome_assembly,_chromosome:_1	AUGUSTUS	intron	1156351	1156405	1	-	.	ID=g107.t1.intron11;Parent=g107.t1;
OY812998.1_Germaria_angustata_genome_assembly,_chromosome:_1	AUGUSTUS	CDS	1156406	1156564	1	-	0	ID=g107.t1.CDS12;Parent=g107.t1;
OY812998.1_Germaria_angustata_genome_assembly,_chromosome:_1	AUGUSTUS	exon	1156406	1156564	.	-	.	ID=g107.t1.exon12;Parent=g107.t1;
OY812998.1_Germaria_angustata_genome_assembly,_chromosome:_1	AUGUSTUS	intron	1156565	1156630	1	-	.	ID=g107.t1.intron12;Parent=g107.t1;
OY812998.1_Germaria_angustata_genome_assembly,_chromosome:_1	AUGUSTUS	CDS	1156631	1156818	1	-	2	ID=g107.t1.CDS13;Parent=g107.t1;
OY812998.1_Germaria_angustata_genome_assembly,_chromosome:_1	AUGUSTUS	exon	1156631	1156818	.	-	.	ID=g107.t1.exon13;Parent=g107.t1;
OY812998.1_Germaria_angustata_genome_assembly,_chromosome:_1	AUGUSTUS	intron	1156819	1156874	1	-	.	ID=g107.t1.intron13;Parent=g107.t1;
OY812998.1_Germaria_angustata_genome_assembly,_chromosome:_1	AUGUSTUS	CDS	1156875	1157496	1	-	0	ID=g107.t1.CDS14;Parent=g107.t1;
OY812998.1_Germaria_angustata_genome_assembly,_chromosome:_1	AUGUSTUS	exon	1156875	1157496	.	-	.	ID=g107.t1.exon14;Parent=g107.t1;
OY812998.1_Germaria_angustata_genome_assembly,_chromosome:_1	AUGUSTUS	intron	1157497	1159361	1	-	.	ID=g107.t1.intron14;Parent=g107.t1;
OY812998.1_Germaria_angustata_genome_assembly,_chromosome:_1	AUGUSTUS	CDS	1159362	1159985	1	-	0	ID=g107.t1.CDS15;Parent=g107.t1;
OY812998.1_Germaria_angustata_genome_assembly,_chromosome:_1	AUGUSTUS	exon	1159362	1159985	.	-	.	ID=g107.t1.exon15;Parent=g107.t1;
OY812998.1_Germaria_angustata_genome_assembly,_chromosome:_1	AUGUSTUS	start_codon	1159983	1159985	.	-	0	ID=g107.t1.start1;Parent=g107.t1;
OY812998.1_Germaria_angustata_genome_assembly,_chromosome:_1	AUGUSTUS	mRNA	1129534	1159985	0.68	-	.	ID=g107.t2;Parent=g107;
OY812998.1_Germaria_angustata_genome_assembly,_chromosome:_1	AUGUSTUS	stop_codon	1129534	1129536	.	-	0	ID=g107.t2.stop1;Parent=g107.t2;
OY812998.1_Germaria_angustata_genome_assembly,_chromosome:_1	AUGUSTUS	CDS	1129534	1130471	0.98	-	2	ID=g107.t2.CDS1;Parent=g107.t2;
OY812998.1_Germaria_angustata_genome_assembly,_chromosome:_1	AUGUSTUS	exon	1129534	1130471	.	-	.	ID=g107.t2.exon1;Parent=g107.t2;
OY812998.1_Germaria_angustata_genome_assembly,_chromosome:_1	AUGUSTUS	intron	1130472	1140906	1	-	.	ID=g107.t2.intron1;Parent=g107.t2;
OY812998.1_Germaria_angustata_genome_assembly,_chromosome:_1	AUGUSTUS	CDS	1140907	1141207	1	-	0	ID=g107.t2.CDS2;Parent=g107.t2;
OY812998.1_Germaria_angustata_genome_assembly,_chromosome:_1	AUGUSTUS	exon	1140907	1141207	.	-	.	ID=g107.t2.exon2;Parent=g107.t2;
OY812998.1_Germaria_angustata_genome_assembly,_chromosome:_1	AUGUSTUS	intron	1141208	1144046	1	-	.	ID=g107.t2.intron2;Parent=g107.t2;
OY812998.1_Germaria_angustata_genome_assembly,_chromosome:_1	AUGUSTUS	CDS	1144047	1144282	1	-	2	ID=g107.t2.CDS3;Parent=g107.t2;
OY812998.1_Germaria_angustata_genome_assembly,_chromosome:_1	AUGUSTUS	exon	1144047	1144282	.	-	.	ID=g107.t2.exon3;Parent=g107.t2;
OY812998.1_Germaria_angustata_genome_assembly,_chromosome:_1	AUGUSTUS	intron	1144283	1144358	1	-	.	ID=g107.t2.intron3;Parent=g107.t2;
OY812998.1_Germaria_angustata_genome_assembly,_chromosome:_1	AUGUSTUS	CDS	1144359	1144709	1	-	2	ID=g107.t2.CDS4;Parent=g107.t2;
OY812998.1_Germaria_angustata_genome_assembly,_chromosome:_1	AUGUSTUS	exon	1144359	1144709	.	-	.	ID=g107.t2.exon4;Parent=g107.t2;
OY812998.1_Germaria_angustata_genome_assembly,_chromosome:_1	AUGUSTUS	intron	1144710	1145640	1	-	.	ID=g107.t2.intron4;Parent=g107.t2;
OY812998.1_Germaria_angustata_genome_assembly,_chromosome:_1	AUGUSTUS	CDS	1145641	1146398	1	-	1	ID=g107.t2.CDS5;Parent=g107.t2;
OY812998.1_Germaria_angustata_genome_assembly,_chromosome:_1	AUGUSTUS	exon	1145641	1146398	.	-	.	ID=g107.t2.exon5;Parent=g107.t2;
OY812998.1_Germaria_angustata_genome_assembly,_chromosome:_1	AUGUSTUS	intron	1146399	1146467	1	-	.	ID=g107.t2.intron5;Parent=g107.t2;
OY812998.1_Germaria_angustata_genome_assembly,_chromosome:_1	AUGUSTUS	CDS	1146468	1146615	1	-	2	ID=g107.t2.CDS6;Parent=g107.t2;
OY812998.1_Germaria_angustata_genome_assembly,_chromosome:_1	AUGUSTUS	exon	1146468	1146615	.	-	.	ID=g107.t2.exon6;Parent=g107.t2;
OY812998.1_Germaria_angustata_genome_assembly,_chromosome:_1	AUGUSTUS	intron	1146616	1154951	0.69	-	.	ID=g107.t2.intron6;Parent=g107.t2;
OY812998.1_Germaria_angustata_genome_assembly,_chromosome:_1	AUGUSTUS	CDS	1154952	1155072	0.69	-	0	ID=g107.t2.CDS7;Parent=g107.t2;
OY812998.1_Germaria_angustata_genome_assembly,_chromosome:_1	AUGUSTUS	exon	1154952	1155072	.	-	.	ID=g107.t2.exon7;Parent=g107.t2;
OY812998.1_Germaria_angustata_genome_assembly,_chromosome:_1	AUGUSTUS	intron	1155073	1155135	1	-	.	ID=g107.t2.intron7;Parent=g107.t2;
OY812998.1_Germaria_angustata_genome_assembly,_chromosome:_1	AUGUSTUS	CDS	1155136	1155506	1	-	2	ID=g107.t2.CDS8;Parent=g107.t2;
OY812998.1_Germaria_angustata_genome_assembly,_chromosome:_1	AUGUSTUS	exon	1155136	1155506	.	-	.	ID=g107.t2.exon8;Parent=g107.t2;
OY812998.1_Germaria_angustata_genome_assembly,_chromosome:_1	AUGUSTUS	intron	1155507	1155560	1	-	.	ID=g107.t2.intron8;Parent=g107.t2;
OY812998.1_Germaria_angustata_genome_assembly,_chromosome:_1	AUGUSTUS	CDS	1155561	1155945	1	-	0	ID=g107.t2.CDS9;Parent=g107.t2;
OY812998.1_Germaria_angustata_genome_assembly,_chromosome:_1	AUGUSTUS	exon	1155561	1155945	.	-	.	ID=g107.t2.exon9;Parent=g107.t2;
OY812998.1_Germaria_angustata_genome_assembly,_chromosome:_1	AUGUSTUS	intron	1155946	1156018	1	-	.	ID=g107.t2.intron9;Parent=g107.t2;
OY812998.1_Germaria_angustata_genome_assembly,_chromosome:_1	AUGUSTUS	CDS	1156019	1156135	1	-	0	ID=g107.t2.CDS10;Parent=g107.t2;
OY812998.1_Germaria_angustata_genome_assembly,_chromosome:_1	AUGUSTUS	exon	1156019	1156135	.	-	.	ID=g107.t2.exon10;Parent=g107.t2;
OY812998.1_Germaria_angustata_genome_assembly,_chromosome:_1	AUGUSTUS	intron	1156136	1156197	1	-	.	ID=g107.t2.intron10;Parent=g107.t2;
OY812998.1_Germaria_angustata_genome_assembly,_chromosome:_1	AUGUSTUS	CDS	1156198	1156350	1	-	0	ID=g107.t2.CDS11;Parent=g107.t2;
OY812998.1_Germaria_angustata_genome_assembly,_chromosome:_1	AUGUSTUS	exon	1156198	1156350	.	-	.	ID=g107.t2.exon11;Parent=g107.t2;
OY812998.1_Germaria_angustata_genome_assembly,_chromosome:_1	AUGUSTUS	intron	1156351	1156405	1	-	.	ID=g107.t2.intron11;Parent=g107.t2;
OY812998.1_Germaria_angustata_genome_assembly,_chromosome:_1	AUGUSTUS	CDS	1156406	1156564	1	-	0	ID=g107.t2.CDS12;Parent=g107.t2;
OY812998.1_Germaria_angustata_genome_assembly,_chromosome:_1	AUGUSTUS	exon	1156406	1156564	.	-	.	ID=g107.t2.exon12;Parent=g107.t2;
OY812998.1_Germaria_angustata_genome_assembly,_chromosome:_1	AUGUSTUS	intron	1156565	1156630	1	-	.	ID=g107.t2.intron12;Parent=g107.t2;
OY812998.1_Germaria_angustata_genome_assembly,_chromosome:_1	AUGUSTUS	CDS	1156631	1156818	1	-	2	ID=g107.t2.CDS13;Parent=g107.t2;
OY812998.1_Germaria_angustata_genome_assembly,_chromosome:_1	AUGUSTUS	exon	1156631	1156818	.	-	.	ID=g107.t2.exon13;Parent=g107.t2;
OY812998.1_Germaria_angustata_genome_assembly,_chromosome:_1	AUGUSTUS	intron	1156819	1156874	1	-	.	ID=g107.t2.intron13;Parent=g107.t2;
OY812998.1_Germaria_angustata_genome_assembly,_chromosome:_1	AUGUSTUS	CDS	1156875	1157496	1	-	0	ID=g107.t2.CDS14;Parent=g107.t2;
OY812998.1_Germaria_angustata_genome_assembly,_chromosome:_1	AUGUSTUS	exon	1156875	1157496	.	-	.	ID=g107.t2.exon14;Parent=g107.t2;
OY812998.1_Germaria_angustata_genome_assembly,_chromosome:_1	AUGUSTUS	intron	1157497	1159361	1	-	.	ID=g107.t2.intron14;Parent=g107.t2;
OY812998.1_Germaria_angustata_genome_assembly,_chromosome:_1	AUGUSTUS	CDS	1159362	1159985	1	-	0	ID=g107.t2.CDS15;Parent=g107.t2;
OY812998.1_Germaria_angustata_genome_assembly,_chromosome:_1	AUGUSTUS	exon	1159362	1159985	.	-	.	ID=g107.t2.exon15;Parent=g107.t2;
OY812998.1_Germaria_angustata_genome_assembly,_chromosome:_1	AUGUSTUS	start_codon	1159983	1159985	.	-	0	ID=g107.t2.start1;Parent=g107.t2;
OY812998.1_Germaria_angustata_genome_assembly,_chromosome:_1	AUGUSTUS	mRNA	1129534	1159985	0.98	-	.	ID=g107.t3;Parent=g107;
OY812998.1_Germaria_angustata_genome_assembly,_chromosome:_1	AUGUSTUS	stop_codon	1129534	1129536	.	-	0	ID=g107.t3.stop1;Parent=g107.t3;
OY812998.1_Germaria_angustata_genome_assembly,_chromosome:_1	AUGUSTUS	CDS	1129534	1130471	0.98	-	2	ID=g107.t3.CDS1;Parent=g107.t3;
OY812998.1_Germaria_angustata_genome_assembly,_chromosome:_1	AUGUSTUS	exon	1129534	1130471	.	-	.	ID=g107.t3.exon1;Parent=g107.t3;
OY812998.1_Germaria_angustata_genome_assembly,_chromosome:_1	AUGUSTUS	intron	1130472	1140906	1	-	.	ID=g107.t3.intron1;Parent=g107.t3;
OY812998.1_Germaria_angustata_genome_assembly,_chromosome:_1	AUGUSTUS	CDS	1140907	1141207	1	-	0	ID=g107.t3.CDS2;Parent=g107.t3;
OY812998.1_Germaria_angustata_genome_assembly,_chromosome:_1	AUGUSTUS	exon	1140907	1141207	.	-	.	ID=g107.t3.exon2;Parent=g107.t3;
OY812998.1_Germaria_angustata_genome_assembly,_chromosome:_1	AUGUSTUS	intron	1141208	1144046	1	-	.	ID=g107.t3.intron2;Parent=g107.t3;
OY812998.1_Germaria_angustata_genome_assembly,_chromosome:_1	AUGUSTUS	CDS	1144047	1144282	1	-	2	ID=g107.t3.CDS3;Parent=g107.t3;
OY812998.1_Germaria_angustata_genome_assembly,_chromosome:_1	AUGUSTUS	exon	1144047	1144282	.	-	.	ID=g107.t3.exon3;Parent=g107.t3;
OY812998.1_Germaria_angustata_genome_assembly,_chromosome:_1	AUGUSTUS	intron	1144283	1144358	1	-	.	ID=g107.t3.intron3;Parent=g107.t3;
OY812998.1_Germaria_angustata_genome_assembly,_chromosome:_1	AUGUSTUS	CDS	1144359	1144709	1	-	2	ID=g107.t3.CDS4;Parent=g107.t3;
OY812998.1_Germaria_angustata_genome_assembly,_chromosome:_1	AUGUSTUS	exon	1144359	1144709	.	-	.	ID=g107.t3.exon4;Parent=g107.t3;
OY812998.1_Germaria_angustata_genome_assembly,_chromosome:_1	AUGUSTUS	intron	1144710	1145640	1	-	.	ID=g107.t3.intron4;Parent=g107.t3;
OY812998.1_Germaria_angustata_genome_assembly,_chromosome:_1	AUGUSTUS	CDS	1145641	1146398	1	-	1	ID=g107.t3.CDS5;Parent=g107.t3;
OY812998.1_Germaria_angustata_genome_assembly,_chromosome:_1	AUGUSTUS	exon	1145641	1146398	.	-	.	ID=g107.t3.exon5;Parent=g107.t3;
OY812998.1_Germaria_angustata_genome_assembly,_chromosome:_1	AUGUSTUS	intron	1146399	1146467	1	-	.	ID=g107.t3.intron5;Parent=g107.t3;
OY812998.1_Germaria_angustata_genome_assembly,_chromosome:_1	AUGUSTUS	CDS	1146468	1146615	1	-	2	ID=g107.t3.CDS6;Parent=g107.t3;
OY812998.1_Germaria_angustata_genome_assembly,_chromosome:_1	AUGUSTUS	exon	1146468	1146615	.	-	.	ID=g107.t3.exon6;Parent=g107.t3;
OY812998.1_Germaria_angustata_genome_assembly,_chromosome:_1	AUGUSTUS	intron	1146616	1154960	1	-	.	ID=g107.t3.intron6;Parent=g107.t3;
OY812998.1_Germaria_angustata_genome_assembly,_chromosome:_1	AUGUSTUS	CDS	1154961	1155072	1	-	0	ID=g107.t3.CDS7;Parent=g107.t3;
OY812998.1_Germaria_angustata_genome_assembly,_chromosome:_1	AUGUSTUS	exon	1154961	1155072	.	-	.	ID=g107.t3.exon7;Parent=g107.t3;
OY812998.1_Germaria_angustata_genome_assembly,_chromosome:_1	AUGUSTUS	intron	1155073	1155135	1	-	.	ID=g107.t3.intron7;Parent=g107.t3;
OY812998.1_Germaria_angustata_genome_assembly,_chromosome:_1	AUGUSTUS	CDS	1155136	1155506	1	-	2	ID=g107.t3.CDS8;Parent=g107.t3;
OY812998.1_Germaria_angustata_genome_assembly,_chromosome:_1	AUGUSTUS	exon	1155136	1155506	.	-	.	ID=g107.t3.exon8;Parent=g107.t3;
OY812998.1_Germaria_angustata_genome_assembly,_chromosome:_1	AUGUSTUS	intron	1155507	1155560	1	-	.	ID=g107.t3.intron8;Parent=g107.t3;
OY812998.1_Germaria_angustata_genome_assembly,_chromosome:_1	AUGUSTUS	CDS	1155561	1155945	1	-	0	ID=g107.t3.CDS9;Parent=g107.t3;
OY812998.1_Germaria_angustata_genome_assembly,_chromosome:_1	AUGUSTUS	exon	1155561	1155945	.	-	.	ID=g107.t3.exon9;Parent=g107.t3;
OY812998.1_Germaria_angustata_genome_assembly,_chromosome:_1	AUGUSTUS	intron	1155946	1156018	1	-	.	ID=g107.t3.intron9;Parent=g107.t3;
OY812998.1_Germaria_angustata_genome_assembly,_chromosome:_1	AUGUSTUS	CDS	1156019	1156135	1	-	0	ID=g107.t3.CDS10;Parent=g107.t3;
OY812998.1_Germaria_angustata_genome_assembly,_chromosome:_1	AUGUSTUS	exon	1156019	1156135	.	-	.	ID=g107.t3.exon10;Parent=g107.t3;
OY812998.1_Germaria_angustata_genome_assembly,_chromosome:_1	AUGUSTUS	intron	1156136	1156197	1	-	.	ID=g107.t3.intron10;Parent=g107.t3;
OY812998.1_Germaria_angustata_genome_assembly,_chromosome:_1	AUGUSTUS	CDS	1156198	1156350	1	-	0	ID=g107.t3.CDS11;Parent=g107.t3;
OY812998.1_Germaria_angustata_genome_assembly,_chromosome:_1	AUGUSTUS	exon	1156198	1156350	.	-	.	ID=g107.t3.exon11;Parent=g107.t3;
OY812998.1_Germaria_angustata_genome_assembly,_chromosome:_1	AUGUSTUS	intron	1156351	1156405	1	-	.	ID=g107.t3.intron11;Parent=g107.t3;
OY812998.1_Germaria_angustata_genome_assembly,_chromosome:_1	AUGUSTUS	CDS	1156406	1156564	1	-	0	ID=g107.t3.CDS12;Parent=g107.t3;
OY812998.1_Germaria_angustata_genome_assembly,_chromosome:_1	AUGUSTUS	exon	1156406	1156564	.	-	.	ID=g107.t3.exon12;Parent=g107.t3;
OY812998.1_Germaria_angustata_genome_assembly,_chromosome:_1	AUGUSTUS	intron	1156565	1156630	1	-	.	ID=g107.t3.intron12;Parent=g107.t3;
OY812998.1_Germaria_angustata_genome_assembly,_chromosome:_1	AUGUSTUS	CDS	1156631	1156818	1	-	2	ID=g107.t3.CDS13;Parent=g107.t3;
OY812998.1_Germaria_angustata_genome_assembly,_chromosome:_1	AUGUSTUS	exon	1156631	1156818	.	-	.	ID=g107.t3.exon13;Parent=g107.t3;
OY812998.1_Germaria_angustata_genome_assembly,_chromosome:_1	AUGUSTUS	intron	1156819	1156874	1	-	.	ID=g107.t3.intron13;Parent=g107.t3;
OY812998.1_Germaria_angustata_genome_assembly,_chromosome:_1	AUGUSTUS	CDS	1156875	1157496	1	-	0	ID=g107.t3.CDS14;Parent=g107.t3;
OY812998.1_Germaria_angustata_genome_assembly,_chromosome:_1	AUGUSTUS	exon	1156875	1157496	.	-	.	ID=g107.t3.exon14;Parent=g107.t3;
OY812998.1_Germaria_angustata_genome_assembly,_chromosome:_1	AUGUSTUS	intron	1157497	1159361	1	-	.	ID=g107.t3.intron14;Parent=g107.t3;
OY812998.1_Germaria_angustata_genome_assembly,_chromosome:_1	AUGUSTUS	CDS	1159362	1159985	1	-	0	ID=g107.t3.CDS15;Parent=g107.t3;
OY812998.1_Germaria_angustata_genome_assembly,_chromosome:_1	AUGUSTUS	exon	1159362	1159985	.	-	.	ID=g107.t3.exon15;Parent=g107.t3;
OY812998.1_Germaria_angustata_genome_assembly,_chromosome:_1	AUGUSTUS	start_codon	1159983	1159985	.	-	0	ID=g107.t3.start1;Parent=g107.t3;
OY812998.1_Germaria_angustata_genome_assembly,_chromosome:_1	GeneMark.hmm3	mRNA	1140899	1159985	.	-	.	ID=g107.t4;Parent=g107;
OY812998.1_Germaria_angustata_genome_assembly,_chromosome:_1	GeneMark.hmm3	stop_codon	1140899	1140901	.	-	0	ID=g107.t4.stop1;Parent=g107.t4;
OY812998.1_Germaria_angustata_genome_assembly,_chromosome:_1	GeneMark.hmm3	CDS	1140899	1141207	.	-	0	ID=g107.t4.CDS1;Parent=g107.t4;
OY812998.1_Germaria_angustata_genome_assembly,_chromosome:_1	GeneMark.hmm3	exon	1140899	1141207	0	-	.	ID=g107.t4.exon1;Parent=g107.t4;
OY812998.1_Germaria_angustata_genome_assembly,_chromosome:_1	GeneMark.hmm3	intron	1141208	1144046	.	-	2	ID=g107.t4.intron1;Parent=g107.t4;
OY812998.1_Germaria_angustata_genome_assembly,_chromosome:_1	GeneMark.hmm3	CDS	1144047	1144282	.	-	2	ID=g107.t4.CDS2;Parent=g107.t4;
OY812998.1_Germaria_angustata_genome_assembly,_chromosome:_1	GeneMark.hmm3	exon	1144047	1144282	0	-	.	ID=g107.t4.exon2;Parent=g107.t4;
OY812998.1_Germaria_angustata_genome_assembly,_chromosome:_1	GeneMark.hmm3	intron	1144283	1144358	.	-	2	ID=g107.t4.intron2;Parent=g107.t4;
OY812998.1_Germaria_angustata_genome_assembly,_chromosome:_1	GeneMark.hmm3	CDS	1144359	1144709	.	-	2	ID=g107.t4.CDS3;Parent=g107.t4;
OY812998.1_Germaria_angustata_genome_assembly,_chromosome:_1	GeneMark.hmm3	exon	1144359	1144709	0	-	.	ID=g107.t4.exon3;Parent=g107.t4;
OY812998.1_Germaria_angustata_genome_assembly,_chromosome:_1	GeneMark.hmm3	intron	1144710	1145640	.	-	1	ID=g107.t4.intron3;Parent=g107.t4;
OY812998.1_Germaria_angustata_genome_assembly,_chromosome:_1	GeneMark.hmm3	CDS	1145641	1146398	.	-	1	ID=g107.t4.CDS4;Parent=g107.t4;
OY812998.1_Germaria_angustata_genome_assembly,_chromosome:_1	GeneMark.hmm3	exon	1145641	1146398	0	-	.	ID=g107.t4.exon4;Parent=g107.t4;
OY812998.1_Germaria_angustata_genome_assembly,_chromosome:_1	GeneMark.hmm3	intron	1146399	1146467	.	-	2	ID=g107.t4.intron4;Parent=g107.t4;
OY812998.1_Germaria_angustata_genome_assembly,_chromosome:_1	GeneMark.hmm3	CDS	1146468	1146615	.	-	2	ID=g107.t4.CDS5;Parent=g107.t4;
OY812998.1_Germaria_angustata_genome_assembly,_chromosome:_1	GeneMark.hmm3	exon	1146468	1146615	0	-	.	ID=g107.t4.exon5;Parent=g107.t4;
OY812998.1_Germaria_angustata_genome_assembly,_chromosome:_1	GeneMark.hmm3	intron	1146616	1154960	.	-	0	ID=g107.t4.intron5;Parent=g107.t4;
OY812998.1_Germaria_angustata_genome_assembly,_chromosome:_1	GeneMark.hmm3	CDS	1154961	1155072	.	-	0	ID=g107.t4.CDS6;Parent=g107.t4;
OY812998.1_Germaria_angustata_genome_assembly,_chromosome:_1	GeneMark.hmm3	exon	1154961	1155072	0	-	.	ID=g107.t4.exon6;Parent=g107.t4;
OY812998.1_Germaria_angustata_genome_assembly,_chromosome:_1	GeneMark.hmm3	intron	1155073	1155135	.	-	2	ID=g107.t4.intron6;Parent=g107.t4;
OY812998.1_Germaria_angustata_genome_assembly,_chromosome:_1	GeneMark.hmm3	CDS	1155136	1155506	.	-	2	ID=g107.t4.CDS7;Parent=g107.t4;
OY812998.1_Germaria_angustata_genome_assembly,_chromosome:_1	GeneMark.hmm3	exon	1155136	1155506	0	-	.	ID=g107.t4.exon7;Parent=g107.t4;
OY812998.1_Germaria_angustata_genome_assembly,_chromosome:_1	GeneMark.hmm3	intron	1155507	1155560	.	-	0	ID=g107.t4.intron7;Parent=g107.t4;
OY812998.1_Germaria_angustata_genome_assembly,_chromosome:_1	GeneMark.hmm3	CDS	1155561	1155945	.	-	0	ID=g107.t4.CDS8;Parent=g107.t4;
OY812998.1_Germaria_angustata_genome_assembly,_chromosome:_1	GeneMark.hmm3	exon	1155561	1155945	0	-	.	ID=g107.t4.exon8;Parent=g107.t4;
OY812998.1_Germaria_angustata_genome_assembly,_chromosome:_1	GeneMark.hmm3	intron	1155946	1156018	.	-	0	ID=g107.t4.intron8;Parent=g107.t4;
OY812998.1_Germaria_angustata_genome_assembly,_chromosome:_1	GeneMark.hmm3	CDS	1156019	1156135	.	-	0	ID=g107.t4.CDS9;Parent=g107.t4;
OY812998.1_Germaria_angustata_genome_assembly,_chromosome:_1	GeneMark.hmm3	exon	1156019	1156135	0	-	.	ID=g107.t4.exon9;Parent=g107.t4;
OY812998.1_Germaria_angustata_genome_assembly,_chromosome:_1	GeneMark.hmm3	intron	1156136	1156197	.	-	0	ID=g107.t4.intron9;Parent=g107.t4;
OY812998.1_Germaria_angustata_genome_assembly,_chromosome:_1	GeneMark.hmm3	CDS	1156198	1156350	.	-	0	ID=g107.t4.CDS10;Parent=g107.t4;
OY812998.1_Germaria_angustata_genome_assembly,_chromosome:_1	GeneMark.hmm3	exon	1156198	1156350	0	-	.	ID=g107.t4.exon10;Parent=g107.t4;
OY812998.1_Germaria_angustata_genome_assembly,_chromosome:_1	GeneMark.hmm3	intron	1156351	1156405	.	-	0	ID=g107.t4.intron10;Parent=g107.t4;
OY812998.1_Germaria_angustata_genome_assembly,_chromosome:_1	GeneMark.hmm3	CDS	1156406	1156564	.	-	0	ID=g107.t4.CDS11;Parent=g107.t4;
OY812998.1_Germaria_angustata_genome_assembly,_chromosome:_1	GeneMark.hmm3	exon	1156406	1156564	0	-	.	ID=g107.t4.exon11;Parent=g107.t4;
OY812998.1_Germaria_angustata_genome_assembly,_chromosome:_1	GeneMark.hmm3	intron	1156565	1156630	.	-	2	ID=g107.t4.intron11;Parent=g107.t4;
OY812998.1_Germaria_angustata_genome_assembly,_chromosome:_1	GeneMark.hmm3	CDS	1156631	1156818	.	-	2	ID=g107.t4.CDS12;Parent=g107.t4;
OY812998.1_Germaria_angustata_genome_assembly,_chromosome:_1	GeneMark.hmm3	exon	1156631	1156818	0	-	.	ID=g107.t4.exon12;Parent=g107.t4;
OY812998.1_Germaria_angustata_genome_assembly,_chromosome:_1	GeneMark.hmm3	intron	1156819	1156874	.	-	0	ID=g107.t4.intron12;Parent=g107.t4;
OY812998.1_Germaria_angustata_genome_assembly,_chromosome:_1	GeneMark.hmm3	CDS	1156875	1157496	.	-	0	ID=g107.t4.CDS13;Parent=g107.t4;
OY812998.1_Germaria_angustata_genome_assembly,_chromosome:_1	GeneMark.hmm3	exon	1156875	1157496	0	-	.	ID=g107.t4.exon13;Parent=g107.t4;
OY812998.1_Germaria_angustata_genome_assembly,_chromosome:_1	GeneMark.hmm3	intron	1157497	1159361	.	-	0	ID=g107.t4.intron13;Parent=g107.t4;
OY812998.1_Germaria_angustata_genome_assembly,_chromosome:_1	GeneMark.hmm3	CDS	1159362	1159985	.	-	0	ID=g107.t4.CDS14;Parent=g107.t4;
OY812998.1_Germaria_angustata_genome_assembly,_chromosome:_1	GeneMark.hmm3	exon	1159362	1159985	0	-	.	ID=g107.t4.exon14;Parent=g107.t4;
OY812998.1_Germaria_angustata_genome_assembly,_chromosome:_1	GeneMark.hmm3	start_codon	1159983	1159985	.	-	0	ID=g107.t4.start1;Parent=g107.t4;
OY812998.1_Germaria_angustata_genome_assembly,_chromosome:_1	AUGUSTUS	gene	1169844	1170768	.	+	.	ID=g108;
OY812998.1_Germaria_angustata_genome_assembly,_chromosome:_1	AUGUSTUS	mRNA	1169844	1170768	1	+	.	ID=g108.t1;Parent=g108;
OY812998.1_Germaria_angustata_genome_assembly,_chromosome:_1	AUGUSTUS	start_codon	1169844	1169846	.	+	0	ID=g108.t1.start1;Parent=g108.t1;
OY812998.1_Germaria_angustata_genome_assembly,_chromosome:_1	AUGUSTUS	CDS	1169844	1170607	1	+	0	ID=g108.t1.CDS1;Parent=g108.t1;
OY812998.1_Germaria_angustata_genome_assembly,_chromosome:_1	AUGUSTUS	exon	1169844	1170607	.	+	.	ID=g108.t1.exon1;Parent=g108.t1;
OY812998.1_Germaria_angustata_genome_assembly,_chromosome:_1	AUGUSTUS	intron	1170608	1170671	1	+	.	ID=g108.t1.intron1;Parent=g108.t1;
OY812998.1_Germaria_angustata_genome_assembly,_chromosome:_1	AUGUSTUS	CDS	1170672	1170768	1	+	1	ID=g108.t1.CDS2;Parent=g108.t1;
OY812998.1_Germaria_angustata_genome_assembly,_chromosome:_1	AUGUSTUS	exon	1170672	1170768	.	+	.	ID=g108.t1.exon2;Parent=g108.t1;
OY812998.1_Germaria_angustata_genome_assembly,_chromosome:_1	AUGUSTUS	stop_codon	1170766	1170768	.	+	0	ID=g108.t1.stop1;Parent=g108.t1;
OY812998.1_Germaria_angustata_genome_assembly,_chromosome:_1	AUGUSTUS	gene	1172068	1172452	.	+	.	ID=g109;
OY812998.1_Germaria_angustata_genome_assembly,_chromosome:_1	AUGUSTUS	mRNA	1172068	1172452	0.92	+	.	ID=g109.t1;Parent=g109;
OY812998.1_Germaria_angustata_genome_assembly,_chromosome:_1	AUGUSTUS	start_codon	1172068	1172070	.	+	0	ID=g109.t1.start1;Parent=g109.t1;
OY812998.1_Germaria_angustata_genome_assembly,_chromosome:_1	AUGUSTUS	CDS	1172068	1172291	0.92	+	0	ID=g109.t1.CDS1;Parent=g109.t1;
OY812998.1_Germaria_angustata_genome_assembly,_chromosome:_1	AUGUSTUS	exon	1172068	1172291	.	+	.	ID=g109.t1.exon1;Parent=g109.t1;
OY812998.1_Germaria_angustata_genome_assembly,_chromosome:_1	AUGUSTUS	intron	1172292	1172355	1	+	.	ID=g109.t1.intron1;Parent=g109.t1;
OY812998.1_Germaria_angustata_genome_assembly,_chromosome:_1	AUGUSTUS	CDS	1172356	1172452	1	+	1	ID=g109.t1.CDS2;Parent=g109.t1;
OY812998.1_Germaria_angustata_genome_assembly,_chromosome:_1	AUGUSTUS	exon	1172356	1172452	.	+	.	ID=g109.t1.exon2;Parent=g109.t1;
OY812998.1_Germaria_angustata_genome_assembly,_chromosome:_1	AUGUSTUS	stop_codon	1172450	1172452	.	+	0	ID=g109.t1.stop1;Parent=g109.t1;
OY812998.1_Germaria_angustata_genome_assembly,_chromosome:_1	AUGUSTUS	gene	1173968	1174558	.	-	.	ID=g110;
OY812998.1_Germaria_angustata_genome_assembly,_chromosome:_1	AUGUSTUS	mRNA	1173968	1174558	1	-	.	ID=g110.t1;Parent=g110;
OY812998.1_Germaria_angustata_genome_assembly,_chromosome:_1	AUGUSTUS	stop_codon	1173968	1173970	.	-	0	ID=g110.t1.stop1;Parent=g110.t1;
OY812998.1_Germaria_angustata_genome_assembly,_chromosome:_1	AUGUSTUS	CDS	1173968	1174103	1	-	1	ID=g110.t1.CDS1;Parent=g110.t1;
OY812998.1_Germaria_angustata_genome_assembly,_chromosome:_1	AUGUSTUS	exon	1173968	1174103	.	-	.	ID=g110.t1.exon1;Parent=g110.t1;
OY812998.1_Germaria_angustata_genome_assembly,_chromosome:_1	AUGUSTUS	intron	1174104	1174163	1	-	.	ID=g110.t1.intron1;Parent=g110.t1;
OY812998.1_Germaria_angustata_genome_assembly,_chromosome:_1	AUGUSTUS	CDS	1174164	1174558	1	-	0	ID=g110.t1.CDS2;Parent=g110.t1;
OY812998.1_Germaria_angustata_genome_assembly,_chromosome:_1	AUGUSTUS	exon	1174164	1174558	.	-	.	ID=g110.t1.exon2;Parent=g110.t1;
OY812998.1_Germaria_angustata_genome_assembly,_chromosome:_1	AUGUSTUS	start_codon	1174556	1174558	.	-	0	ID=g110.t1.start1;Parent=g110.t1;
OY812998.1_Germaria_angustata_genome_assembly,_chromosome:_1	AUGUSTUS	gene	1177922	1180673	.	-	.	ID=g111;
OY812998.1_Germaria_angustata_genome_assembly,_chromosome:_1	AUGUSTUS	mRNA	1177922	1180673	1	-	.	ID=g111.t1;Parent=g111;
OY812998.1_Germaria_angustata_genome_assembly,_chromosome:_1	AUGUSTUS	stop_codon	1177922	1177924	.	-	0	ID=g111.t1.stop1;Parent=g111.t1;
OY812998.1_Germaria_angustata_genome_assembly,_chromosome:_1	AUGUSTUS	CDS	1177922	1178619	1	-	2	ID=g111.t1.CDS1;Parent=g111.t1;
OY812998.1_Germaria_angustata_genome_assembly,_chromosome:_1	AUGUSTUS	exon	1177922	1178619	.	-	.	ID=g111.t1.exon1;Parent=g111.t1;
OY812998.1_Germaria_angustata_genome_assembly,_chromosome:_1	AUGUSTUS	intron	1178620	1178676	1	-	.	ID=g111.t1.intron1;Parent=g111.t1;
OY812998.1_Germaria_angustata_genome_assembly,_chromosome:_1	AUGUSTUS	CDS	1178677	1178836	1	-	0	ID=g111.t1.CDS2;Parent=g111.t1;
OY812998.1_Germaria_angustata_genome_assembly,_chromosome:_1	AUGUSTUS	exon	1178677	1178836	.	-	.	ID=g111.t1.exon2;Parent=g111.t1;
OY812998.1_Germaria_angustata_genome_assembly,_chromosome:_1	AUGUSTUS	intron	1178837	1180134	1	-	.	ID=g111.t1.intron2;Parent=g111.t1;
OY812998.1_Germaria_angustata_genome_assembly,_chromosome:_1	AUGUSTUS	CDS	1180135	1180413	1	-	0	ID=g111.t1.CDS3;Parent=g111.t1;
OY812998.1_Germaria_angustata_genome_assembly,_chromosome:_1	AUGUSTUS	exon	1180135	1180413	.	-	.	ID=g111.t1.exon3;Parent=g111.t1;
OY812998.1_Germaria_angustata_genome_assembly,_chromosome:_1	AUGUSTUS	intron	1180414	1180496	1	-	.	ID=g111.t1.intron3;Parent=g111.t1;
OY812998.1_Germaria_angustata_genome_assembly,_chromosome:_1	AUGUSTUS	CDS	1180497	1180673	1	-	0	ID=g111.t1.CDS4;Parent=g111.t1;
OY812998.1_Germaria_angustata_genome_assembly,_chromosome:_1	AUGUSTUS	exon	1180497	1180673	.	-	.	ID=g111.t1.exon4;Parent=g111.t1;
OY812998.1_Germaria_angustata_genome_assembly,_chromosome:_1	AUGUSTUS	start_codon	1180671	1180673	.	-	0	ID=g111.t1.start1;Parent=g111.t1;
OY812998.1_Germaria_angustata_genome_assembly,_chromosome:_1	AUGUSTUS	gene	1181491	1182660	.	+	.	ID=g112;
OY812998.1_Germaria_angustata_genome_assembly,_chromosome:_1	AUGUSTUS	mRNA	1181491	1182660	1	+	.	ID=g112.t1;Parent=g112;
OY812998.1_Germaria_angustata_genome_assembly,_chromosome:_1	AUGUSTUS	start_codon	1181491	1181493	.	+	0	ID=g112.t1.start1;Parent=g112.t1;
OY812998.1_Germaria_angustata_genome_assembly,_chromosome:_1	AUGUSTUS	CDS	1181491	1182660	1	+	0	ID=g112.t1.CDS1;Parent=g112.t1;
OY812998.1_Germaria_angustata_genome_assembly,_chromosome:_1	AUGUSTUS	exon	1181491	1182660	.	+	.	ID=g112.t1.exon1;Parent=g112.t1;
OY812998.1_Germaria_angustata_genome_assembly,_chromosome:_1	AUGUSTUS	stop_codon	1182658	1182660	.	+	0	ID=g112.t1.stop1;Parent=g112.t1;
OY812998.1_Germaria_angustata_genome_assembly,_chromosome:_1	AUGUSTUS	gene	1183976	1184662	.	-	.	ID=g113;
OY812998.1_Germaria_angustata_genome_assembly,_chromosome:_1	AUGUSTUS	mRNA	1183976	1184662	1	-	.	ID=g113.t1;Parent=g113;
OY812998.1_Germaria_angustata_genome_assembly,_chromosome:_1	AUGUSTUS	stop_codon	1183976	1183978	.	-	0	ID=g113.t1.stop1;Parent=g113.t1;
OY812998.1_Germaria_angustata_genome_assembly,_chromosome:_1	AUGUSTUS	CDS	1183976	1184662	1	-	0	ID=g113.t1.CDS1;Parent=g113.t1;
OY812998.1_Germaria_angustata_genome_assembly,_chromosome:_1	AUGUSTUS	exon	1183976	1184662	.	-	.	ID=g113.t1.exon1;Parent=g113.t1;
OY812998.1_Germaria_angustata_genome_assembly,_chromosome:_1	AUGUSTUS	start_codon	1184660	1184662	.	-	0	ID=g113.t1.start1;Parent=g113.t1;
OY812998.1_Germaria_angustata_genome_assembly,_chromosome:_1	AUGUSTUS	gene	1191067	1196014	.	-	.	ID=g114;
OY812998.1_Germaria_angustata_genome_assembly,_chromosome:_1	AUGUSTUS	mRNA	1191067	1195875	1	-	.	ID=g114.t1;Parent=g114;
OY812998.1_Germaria_angustata_genome_assembly,_chromosome:_1	AUGUSTUS	stop_codon	1191067	1191069	.	-	0	ID=g114.t1.stop1;Parent=g114.t1;
OY812998.1_Germaria_angustata_genome_assembly,_chromosome:_1	AUGUSTUS	CDS	1191067	1191971	1	-	2	ID=g114.t1.CDS1;Parent=g114.t1;
OY812998.1_Germaria_angustata_genome_assembly,_chromosome:_1	AUGUSTUS	exon	1191067	1191971	.	-	.	ID=g114.t1.exon1;Parent=g114.t1;
OY812998.1_Germaria_angustata_genome_assembly,_chromosome:_1	AUGUSTUS	intron	1191972	1194992	1	-	.	ID=g114.t1.intron1;Parent=g114.t1;
OY812998.1_Germaria_angustata_genome_assembly,_chromosome:_1	AUGUSTUS	CDS	1194993	1195875	1	-	0	ID=g114.t1.CDS2;Parent=g114.t1;
OY812998.1_Germaria_angustata_genome_assembly,_chromosome:_1	AUGUSTUS	exon	1194993	1195875	.	-	.	ID=g114.t1.exon2;Parent=g114.t1;
OY812998.1_Germaria_angustata_genome_assembly,_chromosome:_1	AUGUSTUS	start_codon	1195873	1195875	.	-	0	ID=g114.t1.start1;Parent=g114.t1;
OY812998.1_Germaria_angustata_genome_assembly,_chromosome:_1	AUGUSTUS	mRNA	1191067	1196014	0.66	-	.	ID=g114.t2;Parent=g114;
OY812998.1_Germaria_angustata_genome_assembly,_chromosome:_1	AUGUSTUS	stop_codon	1191067	1191069	.	-	0	ID=g114.t2.stop1;Parent=g114.t2;
OY812998.1_Germaria_angustata_genome_assembly,_chromosome:_1	AUGUSTUS	CDS	1191067	1191971	1	-	2	ID=g114.t2.CDS1;Parent=g114.t2;
OY812998.1_Germaria_angustata_genome_assembly,_chromosome:_1	AUGUSTUS	exon	1191067	1191971	.	-	.	ID=g114.t2.exon1;Parent=g114.t2;
OY812998.1_Germaria_angustata_genome_assembly,_chromosome:_1	AUGUSTUS	intron	1191972	1194992	1	-	.	ID=g114.t2.intron1;Parent=g114.t2;
OY812998.1_Germaria_angustata_genome_assembly,_chromosome:_1	AUGUSTUS	CDS	1194993	1195904	0.98	-	2	ID=g114.t2.CDS2;Parent=g114.t2;
OY812998.1_Germaria_angustata_genome_assembly,_chromosome:_1	AUGUSTUS	exon	1194993	1195904	.	-	.	ID=g114.t2.exon2;Parent=g114.t2;
OY812998.1_Germaria_angustata_genome_assembly,_chromosome:_1	AUGUSTUS	intron	1195905	1195971	0.8	-	.	ID=g114.t2.intron2;Parent=g114.t2;
OY812998.1_Germaria_angustata_genome_assembly,_chromosome:_1	AUGUSTUS	CDS	1195972	1196014	0.66	-	0	ID=g114.t2.CDS3;Parent=g114.t2;
OY812998.1_Germaria_angustata_genome_assembly,_chromosome:_1	AUGUSTUS	exon	1195972	1196014	.	-	.	ID=g114.t2.exon3;Parent=g114.t2;
OY812998.1_Germaria_angustata_genome_assembly,_chromosome:_1	AUGUSTUS	start_codon	1196012	1196014	.	-	0	ID=g114.t2.start1;Parent=g114.t2;
OY812998.1_Germaria_angustata_genome_assembly,_chromosome:_1	AUGUSTUS	gene	1225268	1231724	.	+	.	ID=g115;
OY812998.1_Germaria_angustata_genome_assembly,_chromosome:_1	AUGUSTUS	mRNA	1225268	1231724	0.97	+	.	ID=g115.t1;Parent=g115;
OY812998.1_Germaria_angustata_genome_assembly,_chromosome:_1	AUGUSTUS	start_codon	1225268	1225270	.	+	0	ID=g115.t1.start1;Parent=g115.t1;
OY812998.1_Germaria_angustata_genome_assembly,_chromosome:_1	AUGUSTUS	CDS	1225268	1225274	0.97	+	0	ID=g115.t1.CDS1;Parent=g115.t1;
OY812998.1_Germaria_angustata_genome_assembly,_chromosome:_1	AUGUSTUS	exon	1225268	1225274	.	+	.	ID=g115.t1.exon1;Parent=g115.t1;
OY812998.1_Germaria_angustata_genome_assembly,_chromosome:_1	AUGUSTUS	intron	1225275	1225353	0.97	+	.	ID=g115.t1.intron1;Parent=g115.t1;
OY812998.1_Germaria_angustata_genome_assembly,_chromosome:_1	AUGUSTUS	CDS	1225354	1225446	1	+	2	ID=g115.t1.CDS2;Parent=g115.t1;
OY812998.1_Germaria_angustata_genome_assembly,_chromosome:_1	AUGUSTUS	exon	1225354	1225446	.	+	.	ID=g115.t1.exon2;Parent=g115.t1;
OY812998.1_Germaria_angustata_genome_assembly,_chromosome:_1	AUGUSTUS	intron	1225447	1227390	1	+	.	ID=g115.t1.intron2;Parent=g115.t1;
OY812998.1_Germaria_angustata_genome_assembly,_chromosome:_1	AUGUSTUS	CDS	1227391	1227560	1	+	2	ID=g115.t1.CDS3;Parent=g115.t1;
OY812998.1_Germaria_angustata_genome_assembly,_chromosome:_1	AUGUSTUS	exon	1227391	1227560	.	+	.	ID=g115.t1.exon3;Parent=g115.t1;
OY812998.1_Germaria_angustata_genome_assembly,_chromosome:_1	AUGUSTUS	intron	1227561	1227628	1	+	.	ID=g115.t1.intron3;Parent=g115.t1;
OY812998.1_Germaria_angustata_genome_assembly,_chromosome:_1	AUGUSTUS	CDS	1227629	1227844	1	+	0	ID=g115.t1.CDS4;Parent=g115.t1;
OY812998.1_Germaria_angustata_genome_assembly,_chromosome:_1	AUGUSTUS	exon	1227629	1227844	.	+	.	ID=g115.t1.exon4;Parent=g115.t1;
OY812998.1_Germaria_angustata_genome_assembly,_chromosome:_1	AUGUSTUS	intron	1227845	1227897	1	+	.	ID=g115.t1.intron4;Parent=g115.t1;
OY812998.1_Germaria_angustata_genome_assembly,_chromosome:_1	AUGUSTUS	CDS	1227898	1228105	1	+	0	ID=g115.t1.CDS5;Parent=g115.t1;
OY812998.1_Germaria_angustata_genome_assembly,_chromosome:_1	AUGUSTUS	exon	1227898	1228105	.	+	.	ID=g115.t1.exon5;Parent=g115.t1;
OY812998.1_Germaria_angustata_genome_assembly,_chromosome:_1	AUGUSTUS	intron	1228106	1228173	1	+	.	ID=g115.t1.intron5;Parent=g115.t1;
OY812998.1_Germaria_angustata_genome_assembly,_chromosome:_1	AUGUSTUS	CDS	1228174	1228476	1	+	2	ID=g115.t1.CDS6;Parent=g115.t1;
OY812998.1_Germaria_angustata_genome_assembly,_chromosome:_1	AUGUSTUS	exon	1228174	1228476	.	+	.	ID=g115.t1.exon6;Parent=g115.t1;
OY812998.1_Germaria_angustata_genome_assembly,_chromosome:_1	AUGUSTUS	intron	1228477	1228534	1	+	.	ID=g115.t1.intron6;Parent=g115.t1;
OY812998.1_Germaria_angustata_genome_assembly,_chromosome:_1	AUGUSTUS	CDS	1228535	1228752	1	+	2	ID=g115.t1.CDS7;Parent=g115.t1;
OY812998.1_Germaria_angustata_genome_assembly,_chromosome:_1	AUGUSTUS	exon	1228535	1228752	.	+	.	ID=g115.t1.exon7;Parent=g115.t1;
OY812998.1_Germaria_angustata_genome_assembly,_chromosome:_1	AUGUSTUS	intron	1228753	1229818	1	+	.	ID=g115.t1.intron7;Parent=g115.t1;
OY812998.1_Germaria_angustata_genome_assembly,_chromosome:_1	AUGUSTUS	CDS	1229819	1230473	1	+	0	ID=g115.t1.CDS8;Parent=g115.t1;
OY812998.1_Germaria_angustata_genome_assembly,_chromosome:_1	AUGUSTUS	exon	1229819	1230473	.	+	.	ID=g115.t1.exon8;Parent=g115.t1;
OY812998.1_Germaria_angustata_genome_assembly,_chromosome:_1	AUGUSTUS	intron	1230474	1230775	1	+	.	ID=g115.t1.intron8;Parent=g115.t1;
OY812998.1_Germaria_angustata_genome_assembly,_chromosome:_1	AUGUSTUS	CDS	1230776	1231208	1	+	2	ID=g115.t1.CDS9;Parent=g115.t1;
OY812998.1_Germaria_angustata_genome_assembly,_chromosome:_1	AUGUSTUS	exon	1230776	1231208	.	+	.	ID=g115.t1.exon9;Parent=g115.t1;
OY812998.1_Germaria_angustata_genome_assembly,_chromosome:_1	AUGUSTUS	intron	1231209	1231263	1	+	.	ID=g115.t1.intron9;Parent=g115.t1;
OY812998.1_Germaria_angustata_genome_assembly,_chromosome:_1	AUGUSTUS	CDS	1231264	1231546	1	+	1	ID=g115.t1.CDS10;Parent=g115.t1;
OY812998.1_Germaria_angustata_genome_assembly,_chromosome:_1	AUGUSTUS	exon	1231264	1231546	.	+	.	ID=g115.t1.exon10;Parent=g115.t1;
OY812998.1_Germaria_angustata_genome_assembly,_chromosome:_1	AUGUSTUS	intron	1231547	1231613	1	+	.	ID=g115.t1.intron10;Parent=g115.t1;
OY812998.1_Germaria_angustata_genome_assembly,_chromosome:_1	AUGUSTUS	CDS	1231614	1231724	1	+	0	ID=g115.t1.CDS11;Parent=g115.t1;
OY812998.1_Germaria_angustata_genome_assembly,_chromosome:_1	AUGUSTUS	exon	1231614	1231724	.	+	.	ID=g115.t1.exon11;Parent=g115.t1;
OY812998.1_Germaria_angustata_genome_assembly,_chromosome:_1	AUGUSTUS	stop_codon	1231722	1231724	.	+	0	ID=g115.t1.stop1;Parent=g115.t1;
OY812998.1_Germaria_angustata_genome_assembly,_chromosome:_1	AUGUSTUS	gene	1233888	1235880	.	-	.	ID=g116;
OY812998.1_Germaria_angustata_genome_assembly,_chromosome:_1	AUGUSTUS	mRNA	1233888	1235880	1	-	.	ID=g116.t1;Parent=g116;
OY812998.1_Germaria_angustata_genome_assembly,_chromosome:_1	AUGUSTUS	stop_codon	1233888	1233890	.	-	0	ID=g116.t1.stop1;Parent=g116.t1;
OY812998.1_Germaria_angustata_genome_assembly,_chromosome:_1	AUGUSTUS	CDS	1233888	1234079	1	-	0	ID=g116.t1.CDS1;Parent=g116.t1;
OY812998.1_Germaria_angustata_genome_assembly,_chromosome:_1	AUGUSTUS	exon	1233888	1234079	.	-	.	ID=g116.t1.exon1;Parent=g116.t1;
OY812998.1_Germaria_angustata_genome_assembly,_chromosome:_1	AUGUSTUS	intron	1234080	1234995	1	-	.	ID=g116.t1.intron1;Parent=g116.t1;
OY812998.1_Germaria_angustata_genome_assembly,_chromosome:_1	AUGUSTUS	CDS	1234996	1235123	1	-	2	ID=g116.t1.CDS2;Parent=g116.t1;
OY812998.1_Germaria_angustata_genome_assembly,_chromosome:_1	AUGUSTUS	exon	1234996	1235123	.	-	.	ID=g116.t1.exon2;Parent=g116.t1;
OY812998.1_Germaria_angustata_genome_assembly,_chromosome:_1	AUGUSTUS	intron	1235124	1235192	1	-	.	ID=g116.t1.intron2;Parent=g116.t1;
OY812998.1_Germaria_angustata_genome_assembly,_chromosome:_1	AUGUSTUS	CDS	1235193	1235880	1	-	0	ID=g116.t1.CDS3;Parent=g116.t1;
OY812998.1_Germaria_angustata_genome_assembly,_chromosome:_1	AUGUSTUS	exon	1235193	1235880	.	-	.	ID=g116.t1.exon3;Parent=g116.t1;
OY812998.1_Germaria_angustata_genome_assembly,_chromosome:_1	AUGUSTUS	start_codon	1235878	1235880	.	-	0	ID=g116.t1.start1;Parent=g116.t1;
OY812998.1_Germaria_angustata_genome_assembly,_chromosome:_1	AUGUSTUS	gene	1239289	1242917	.	+	.	ID=g117;
OY812998.1_Germaria_angustata_genome_assembly,_chromosome:_1	AUGUSTUS	mRNA	1239289	1242917	1	+	.	ID=g117.t1;Parent=g117;
OY812998.1_Germaria_angustata_genome_assembly,_chromosome:_1	AUGUSTUS	start_codon	1239289	1239291	.	+	0	ID=g117.t1.start1;Parent=g117.t1;
OY812998.1_Germaria_angustata_genome_assembly,_chromosome:_1	AUGUSTUS	CDS	1239289	1239504	1	+	0	ID=g117.t1.CDS1;Parent=g117.t1;
OY812998.1_Germaria_angustata_genome_assembly,_chromosome:_1	AUGUSTUS	exon	1239289	1239504	.	+	.	ID=g117.t1.exon1;Parent=g117.t1;
OY812998.1_Germaria_angustata_genome_assembly,_chromosome:_1	AUGUSTUS	intron	1239505	1239560	1	+	.	ID=g117.t1.intron1;Parent=g117.t1;
OY812998.1_Germaria_angustata_genome_assembly,_chromosome:_1	AUGUSTUS	CDS	1239561	1239684	1	+	0	ID=g117.t1.CDS2;Parent=g117.t1;
OY812998.1_Germaria_angustata_genome_assembly,_chromosome:_1	AUGUSTUS	exon	1239561	1239684	.	+	.	ID=g117.t1.exon2;Parent=g117.t1;
OY812998.1_Germaria_angustata_genome_assembly,_chromosome:_1	AUGUSTUS	intron	1239685	1241682	1	+	.	ID=g117.t1.intron2;Parent=g117.t1;
OY812998.1_Germaria_angustata_genome_assembly,_chromosome:_1	AUGUSTUS	CDS	1241683	1241854	1	+	2	ID=g117.t1.CDS3;Parent=g117.t1;
OY812998.1_Germaria_angustata_genome_assembly,_chromosome:_1	AUGUSTUS	exon	1241683	1241854	.	+	.	ID=g117.t1.exon3;Parent=g117.t1;
OY812998.1_Germaria_angustata_genome_assembly,_chromosome:_1	AUGUSTUS	intron	1241855	1242799	1	+	.	ID=g117.t1.intron3;Parent=g117.t1;
OY812998.1_Germaria_angustata_genome_assembly,_chromosome:_1	AUGUSTUS	CDS	1242800	1242917	1	+	1	ID=g117.t1.CDS4;Parent=g117.t1;
OY812998.1_Germaria_angustata_genome_assembly,_chromosome:_1	AUGUSTUS	exon	1242800	1242917	.	+	.	ID=g117.t1.exon4;Parent=g117.t1;
OY812998.1_Germaria_angustata_genome_assembly,_chromosome:_1	AUGUSTUS	stop_codon	1242915	1242917	.	+	0	ID=g117.t1.stop1;Parent=g117.t1;
OY812998.1_Germaria_angustata_genome_assembly,_chromosome:_1	AUGUSTUS	gene	1244160	1248395	.	-	.	ID=g118;
OY812998.1_Germaria_angustata_genome_assembly,_chromosome:_1	AUGUSTUS	mRNA	1244160	1248395	1	-	.	ID=g118.t1;Parent=g118;
OY812998.1_Germaria_angustata_genome_assembly,_chromosome:_1	AUGUSTUS	stop_codon	1244160	1244162	.	-	0	ID=g118.t1.stop1;Parent=g118.t1;
OY812998.1_Germaria_angustata_genome_assembly,_chromosome:_1	AUGUSTUS	CDS	1244160	1244281	1	-	2	ID=g118.t1.CDS1;Parent=g118.t1;
OY812998.1_Germaria_angustata_genome_assembly,_chromosome:_1	AUGUSTUS	exon	1244160	1244281	.	-	.	ID=g118.t1.exon1;Parent=g118.t1;
OY812998.1_Germaria_angustata_genome_assembly,_chromosome:_1	AUGUSTUS	intron	1244282	1245395	1	-	.	ID=g118.t1.intron1;Parent=g118.t1;
OY812998.1_Germaria_angustata_genome_assembly,_chromosome:_1	AUGUSTUS	CDS	1245396	1245534	1	-	0	ID=g118.t1.CDS2;Parent=g118.t1;
OY812998.1_Germaria_angustata_genome_assembly,_chromosome:_1	AUGUSTUS	exon	1245396	1245534	.	-	.	ID=g118.t1.exon2;Parent=g118.t1;
OY812998.1_Germaria_angustata_genome_assembly,_chromosome:_1	AUGUSTUS	intron	1245535	1247533	1	-	.	ID=g118.t1.intron2;Parent=g118.t1;
OY812998.1_Germaria_angustata_genome_assembly,_chromosome:_1	AUGUSTUS	CDS	1247534	1247621	1	-	1	ID=g118.t1.CDS3;Parent=g118.t1;
OY812998.1_Germaria_angustata_genome_assembly,_chromosome:_1	AUGUSTUS	exon	1247534	1247621	.	-	.	ID=g118.t1.exon3;Parent=g118.t1;
OY812998.1_Germaria_angustata_genome_assembly,_chromosome:_1	AUGUSTUS	intron	1247622	1248237	1	-	.	ID=g118.t1.intron3;Parent=g118.t1;
OY812998.1_Germaria_angustata_genome_assembly,_chromosome:_1	AUGUSTUS	CDS	1248238	1248395	1	-	0	ID=g118.t1.CDS4;Parent=g118.t1;
OY812998.1_Germaria_angustata_genome_assembly,_chromosome:_1	AUGUSTUS	exon	1248238	1248395	.	-	.	ID=g118.t1.exon4;Parent=g118.t1;
OY812998.1_Germaria_angustata_genome_assembly,_chromosome:_1	AUGUSTUS	start_codon	1248393	1248395	.	-	0	ID=g118.t1.start1;Parent=g118.t1;
OY812998.1_Germaria_angustata_genome_assembly,_chromosome:_1	AUGUSTUS	gene	1249964	1265924	.	+	.	ID=g119;
OY812998.1_Germaria_angustata_genome_assembly,_chromosome:_1	AUGUSTUS	mRNA	1249964	1265924	0.69	+	.	ID=g119.t1;Parent=g119;
OY812998.1_Germaria_angustata_genome_assembly,_chromosome:_1	AUGUSTUS	start_codon	1249964	1249966	.	+	0	ID=g119.t1.start1;Parent=g119.t1;
OY812998.1_Germaria_angustata_genome_assembly,_chromosome:_1	AUGUSTUS	CDS	1249964	1250102	1	+	0	ID=g119.t1.CDS1;Parent=g119.t1;
OY812998.1_Germaria_angustata_genome_assembly,_chromosome:_1	AUGUSTUS	exon	1249964	1250102	.	+	.	ID=g119.t1.exon1;Parent=g119.t1;
OY812998.1_Germaria_angustata_genome_assembly,_chromosome:_1	AUGUSTUS	intron	1250103	1255384	0.69	+	.	ID=g119.t1.intron1;Parent=g119.t1;
OY812998.1_Germaria_angustata_genome_assembly,_chromosome:_1	AUGUSTUS	CDS	1255385	1255405	1	+	2	ID=g119.t1.CDS2;Parent=g119.t1;
OY812998.1_Germaria_angustata_genome_assembly,_chromosome:_1	AUGUSTUS	exon	1255385	1255405	.	+	.	ID=g119.t1.exon2;Parent=g119.t1;
OY812998.1_Germaria_angustata_genome_assembly,_chromosome:_1	AUGUSTUS	intron	1255406	1256852	1	+	.	ID=g119.t1.intron2;Parent=g119.t1;
OY812998.1_Germaria_angustata_genome_assembly,_chromosome:_1	AUGUSTUS	CDS	1256853	1257178	1	+	2	ID=g119.t1.CDS3;Parent=g119.t1;
OY812998.1_Germaria_angustata_genome_assembly,_chromosome:_1	AUGUSTUS	exon	1256853	1257178	.	+	.	ID=g119.t1.exon3;Parent=g119.t1;
OY812998.1_Germaria_angustata_genome_assembly,_chromosome:_1	AUGUSTUS	intron	1257179	1257238	1	+	.	ID=g119.t1.intron3;Parent=g119.t1;
OY812998.1_Germaria_angustata_genome_assembly,_chromosome:_1	AUGUSTUS	CDS	1257239	1257364	1	+	0	ID=g119.t1.CDS4;Parent=g119.t1;
OY812998.1_Germaria_angustata_genome_assembly,_chromosome:_1	AUGUSTUS	exon	1257239	1257364	.	+	.	ID=g119.t1.exon4;Parent=g119.t1;
OY812998.1_Germaria_angustata_genome_assembly,_chromosome:_1	AUGUSTUS	intron	1257365	1257583	1	+	.	ID=g119.t1.intron4;Parent=g119.t1;
OY812998.1_Germaria_angustata_genome_assembly,_chromosome:_1	AUGUSTUS	CDS	1257584	1257703	1	+	0	ID=g119.t1.CDS5;Parent=g119.t1;
OY812998.1_Germaria_angustata_genome_assembly,_chromosome:_1	AUGUSTUS	exon	1257584	1257703	.	+	.	ID=g119.t1.exon5;Parent=g119.t1;
OY812998.1_Germaria_angustata_genome_assembly,_chromosome:_1	AUGUSTUS	intron	1257704	1257775	1	+	.	ID=g119.t1.intron5;Parent=g119.t1;
OY812998.1_Germaria_angustata_genome_assembly,_chromosome:_1	AUGUSTUS	CDS	1257776	1258167	1	+	0	ID=g119.t1.CDS6;Parent=g119.t1;
OY812998.1_Germaria_angustata_genome_assembly,_chromosome:_1	AUGUSTUS	exon	1257776	1258167	.	+	.	ID=g119.t1.exon6;Parent=g119.t1;
OY812998.1_Germaria_angustata_genome_assembly,_chromosome:_1	AUGUSTUS	intron	1258168	1258241	1	+	.	ID=g119.t1.intron6;Parent=g119.t1;
OY812998.1_Germaria_angustata_genome_assembly,_chromosome:_1	AUGUSTUS	CDS	1258242	1258442	1	+	1	ID=g119.t1.CDS7;Parent=g119.t1;
OY812998.1_Germaria_angustata_genome_assembly,_chromosome:_1	AUGUSTUS	exon	1258242	1258442	.	+	.	ID=g119.t1.exon7;Parent=g119.t1;
OY812998.1_Germaria_angustata_genome_assembly,_chromosome:_1	AUGUSTUS	intron	1258443	1258505	1	+	.	ID=g119.t1.intron7;Parent=g119.t1;
OY812998.1_Germaria_angustata_genome_assembly,_chromosome:_1	AUGUSTUS	CDS	1258506	1264620	1	+	1	ID=g119.t1.CDS8;Parent=g119.t1;
OY812998.1_Germaria_angustata_genome_assembly,_chromosome:_1	AUGUSTUS	exon	1258506	1264620	.	+	.	ID=g119.t1.exon8;Parent=g119.t1;
OY812998.1_Germaria_angustata_genome_assembly,_chromosome:_1	AUGUSTUS	intron	1264621	1264685	1	+	.	ID=g119.t1.intron8;Parent=g119.t1;
OY812998.1_Germaria_angustata_genome_assembly,_chromosome:_1	AUGUSTUS	CDS	1264686	1264769	1	+	0	ID=g119.t1.CDS9;Parent=g119.t1;
OY812998.1_Germaria_angustata_genome_assembly,_chromosome:_1	AUGUSTUS	exon	1264686	1264769	.	+	.	ID=g119.t1.exon9;Parent=g119.t1;
OY812998.1_Germaria_angustata_genome_assembly,_chromosome:_1	AUGUSTUS	intron	1264770	1264832	1	+	.	ID=g119.t1.intron9;Parent=g119.t1;
OY812998.1_Germaria_angustata_genome_assembly,_chromosome:_1	AUGUSTUS	CDS	1264833	1265924	1	+	0	ID=g119.t1.CDS10;Parent=g119.t1;
OY812998.1_Germaria_angustata_genome_assembly,_chromosome:_1	AUGUSTUS	exon	1264833	1265924	.	+	.	ID=g119.t1.exon10;Parent=g119.t1;
OY812998.1_Germaria_angustata_genome_assembly,_chromosome:_1	AUGUSTUS	stop_codon	1265922	1265924	.	+	0	ID=g119.t1.stop1;Parent=g119.t1;
OY812998.1_Germaria_angustata_genome_assembly,_chromosome:_1	AUGUSTUS	gene	1279860	1284807	.	+	.	ID=g120;
OY812998.1_Germaria_angustata_genome_assembly,_chromosome:_1	AUGUSTUS	mRNA	1279860	1284807	1	+	.	ID=g120.t1;Parent=g120;
OY812998.1_Germaria_angustata_genome_assembly,_chromosome:_1	AUGUSTUS	start_codon	1279860	1279862	.	+	0	ID=g120.t1.start1;Parent=g120.t1;
OY812998.1_Germaria_angustata_genome_assembly,_chromosome:_1	AUGUSTUS	CDS	1279860	1280057	1	+	0	ID=g120.t1.CDS1;Parent=g120.t1;
OY812998.1_Germaria_angustata_genome_assembly,_chromosome:_1	AUGUSTUS	exon	1279860	1280057	.	+	.	ID=g120.t1.exon1;Parent=g120.t1;
OY812998.1_Germaria_angustata_genome_assembly,_chromosome:_1	AUGUSTUS	intron	1280058	1280115	1	+	.	ID=g120.t1.intron1;Parent=g120.t1;
OY812998.1_Germaria_angustata_genome_assembly,_chromosome:_1	AUGUSTUS	CDS	1280116	1280194	1	+	0	ID=g120.t1.CDS2;Parent=g120.t1;
OY812998.1_Germaria_angustata_genome_assembly,_chromosome:_1	AUGUSTUS	exon	1280116	1280194	.	+	.	ID=g120.t1.exon2;Parent=g120.t1;
OY812998.1_Germaria_angustata_genome_assembly,_chromosome:_1	AUGUSTUS	intron	1280195	1281845	1	+	.	ID=g120.t1.intron2;Parent=g120.t1;
OY812998.1_Germaria_angustata_genome_assembly,_chromosome:_1	AUGUSTUS	CDS	1281846	1282146	1	+	2	ID=g120.t1.CDS3;Parent=g120.t1;
OY812998.1_Germaria_angustata_genome_assembly,_chromosome:_1	AUGUSTUS	exon	1281846	1282146	.	+	.	ID=g120.t1.exon3;Parent=g120.t1;
OY812998.1_Germaria_angustata_genome_assembly,_chromosome:_1	AUGUSTUS	intron	1282147	1282252	1	+	.	ID=g120.t1.intron3;Parent=g120.t1;
OY812998.1_Germaria_angustata_genome_assembly,_chromosome:_1	AUGUSTUS	CDS	1282253	1282478	1	+	1	ID=g120.t1.CDS4;Parent=g120.t1;
OY812998.1_Germaria_angustata_genome_assembly,_chromosome:_1	AUGUSTUS	exon	1282253	1282478	.	+	.	ID=g120.t1.exon4;Parent=g120.t1;
OY812998.1_Germaria_angustata_genome_assembly,_chromosome:_1	AUGUSTUS	intron	1282479	1282551	1	+	.	ID=g120.t1.intron4;Parent=g120.t1;
OY812998.1_Germaria_angustata_genome_assembly,_chromosome:_1	AUGUSTUS	CDS	1282552	1284612	1	+	0	ID=g120.t1.CDS5;Parent=g120.t1;
OY812998.1_Germaria_angustata_genome_assembly,_chromosome:_1	AUGUSTUS	exon	1282552	1284612	.	+	.	ID=g120.t1.exon5;Parent=g120.t1;
OY812998.1_Germaria_angustata_genome_assembly,_chromosome:_1	AUGUSTUS	intron	1284613	1284696	1	+	.	ID=g120.t1.intron5;Parent=g120.t1;
OY812998.1_Germaria_angustata_genome_assembly,_chromosome:_1	AUGUSTUS	CDS	1284697	1284807	1	+	0	ID=g120.t1.CDS6;Parent=g120.t1;
OY812998.1_Germaria_angustata_genome_assembly,_chromosome:_1	AUGUSTUS	exon	1284697	1284807	.	+	.	ID=g120.t1.exon6;Parent=g120.t1;
OY812998.1_Germaria_angustata_genome_assembly,_chromosome:_1	AUGUSTUS	stop_codon	1284805	1284807	.	+	0	ID=g120.t1.stop1;Parent=g120.t1;
OY812998.1_Germaria_angustata_genome_assembly,_chromosome:_1	AUGUSTUS	gene	1286604	1288041	.	+	.	ID=g121;
OY812998.1_Germaria_angustata_genome_assembly,_chromosome:_1	AUGUSTUS	mRNA	1286604	1288041	1	+	.	ID=g121.t1;Parent=g121;
OY812998.1_Germaria_angustata_genome_assembly,_chromosome:_1	AUGUSTUS	start_codon	1286604	1286606	.	+	0	ID=g121.t1.start1;Parent=g121.t1;
OY812998.1_Germaria_angustata_genome_assembly,_chromosome:_1	AUGUSTUS	CDS	1286604	1287619	1	+	0	ID=g121.t1.CDS1;Parent=g121.t1;
OY812998.1_Germaria_angustata_genome_assembly,_chromosome:_1	AUGUSTUS	exon	1286604	1287619	.	+	.	ID=g121.t1.exon1;Parent=g121.t1;
OY812998.1_Germaria_angustata_genome_assembly,_chromosome:_1	AUGUSTUS	intron	1287620	1287686	1	+	.	ID=g121.t1.intron1;Parent=g121.t1;
OY812998.1_Germaria_angustata_genome_assembly,_chromosome:_1	AUGUSTUS	CDS	1287687	1288041	1	+	1	ID=g121.t1.CDS2;Parent=g121.t1;
OY812998.1_Germaria_angustata_genome_assembly,_chromosome:_1	AUGUSTUS	exon	1287687	1288041	.	+	.	ID=g121.t1.exon2;Parent=g121.t1;
OY812998.1_Germaria_angustata_genome_assembly,_chromosome:_1	AUGUSTUS	stop_codon	1288039	1288041	.	+	0	ID=g121.t1.stop1;Parent=g121.t1;
OY812998.1_Germaria_angustata_genome_assembly,_chromosome:_1	AUGUSTUS	gene	1313438	1328942	.	+	.	ID=g122;
OY812998.1_Germaria_angustata_genome_assembly,_chromosome:_1	AUGUSTUS	mRNA	1313438	1328942	0.95	+	.	ID=g122.t1;Parent=g122;
OY812998.1_Germaria_angustata_genome_assembly,_chromosome:_1	AUGUSTUS	start_codon	1313438	1313440	.	+	0	ID=g122.t1.start1;Parent=g122.t1;
OY812998.1_Germaria_angustata_genome_assembly,_chromosome:_1	AUGUSTUS	CDS	1313438	1313586	1	+	0	ID=g122.t1.CDS1;Parent=g122.t1;
OY812998.1_Germaria_angustata_genome_assembly,_chromosome:_1	AUGUSTUS	exon	1313438	1313586	.	+	.	ID=g122.t1.exon1;Parent=g122.t1;
OY812998.1_Germaria_angustata_genome_assembly,_chromosome:_1	AUGUSTUS	intron	1313587	1313668	1	+	.	ID=g122.t1.intron1;Parent=g122.t1;
OY812998.1_Germaria_angustata_genome_assembly,_chromosome:_1	AUGUSTUS	CDS	1313669	1313868	1	+	1	ID=g122.t1.CDS2;Parent=g122.t1;
OY812998.1_Germaria_angustata_genome_assembly,_chromosome:_1	AUGUSTUS	exon	1313669	1313868	.	+	.	ID=g122.t1.exon2;Parent=g122.t1;
OY812998.1_Germaria_angustata_genome_assembly,_chromosome:_1	AUGUSTUS	intron	1313869	1313945	1	+	.	ID=g122.t1.intron2;Parent=g122.t1;
OY812998.1_Germaria_angustata_genome_assembly,_chromosome:_1	AUGUSTUS	CDS	1313946	1314163	1	+	2	ID=g122.t1.CDS3;Parent=g122.t1;
OY812998.1_Germaria_angustata_genome_assembly,_chromosome:_1	AUGUSTUS	exon	1313946	1314163	.	+	.	ID=g122.t1.exon3;Parent=g122.t1;
OY812998.1_Germaria_angustata_genome_assembly,_chromosome:_1	AUGUSTUS	intron	1314164	1314224	1	+	.	ID=g122.t1.intron3;Parent=g122.t1;
OY812998.1_Germaria_angustata_genome_assembly,_chromosome:_1	AUGUSTUS	CDS	1314225	1314810	1	+	0	ID=g122.t1.CDS4;Parent=g122.t1;
OY812998.1_Germaria_angustata_genome_assembly,_chromosome:_1	AUGUSTUS	exon	1314225	1314810	.	+	.	ID=g122.t1.exon4;Parent=g122.t1;
OY812998.1_Germaria_angustata_genome_assembly,_chromosome:_1	AUGUSTUS	intron	1314811	1315072	1	+	.	ID=g122.t1.intron4;Parent=g122.t1;
OY812998.1_Germaria_angustata_genome_assembly,_chromosome:_1	AUGUSTUS	CDS	1315073	1316287	1	+	2	ID=g122.t1.CDS5;Parent=g122.t1;
OY812998.1_Germaria_angustata_genome_assembly,_chromosome:_1	AUGUSTUS	exon	1315073	1316287	.	+	.	ID=g122.t1.exon5;Parent=g122.t1;
OY812998.1_Germaria_angustata_genome_assembly,_chromosome:_1	AUGUSTUS	intron	1316288	1316480	1	+	.	ID=g122.t1.intron5;Parent=g122.t1;
OY812998.1_Germaria_angustata_genome_assembly,_chromosome:_1	AUGUSTUS	CDS	1316481	1317146	1	+	2	ID=g122.t1.CDS6;Parent=g122.t1;
OY812998.1_Germaria_angustata_genome_assembly,_chromosome:_1	AUGUSTUS	exon	1316481	1317146	.	+	.	ID=g122.t1.exon6;Parent=g122.t1;
OY812998.1_Germaria_angustata_genome_assembly,_chromosome:_1	AUGUSTUS	intron	1317147	1317888	1	+	.	ID=g122.t1.intron6;Parent=g122.t1;
OY812998.1_Germaria_angustata_genome_assembly,_chromosome:_1	AUGUSTUS	CDS	1317889	1318237	1	+	2	ID=g122.t1.CDS7;Parent=g122.t1;
OY812998.1_Germaria_angustata_genome_assembly,_chromosome:_1	AUGUSTUS	exon	1317889	1318237	.	+	.	ID=g122.t1.exon7;Parent=g122.t1;
OY812998.1_Germaria_angustata_genome_assembly,_chromosome:_1	AUGUSTUS	intron	1318238	1318309	1	+	.	ID=g122.t1.intron7;Parent=g122.t1;
OY812998.1_Germaria_angustata_genome_assembly,_chromosome:_1	AUGUSTUS	CDS	1318310	1318570	1	+	1	ID=g122.t1.CDS8;Parent=g122.t1;
OY812998.1_Germaria_angustata_genome_assembly,_chromosome:_1	AUGUSTUS	exon	1318310	1318570	.	+	.	ID=g122.t1.exon8;Parent=g122.t1;
OY812998.1_Germaria_angustata_genome_assembly,_chromosome:_1	AUGUSTUS	intron	1318571	1318649	1	+	.	ID=g122.t1.intron8;Parent=g122.t1;
OY812998.1_Germaria_angustata_genome_assembly,_chromosome:_1	AUGUSTUS	CDS	1318650	1318763	1	+	1	ID=g122.t1.CDS9;Parent=g122.t1;
OY812998.1_Germaria_angustata_genome_assembly,_chromosome:_1	AUGUSTUS	exon	1318650	1318763	.	+	.	ID=g122.t1.exon9;Parent=g122.t1;
OY812998.1_Germaria_angustata_genome_assembly,_chromosome:_1	AUGUSTUS	intron	1318764	1320256	1	+	.	ID=g122.t1.intron9;Parent=g122.t1;
OY812998.1_Germaria_angustata_genome_assembly,_chromosome:_1	AUGUSTUS	CDS	1320257	1320380	1	+	1	ID=g122.t1.CDS10;Parent=g122.t1;
OY812998.1_Germaria_angustata_genome_assembly,_chromosome:_1	AUGUSTUS	exon	1320257	1320380	.	+	.	ID=g122.t1.exon10;Parent=g122.t1;
OY812998.1_Germaria_angustata_genome_assembly,_chromosome:_1	AUGUSTUS	intron	1320381	1320454	1	+	.	ID=g122.t1.intron10;Parent=g122.t1;
OY812998.1_Germaria_angustata_genome_assembly,_chromosome:_1	AUGUSTUS	CDS	1320455	1320582	1	+	0	ID=g122.t1.CDS11;Parent=g122.t1;
OY812998.1_Germaria_angustata_genome_assembly,_chromosome:_1	AUGUSTUS	exon	1320455	1320582	.	+	.	ID=g122.t1.exon11;Parent=g122.t1;
OY812998.1_Germaria_angustata_genome_assembly,_chromosome:_1	AUGUSTUS	intron	1320583	1321007	1	+	.	ID=g122.t1.intron11;Parent=g122.t1;
OY812998.1_Germaria_angustata_genome_assembly,_chromosome:_1	AUGUSTUS	CDS	1321008	1321055	1	+	1	ID=g122.t1.CDS12;Parent=g122.t1;
OY812998.1_Germaria_angustata_genome_assembly,_chromosome:_1	AUGUSTUS	exon	1321008	1321055	.	+	.	ID=g122.t1.exon12;Parent=g122.t1;
OY812998.1_Germaria_angustata_genome_assembly,_chromosome:_1	AUGUSTUS	intron	1321056	1328788	0.95	+	.	ID=g122.t1.intron12;Parent=g122.t1;
OY812998.1_Germaria_angustata_genome_assembly,_chromosome:_1	AUGUSTUS	CDS	1328789	1328942	0.95	+	1	ID=g122.t1.CDS13;Parent=g122.t1;
OY812998.1_Germaria_angustata_genome_assembly,_chromosome:_1	AUGUSTUS	exon	1328789	1328942	.	+	.	ID=g122.t1.exon13;Parent=g122.t1;
OY812998.1_Germaria_angustata_genome_assembly,_chromosome:_1	AUGUSTUS	stop_codon	1328940	1328942	.	+	0	ID=g122.t1.stop1;Parent=g122.t1;
OY812998.1_Germaria_angustata_genome_assembly,_chromosome:_1	AUGUSTUS	mRNA	1313438	1328942	0.95	+	.	ID=g122.t2;Parent=g122;
OY812998.1_Germaria_angustata_genome_assembly,_chromosome:_1	AUGUSTUS	start_codon	1313438	1313440	.	+	0	ID=g122.t2.start1;Parent=g122.t2;
OY812998.1_Germaria_angustata_genome_assembly,_chromosome:_1	AUGUSTUS	CDS	1313438	1313586	1	+	0	ID=g122.t2.CDS1;Parent=g122.t2;
OY812998.1_Germaria_angustata_genome_assembly,_chromosome:_1	AUGUSTUS	exon	1313438	1313586	.	+	.	ID=g122.t2.exon1;Parent=g122.t2;
OY812998.1_Germaria_angustata_genome_assembly,_chromosome:_1	AUGUSTUS	intron	1313587	1313668	1	+	.	ID=g122.t2.intron1;Parent=g122.t2;
OY812998.1_Germaria_angustata_genome_assembly,_chromosome:_1	AUGUSTUS	CDS	1313669	1313868	1	+	1	ID=g122.t2.CDS2;Parent=g122.t2;
OY812998.1_Germaria_angustata_genome_assembly,_chromosome:_1	AUGUSTUS	exon	1313669	1313868	.	+	.	ID=g122.t2.exon2;Parent=g122.t2;
OY812998.1_Germaria_angustata_genome_assembly,_chromosome:_1	AUGUSTUS	intron	1313869	1313945	1	+	.	ID=g122.t2.intron2;Parent=g122.t2;
OY812998.1_Germaria_angustata_genome_assembly,_chromosome:_1	AUGUSTUS	CDS	1313946	1314163	1	+	2	ID=g122.t2.CDS3;Parent=g122.t2;
OY812998.1_Germaria_angustata_genome_assembly,_chromosome:_1	AUGUSTUS	exon	1313946	1314163	.	+	.	ID=g122.t2.exon3;Parent=g122.t2;
OY812998.1_Germaria_angustata_genome_assembly,_chromosome:_1	AUGUSTUS	intron	1314164	1314224	1	+	.	ID=g122.t2.intron3;Parent=g122.t2;
OY812998.1_Germaria_angustata_genome_assembly,_chromosome:_1	AUGUSTUS	CDS	1314225	1314810	1	+	0	ID=g122.t2.CDS4;Parent=g122.t2;
OY812998.1_Germaria_angustata_genome_assembly,_chromosome:_1	AUGUSTUS	exon	1314225	1314810	.	+	.	ID=g122.t2.exon4;Parent=g122.t2;
OY812998.1_Germaria_angustata_genome_assembly,_chromosome:_1	AUGUSTUS	intron	1314811	1315072	1	+	.	ID=g122.t2.intron4;Parent=g122.t2;
OY812998.1_Germaria_angustata_genome_assembly,_chromosome:_1	AUGUSTUS	CDS	1315073	1316287	1	+	2	ID=g122.t2.CDS5;Parent=g122.t2;
OY812998.1_Germaria_angustata_genome_assembly,_chromosome:_1	AUGUSTUS	exon	1315073	1316287	.	+	.	ID=g122.t2.exon5;Parent=g122.t2;
OY812998.1_Germaria_angustata_genome_assembly,_chromosome:_1	AUGUSTUS	intron	1316288	1317888	1	+	.	ID=g122.t2.intron5;Parent=g122.t2;
OY812998.1_Germaria_angustata_genome_assembly,_chromosome:_1	AUGUSTUS	CDS	1317889	1318237	1	+	2	ID=g122.t2.CDS6;Parent=g122.t2;
OY812998.1_Germaria_angustata_genome_assembly,_chromosome:_1	AUGUSTUS	exon	1317889	1318237	.	+	.	ID=g122.t2.exon6;Parent=g122.t2;
OY812998.1_Germaria_angustata_genome_assembly,_chromosome:_1	AUGUSTUS	intron	1318238	1318309	1	+	.	ID=g122.t2.intron6;Parent=g122.t2;
OY812998.1_Germaria_angustata_genome_assembly,_chromosome:_1	AUGUSTUS	CDS	1318310	1318570	1	+	1	ID=g122.t2.CDS7;Parent=g122.t2;
OY812998.1_Germaria_angustata_genome_assembly,_chromosome:_1	AUGUSTUS	exon	1318310	1318570	.	+	.	ID=g122.t2.exon7;Parent=g122.t2;
OY812998.1_Germaria_angustata_genome_assembly,_chromosome:_1	AUGUSTUS	intron	1318571	1318649	1	+	.	ID=g122.t2.intron7;Parent=g122.t2;
OY812998.1_Germaria_angustata_genome_assembly,_chromosome:_1	AUGUSTUS	CDS	1318650	1318763	1	+	1	ID=g122.t2.CDS8;Parent=g122.t2;
OY812998.1_Germaria_angustata_genome_assembly,_chromosome:_1	AUGUSTUS	exon	1318650	1318763	.	+	.	ID=g122.t2.exon8;Parent=g122.t2;
OY812998.1_Germaria_angustata_genome_assembly,_chromosome:_1	AUGUSTUS	intron	1318764	1320256	1	+	.	ID=g122.t2.intron8;Parent=g122.t2;
OY812998.1_Germaria_angustata_genome_assembly,_chromosome:_1	AUGUSTUS	CDS	1320257	1320380	1	+	1	ID=g122.t2.CDS9;Parent=g122.t2;
OY812998.1_Germaria_angustata_genome_assembly,_chromosome:_1	AUGUSTUS	exon	1320257	1320380	.	+	.	ID=g122.t2.exon9;Parent=g122.t2;
OY812998.1_Germaria_angustata_genome_assembly,_chromosome:_1	AUGUSTUS	intron	1320381	1320454	1	+	.	ID=g122.t2.intron9;Parent=g122.t2;
OY812998.1_Germaria_angustata_genome_assembly,_chromosome:_1	AUGUSTUS	CDS	1320455	1320582	1	+	0	ID=g122.t2.CDS10;Parent=g122.t2;
OY812998.1_Germaria_angustata_genome_assembly,_chromosome:_1	AUGUSTUS	exon	1320455	1320582	.	+	.	ID=g122.t2.exon10;Parent=g122.t2;
OY812998.1_Germaria_angustata_genome_assembly,_chromosome:_1	AUGUSTUS	intron	1320583	1321007	1	+	.	ID=g122.t2.intron10;Parent=g122.t2;
OY812998.1_Germaria_angustata_genome_assembly,_chromosome:_1	AUGUSTUS	CDS	1321008	1321055	1	+	1	ID=g122.t2.CDS11;Parent=g122.t2;
OY812998.1_Germaria_angustata_genome_assembly,_chromosome:_1	AUGUSTUS	exon	1321008	1321055	.	+	.	ID=g122.t2.exon11;Parent=g122.t2;
OY812998.1_Germaria_angustata_genome_assembly,_chromosome:_1	AUGUSTUS	intron	1321056	1328788	0.95	+	.	ID=g122.t2.intron11;Parent=g122.t2;
OY812998.1_Germaria_angustata_genome_assembly,_chromosome:_1	AUGUSTUS	CDS	1328789	1328942	0.95	+	1	ID=g122.t2.CDS12;Parent=g122.t2;
OY812998.1_Germaria_angustata_genome_assembly,_chromosome:_1	AUGUSTUS	exon	1328789	1328942	.	+	.	ID=g122.t2.exon12;Parent=g122.t2;
OY812998.1_Germaria_angustata_genome_assembly,_chromosome:_1	AUGUSTUS	stop_codon	1328940	1328942	.	+	0	ID=g122.t2.stop1;Parent=g122.t2;
OY812998.1_Germaria_angustata_genome_assembly,_chromosome:_1	AUGUSTUS	gene	1333569	1335884	.	-	.	ID=g123;
OY812998.1_Germaria_angustata_genome_assembly,_chromosome:_1	AUGUSTUS	mRNA	1333569	1335884	0.18	-	.	ID=g123.t1;Parent=g123;
OY812998.1_Germaria_angustata_genome_assembly,_chromosome:_1	AUGUSTUS	stop_codon	1333569	1333571	.	-	0	ID=g123.t1.stop1;Parent=g123.t1;
OY812998.1_Germaria_angustata_genome_assembly,_chromosome:_1	AUGUSTUS	CDS	1333569	1333603	0.6	-	2	ID=g123.t1.CDS1;Parent=g123.t1;
OY812998.1_Germaria_angustata_genome_assembly,_chromosome:_1	AUGUSTUS	exon	1333569	1333603	.	-	.	ID=g123.t1.exon1;Parent=g123.t1;
OY812998.1_Germaria_angustata_genome_assembly,_chromosome:_1	AUGUSTUS	intron	1333604	1335276	0.58	-	.	ID=g123.t1.intron1;Parent=g123.t1;
OY812998.1_Germaria_angustata_genome_assembly,_chromosome:_1	AUGUSTUS	CDS	1335277	1335723	0.31	-	2	ID=g123.t1.CDS2;Parent=g123.t1;
OY812998.1_Germaria_angustata_genome_assembly,_chromosome:_1	AUGUSTUS	exon	1335277	1335723	.	-	.	ID=g123.t1.exon2;Parent=g123.t1;
OY812998.1_Germaria_angustata_genome_assembly,_chromosome:_1	AUGUSTUS	intron	1335724	1335865	0.32	-	.	ID=g123.t1.intron2;Parent=g123.t1;
OY812998.1_Germaria_angustata_genome_assembly,_chromosome:_1	AUGUSTUS	CDS	1335866	1335884	0.32	-	0	ID=g123.t1.CDS3;Parent=g123.t1;
OY812998.1_Germaria_angustata_genome_assembly,_chromosome:_1	AUGUSTUS	exon	1335866	1335884	.	-	.	ID=g123.t1.exon3;Parent=g123.t1;
OY812998.1_Germaria_angustata_genome_assembly,_chromosome:_1	AUGUSTUS	start_codon	1335882	1335884	.	-	0	ID=g123.t1.start1;Parent=g123.t1;
OY812998.1_Germaria_angustata_genome_assembly,_chromosome:_1	AUGUSTUS	gene	1339900	1348589	.	+	.	ID=g124;
OY812998.1_Germaria_angustata_genome_assembly,_chromosome:_1	AUGUSTUS	mRNA	1344621	1348589	1	+	.	ID=g124.t1;Parent=g124;
OY812998.1_Germaria_angustata_genome_assembly,_chromosome:_1	AUGUSTUS	start_codon	1344621	1344623	.	+	0	ID=g124.t1.start1;Parent=g124.t1;
OY812998.1_Germaria_angustata_genome_assembly,_chromosome:_1	AUGUSTUS	CDS	1344621	1348477	1	+	0	ID=g124.t1.CDS1;Parent=g124.t1;
OY812998.1_Germaria_angustata_genome_assembly,_chromosome:_1	AUGUSTUS	exon	1344621	1348477	.	+	.	ID=g124.t1.exon1;Parent=g124.t1;
OY812998.1_Germaria_angustata_genome_assembly,_chromosome:_1	AUGUSTUS	intron	1348478	1348534	1	+	.	ID=g124.t1.intron1;Parent=g124.t1;
OY812998.1_Germaria_angustata_genome_assembly,_chromosome:_1	AUGUSTUS	CDS	1348535	1348589	1	+	1	ID=g124.t1.CDS2;Parent=g124.t1;
OY812998.1_Germaria_angustata_genome_assembly,_chromosome:_1	AUGUSTUS	exon	1348535	1348589	.	+	.	ID=g124.t1.exon2;Parent=g124.t1;
OY812998.1_Germaria_angustata_genome_assembly,_chromosome:_1	AUGUSTUS	stop_codon	1348587	1348589	.	+	0	ID=g124.t1.stop1;Parent=g124.t1;
OY812998.1_Germaria_angustata_genome_assembly,_chromosome:_1	AUGUSTUS	mRNA	1339900	1348589	0.22	+	.	ID=g124.t2;Parent=g124;
OY812998.1_Germaria_angustata_genome_assembly,_chromosome:_1	AUGUSTUS	start_codon	1339900	1339902	.	+	0	ID=g124.t2.start1;Parent=g124.t2;
OY812998.1_Germaria_angustata_genome_assembly,_chromosome:_1	AUGUSTUS	CDS	1339900	1339930	0.22	+	0	ID=g124.t2.CDS1;Parent=g124.t2;
OY812998.1_Germaria_angustata_genome_assembly,_chromosome:_1	AUGUSTUS	exon	1339900	1339930	.	+	.	ID=g124.t2.exon1;Parent=g124.t2;
OY812998.1_Germaria_angustata_genome_assembly,_chromosome:_1	AUGUSTUS	intron	1339931	1344555	0.22	+	.	ID=g124.t2.intron1;Parent=g124.t2;
OY812998.1_Germaria_angustata_genome_assembly,_chromosome:_1	AUGUSTUS	CDS	1344556	1348477	1	+	2	ID=g124.t2.CDS2;Parent=g124.t2;
OY812998.1_Germaria_angustata_genome_assembly,_chromosome:_1	AUGUSTUS	exon	1344556	1348477	.	+	.	ID=g124.t2.exon2;Parent=g124.t2;
OY812998.1_Germaria_angustata_genome_assembly,_chromosome:_1	AUGUSTUS	intron	1348478	1348534	1	+	.	ID=g124.t2.intron2;Parent=g124.t2;
OY812998.1_Germaria_angustata_genome_assembly,_chromosome:_1	AUGUSTUS	CDS	1348535	1348589	1	+	1	ID=g124.t2.CDS3;Parent=g124.t2;
OY812998.1_Germaria_angustata_genome_assembly,_chromosome:_1	AUGUSTUS	exon	1348535	1348589	.	+	.	ID=g124.t2.exon3;Parent=g124.t2;
OY812998.1_Germaria_angustata_genome_assembly,_chromosome:_1	AUGUSTUS	stop_codon	1348587	1348589	.	+	0	ID=g124.t2.stop1;Parent=g124.t2;
OY812998.1_Germaria_angustata_genome_assembly,_chromosome:_1	AUGUSTUS	gene	1357949	1377569	.	-	.	ID=g125;
OY812998.1_Germaria_angustata_genome_assembly,_chromosome:_1	AUGUSTUS	mRNA	1357949	1377569	0.44	-	.	ID=g125.t1;Parent=g125;
OY812998.1_Germaria_angustata_genome_assembly,_chromosome:_1	AUGUSTUS	stop_codon	1357949	1357951	.	-	0	ID=g125.t1.stop1;Parent=g125.t1;
OY812998.1_Germaria_angustata_genome_assembly,_chromosome:_1	AUGUSTUS	CDS	1357949	1358073	0.44	-	2	ID=g125.t1.CDS1;Parent=g125.t1;
OY812998.1_Germaria_angustata_genome_assembly,_chromosome:_1	AUGUSTUS	exon	1357949	1358073	.	-	.	ID=g125.t1.exon1;Parent=g125.t1;
OY812998.1_Germaria_angustata_genome_assembly,_chromosome:_1	AUGUSTUS	intron	1358074	1358139	1	-	.	ID=g125.t1.intron1;Parent=g125.t1;
OY812998.1_Germaria_angustata_genome_assembly,_chromosome:_1	AUGUSTUS	CDS	1358140	1358509	1	-	0	ID=g125.t1.CDS2;Parent=g125.t1;
OY812998.1_Germaria_angustata_genome_assembly,_chromosome:_1	AUGUSTUS	exon	1358140	1358509	.	-	.	ID=g125.t1.exon2;Parent=g125.t1;
OY812998.1_Germaria_angustata_genome_assembly,_chromosome:_1	AUGUSTUS	intron	1358510	1359275	1	-	.	ID=g125.t1.intron2;Parent=g125.t1;
OY812998.1_Germaria_angustata_genome_assembly,_chromosome:_1	AUGUSTUS	CDS	1359276	1359415	1	-	2	ID=g125.t1.CDS3;Parent=g125.t1;
OY812998.1_Germaria_angustata_genome_assembly,_chromosome:_1	AUGUSTUS	exon	1359276	1359415	.	-	.	ID=g125.t1.exon3;Parent=g125.t1;
OY812998.1_Germaria_angustata_genome_assembly,_chromosome:_1	AUGUSTUS	intron	1359416	1359471	1	-	.	ID=g125.t1.intron3;Parent=g125.t1;
OY812998.1_Germaria_angustata_genome_assembly,_chromosome:_1	AUGUSTUS	CDS	1359472	1359727	1	-	0	ID=g125.t1.CDS4;Parent=g125.t1;
OY812998.1_Germaria_angustata_genome_assembly,_chromosome:_1	AUGUSTUS	exon	1359472	1359727	.	-	.	ID=g125.t1.exon4;Parent=g125.t1;
OY812998.1_Germaria_angustata_genome_assembly,_chromosome:_1	AUGUSTUS	intron	1359728	1359803	1	-	.	ID=g125.t1.intron4;Parent=g125.t1;
OY812998.1_Germaria_angustata_genome_assembly,_chromosome:_1	AUGUSTUS	CDS	1359804	1359924	1	-	1	ID=g125.t1.CDS5;Parent=g125.t1;
OY812998.1_Germaria_angustata_genome_assembly,_chromosome:_1	AUGUSTUS	exon	1359804	1359924	.	-	.	ID=g125.t1.exon5;Parent=g125.t1;
OY812998.1_Germaria_angustata_genome_assembly,_chromosome:_1	AUGUSTUS	intron	1359925	1359988	1	-	.	ID=g125.t1.intron5;Parent=g125.t1;
OY812998.1_Germaria_angustata_genome_assembly,_chromosome:_1	AUGUSTUS	CDS	1359989	1360608	1	-	0	ID=g125.t1.CDS6;Parent=g125.t1;
OY812998.1_Germaria_angustata_genome_assembly,_chromosome:_1	AUGUSTUS	exon	1359989	1360608	.	-	.	ID=g125.t1.exon6;Parent=g125.t1;
OY812998.1_Germaria_angustata_genome_assembly,_chromosome:_1	AUGUSTUS	intron	1360609	1377530	1	-	.	ID=g125.t1.intron6;Parent=g125.t1;
OY812998.1_Germaria_angustata_genome_assembly,_chromosome:_1	AUGUSTUS	CDS	1377531	1377569	1	-	0	ID=g125.t1.CDS7;Parent=g125.t1;
OY812998.1_Germaria_angustata_genome_assembly,_chromosome:_1	AUGUSTUS	exon	1377531	1377569	.	-	.	ID=g125.t1.exon7;Parent=g125.t1;
OY812998.1_Germaria_angustata_genome_assembly,_chromosome:_1	AUGUSTUS	start_codon	1377567	1377569	.	-	0	ID=g125.t1.start1;Parent=g125.t1;
OY812998.1_Germaria_angustata_genome_assembly,_chromosome:_1	AUGUSTUS	gene	1383565	1420832	.	-	.	ID=g126;
OY812998.1_Germaria_angustata_genome_assembly,_chromosome:_1	AUGUSTUS	mRNA	1383565	1420832	1	-	.	ID=g126.t1;Parent=g126;
OY812998.1_Germaria_angustata_genome_assembly,_chromosome:_1	AUGUSTUS	stop_codon	1383565	1383567	.	-	0	ID=g126.t1.stop1;Parent=g126.t1;
OY812998.1_Germaria_angustata_genome_assembly,_chromosome:_1	AUGUSTUS	CDS	1383565	1384329	1	-	0	ID=g126.t1.CDS1;Parent=g126.t1;
OY812998.1_Germaria_angustata_genome_assembly,_chromosome:_1	AUGUSTUS	exon	1383565	1384329	.	-	.	ID=g126.t1.exon1;Parent=g126.t1;
OY812998.1_Germaria_angustata_genome_assembly,_chromosome:_1	AUGUSTUS	intron	1384330	1384405	1	-	.	ID=g126.t1.intron1;Parent=g126.t1;
OY812998.1_Germaria_angustata_genome_assembly,_chromosome:_1	AUGUSTUS	CDS	1384406	1384834	1	-	0	ID=g126.t1.CDS2;Parent=g126.t1;
OY812998.1_Germaria_angustata_genome_assembly,_chromosome:_1	AUGUSTUS	exon	1384406	1384834	.	-	.	ID=g126.t1.exon2;Parent=g126.t1;
OY812998.1_Germaria_angustata_genome_assembly,_chromosome:_1	AUGUSTUS	intron	1384835	1384891	1	-	.	ID=g126.t1.intron2;Parent=g126.t1;
OY812998.1_Germaria_angustata_genome_assembly,_chromosome:_1	AUGUSTUS	CDS	1384892	1385378	1	-	1	ID=g126.t1.CDS3;Parent=g126.t1;
OY812998.1_Germaria_angustata_genome_assembly,_chromosome:_1	AUGUSTUS	exon	1384892	1385378	.	-	.	ID=g126.t1.exon3;Parent=g126.t1;
OY812998.1_Germaria_angustata_genome_assembly,_chromosome:_1	AUGUSTUS	intron	1385379	1385470	1	-	.	ID=g126.t1.intron3;Parent=g126.t1;
OY812998.1_Germaria_angustata_genome_assembly,_chromosome:_1	AUGUSTUS	CDS	1385471	1385820	1	-	0	ID=g126.t1.CDS4;Parent=g126.t1;
OY812998.1_Germaria_angustata_genome_assembly,_chromosome:_1	AUGUSTUS	exon	1385471	1385820	.	-	.	ID=g126.t1.exon4;Parent=g126.t1;
OY812998.1_Germaria_angustata_genome_assembly,_chromosome:_1	AUGUSTUS	intron	1385821	1385894	1	-	.	ID=g126.t1.intron4;Parent=g126.t1;
OY812998.1_Germaria_angustata_genome_assembly,_chromosome:_1	AUGUSTUS	CDS	1385895	1386095	1	-	0	ID=g126.t1.CDS5;Parent=g126.t1;
OY812998.1_Germaria_angustata_genome_assembly,_chromosome:_1	AUGUSTUS	exon	1385895	1386095	.	-	.	ID=g126.t1.exon5;Parent=g126.t1;
OY812998.1_Germaria_angustata_genome_assembly,_chromosome:_1	AUGUSTUS	intron	1386096	1386156	1	-	.	ID=g126.t1.intron5;Parent=g126.t1;
OY812998.1_Germaria_angustata_genome_assembly,_chromosome:_1	AUGUSTUS	CDS	1386157	1386371	1	-	2	ID=g126.t1.CDS6;Parent=g126.t1;
OY812998.1_Germaria_angustata_genome_assembly,_chromosome:_1	AUGUSTUS	exon	1386157	1386371	.	-	.	ID=g126.t1.exon6;Parent=g126.t1;
OY812998.1_Germaria_angustata_genome_assembly,_chromosome:_1	AUGUSTUS	intron	1386372	1386435	1	-	.	ID=g126.t1.intron6;Parent=g126.t1;
OY812998.1_Germaria_angustata_genome_assembly,_chromosome:_1	AUGUSTUS	CDS	1386436	1386877	1	-	0	ID=g126.t1.CDS7;Parent=g126.t1;
OY812998.1_Germaria_angustata_genome_assembly,_chromosome:_1	AUGUSTUS	exon	1386436	1386877	.	-	.	ID=g126.t1.exon7;Parent=g126.t1;
OY812998.1_Germaria_angustata_genome_assembly,_chromosome:_1	AUGUSTUS	intron	1386878	1386950	1	-	.	ID=g126.t1.intron7;Parent=g126.t1;
OY812998.1_Germaria_angustata_genome_assembly,_chromosome:_1	AUGUSTUS	CDS	1386951	1387141	1	-	2	ID=g126.t1.CDS8;Parent=g126.t1;
OY812998.1_Germaria_angustata_genome_assembly,_chromosome:_1	AUGUSTUS	exon	1386951	1387141	.	-	.	ID=g126.t1.exon8;Parent=g126.t1;
OY812998.1_Germaria_angustata_genome_assembly,_chromosome:_1	AUGUSTUS	intron	1387142	1387203	1	-	.	ID=g126.t1.intron8;Parent=g126.t1;
OY812998.1_Germaria_angustata_genome_assembly,_chromosome:_1	AUGUSTUS	CDS	1387204	1387476	1	-	2	ID=g126.t1.CDS9;Parent=g126.t1;
OY812998.1_Germaria_angustata_genome_assembly,_chromosome:_1	AUGUSTUS	exon	1387204	1387476	.	-	.	ID=g126.t1.exon9;Parent=g126.t1;
OY812998.1_Germaria_angustata_genome_assembly,_chromosome:_1	AUGUSTUS	intron	1387477	1389502	1	-	.	ID=g126.t1.intron9;Parent=g126.t1;
OY812998.1_Germaria_angustata_genome_assembly,_chromosome:_1	AUGUSTUS	CDS	1389503	1390981	1	-	2	ID=g126.t1.CDS10;Parent=g126.t1;
OY812998.1_Germaria_angustata_genome_assembly,_chromosome:_1	AUGUSTUS	exon	1389503	1390981	.	-	.	ID=g126.t1.exon10;Parent=g126.t1;
OY812998.1_Germaria_angustata_genome_assembly,_chromosome:_1	AUGUSTUS	intron	1390982	1391041	1	-	.	ID=g126.t1.intron10;Parent=g126.t1;
OY812998.1_Germaria_angustata_genome_assembly,_chromosome:_1	AUGUSTUS	CDS	1391042	1391472	1	-	1	ID=g126.t1.CDS11;Parent=g126.t1;
OY812998.1_Germaria_angustata_genome_assembly,_chromosome:_1	AUGUSTUS	exon	1391042	1391472	.	-	.	ID=g126.t1.exon11;Parent=g126.t1;
OY812998.1_Germaria_angustata_genome_assembly,_chromosome:_1	AUGUSTUS	intron	1391473	1392007	1	-	.	ID=g126.t1.intron11;Parent=g126.t1;
OY812998.1_Germaria_angustata_genome_assembly,_chromosome:_1	AUGUSTUS	CDS	1392008	1392516	1	-	0	ID=g126.t1.CDS12;Parent=g126.t1;
OY812998.1_Germaria_angustata_genome_assembly,_chromosome:_1	AUGUSTUS	exon	1392008	1392516	.	-	.	ID=g126.t1.exon12;Parent=g126.t1;
OY812998.1_Germaria_angustata_genome_assembly,_chromosome:_1	AUGUSTUS	intron	1392517	1392609	1	-	.	ID=g126.t1.intron12;Parent=g126.t1;
OY812998.1_Germaria_angustata_genome_assembly,_chromosome:_1	AUGUSTUS	CDS	1392610	1392791	1	-	2	ID=g126.t1.CDS13;Parent=g126.t1;
OY812998.1_Germaria_angustata_genome_assembly,_chromosome:_1	AUGUSTUS	exon	1392610	1392791	.	-	.	ID=g126.t1.exon13;Parent=g126.t1;
OY812998.1_Germaria_angustata_genome_assembly,_chromosome:_1	AUGUSTUS	intron	1392792	1400041	1	-	.	ID=g126.t1.intron13;Parent=g126.t1;
OY812998.1_Germaria_angustata_genome_assembly,_chromosome:_1	AUGUSTUS	CDS	1400042	1400281	1	-	2	ID=g126.t1.CDS14;Parent=g126.t1;
OY812998.1_Germaria_angustata_genome_assembly,_chromosome:_1	AUGUSTUS	exon	1400042	1400281	.	-	.	ID=g126.t1.exon14;Parent=g126.t1;
OY812998.1_Germaria_angustata_genome_assembly,_chromosome:_1	AUGUSTUS	intron	1400282	1400373	1	-	.	ID=g126.t1.intron14;Parent=g126.t1;
OY812998.1_Germaria_angustata_genome_assembly,_chromosome:_1	AUGUSTUS	CDS	1400374	1400491	1	-	0	ID=g126.t1.CDS15;Parent=g126.t1;
OY812998.1_Germaria_angustata_genome_assembly,_chromosome:_1	AUGUSTUS	exon	1400374	1400491	.	-	.	ID=g126.t1.exon15;Parent=g126.t1;
OY812998.1_Germaria_angustata_genome_assembly,_chromosome:_1	AUGUSTUS	intron	1400492	1400564	1	-	.	ID=g126.t1.intron15;Parent=g126.t1;
OY812998.1_Germaria_angustata_genome_assembly,_chromosome:_1	AUGUSTUS	CDS	1400565	1400785	1	-	2	ID=g126.t1.CDS16;Parent=g126.t1;
OY812998.1_Germaria_angustata_genome_assembly,_chromosome:_1	AUGUSTUS	exon	1400565	1400785	.	-	.	ID=g126.t1.exon16;Parent=g126.t1;
OY812998.1_Germaria_angustata_genome_assembly,_chromosome:_1	AUGUSTUS	intron	1400786	1400857	1	-	.	ID=g126.t1.intron16;Parent=g126.t1;
OY812998.1_Germaria_angustata_genome_assembly,_chromosome:_1	AUGUSTUS	CDS	1400858	1401122	1	-	0	ID=g126.t1.CDS17;Parent=g126.t1;
OY812998.1_Germaria_angustata_genome_assembly,_chromosome:_1	AUGUSTUS	exon	1400858	1401122	.	-	.	ID=g126.t1.exon17;Parent=g126.t1;
OY812998.1_Germaria_angustata_genome_assembly,_chromosome:_1	AUGUSTUS	intron	1401123	1401310	1	-	.	ID=g126.t1.intron17;Parent=g126.t1;
OY812998.1_Germaria_angustata_genome_assembly,_chromosome:_1	AUGUSTUS	CDS	1401311	1401670	1	-	0	ID=g126.t1.CDS18;Parent=g126.t1;
OY812998.1_Germaria_angustata_genome_assembly,_chromosome:_1	AUGUSTUS	exon	1401311	1401670	.	-	.	ID=g126.t1.exon18;Parent=g126.t1;
OY812998.1_Germaria_angustata_genome_assembly,_chromosome:_1	AUGUSTUS	intron	1401671	1401734	1	-	.	ID=g126.t1.intron18;Parent=g126.t1;
OY812998.1_Germaria_angustata_genome_assembly,_chromosome:_1	AUGUSTUS	CDS	1401735	1402165	1	-	2	ID=g126.t1.CDS19;Parent=g126.t1;
OY812998.1_Germaria_angustata_genome_assembly,_chromosome:_1	AUGUSTUS	exon	1401735	1402165	.	-	.	ID=g126.t1.exon19;Parent=g126.t1;
OY812998.1_Germaria_angustata_genome_assembly,_chromosome:_1	AUGUSTUS	intron	1402166	1402233	1	-	.	ID=g126.t1.intron19;Parent=g126.t1;
OY812998.1_Germaria_angustata_genome_assembly,_chromosome:_1	AUGUSTUS	CDS	1402234	1402296	1	-	2	ID=g126.t1.CDS20;Parent=g126.t1;
OY812998.1_Germaria_angustata_genome_assembly,_chromosome:_1	AUGUSTUS	exon	1402234	1402296	.	-	.	ID=g126.t1.exon20;Parent=g126.t1;
OY812998.1_Germaria_angustata_genome_assembly,_chromosome:_1	AUGUSTUS	intron	1402297	1402855	1	-	.	ID=g126.t1.intron20;Parent=g126.t1;
OY812998.1_Germaria_angustata_genome_assembly,_chromosome:_1	AUGUSTUS	CDS	1402856	1402970	1	-	0	ID=g126.t1.CDS21;Parent=g126.t1;
OY812998.1_Germaria_angustata_genome_assembly,_chromosome:_1	AUGUSTUS	exon	1402856	1402970	.	-	.	ID=g126.t1.exon21;Parent=g126.t1;
OY812998.1_Germaria_angustata_genome_assembly,_chromosome:_1	AUGUSTUS	intron	1402971	1403223	1	-	.	ID=g126.t1.intron21;Parent=g126.t1;
OY812998.1_Germaria_angustata_genome_assembly,_chromosome:_1	AUGUSTUS	CDS	1403224	1403373	1	-	0	ID=g126.t1.CDS22;Parent=g126.t1;
OY812998.1_Germaria_angustata_genome_assembly,_chromosome:_1	AUGUSTUS	exon	1403224	1403373	.	-	.	ID=g126.t1.exon22;Parent=g126.t1;
OY812998.1_Germaria_angustata_genome_assembly,_chromosome:_1	AUGUSTUS	intron	1403374	1403434	1	-	.	ID=g126.t1.intron22;Parent=g126.t1;
OY812998.1_Germaria_angustata_genome_assembly,_chromosome:_1	AUGUSTUS	CDS	1403435	1403671	1	-	0	ID=g126.t1.CDS23;Parent=g126.t1;
OY812998.1_Germaria_angustata_genome_assembly,_chromosome:_1	AUGUSTUS	exon	1403435	1403671	.	-	.	ID=g126.t1.exon23;Parent=g126.t1;
OY812998.1_Germaria_angustata_genome_assembly,_chromosome:_1	AUGUSTUS	intron	1403672	1403726	1	-	.	ID=g126.t1.intron23;Parent=g126.t1;
OY812998.1_Germaria_angustata_genome_assembly,_chromosome:_1	AUGUSTUS	CDS	1403727	1403905	1	-	2	ID=g126.t1.CDS24;Parent=g126.t1;
OY812998.1_Germaria_angustata_genome_assembly,_chromosome:_1	AUGUSTUS	exon	1403727	1403905	.	-	.	ID=g126.t1.exon24;Parent=g126.t1;
OY812998.1_Germaria_angustata_genome_assembly,_chromosome:_1	AUGUSTUS	intron	1403906	1403969	1	-	.	ID=g126.t1.intron24;Parent=g126.t1;
OY812998.1_Germaria_angustata_genome_assembly,_chromosome:_1	AUGUSTUS	CDS	1403970	1404232	1	-	1	ID=g126.t1.CDS25;Parent=g126.t1;
OY812998.1_Germaria_angustata_genome_assembly,_chromosome:_1	AUGUSTUS	exon	1403970	1404232	.	-	.	ID=g126.t1.exon25;Parent=g126.t1;
OY812998.1_Germaria_angustata_genome_assembly,_chromosome:_1	AUGUSTUS	intron	1404233	1404302	1	-	.	ID=g126.t1.intron25;Parent=g126.t1;
OY812998.1_Germaria_angustata_genome_assembly,_chromosome:_1	AUGUSTUS	CDS	1404303	1404514	1	-	0	ID=g126.t1.CDS26;Parent=g126.t1;
OY812998.1_Germaria_angustata_genome_assembly,_chromosome:_1	AUGUSTUS	exon	1404303	1404514	.	-	.	ID=g126.t1.exon26;Parent=g126.t1;
OY812998.1_Germaria_angustata_genome_assembly,_chromosome:_1	AUGUSTUS	intron	1404515	1404568	1	-	.	ID=g126.t1.intron26;Parent=g126.t1;
OY812998.1_Germaria_angustata_genome_assembly,_chromosome:_1	AUGUSTUS	CDS	1404569	1404769	1	-	0	ID=g126.t1.CDS27;Parent=g126.t1;
OY812998.1_Germaria_angustata_genome_assembly,_chromosome:_1	AUGUSTUS	exon	1404569	1404769	.	-	.	ID=g126.t1.exon27;Parent=g126.t1;
OY812998.1_Germaria_angustata_genome_assembly,_chromosome:_1	AUGUSTUS	intron	1404770	1405546	1	-	.	ID=g126.t1.intron27;Parent=g126.t1;
OY812998.1_Germaria_angustata_genome_assembly,_chromosome:_1	AUGUSTUS	CDS	1405547	1406445	1	-	2	ID=g126.t1.CDS28;Parent=g126.t1;
OY812998.1_Germaria_angustata_genome_assembly,_chromosome:_1	AUGUSTUS	exon	1405547	1406445	.	-	.	ID=g126.t1.exon28;Parent=g126.t1;
OY812998.1_Germaria_angustata_genome_assembly,_chromosome:_1	AUGUSTUS	intron	1406446	1406512	1	-	.	ID=g126.t1.intron28;Parent=g126.t1;
OY812998.1_Germaria_angustata_genome_assembly,_chromosome:_1	AUGUSTUS	CDS	1406513	1406630	1	-	0	ID=g126.t1.CDS29;Parent=g126.t1;
OY812998.1_Germaria_angustata_genome_assembly,_chromosome:_1	AUGUSTUS	exon	1406513	1406630	.	-	.	ID=g126.t1.exon29;Parent=g126.t1;
OY812998.1_Germaria_angustata_genome_assembly,_chromosome:_1	AUGUSTUS	intron	1406631	1406690	1	-	.	ID=g126.t1.intron29;Parent=g126.t1;
OY812998.1_Germaria_angustata_genome_assembly,_chromosome:_1	AUGUSTUS	CDS	1406691	1406935	1	-	2	ID=g126.t1.CDS30;Parent=g126.t1;
OY812998.1_Germaria_angustata_genome_assembly,_chromosome:_1	AUGUSTUS	exon	1406691	1406935	.	-	.	ID=g126.t1.exon30;Parent=g126.t1;
OY812998.1_Germaria_angustata_genome_assembly,_chromosome:_1	AUGUSTUS	intron	1406936	1407458	1	-	.	ID=g126.t1.intron30;Parent=g126.t1;
OY812998.1_Germaria_angustata_genome_assembly,_chromosome:_1	AUGUSTUS	CDS	1407459	1407625	1	-	1	ID=g126.t1.CDS31;Parent=g126.t1;
OY812998.1_Germaria_angustata_genome_assembly,_chromosome:_1	AUGUSTUS	exon	1407459	1407625	.	-	.	ID=g126.t1.exon31;Parent=g126.t1;
OY812998.1_Germaria_angustata_genome_assembly,_chromosome:_1	AUGUSTUS	intron	1407626	1407689	1	-	.	ID=g126.t1.intron31;Parent=g126.t1;
OY812998.1_Germaria_angustata_genome_assembly,_chromosome:_1	AUGUSTUS	CDS	1407690	1407950	1	-	1	ID=g126.t1.CDS32;Parent=g126.t1;
OY812998.1_Germaria_angustata_genome_assembly,_chromosome:_1	AUGUSTUS	exon	1407690	1407950	.	-	.	ID=g126.t1.exon32;Parent=g126.t1;
OY812998.1_Germaria_angustata_genome_assembly,_chromosome:_1	AUGUSTUS	intron	1407951	1408021	1	-	.	ID=g126.t1.intron32;Parent=g126.t1;
OY812998.1_Germaria_angustata_genome_assembly,_chromosome:_1	AUGUSTUS	CDS	1408022	1408406	1	-	2	ID=g126.t1.CDS33;Parent=g126.t1;
OY812998.1_Germaria_angustata_genome_assembly,_chromosome:_1	AUGUSTUS	exon	1408022	1408406	.	-	.	ID=g126.t1.exon33;Parent=g126.t1;
OY812998.1_Germaria_angustata_genome_assembly,_chromosome:_1	AUGUSTUS	intron	1408407	1409443	1	-	.	ID=g126.t1.intron33;Parent=g126.t1;
OY812998.1_Germaria_angustata_genome_assembly,_chromosome:_1	AUGUSTUS	CDS	1409444	1409665	1	-	2	ID=g126.t1.CDS34;Parent=g126.t1;
OY812998.1_Germaria_angustata_genome_assembly,_chromosome:_1	AUGUSTUS	exon	1409444	1409665	.	-	.	ID=g126.t1.exon34;Parent=g126.t1;
OY812998.1_Germaria_angustata_genome_assembly,_chromosome:_1	AUGUSTUS	intron	1409666	1409736	1	-	.	ID=g126.t1.intron34;Parent=g126.t1;
OY812998.1_Germaria_angustata_genome_assembly,_chromosome:_1	AUGUSTUS	CDS	1409737	1409978	1	-	1	ID=g126.t1.CDS35;Parent=g126.t1;
OY812998.1_Germaria_angustata_genome_assembly,_chromosome:_1	AUGUSTUS	exon	1409737	1409978	.	-	.	ID=g126.t1.exon35;Parent=g126.t1;
OY812998.1_Germaria_angustata_genome_assembly,_chromosome:_1	AUGUSTUS	intron	1409979	1410043	1	-	.	ID=g126.t1.intron35;Parent=g126.t1;
OY812998.1_Germaria_angustata_genome_assembly,_chromosome:_1	AUGUSTUS	CDS	1410044	1411715	1	-	2	ID=g126.t1.CDS36;Parent=g126.t1;
OY812998.1_Germaria_angustata_genome_assembly,_chromosome:_1	AUGUSTUS	exon	1410044	1411715	.	-	.	ID=g126.t1.exon36;Parent=g126.t1;
OY812998.1_Germaria_angustata_genome_assembly,_chromosome:_1	AUGUSTUS	intron	1411716	1413443	1	-	.	ID=g126.t1.intron36;Parent=g126.t1;
OY812998.1_Germaria_angustata_genome_assembly,_chromosome:_1	AUGUSTUS	CDS	1413444	1414536	1	-	0	ID=g126.t1.CDS37;Parent=g126.t1;
OY812998.1_Germaria_angustata_genome_assembly,_chromosome:_1	AUGUSTUS	exon	1413444	1414536	.	-	.	ID=g126.t1.exon37;Parent=g126.t1;
OY812998.1_Germaria_angustata_genome_assembly,_chromosome:_1	AUGUSTUS	intron	1414537	1417683	1	-	.	ID=g126.t1.intron37;Parent=g126.t1;
OY812998.1_Germaria_angustata_genome_assembly,_chromosome:_1	AUGUSTUS	CDS	1417684	1417994	1	-	2	ID=g126.t1.CDS38;Parent=g126.t1;
OY812998.1_Germaria_angustata_genome_assembly,_chromosome:_1	AUGUSTUS	exon	1417684	1417994	.	-	.	ID=g126.t1.exon38;Parent=g126.t1;
OY812998.1_Germaria_angustata_genome_assembly,_chromosome:_1	AUGUSTUS	intron	1417995	1420567	1	-	.	ID=g126.t1.intron38;Parent=g126.t1;
OY812998.1_Germaria_angustata_genome_assembly,_chromosome:_1	AUGUSTUS	CDS	1420568	1420832	1	-	0	ID=g126.t1.CDS39;Parent=g126.t1;
OY812998.1_Germaria_angustata_genome_assembly,_chromosome:_1	AUGUSTUS	exon	1420568	1420832	.	-	.	ID=g126.t1.exon39;Parent=g126.t1;
OY812998.1_Germaria_angustata_genome_assembly,_chromosome:_1	AUGUSTUS	start_codon	1420830	1420832	.	-	0	ID=g126.t1.start1;Parent=g126.t1;
OY812998.1_Germaria_angustata_genome_assembly,_chromosome:_1	AUGUSTUS	gene	1423665	1436589	.	+	.	ID=g127;
OY812998.1_Germaria_angustata_genome_assembly,_chromosome:_1	AUGUSTUS	mRNA	1423665	1436589	0.89	+	.	ID=g127.t1;Parent=g127;
OY812998.1_Germaria_angustata_genome_assembly,_chromosome:_1	AUGUSTUS	start_codon	1423665	1423667	.	+	0	ID=g127.t1.start1;Parent=g127.t1;
OY812998.1_Germaria_angustata_genome_assembly,_chromosome:_1	AUGUSTUS	CDS	1423665	1423698	1	+	0	ID=g127.t1.CDS1;Parent=g127.t1;
OY812998.1_Germaria_angustata_genome_assembly,_chromosome:_1	AUGUSTUS	exon	1423665	1423698	.	+	.	ID=g127.t1.exon1;Parent=g127.t1;
OY812998.1_Germaria_angustata_genome_assembly,_chromosome:_1	AUGUSTUS	intron	1423699	1423901	1	+	.	ID=g127.t1.intron1;Parent=g127.t1;
OY812998.1_Germaria_angustata_genome_assembly,_chromosome:_1	AUGUSTUS	CDS	1423902	1424003	1	+	2	ID=g127.t1.CDS2;Parent=g127.t1;
OY812998.1_Germaria_angustata_genome_assembly,_chromosome:_1	AUGUSTUS	exon	1423902	1424003	.	+	.	ID=g127.t1.exon2;Parent=g127.t1;
OY812998.1_Germaria_angustata_genome_assembly,_chromosome:_1	AUGUSTUS	intron	1424004	1425252	1	+	.	ID=g127.t1.intron2;Parent=g127.t1;
OY812998.1_Germaria_angustata_genome_assembly,_chromosome:_1	AUGUSTUS	CDS	1425253	1428812	1	+	2	ID=g127.t1.CDS3;Parent=g127.t1;
OY812998.1_Germaria_angustata_genome_assembly,_chromosome:_1	AUGUSTUS	exon	1425253	1428812	.	+	.	ID=g127.t1.exon3;Parent=g127.t1;
OY812998.1_Germaria_angustata_genome_assembly,_chromosome:_1	AUGUSTUS	intron	1428813	1434079	1	+	.	ID=g127.t1.intron3;Parent=g127.t1;
OY812998.1_Germaria_angustata_genome_assembly,_chromosome:_1	AUGUSTUS	CDS	1434080	1434194	1	+	0	ID=g127.t1.CDS4;Parent=g127.t1;
OY812998.1_Germaria_angustata_genome_assembly,_chromosome:_1	AUGUSTUS	exon	1434080	1434194	.	+	.	ID=g127.t1.exon4;Parent=g127.t1;
OY812998.1_Germaria_angustata_genome_assembly,_chromosome:_1	AUGUSTUS	intron	1434195	1434259	1	+	.	ID=g127.t1.intron4;Parent=g127.t1;
OY812998.1_Germaria_angustata_genome_assembly,_chromosome:_1	AUGUSTUS	CDS	1434260	1434342	1	+	2	ID=g127.t1.CDS5;Parent=g127.t1;
OY812998.1_Germaria_angustata_genome_assembly,_chromosome:_1	AUGUSTUS	exon	1434260	1434342	.	+	.	ID=g127.t1.exon5;Parent=g127.t1;
OY812998.1_Germaria_angustata_genome_assembly,_chromosome:_1	AUGUSTUS	intron	1434343	1434436	1	+	.	ID=g127.t1.intron5;Parent=g127.t1;
OY812998.1_Germaria_angustata_genome_assembly,_chromosome:_1	AUGUSTUS	CDS	1434437	1434530	0.89	+	0	ID=g127.t1.CDS6;Parent=g127.t1;
OY812998.1_Germaria_angustata_genome_assembly,_chromosome:_1	AUGUSTUS	exon	1434437	1434530	.	+	.	ID=g127.t1.exon6;Parent=g127.t1;
OY812998.1_Germaria_angustata_genome_assembly,_chromosome:_1	AUGUSTUS	intron	1434531	1436023	0.89	+	.	ID=g127.t1.intron6;Parent=g127.t1;
OY812998.1_Germaria_angustata_genome_assembly,_chromosome:_1	AUGUSTUS	CDS	1436024	1436589	1	+	2	ID=g127.t1.CDS7;Parent=g127.t1;
OY812998.1_Germaria_angustata_genome_assembly,_chromosome:_1	AUGUSTUS	exon	1436024	1436589	.	+	.	ID=g127.t1.exon7;Parent=g127.t1;
OY812998.1_Germaria_angustata_genome_assembly,_chromosome:_1	AUGUSTUS	stop_codon	1436587	1436589	.	+	0	ID=g127.t1.stop1;Parent=g127.t1;
OY812998.1_Germaria_angustata_genome_assembly,_chromosome:_1	AUGUSTUS	gene	1453517	1457223	.	-	.	ID=g128;
OY812998.1_Germaria_angustata_genome_assembly,_chromosome:_1	AUGUSTUS	mRNA	1453517	1457223	0.87	-	.	ID=g128.t1;Parent=g128;
OY812998.1_Germaria_angustata_genome_assembly,_chromosome:_1	AUGUSTUS	stop_codon	1453517	1453519	.	-	0	ID=g128.t1.stop1;Parent=g128.t1;
OY812998.1_Germaria_angustata_genome_assembly,_chromosome:_1	AUGUSTUS	CDS	1453517	1455299	1	-	1	ID=g128.t1.CDS1;Parent=g128.t1;
OY812998.1_Germaria_angustata_genome_assembly,_chromosome:_1	AUGUSTUS	exon	1453517	1455299	.	-	.	ID=g128.t1.exon1;Parent=g128.t1;
OY812998.1_Germaria_angustata_genome_assembly,_chromosome:_1	AUGUSTUS	intron	1455300	1457206	0.87	-	.	ID=g128.t1.intron1;Parent=g128.t1;
OY812998.1_Germaria_angustata_genome_assembly,_chromosome:_1	AUGUSTUS	CDS	1457207	1457223	0.87	-	0	ID=g128.t1.CDS2;Parent=g128.t1;
OY812998.1_Germaria_angustata_genome_assembly,_chromosome:_1	AUGUSTUS	exon	1457207	1457223	.	-	.	ID=g128.t1.exon2;Parent=g128.t1;
OY812998.1_Germaria_angustata_genome_assembly,_chromosome:_1	AUGUSTUS	start_codon	1457221	1457223	.	-	0	ID=g128.t1.start1;Parent=g128.t1;
OY812998.1_Germaria_angustata_genome_assembly,_chromosome:_1	AUGUSTUS	gene	1481920	1483425	.	-	.	ID=g129;
OY812998.1_Germaria_angustata_genome_assembly,_chromosome:_1	AUGUSTUS	mRNA	1481920	1483425	0.79	-	.	ID=g129.t1;Parent=g129;
OY812998.1_Germaria_angustata_genome_assembly,_chromosome:_1	AUGUSTUS	stop_codon	1481920	1481922	.	-	0	ID=g129.t1.stop1;Parent=g129.t1;
OY812998.1_Germaria_angustata_genome_assembly,_chromosome:_1	AUGUSTUS	CDS	1481920	1483425	0.79	-	0	ID=g129.t1.CDS1;Parent=g129.t1;
OY812998.1_Germaria_angustata_genome_assembly,_chromosome:_1	AUGUSTUS	exon	1481920	1483425	.	-	.	ID=g129.t1.exon1;Parent=g129.t1;
OY812998.1_Germaria_angustata_genome_assembly,_chromosome:_1	AUGUSTUS	start_codon	1483423	1483425	.	-	0	ID=g129.t1.start1;Parent=g129.t1;
OY812998.1_Germaria_angustata_genome_assembly,_chromosome:_1	AUGUSTUS	gene	1486561	1491716	.	+	.	ID=g130;
OY812998.1_Germaria_angustata_genome_assembly,_chromosome:_1	AUGUSTUS	mRNA	1486561	1491716	1	+	.	ID=g130.t1;Parent=g130;
OY812998.1_Germaria_angustata_genome_assembly,_chromosome:_1	AUGUSTUS	start_codon	1486561	1486563	.	+	0	ID=g130.t1.start1;Parent=g130.t1;
OY812998.1_Germaria_angustata_genome_assembly,_chromosome:_1	AUGUSTUS	CDS	1486561	1488663	1	+	0	ID=g130.t1.CDS1;Parent=g130.t1;
OY812998.1_Germaria_angustata_genome_assembly,_chromosome:_1	AUGUSTUS	exon	1486561	1488663	.	+	.	ID=g130.t1.exon1;Parent=g130.t1;
OY812998.1_Germaria_angustata_genome_assembly,_chromosome:_1	AUGUSTUS	intron	1488664	1491296	1	+	.	ID=g130.t1.intron1;Parent=g130.t1;
OY812998.1_Germaria_angustata_genome_assembly,_chromosome:_1	AUGUSTUS	CDS	1491297	1491716	1	+	0	ID=g130.t1.CDS2;Parent=g130.t1;
OY812998.1_Germaria_angustata_genome_assembly,_chromosome:_1	AUGUSTUS	exon	1491297	1491716	.	+	.	ID=g130.t1.exon2;Parent=g130.t1;
OY812998.1_Germaria_angustata_genome_assembly,_chromosome:_1	AUGUSTUS	stop_codon	1491714	1491716	.	+	0	ID=g130.t1.stop1;Parent=g130.t1;
OY812998.1_Germaria_angustata_genome_assembly,_chromosome:_1	AUGUSTUS	gene	1496160	1509138	.	-	.	ID=g131;
OY812998.1_Germaria_angustata_genome_assembly,_chromosome:_1	AUGUSTUS	mRNA	1496160	1509138	1	-	.	ID=g131.t1;Parent=g131;
OY812998.1_Germaria_angustata_genome_assembly,_chromosome:_1	AUGUSTUS	stop_codon	1496160	1496162	.	-	0	ID=g131.t1.stop1;Parent=g131.t1;
OY812998.1_Germaria_angustata_genome_assembly,_chromosome:_1	AUGUSTUS	CDS	1496160	1496258	1	-	0	ID=g131.t1.CDS1;Parent=g131.t1;
OY812998.1_Germaria_angustata_genome_assembly,_chromosome:_1	AUGUSTUS	exon	1496160	1496258	.	-	.	ID=g131.t1.exon1;Parent=g131.t1;
OY812998.1_Germaria_angustata_genome_assembly,_chromosome:_1	AUGUSTUS	intron	1496259	1496503	1	-	.	ID=g131.t1.intron1;Parent=g131.t1;
OY812998.1_Germaria_angustata_genome_assembly,_chromosome:_1	AUGUSTUS	CDS	1496504	1496872	1	-	0	ID=g131.t1.CDS2;Parent=g131.t1;
OY812998.1_Germaria_angustata_genome_assembly,_chromosome:_1	AUGUSTUS	exon	1496504	1496872	.	-	.	ID=g131.t1.exon2;Parent=g131.t1;
OY812998.1_Germaria_angustata_genome_assembly,_chromosome:_1	AUGUSTUS	intron	1496873	1497624	1	-	.	ID=g131.t1.intron2;Parent=g131.t1;
OY812998.1_Germaria_angustata_genome_assembly,_chromosome:_1	AUGUSTUS	CDS	1497625	1497939	1	-	0	ID=g131.t1.CDS3;Parent=g131.t1;
OY812998.1_Germaria_angustata_genome_assembly,_chromosome:_1	AUGUSTUS	exon	1497625	1497939	.	-	.	ID=g131.t1.exon3;Parent=g131.t1;
OY812998.1_Germaria_angustata_genome_assembly,_chromosome:_1	AUGUSTUS	intron	1497940	1498004	1	-	.	ID=g131.t1.intron3;Parent=g131.t1;
OY812998.1_Germaria_angustata_genome_assembly,_chromosome:_1	AUGUSTUS	CDS	1498005	1498304	1	-	0	ID=g131.t1.CDS4;Parent=g131.t1;
OY812998.1_Germaria_angustata_genome_assembly,_chromosome:_1	AUGUSTUS	exon	1498005	1498304	.	-	.	ID=g131.t1.exon4;Parent=g131.t1;
OY812998.1_Germaria_angustata_genome_assembly,_chromosome:_1	AUGUSTUS	intron	1498305	1498372	1	-	.	ID=g131.t1.intron4;Parent=g131.t1;
OY812998.1_Germaria_angustata_genome_assembly,_chromosome:_1	AUGUSTUS	CDS	1498373	1498831	1	-	0	ID=g131.t1.CDS5;Parent=g131.t1;
OY812998.1_Germaria_angustata_genome_assembly,_chromosome:_1	AUGUSTUS	exon	1498373	1498831	.	-	.	ID=g131.t1.exon5;Parent=g131.t1;
OY812998.1_Germaria_angustata_genome_assembly,_chromosome:_1	AUGUSTUS	intron	1498832	1499165	1	-	.	ID=g131.t1.intron5;Parent=g131.t1;
OY812998.1_Germaria_angustata_genome_assembly,_chromosome:_1	AUGUSTUS	CDS	1499166	1499336	1	-	0	ID=g131.t1.CDS6;Parent=g131.t1;
OY812998.1_Germaria_angustata_genome_assembly,_chromosome:_1	AUGUSTUS	exon	1499166	1499336	.	-	.	ID=g131.t1.exon6;Parent=g131.t1;
OY812998.1_Germaria_angustata_genome_assembly,_chromosome:_1	AUGUSTUS	intron	1499337	1499435	1	-	.	ID=g131.t1.intron6;Parent=g131.t1;
OY812998.1_Germaria_angustata_genome_assembly,_chromosome:_1	AUGUSTUS	CDS	1499436	1499640	1	-	1	ID=g131.t1.CDS7;Parent=g131.t1;
OY812998.1_Germaria_angustata_genome_assembly,_chromosome:_1	AUGUSTUS	exon	1499436	1499640	.	-	.	ID=g131.t1.exon7;Parent=g131.t1;
OY812998.1_Germaria_angustata_genome_assembly,_chromosome:_1	AUGUSTUS	intron	1499641	1500667	1	-	.	ID=g131.t1.intron7;Parent=g131.t1;
OY812998.1_Germaria_angustata_genome_assembly,_chromosome:_1	AUGUSTUS	CDS	1500668	1500752	1	-	2	ID=g131.t1.CDS8;Parent=g131.t1;
OY812998.1_Germaria_angustata_genome_assembly,_chromosome:_1	AUGUSTUS	exon	1500668	1500752	.	-	.	ID=g131.t1.exon8;Parent=g131.t1;
OY812998.1_Germaria_angustata_genome_assembly,_chromosome:_1	AUGUSTUS	intron	1500753	1508528	1	-	.	ID=g131.t1.intron8;Parent=g131.t1;
OY812998.1_Germaria_angustata_genome_assembly,_chromosome:_1	AUGUSTUS	CDS	1508529	1509138	1	-	0	ID=g131.t1.CDS9;Parent=g131.t1;
OY812998.1_Germaria_angustata_genome_assembly,_chromosome:_1	AUGUSTUS	exon	1508529	1509138	.	-	.	ID=g131.t1.exon9;Parent=g131.t1;
OY812998.1_Germaria_angustata_genome_assembly,_chromosome:_1	AUGUSTUS	start_codon	1509136	1509138	.	-	0	ID=g131.t1.start1;Parent=g131.t1;
OY812998.1_Germaria_angustata_genome_assembly,_chromosome:_1	AUGUSTUS	gene	1573249	1592244	.	+	.	ID=g132;
OY812998.1_Germaria_angustata_genome_assembly,_chromosome:_1	AUGUSTUS	mRNA	1573249	1592244	0.75	+	.	ID=g132.t1;Parent=g132;
OY812998.1_Germaria_angustata_genome_assembly,_chromosome:_1	AUGUSTUS	start_codon	1573249	1573251	.	+	0	ID=g132.t1.start1;Parent=g132.t1;
OY812998.1_Germaria_angustata_genome_assembly,_chromosome:_1	AUGUSTUS	CDS	1573249	1573306	0.75	+	0	ID=g132.t1.CDS1;Parent=g132.t1;
OY812998.1_Germaria_angustata_genome_assembly,_chromosome:_1	AUGUSTUS	exon	1573249	1573306	.	+	.	ID=g132.t1.exon1;Parent=g132.t1;
OY812998.1_Germaria_angustata_genome_assembly,_chromosome:_1	AUGUSTUS	intron	1573307	1574518	0.75	+	.	ID=g132.t1.intron1;Parent=g132.t1;
OY812998.1_Germaria_angustata_genome_assembly,_chromosome:_1	AUGUSTUS	CDS	1574519	1574709	1	+	2	ID=g132.t1.CDS2;Parent=g132.t1;
OY812998.1_Germaria_angustata_genome_assembly,_chromosome:_1	AUGUSTUS	exon	1574519	1574709	.	+	.	ID=g132.t1.exon2;Parent=g132.t1;
OY812998.1_Germaria_angustata_genome_assembly,_chromosome:_1	AUGUSTUS	intron	1574710	1574775	1	+	.	ID=g132.t1.intron2;Parent=g132.t1;
OY812998.1_Germaria_angustata_genome_assembly,_chromosome:_1	AUGUSTUS	CDS	1574776	1574853	1	+	0	ID=g132.t1.CDS3;Parent=g132.t1;
OY812998.1_Germaria_angustata_genome_assembly,_chromosome:_1	AUGUSTUS	exon	1574776	1574853	.	+	.	ID=g132.t1.exon3;Parent=g132.t1;
OY812998.1_Germaria_angustata_genome_assembly,_chromosome:_1	AUGUSTUS	intron	1574854	1579041	1	+	.	ID=g132.t1.intron3;Parent=g132.t1;
OY812998.1_Germaria_angustata_genome_assembly,_chromosome:_1	AUGUSTUS	CDS	1579042	1579204	1	+	0	ID=g132.t1.CDS4;Parent=g132.t1;
OY812998.1_Germaria_angustata_genome_assembly,_chromosome:_1	AUGUSTUS	exon	1579042	1579204	.	+	.	ID=g132.t1.exon4;Parent=g132.t1;
OY812998.1_Germaria_angustata_genome_assembly,_chromosome:_1	AUGUSTUS	intron	1579205	1581783	1	+	.	ID=g132.t1.intron4;Parent=g132.t1;
OY812998.1_Germaria_angustata_genome_assembly,_chromosome:_1	AUGUSTUS	CDS	1581784	1581920	1	+	2	ID=g132.t1.CDS5;Parent=g132.t1;
OY812998.1_Germaria_angustata_genome_assembly,_chromosome:_1	AUGUSTUS	exon	1581784	1581920	.	+	.	ID=g132.t1.exon5;Parent=g132.t1;
OY812998.1_Germaria_angustata_genome_assembly,_chromosome:_1	AUGUSTUS	intron	1581921	1591929	1	+	.	ID=g132.t1.intron5;Parent=g132.t1;
OY812998.1_Germaria_angustata_genome_assembly,_chromosome:_1	AUGUSTUS	CDS	1591930	1592244	1	+	0	ID=g132.t1.CDS6;Parent=g132.t1;
OY812998.1_Germaria_angustata_genome_assembly,_chromosome:_1	AUGUSTUS	exon	1591930	1592244	.	+	.	ID=g132.t1.exon6;Parent=g132.t1;
OY812998.1_Germaria_angustata_genome_assembly,_chromosome:_1	AUGUSTUS	stop_codon	1592242	1592244	.	+	0	ID=g132.t1.stop1;Parent=g132.t1;
OY812998.1_Germaria_angustata_genome_assembly,_chromosome:_1	AUGUSTUS	gene	1596514	1598447	.	+	.	ID=g133;
OY812998.1_Germaria_angustata_genome_assembly,_chromosome:_1	AUGUSTUS	mRNA	1596514	1598447	1	+	.	ID=g133.t1;Parent=g133;
OY812998.1_Germaria_angustata_genome_assembly,_chromosome:_1	AUGUSTUS	start_codon	1596514	1596516	.	+	0	ID=g133.t1.start1;Parent=g133.t1;
OY812998.1_Germaria_angustata_genome_assembly,_chromosome:_1	AUGUSTUS	CDS	1596514	1597266	1	+	0	ID=g133.t1.CDS1;Parent=g133.t1;
OY812998.1_Germaria_angustata_genome_assembly,_chromosome:_1	AUGUSTUS	exon	1596514	1597266	.	+	.	ID=g133.t1.exon1;Parent=g133.t1;
OY812998.1_Germaria_angustata_genome_assembly,_chromosome:_1	AUGUSTUS	intron	1597267	1597315	1	+	.	ID=g133.t1.intron1;Parent=g133.t1;
OY812998.1_Germaria_angustata_genome_assembly,_chromosome:_1	AUGUSTUS	CDS	1597316	1597638	1	+	0	ID=g133.t1.CDS2;Parent=g133.t1;
OY812998.1_Germaria_angustata_genome_assembly,_chromosome:_1	AUGUSTUS	exon	1597316	1597638	.	+	.	ID=g133.t1.exon2;Parent=g133.t1;
OY812998.1_Germaria_angustata_genome_assembly,_chromosome:_1	AUGUSTUS	intron	1597639	1597707	1	+	.	ID=g133.t1.intron2;Parent=g133.t1;
OY812998.1_Germaria_angustata_genome_assembly,_chromosome:_1	AUGUSTUS	CDS	1597708	1597902	1	+	1	ID=g133.t1.CDS3;Parent=g133.t1;
OY812998.1_Germaria_angustata_genome_assembly,_chromosome:_1	AUGUSTUS	exon	1597708	1597902	.	+	.	ID=g133.t1.exon3;Parent=g133.t1;
OY812998.1_Germaria_angustata_genome_assembly,_chromosome:_1	AUGUSTUS	intron	1597903	1597995	1	+	.	ID=g133.t1.intron3;Parent=g133.t1;
OY812998.1_Germaria_angustata_genome_assembly,_chromosome:_1	AUGUSTUS	CDS	1597996	1598159	1	+	1	ID=g133.t1.CDS4;Parent=g133.t1;
OY812998.1_Germaria_angustata_genome_assembly,_chromosome:_1	AUGUSTUS	exon	1597996	1598159	.	+	.	ID=g133.t1.exon4;Parent=g133.t1;
OY812998.1_Germaria_angustata_genome_assembly,_chromosome:_1	AUGUSTUS	intron	1598160	1598220	1	+	.	ID=g133.t1.intron4;Parent=g133.t1;
OY812998.1_Germaria_angustata_genome_assembly,_chromosome:_1	AUGUSTUS	CDS	1598221	1598447	1	+	2	ID=g133.t1.CDS5;Parent=g133.t1;
OY812998.1_Germaria_angustata_genome_assembly,_chromosome:_1	AUGUSTUS	exon	1598221	1598447	.	+	.	ID=g133.t1.exon5;Parent=g133.t1;
OY812998.1_Germaria_angustata_genome_assembly,_chromosome:_1	AUGUSTUS	stop_codon	1598445	1598447	.	+	0	ID=g133.t1.stop1;Parent=g133.t1;
OY812998.1_Germaria_angustata_genome_assembly,_chromosome:_1	AUGUSTUS	gene	1600210	1601053	.	-	.	ID=g134;
OY812998.1_Germaria_angustata_genome_assembly,_chromosome:_1	AUGUSTUS	mRNA	1600210	1601053	0.46	-	.	ID=g134.t1;Parent=g134;
OY812998.1_Germaria_angustata_genome_assembly,_chromosome:_1	AUGUSTUS	stop_codon	1600210	1600212	.	-	0	ID=g134.t1.stop1;Parent=g134.t1;
OY812998.1_Germaria_angustata_genome_assembly,_chromosome:_1	AUGUSTUS	CDS	1600210	1600780	0.53	-	1	ID=g134.t1.CDS1;Parent=g134.t1;
OY812998.1_Germaria_angustata_genome_assembly,_chromosome:_1	AUGUSTUS	exon	1600210	1600780	.	-	.	ID=g134.t1.exon1;Parent=g134.t1;
OY812998.1_Germaria_angustata_genome_assembly,_chromosome:_1	AUGUSTUS	intron	1600781	1600970	0.53	-	.	ID=g134.t1.intron1;Parent=g134.t1;
OY812998.1_Germaria_angustata_genome_assembly,_chromosome:_1	AUGUSTUS	CDS	1600971	1601053	0.78	-	0	ID=g134.t1.CDS2;Parent=g134.t1;
OY812998.1_Germaria_angustata_genome_assembly,_chromosome:_1	AUGUSTUS	exon	1600971	1601053	.	-	.	ID=g134.t1.exon2;Parent=g134.t1;
OY812998.1_Germaria_angustata_genome_assembly,_chromosome:_1	AUGUSTUS	start_codon	1601051	1601053	.	-	0	ID=g134.t1.start1;Parent=g134.t1;
OY812998.1_Germaria_angustata_genome_assembly,_chromosome:_1	AUGUSTUS	gene	1602180	1605727	.	-	.	ID=g135;
OY812998.1_Germaria_angustata_genome_assembly,_chromosome:_1	AUGUSTUS	mRNA	1602180	1605727	1	-	.	ID=g135.t1;Parent=g135;
OY812998.1_Germaria_angustata_genome_assembly,_chromosome:_1	AUGUSTUS	stop_codon	1602180	1602182	.	-	0	ID=g135.t1.stop1;Parent=g135.t1;
OY812998.1_Germaria_angustata_genome_assembly,_chromosome:_1	AUGUSTUS	CDS	1602180	1602464	1	-	0	ID=g135.t1.CDS1;Parent=g135.t1;
OY812998.1_Germaria_angustata_genome_assembly,_chromosome:_1	AUGUSTUS	exon	1602180	1602464	.	-	.	ID=g135.t1.exon1;Parent=g135.t1;
OY812998.1_Germaria_angustata_genome_assembly,_chromosome:_1	AUGUSTUS	intron	1602465	1602523	1	-	.	ID=g135.t1.intron1;Parent=g135.t1;
OY812998.1_Germaria_angustata_genome_assembly,_chromosome:_1	AUGUSTUS	CDS	1602524	1602666	1	-	2	ID=g135.t1.CDS2;Parent=g135.t1;
OY812998.1_Germaria_angustata_genome_assembly,_chromosome:_1	AUGUSTUS	exon	1602524	1602666	.	-	.	ID=g135.t1.exon2;Parent=g135.t1;
OY812998.1_Germaria_angustata_genome_assembly,_chromosome:_1	AUGUSTUS	intron	1602667	1602730	1	-	.	ID=g135.t1.intron2;Parent=g135.t1;
OY812998.1_Germaria_angustata_genome_assembly,_chromosome:_1	AUGUSTUS	CDS	1602731	1603010	1	-	0	ID=g135.t1.CDS3;Parent=g135.t1;
OY812998.1_Germaria_angustata_genome_assembly,_chromosome:_1	AUGUSTUS	exon	1602731	1603010	.	-	.	ID=g135.t1.exon3;Parent=g135.t1;
OY812998.1_Germaria_angustata_genome_assembly,_chromosome:_1	AUGUSTUS	intron	1603011	1603073	1	-	.	ID=g135.t1.intron3;Parent=g135.t1;
OY812998.1_Germaria_angustata_genome_assembly,_chromosome:_1	AUGUSTUS	CDS	1603074	1603438	1	-	2	ID=g135.t1.CDS4;Parent=g135.t1;
OY812998.1_Germaria_angustata_genome_assembly,_chromosome:_1	AUGUSTUS	exon	1603074	1603438	.	-	.	ID=g135.t1.exon4;Parent=g135.t1;
OY812998.1_Germaria_angustata_genome_assembly,_chromosome:_1	AUGUSTUS	intron	1603439	1603501	1	-	.	ID=g135.t1.intron4;Parent=g135.t1;
OY812998.1_Germaria_angustata_genome_assembly,_chromosome:_1	AUGUSTUS	CDS	1603502	1603559	1	-	0	ID=g135.t1.CDS5;Parent=g135.t1;
OY812998.1_Germaria_angustata_genome_assembly,_chromosome:_1	AUGUSTUS	exon	1603502	1603559	.	-	.	ID=g135.t1.exon5;Parent=g135.t1;
OY812998.1_Germaria_angustata_genome_assembly,_chromosome:_1	AUGUSTUS	intron	1603560	1603609	1	-	.	ID=g135.t1.intron5;Parent=g135.t1;
OY812998.1_Germaria_angustata_genome_assembly,_chromosome:_1	AUGUSTUS	CDS	1603610	1603979	1	-	1	ID=g135.t1.CDS6;Parent=g135.t1;
OY812998.1_Germaria_angustata_genome_assembly,_chromosome:_1	AUGUSTUS	exon	1603610	1603979	.	-	.	ID=g135.t1.exon6;Parent=g135.t1;
OY812998.1_Germaria_angustata_genome_assembly,_chromosome:_1	AUGUSTUS	intron	1603980	1604048	1	-	.	ID=g135.t1.intron6;Parent=g135.t1;
OY812998.1_Germaria_angustata_genome_assembly,_chromosome:_1	AUGUSTUS	CDS	1604049	1604313	1	-	2	ID=g135.t1.CDS7;Parent=g135.t1;
OY812998.1_Germaria_angustata_genome_assembly,_chromosome:_1	AUGUSTUS	exon	1604049	1604313	.	-	.	ID=g135.t1.exon7;Parent=g135.t1;
OY812998.1_Germaria_angustata_genome_assembly,_chromosome:_1	AUGUSTUS	intron	1604314	1604381	1	-	.	ID=g135.t1.intron7;Parent=g135.t1;
OY812998.1_Germaria_angustata_genome_assembly,_chromosome:_1	AUGUSTUS	CDS	1604382	1604726	1	-	2	ID=g135.t1.CDS8;Parent=g135.t1;
OY812998.1_Germaria_angustata_genome_assembly,_chromosome:_1	AUGUSTUS	exon	1604382	1604726	.	-	.	ID=g135.t1.exon8;Parent=g135.t1;
OY812998.1_Germaria_angustata_genome_assembly,_chromosome:_1	AUGUSTUS	intron	1604727	1604787	1	-	.	ID=g135.t1.intron8;Parent=g135.t1;
OY812998.1_Germaria_angustata_genome_assembly,_chromosome:_1	AUGUSTUS	CDS	1604788	1605117	1	-	2	ID=g135.t1.CDS9;Parent=g135.t1;
OY812998.1_Germaria_angustata_genome_assembly,_chromosome:_1	AUGUSTUS	exon	1604788	1605117	.	-	.	ID=g135.t1.exon9;Parent=g135.t1;
OY812998.1_Germaria_angustata_genome_assembly,_chromosome:_1	AUGUSTUS	intron	1605118	1605174	1	-	.	ID=g135.t1.intron9;Parent=g135.t1;
OY812998.1_Germaria_angustata_genome_assembly,_chromosome:_1	AUGUSTUS	CDS	1605175	1605727	1	-	0	ID=g135.t1.CDS10;Parent=g135.t1;
OY812998.1_Germaria_angustata_genome_assembly,_chromosome:_1	AUGUSTUS	exon	1605175	1605727	.	-	.	ID=g135.t1.exon10;Parent=g135.t1;
OY812998.1_Germaria_angustata_genome_assembly,_chromosome:_1	AUGUSTUS	start_codon	1605725	1605727	.	-	0	ID=g135.t1.start1;Parent=g135.t1;
OY812998.1_Germaria_angustata_genome_assembly,_chromosome:_1	AUGUSTUS	gene	1607818	1611281	.	+	.	ID=g136;
OY812998.1_Germaria_angustata_genome_assembly,_chromosome:_1	AUGUSTUS	mRNA	1607818	1611281	1	+	.	ID=g136.t1;Parent=g136;
OY812998.1_Germaria_angustata_genome_assembly,_chromosome:_1	AUGUSTUS	start_codon	1607818	1607820	.	+	0	ID=g136.t1.start1;Parent=g136.t1;
OY812998.1_Germaria_angustata_genome_assembly,_chromosome:_1	AUGUSTUS	CDS	1607818	1610370	1	+	0	ID=g136.t1.CDS1;Parent=g136.t1;
OY812998.1_Germaria_angustata_genome_assembly,_chromosome:_1	AUGUSTUS	exon	1607818	1610370	.	+	.	ID=g136.t1.exon1;Parent=g136.t1;
OY812998.1_Germaria_angustata_genome_assembly,_chromosome:_1	AUGUSTUS	intron	1610371	1610429	1	+	.	ID=g136.t1.intron1;Parent=g136.t1;
OY812998.1_Germaria_angustata_genome_assembly,_chromosome:_1	AUGUSTUS	CDS	1610430	1611281	1	+	0	ID=g136.t1.CDS2;Parent=g136.t1;
OY812998.1_Germaria_angustata_genome_assembly,_chromosome:_1	AUGUSTUS	exon	1610430	1611281	.	+	.	ID=g136.t1.exon2;Parent=g136.t1;
OY812998.1_Germaria_angustata_genome_assembly,_chromosome:_1	AUGUSTUS	stop_codon	1611279	1611281	.	+	0	ID=g136.t1.stop1;Parent=g136.t1;
OY812998.1_Germaria_angustata_genome_assembly,_chromosome:_1	AUGUSTUS	gene	1614126	1620442	.	+	.	ID=g137;
OY812998.1_Germaria_angustata_genome_assembly,_chromosome:_1	AUGUSTUS	mRNA	1614126	1620442	0.33	+	.	ID=g137.t1;Parent=g137;
OY812998.1_Germaria_angustata_genome_assembly,_chromosome:_1	AUGUSTUS	start_codon	1614126	1614128	.	+	0	ID=g137.t1.start1;Parent=g137.t1;
OY812998.1_Germaria_angustata_genome_assembly,_chromosome:_1	AUGUSTUS	CDS	1614126	1614170	0.43	+	0	ID=g137.t1.CDS1;Parent=g137.t1;
OY812998.1_Germaria_angustata_genome_assembly,_chromosome:_1	AUGUSTUS	exon	1614126	1614170	.	+	.	ID=g137.t1.exon1;Parent=g137.t1;
OY812998.1_Germaria_angustata_genome_assembly,_chromosome:_1	AUGUSTUS	intron	1614171	1615399	0.33	+	.	ID=g137.t1.intron1;Parent=g137.t1;
OY812998.1_Germaria_angustata_genome_assembly,_chromosome:_1	AUGUSTUS	CDS	1615400	1615579	0.57	+	0	ID=g137.t1.CDS2;Parent=g137.t1;
OY812998.1_Germaria_angustata_genome_assembly,_chromosome:_1	AUGUSTUS	exon	1615400	1615579	.	+	.	ID=g137.t1.exon2;Parent=g137.t1;
OY812998.1_Germaria_angustata_genome_assembly,_chromosome:_1	AUGUSTUS	intron	1615580	1615938	1	+	.	ID=g137.t1.intron2;Parent=g137.t1;
OY812998.1_Germaria_angustata_genome_assembly,_chromosome:_1	AUGUSTUS	CDS	1615939	1616124	1	+	0	ID=g137.t1.CDS3;Parent=g137.t1;
OY812998.1_Germaria_angustata_genome_assembly,_chromosome:_1	AUGUSTUS	exon	1615939	1616124	.	+	.	ID=g137.t1.exon3;Parent=g137.t1;
OY812998.1_Germaria_angustata_genome_assembly,_chromosome:_1	AUGUSTUS	intron	1616125	1618074	1	+	.	ID=g137.t1.intron3;Parent=g137.t1;
OY812998.1_Germaria_angustata_genome_assembly,_chromosome:_1	AUGUSTUS	CDS	1618075	1618245	1	+	0	ID=g137.t1.CDS4;Parent=g137.t1;
OY812998.1_Germaria_angustata_genome_assembly,_chromosome:_1	AUGUSTUS	exon	1618075	1618245	.	+	.	ID=g137.t1.exon4;Parent=g137.t1;
OY812998.1_Germaria_angustata_genome_assembly,_chromosome:_1	AUGUSTUS	intron	1618246	1620277	1	+	.	ID=g137.t1.intron4;Parent=g137.t1;
OY812998.1_Germaria_angustata_genome_assembly,_chromosome:_1	AUGUSTUS	CDS	1620278	1620442	1	+	0	ID=g137.t1.CDS5;Parent=g137.t1;
OY812998.1_Germaria_angustata_genome_assembly,_chromosome:_1	AUGUSTUS	exon	1620278	1620442	.	+	.	ID=g137.t1.exon5;Parent=g137.t1;
OY812998.1_Germaria_angustata_genome_assembly,_chromosome:_1	AUGUSTUS	stop_codon	1620440	1620442	.	+	0	ID=g137.t1.stop1;Parent=g137.t1;
OY812998.1_Germaria_angustata_genome_assembly,_chromosome:_1	AUGUSTUS	gene	1634272	1636223	.	-	.	ID=g138;
OY812998.1_Germaria_angustata_genome_assembly,_chromosome:_1	AUGUSTUS	mRNA	1634272	1636223	1	-	.	ID=g138.t1;Parent=g138;
OY812998.1_Germaria_angustata_genome_assembly,_chromosome:_1	AUGUSTUS	stop_codon	1634272	1634274	.	-	0	ID=g138.t1.stop1;Parent=g138.t1;
OY812998.1_Germaria_angustata_genome_assembly,_chromosome:_1	AUGUSTUS	CDS	1634272	1634830	1	-	1	ID=g138.t1.CDS1;Parent=g138.t1;
OY812998.1_Germaria_angustata_genome_assembly,_chromosome:_1	AUGUSTUS	exon	1634272	1634830	.	-	.	ID=g138.t1.exon1;Parent=g138.t1;
OY812998.1_Germaria_angustata_genome_assembly,_chromosome:_1	AUGUSTUS	intron	1634831	1634905	1	-	.	ID=g138.t1.intron1;Parent=g138.t1;
OY812998.1_Germaria_angustata_genome_assembly,_chromosome:_1	AUGUSTUS	CDS	1634906	1635039	1	-	0	ID=g138.t1.CDS2;Parent=g138.t1;
OY812998.1_Germaria_angustata_genome_assembly,_chromosome:_1	AUGUSTUS	exon	1634906	1635039	.	-	.	ID=g138.t1.exon2;Parent=g138.t1;
OY812998.1_Germaria_angustata_genome_assembly,_chromosome:_1	AUGUSTUS	intron	1635040	1635097	1	-	.	ID=g138.t1.intron2;Parent=g138.t1;
OY812998.1_Germaria_angustata_genome_assembly,_chromosome:_1	AUGUSTUS	CDS	1635098	1635238	1	-	0	ID=g138.t1.CDS3;Parent=g138.t1;
OY812998.1_Germaria_angustata_genome_assembly,_chromosome:_1	AUGUSTUS	exon	1635098	1635238	.	-	.	ID=g138.t1.exon3;Parent=g138.t1;
OY812998.1_Germaria_angustata_genome_assembly,_chromosome:_1	AUGUSTUS	intron	1635239	1635371	1	-	.	ID=g138.t1.intron3;Parent=g138.t1;
OY812998.1_Germaria_angustata_genome_assembly,_chromosome:_1	AUGUSTUS	CDS	1635372	1635626	1	-	0	ID=g138.t1.CDS4;Parent=g138.t1;
OY812998.1_Germaria_angustata_genome_assembly,_chromosome:_1	AUGUSTUS	exon	1635372	1635626	.	-	.	ID=g138.t1.exon4;Parent=g138.t1;
OY812998.1_Germaria_angustata_genome_assembly,_chromosome:_1	AUGUSTUS	intron	1635627	1635944	1	-	.	ID=g138.t1.intron4;Parent=g138.t1;
OY812998.1_Germaria_angustata_genome_assembly,_chromosome:_1	AUGUSTUS	CDS	1635945	1636223	1	-	0	ID=g138.t1.CDS5;Parent=g138.t1;
OY812998.1_Germaria_angustata_genome_assembly,_chromosome:_1	AUGUSTUS	exon	1635945	1636223	.	-	.	ID=g138.t1.exon5;Parent=g138.t1;
OY812998.1_Germaria_angustata_genome_assembly,_chromosome:_1	AUGUSTUS	start_codon	1636221	1636223	.	-	0	ID=g138.t1.start1;Parent=g138.t1;
OY812998.1_Germaria_angustata_genome_assembly,_chromosome:_1	AUGUSTUS	gene	1638826	1640678	.	-	.	ID=g139;
OY812998.1_Germaria_angustata_genome_assembly,_chromosome:_1	AUGUSTUS	mRNA	1638826	1640678	1	-	.	ID=g139.t1;Parent=g139;
OY812998.1_Germaria_angustata_genome_assembly,_chromosome:_1	AUGUSTUS	stop_codon	1638826	1638828	.	-	0	ID=g139.t1.stop1;Parent=g139.t1;
OY812998.1_Germaria_angustata_genome_assembly,_chromosome:_1	AUGUSTUS	CDS	1638826	1640153	1	-	2	ID=g139.t1.CDS1;Parent=g139.t1;
OY812998.1_Germaria_angustata_genome_assembly,_chromosome:_1	AUGUSTUS	exon	1638826	1640153	.	-	.	ID=g139.t1.exon1;Parent=g139.t1;
OY812998.1_Germaria_angustata_genome_assembly,_chromosome:_1	AUGUSTUS	intron	1640154	1640212	1	-	.	ID=g139.t1.intron1;Parent=g139.t1;
OY812998.1_Germaria_angustata_genome_assembly,_chromosome:_1	AUGUSTUS	CDS	1640213	1640354	1	-	0	ID=g139.t1.CDS2;Parent=g139.t1;
OY812998.1_Germaria_angustata_genome_assembly,_chromosome:_1	AUGUSTUS	exon	1640213	1640354	.	-	.	ID=g139.t1.exon2;Parent=g139.t1;
OY812998.1_Germaria_angustata_genome_assembly,_chromosome:_1	AUGUSTUS	intron	1640355	1640423	1	-	.	ID=g139.t1.intron2;Parent=g139.t1;
OY812998.1_Germaria_angustata_genome_assembly,_chromosome:_1	AUGUSTUS	CDS	1640424	1640678	1	-	0	ID=g139.t1.CDS3;Parent=g139.t1;
OY812998.1_Germaria_angustata_genome_assembly,_chromosome:_1	AUGUSTUS	exon	1640424	1640678	.	-	.	ID=g139.t1.exon3;Parent=g139.t1;
OY812998.1_Germaria_angustata_genome_assembly,_chromosome:_1	AUGUSTUS	start_codon	1640676	1640678	.	-	0	ID=g139.t1.start1;Parent=g139.t1;
OY812998.1_Germaria_angustata_genome_assembly,_chromosome:_1	AUGUSTUS	gene	1643080	1644102	.	-	.	ID=g140;
OY812998.1_Germaria_angustata_genome_assembly,_chromosome:_1	AUGUSTUS	mRNA	1643080	1644102	1	-	.	ID=g140.t1;Parent=g140;
OY812998.1_Germaria_angustata_genome_assembly,_chromosome:_1	AUGUSTUS	stop_codon	1643080	1643082	.	-	0	ID=g140.t1.stop1;Parent=g140.t1;
OY812998.1_Germaria_angustata_genome_assembly,_chromosome:_1	AUGUSTUS	CDS	1643080	1643246	1	-	2	ID=g140.t1.CDS1;Parent=g140.t1;
OY812998.1_Germaria_angustata_genome_assembly,_chromosome:_1	AUGUSTUS	exon	1643080	1643246	.	-	.	ID=g140.t1.exon1;Parent=g140.t1;
OY812998.1_Germaria_angustata_genome_assembly,_chromosome:_1	AUGUSTUS	intron	1643247	1643302	1	-	.	ID=g140.t1.intron1;Parent=g140.t1;
OY812998.1_Germaria_angustata_genome_assembly,_chromosome:_1	AUGUSTUS	CDS	1643303	1643800	1	-	2	ID=g140.t1.CDS2;Parent=g140.t1;
OY812998.1_Germaria_angustata_genome_assembly,_chromosome:_1	AUGUSTUS	exon	1643303	1643800	.	-	.	ID=g140.t1.exon2;Parent=g140.t1;
OY812998.1_Germaria_angustata_genome_assembly,_chromosome:_1	AUGUSTUS	intron	1643801	1643858	1	-	.	ID=g140.t1.intron2;Parent=g140.t1;
OY812998.1_Germaria_angustata_genome_assembly,_chromosome:_1	AUGUSTUS	CDS	1643859	1644102	1	-	0	ID=g140.t1.CDS3;Parent=g140.t1;
OY812998.1_Germaria_angustata_genome_assembly,_chromosome:_1	AUGUSTUS	exon	1643859	1644102	.	-	.	ID=g140.t1.exon3;Parent=g140.t1;
OY812998.1_Germaria_angustata_genome_assembly,_chromosome:_1	AUGUSTUS	start_codon	1644100	1644102	.	-	0	ID=g140.t1.start1;Parent=g140.t1;
OY812998.1_Germaria_angustata_genome_assembly,_chromosome:_1	AUGUSTUS	gene	1644550	1646200	.	+	.	ID=g141;
OY812998.1_Germaria_angustata_genome_assembly,_chromosome:_1	AUGUSTUS	mRNA	1644550	1646200	1	+	.	ID=g141.t1;Parent=g141;
OY812998.1_Germaria_angustata_genome_assembly,_chromosome:_1	AUGUSTUS	start_codon	1644550	1644552	.	+	0	ID=g141.t1.start1;Parent=g141.t1;
OY812998.1_Germaria_angustata_genome_assembly,_chromosome:_1	AUGUSTUS	CDS	1644550	1644653	1	+	0	ID=g141.t1.CDS1;Parent=g141.t1;
OY812998.1_Germaria_angustata_genome_assembly,_chromosome:_1	AUGUSTUS	exon	1644550	1644653	.	+	.	ID=g141.t1.exon1;Parent=g141.t1;
OY812998.1_Germaria_angustata_genome_assembly,_chromosome:_1	AUGUSTUS	intron	1644654	1645444	1	+	.	ID=g141.t1.intron1;Parent=g141.t1;
OY812998.1_Germaria_angustata_genome_assembly,_chromosome:_1	AUGUSTUS	CDS	1645445	1645727	1	+	1	ID=g141.t1.CDS2;Parent=g141.t1;
OY812998.1_Germaria_angustata_genome_assembly,_chromosome:_1	AUGUSTUS	exon	1645445	1645727	.	+	.	ID=g141.t1.exon2;Parent=g141.t1;
OY812998.1_Germaria_angustata_genome_assembly,_chromosome:_1	AUGUSTUS	intron	1645728	1645774	1	+	.	ID=g141.t1.intron2;Parent=g141.t1;
OY812998.1_Germaria_angustata_genome_assembly,_chromosome:_1	AUGUSTUS	CDS	1645775	1646200	1	+	0	ID=g141.t1.CDS3;Parent=g141.t1;
OY812998.1_Germaria_angustata_genome_assembly,_chromosome:_1	AUGUSTUS	exon	1645775	1646200	.	+	.	ID=g141.t1.exon3;Parent=g141.t1;
OY812998.1_Germaria_angustata_genome_assembly,_chromosome:_1	AUGUSTUS	stop_codon	1646198	1646200	.	+	0	ID=g141.t1.stop1;Parent=g141.t1;
OY812998.1_Germaria_angustata_genome_assembly,_chromosome:_1	AUGUSTUS	gene	1646633	1647362	.	-	.	ID=g142;
OY812998.1_Germaria_angustata_genome_assembly,_chromosome:_1	AUGUSTUS	mRNA	1646633	1647362	1	-	.	ID=g142.t1;Parent=g142;
OY812998.1_Germaria_angustata_genome_assembly,_chromosome:_1	AUGUSTUS	stop_codon	1646633	1646635	.	-	0	ID=g142.t1.stop1;Parent=g142.t1;
OY812998.1_Germaria_angustata_genome_assembly,_chromosome:_1	AUGUSTUS	CDS	1646633	1647214	1	-	0	ID=g142.t1.CDS1;Parent=g142.t1;
OY812998.1_Germaria_angustata_genome_assembly,_chromosome:_1	AUGUSTUS	exon	1646633	1647214	.	-	.	ID=g142.t1.exon1;Parent=g142.t1;
OY812998.1_Germaria_angustata_genome_assembly,_chromosome:_1	AUGUSTUS	intron	1647215	1647275	1	-	.	ID=g142.t1.intron1;Parent=g142.t1;
OY812998.1_Germaria_angustata_genome_assembly,_chromosome:_1	AUGUSTUS	CDS	1647276	1647362	1	-	0	ID=g142.t1.CDS2;Parent=g142.t1;
OY812998.1_Germaria_angustata_genome_assembly,_chromosome:_1	AUGUSTUS	exon	1647276	1647362	.	-	.	ID=g142.t1.exon2;Parent=g142.t1;
OY812998.1_Germaria_angustata_genome_assembly,_chromosome:_1	AUGUSTUS	start_codon	1647360	1647362	.	-	0	ID=g142.t1.start1;Parent=g142.t1;
OY812998.1_Germaria_angustata_genome_assembly,_chromosome:_1	AUGUSTUS	gene	1659459	1662653	.	-	.	ID=g143;
OY812998.1_Germaria_angustata_genome_assembly,_chromosome:_1	AUGUSTUS	mRNA	1659459	1662653	1	-	.	ID=g143.t1;Parent=g143;
OY812998.1_Germaria_angustata_genome_assembly,_chromosome:_1	AUGUSTUS	stop_codon	1659459	1659461	.	-	0	ID=g143.t1.stop1;Parent=g143.t1;
OY812998.1_Germaria_angustata_genome_assembly,_chromosome:_1	AUGUSTUS	CDS	1659459	1661578	1	-	2	ID=g143.t1.CDS1;Parent=g143.t1;
OY812998.1_Germaria_angustata_genome_assembly,_chromosome:_1	AUGUSTUS	exon	1659459	1661578	.	-	.	ID=g143.t1.exon1;Parent=g143.t1;
OY812998.1_Germaria_angustata_genome_assembly,_chromosome:_1	AUGUSTUS	intron	1661579	1661716	1	-	.	ID=g143.t1.intron1;Parent=g143.t1;
OY812998.1_Germaria_angustata_genome_assembly,_chromosome:_1	AUGUSTUS	CDS	1661717	1662653	1	-	0	ID=g143.t1.CDS2;Parent=g143.t1;
OY812998.1_Germaria_angustata_genome_assembly,_chromosome:_1	AUGUSTUS	exon	1661717	1662653	.	-	.	ID=g143.t1.exon2;Parent=g143.t1;
OY812998.1_Germaria_angustata_genome_assembly,_chromosome:_1	AUGUSTUS	start_codon	1662651	1662653	.	-	0	ID=g143.t1.start1;Parent=g143.t1;
OY812998.1_Germaria_angustata_genome_assembly,_chromosome:_1	AUGUSTUS	gene	1674977	1682959	.	+	.	ID=g144;
OY812998.1_Germaria_angustata_genome_assembly,_chromosome:_1	AUGUSTUS	mRNA	1674977	1682959	1	+	.	ID=g144.t1;Parent=g144;
OY812998.1_Germaria_angustata_genome_assembly,_chromosome:_1	AUGUSTUS	start_codon	1674977	1674979	.	+	0	ID=g144.t1.start1;Parent=g144.t1;
OY812998.1_Germaria_angustata_genome_assembly,_chromosome:_1	AUGUSTUS	CDS	1674977	1675203	1	+	0	ID=g144.t1.CDS1;Parent=g144.t1;
OY812998.1_Germaria_angustata_genome_assembly,_chromosome:_1	AUGUSTUS	exon	1674977	1675203	.	+	.	ID=g144.t1.exon1;Parent=g144.t1;
OY812998.1_Germaria_angustata_genome_assembly,_chromosome:_1	AUGUSTUS	intron	1675204	1676464	1	+	.	ID=g144.t1.intron1;Parent=g144.t1;
OY812998.1_Germaria_angustata_genome_assembly,_chromosome:_1	AUGUSTUS	CDS	1676465	1678483	1	+	1	ID=g144.t1.CDS2;Parent=g144.t1;
OY812998.1_Germaria_angustata_genome_assembly,_chromosome:_1	AUGUSTUS	exon	1676465	1678483	.	+	.	ID=g144.t1.exon2;Parent=g144.t1;
OY812998.1_Germaria_angustata_genome_assembly,_chromosome:_1	AUGUSTUS	intron	1678484	1678687	1	+	.	ID=g144.t1.intron2;Parent=g144.t1;
OY812998.1_Germaria_angustata_genome_assembly,_chromosome:_1	AUGUSTUS	CDS	1678688	1679042	1	+	1	ID=g144.t1.CDS3;Parent=g144.t1;
OY812998.1_Germaria_angustata_genome_assembly,_chromosome:_1	AUGUSTUS	exon	1678688	1679042	.	+	.	ID=g144.t1.exon3;Parent=g144.t1;
OY812998.1_Germaria_angustata_genome_assembly,_chromosome:_1	AUGUSTUS	intron	1679043	1679108	1	+	.	ID=g144.t1.intron3;Parent=g144.t1;
OY812998.1_Germaria_angustata_genome_assembly,_chromosome:_1	AUGUSTUS	CDS	1679109	1679259	1	+	0	ID=g144.t1.CDS4;Parent=g144.t1;
OY812998.1_Germaria_angustata_genome_assembly,_chromosome:_1	AUGUSTUS	exon	1679109	1679259	.	+	.	ID=g144.t1.exon4;Parent=g144.t1;
OY812998.1_Germaria_angustata_genome_assembly,_chromosome:_1	AUGUSTUS	intron	1679260	1679634	1	+	.	ID=g144.t1.intron4;Parent=g144.t1;
OY812998.1_Germaria_angustata_genome_assembly,_chromosome:_1	AUGUSTUS	CDS	1679635	1680583	1	+	2	ID=g144.t1.CDS5;Parent=g144.t1;
OY812998.1_Germaria_angustata_genome_assembly,_chromosome:_1	AUGUSTUS	exon	1679635	1680583	.	+	.	ID=g144.t1.exon5;Parent=g144.t1;
OY812998.1_Germaria_angustata_genome_assembly,_chromosome:_1	AUGUSTUS	intron	1680584	1682673	1	+	.	ID=g144.t1.intron5;Parent=g144.t1;
OY812998.1_Germaria_angustata_genome_assembly,_chromosome:_1	AUGUSTUS	CDS	1682674	1682959	1	+	1	ID=g144.t1.CDS6;Parent=g144.t1;
OY812998.1_Germaria_angustata_genome_assembly,_chromosome:_1	AUGUSTUS	exon	1682674	1682959	.	+	.	ID=g144.t1.exon6;Parent=g144.t1;
OY812998.1_Germaria_angustata_genome_assembly,_chromosome:_1	AUGUSTUS	stop_codon	1682957	1682959	.	+	0	ID=g144.t1.stop1;Parent=g144.t1;
OY812998.1_Germaria_angustata_genome_assembly,_chromosome:_1	AUGUSTUS	gene	1691179	1698313	.	+	.	ID=g145;
OY812998.1_Germaria_angustata_genome_assembly,_chromosome:_1	AUGUSTUS	mRNA	1691179	1698313	0.5	+	.	ID=g145.t1;Parent=g145;
OY812998.1_Germaria_angustata_genome_assembly,_chromosome:_1	AUGUSTUS	start_codon	1691179	1691181	.	+	0	ID=g145.t1.start1;Parent=g145.t1;
OY812998.1_Germaria_angustata_genome_assembly,_chromosome:_1	AUGUSTUS	CDS	1691179	1691465	0.5	+	0	ID=g145.t1.CDS1;Parent=g145.t1;
OY812998.1_Germaria_angustata_genome_assembly,_chromosome:_1	AUGUSTUS	exon	1691179	1691465	.	+	.	ID=g145.t1.exon1;Parent=g145.t1;
OY812998.1_Germaria_angustata_genome_assembly,_chromosome:_1	AUGUSTUS	intron	1691466	1691531	1	+	.	ID=g145.t1.intron1;Parent=g145.t1;
OY812998.1_Germaria_angustata_genome_assembly,_chromosome:_1	AUGUSTUS	CDS	1691532	1693442	1	+	1	ID=g145.t1.CDS2;Parent=g145.t1;
OY812998.1_Germaria_angustata_genome_assembly,_chromosome:_1	AUGUSTUS	exon	1691532	1693442	.	+	.	ID=g145.t1.exon2;Parent=g145.t1;
OY812998.1_Germaria_angustata_genome_assembly,_chromosome:_1	AUGUSTUS	intron	1693443	1695136	1	+	.	ID=g145.t1.intron2;Parent=g145.t1;
OY812998.1_Germaria_angustata_genome_assembly,_chromosome:_1	AUGUSTUS	CDS	1695137	1695452	1	+	1	ID=g145.t1.CDS3;Parent=g145.t1;
OY812998.1_Germaria_angustata_genome_assembly,_chromosome:_1	AUGUSTUS	exon	1695137	1695452	.	+	.	ID=g145.t1.exon3;Parent=g145.t1;
OY812998.1_Germaria_angustata_genome_assembly,_chromosome:_1	AUGUSTUS	intron	1695453	1695512	1	+	.	ID=g145.t1.intron3;Parent=g145.t1;
OY812998.1_Germaria_angustata_genome_assembly,_chromosome:_1	AUGUSTUS	CDS	1695513	1695663	1	+	0	ID=g145.t1.CDS4;Parent=g145.t1;
OY812998.1_Germaria_angustata_genome_assembly,_chromosome:_1	AUGUSTUS	exon	1695513	1695663	.	+	.	ID=g145.t1.exon4;Parent=g145.t1;
OY812998.1_Germaria_angustata_genome_assembly,_chromosome:_1	AUGUSTUS	intron	1695664	1697030	1	+	.	ID=g145.t1.intron4;Parent=g145.t1;
OY812998.1_Germaria_angustata_genome_assembly,_chromosome:_1	AUGUSTUS	CDS	1697031	1697979	1	+	2	ID=g145.t1.CDS5;Parent=g145.t1;
OY812998.1_Germaria_angustata_genome_assembly,_chromosome:_1	AUGUSTUS	exon	1697031	1697979	.	+	.	ID=g145.t1.exon5;Parent=g145.t1;
OY812998.1_Germaria_angustata_genome_assembly,_chromosome:_1	AUGUSTUS	intron	1697980	1698045	1	+	.	ID=g145.t1.intron5;Parent=g145.t1;
OY812998.1_Germaria_angustata_genome_assembly,_chromosome:_1	AUGUSTUS	CDS	1698046	1698313	1	+	1	ID=g145.t1.CDS6;Parent=g145.t1;
OY812998.1_Germaria_angustata_genome_assembly,_chromosome:_1	AUGUSTUS	exon	1698046	1698313	.	+	.	ID=g145.t1.exon6;Parent=g145.t1;
OY812998.1_Germaria_angustata_genome_assembly,_chromosome:_1	AUGUSTUS	stop_codon	1698311	1698313	.	+	0	ID=g145.t1.stop1;Parent=g145.t1;
OY812998.1_Germaria_angustata_genome_assembly,_chromosome:_1	AUGUSTUS	mRNA	1691392	1698313	0.82	+	.	ID=g145.t2;Parent=g145;
OY812998.1_Germaria_angustata_genome_assembly,_chromosome:_1	AUGUSTUS	start_codon	1691392	1691394	.	+	0	ID=g145.t2.start1;Parent=g145.t2;
OY812998.1_Germaria_angustata_genome_assembly,_chromosome:_1	AUGUSTUS	CDS	1691392	1691465	0.82	+	0	ID=g145.t2.CDS1;Parent=g145.t2;
OY812998.1_Germaria_angustata_genome_assembly,_chromosome:_1	AUGUSTUS	exon	1691392	1691465	.	+	.	ID=g145.t2.exon1;Parent=g145.t2;
OY812998.1_Germaria_angustata_genome_assembly,_chromosome:_1	AUGUSTUS	intron	1691466	1691531	1	+	.	ID=g145.t2.intron1;Parent=g145.t2;
OY812998.1_Germaria_angustata_genome_assembly,_chromosome:_1	AUGUSTUS	CDS	1691532	1693442	1	+	1	ID=g145.t2.CDS2;Parent=g145.t2;
OY812998.1_Germaria_angustata_genome_assembly,_chromosome:_1	AUGUSTUS	exon	1691532	1693442	.	+	.	ID=g145.t2.exon2;Parent=g145.t2;
OY812998.1_Germaria_angustata_genome_assembly,_chromosome:_1	AUGUSTUS	intron	1693443	1695136	1	+	.	ID=g145.t2.intron2;Parent=g145.t2;
OY812998.1_Germaria_angustata_genome_assembly,_chromosome:_1	AUGUSTUS	CDS	1695137	1695452	1	+	1	ID=g145.t2.CDS3;Parent=g145.t2;
OY812998.1_Germaria_angustata_genome_assembly,_chromosome:_1	AUGUSTUS	exon	1695137	1695452	.	+	.	ID=g145.t2.exon3;Parent=g145.t2;
OY812998.1_Germaria_angustata_genome_assembly,_chromosome:_1	AUGUSTUS	intron	1695453	1695512	1	+	.	ID=g145.t2.intron3;Parent=g145.t2;
OY812998.1_Germaria_angustata_genome_assembly,_chromosome:_1	AUGUSTUS	CDS	1695513	1695663	1	+	0	ID=g145.t2.CDS4;Parent=g145.t2;
OY812998.1_Germaria_angustata_genome_assembly,_chromosome:_1	AUGUSTUS	exon	1695513	1695663	.	+	.	ID=g145.t2.exon4;Parent=g145.t2;
OY812998.1_Germaria_angustata_genome_assembly,_chromosome:_1	AUGUSTUS	intron	1695664	1697030	1	+	.	ID=g145.t2.intron4;Parent=g145.t2;
OY812998.1_Germaria_angustata_genome_assembly,_chromosome:_1	AUGUSTUS	CDS	1697031	1697979	1	+	2	ID=g145.t2.CDS5;Parent=g145.t2;
OY812998.1_Germaria_angustata_genome_assembly,_chromosome:_1	AUGUSTUS	exon	1697031	1697979	.	+	.	ID=g145.t2.exon5;Parent=g145.t2;
OY812998.1_Germaria_angustata_genome_assembly,_chromosome:_1	AUGUSTUS	intron	1697980	1698045	1	+	.	ID=g145.t2.intron5;Parent=g145.t2;
OY812998.1_Germaria_angustata_genome_assembly,_chromosome:_1	AUGUSTUS	CDS	1698046	1698313	1	+	1	ID=g145.t2.CDS6;Parent=g145.t2;
OY812998.1_Germaria_angustata_genome_assembly,_chromosome:_1	AUGUSTUS	exon	1698046	1698313	.	+	.	ID=g145.t2.exon6;Parent=g145.t2;
OY812998.1_Germaria_angustata_genome_assembly,_chromosome:_1	AUGUSTUS	stop_codon	1698311	1698313	.	+	0	ID=g145.t2.stop1;Parent=g145.t2;
OY812998.1_Germaria_angustata_genome_assembly,_chromosome:_1	AUGUSTUS	gene	1703989	1707927	.	-	.	ID=g146;
OY812998.1_Germaria_angustata_genome_assembly,_chromosome:_1	AUGUSTUS	mRNA	1703989	1707927	0.69	-	.	ID=g146.t1;Parent=g146;
OY812998.1_Germaria_angustata_genome_assembly,_chromosome:_1	AUGUSTUS	stop_codon	1703989	1703991	.	-	0	ID=g146.t1.stop1;Parent=g146.t1;
OY812998.1_Germaria_angustata_genome_assembly,_chromosome:_1	AUGUSTUS	CDS	1703989	1704239	1	-	2	ID=g146.t1.CDS1;Parent=g146.t1;
OY812998.1_Germaria_angustata_genome_assembly,_chromosome:_1	AUGUSTUS	exon	1703989	1704239	.	-	.	ID=g146.t1.exon1;Parent=g146.t1;
OY812998.1_Germaria_angustata_genome_assembly,_chromosome:_1	AUGUSTUS	intron	1704240	1707842	0.99	-	.	ID=g146.t1.intron1;Parent=g146.t1;
OY812998.1_Germaria_angustata_genome_assembly,_chromosome:_1	AUGUSTUS	CDS	1707843	1707927	0.69	-	0	ID=g146.t1.CDS2;Parent=g146.t1;
OY812998.1_Germaria_angustata_genome_assembly,_chromosome:_1	AUGUSTUS	exon	1707843	1707927	.	-	.	ID=g146.t1.exon2;Parent=g146.t1;
OY812998.1_Germaria_angustata_genome_assembly,_chromosome:_1	AUGUSTUS	start_codon	1707925	1707927	.	-	0	ID=g146.t1.start1;Parent=g146.t1;
OY812998.1_Germaria_angustata_genome_assembly,_chromosome:_1	AUGUSTUS	gene	1708679	1721668	.	-	.	ID=g147;
OY812998.1_Germaria_angustata_genome_assembly,_chromosome:_1	AUGUSTUS	mRNA	1708679	1721668	1	-	.	ID=g147.t1;Parent=g147;
OY812998.1_Germaria_angustata_genome_assembly,_chromosome:_1	AUGUSTUS	stop_codon	1708679	1708681	.	-	0	ID=g147.t1.stop1;Parent=g147.t1;
OY812998.1_Germaria_angustata_genome_assembly,_chromosome:_1	AUGUSTUS	CDS	1708679	1708992	1	-	2	ID=g147.t1.CDS1;Parent=g147.t1;
OY812998.1_Germaria_angustata_genome_assembly,_chromosome:_1	AUGUSTUS	exon	1708679	1708992	.	-	.	ID=g147.t1.exon1;Parent=g147.t1;
OY812998.1_Germaria_angustata_genome_assembly,_chromosome:_1	AUGUSTUS	intron	1708993	1710110	1	-	.	ID=g147.t1.intron1;Parent=g147.t1;
OY812998.1_Germaria_angustata_genome_assembly,_chromosome:_1	AUGUSTUS	CDS	1710111	1710307	1	-	1	ID=g147.t1.CDS2;Parent=g147.t1;
OY812998.1_Germaria_angustata_genome_assembly,_chromosome:_1	AUGUSTUS	exon	1710111	1710307	.	-	.	ID=g147.t1.exon2;Parent=g147.t1;
OY812998.1_Germaria_angustata_genome_assembly,_chromosome:_1	AUGUSTUS	intron	1710308	1710383	1	-	.	ID=g147.t1.intron2;Parent=g147.t1;
OY812998.1_Germaria_angustata_genome_assembly,_chromosome:_1	AUGUSTUS	CDS	1710384	1710498	1	-	2	ID=g147.t1.CDS3;Parent=g147.t1;
OY812998.1_Germaria_angustata_genome_assembly,_chromosome:_1	AUGUSTUS	exon	1710384	1710498	.	-	.	ID=g147.t1.exon3;Parent=g147.t1;
OY812998.1_Germaria_angustata_genome_assembly,_chromosome:_1	AUGUSTUS	intron	1710499	1712201	1	-	.	ID=g147.t1.intron3;Parent=g147.t1;
OY812998.1_Germaria_angustata_genome_assembly,_chromosome:_1	AUGUSTUS	CDS	1712202	1712342	1	-	2	ID=g147.t1.CDS4;Parent=g147.t1;
OY812998.1_Germaria_angustata_genome_assembly,_chromosome:_1	AUGUSTUS	exon	1712202	1712342	.	-	.	ID=g147.t1.exon4;Parent=g147.t1;
OY812998.1_Germaria_angustata_genome_assembly,_chromosome:_1	AUGUSTUS	intron	1712343	1716786	1	-	.	ID=g147.t1.intron4;Parent=g147.t1;
OY812998.1_Germaria_angustata_genome_assembly,_chromosome:_1	AUGUSTUS	CDS	1716787	1716939	1	-	2	ID=g147.t1.CDS5;Parent=g147.t1;
OY812998.1_Germaria_angustata_genome_assembly,_chromosome:_1	AUGUSTUS	exon	1716787	1716939	.	-	.	ID=g147.t1.exon5;Parent=g147.t1;
OY812998.1_Germaria_angustata_genome_assembly,_chromosome:_1	AUGUSTUS	intron	1716940	1720485	1	-	.	ID=g147.t1.intron5;Parent=g147.t1;
OY812998.1_Germaria_angustata_genome_assembly,_chromosome:_1	AUGUSTUS	CDS	1720486	1721668	1	-	0	ID=g147.t1.CDS6;Parent=g147.t1;
OY812998.1_Germaria_angustata_genome_assembly,_chromosome:_1	AUGUSTUS	exon	1720486	1721668	.	-	.	ID=g147.t1.exon6;Parent=g147.t1;
OY812998.1_Germaria_angustata_genome_assembly,_chromosome:_1	AUGUSTUS	start_codon	1721666	1721668	.	-	0	ID=g147.t1.start1;Parent=g147.t1;
OY812998.1_Germaria_angustata_genome_assembly,_chromosome:_1	AUGUSTUS	gene	1754595	1755110	.	+	.	ID=g148;
OY812998.1_Germaria_angustata_genome_assembly,_chromosome:_1	AUGUSTUS	mRNA	1754595	1755110	1	+	.	ID=g148.t1;Parent=g148;
OY812998.1_Germaria_angustata_genome_assembly,_chromosome:_1	AUGUSTUS	start_codon	1754595	1754597	.	+	0	ID=g148.t1.start1;Parent=g148.t1;
OY812998.1_Germaria_angustata_genome_assembly,_chromosome:_1	AUGUSTUS	CDS	1754595	1754805	1	+	0	ID=g148.t1.CDS1;Parent=g148.t1;
OY812998.1_Germaria_angustata_genome_assembly,_chromosome:_1	AUGUSTUS	exon	1754595	1754805	.	+	.	ID=g148.t1.exon1;Parent=g148.t1;
OY812998.1_Germaria_angustata_genome_assembly,_chromosome:_1	AUGUSTUS	intron	1754806	1754886	1	+	.	ID=g148.t1.intron1;Parent=g148.t1;
OY812998.1_Germaria_angustata_genome_assembly,_chromosome:_1	AUGUSTUS	CDS	1754887	1755110	1	+	2	ID=g148.t1.CDS2;Parent=g148.t1;
OY812998.1_Germaria_angustata_genome_assembly,_chromosome:_1	AUGUSTUS	exon	1754887	1755110	.	+	.	ID=g148.t1.exon2;Parent=g148.t1;
OY812998.1_Germaria_angustata_genome_assembly,_chromosome:_1	AUGUSTUS	stop_codon	1755108	1755110	.	+	0	ID=g148.t1.stop1;Parent=g148.t1;
OY812998.1_Germaria_angustata_genome_assembly,_chromosome:_1	AUGUSTUS	gene	1764518	1765729	.	+	.	ID=g149;
OY812998.1_Germaria_angustata_genome_assembly,_chromosome:_1	AUGUSTUS	mRNA	1764518	1765729	1	+	.	ID=g149.t1;Parent=g149;
OY812998.1_Germaria_angustata_genome_assembly,_chromosome:_1	AUGUSTUS	start_codon	1764518	1764520	.	+	0	ID=g149.t1.start1;Parent=g149.t1;
OY812998.1_Germaria_angustata_genome_assembly,_chromosome:_1	AUGUSTUS	CDS	1764518	1764562	1	+	0	ID=g149.t1.CDS1;Parent=g149.t1;
OY812998.1_Germaria_angustata_genome_assembly,_chromosome:_1	AUGUSTUS	exon	1764518	1764562	.	+	.	ID=g149.t1.exon1;Parent=g149.t1;
OY812998.1_Germaria_angustata_genome_assembly,_chromosome:_1	AUGUSTUS	intron	1764563	1764619	1	+	.	ID=g149.t1.intron1;Parent=g149.t1;
OY812998.1_Germaria_angustata_genome_assembly,_chromosome:_1	AUGUSTUS	CDS	1764620	1765296	1	+	0	ID=g149.t1.CDS2;Parent=g149.t1;
OY812998.1_Germaria_angustata_genome_assembly,_chromosome:_1	AUGUSTUS	exon	1764620	1765296	.	+	.	ID=g149.t1.exon2;Parent=g149.t1;
OY812998.1_Germaria_angustata_genome_assembly,_chromosome:_1	AUGUSTUS	intron	1765297	1765356	1	+	.	ID=g149.t1.intron2;Parent=g149.t1;
OY812998.1_Germaria_angustata_genome_assembly,_chromosome:_1	AUGUSTUS	CDS	1765357	1765729	1	+	1	ID=g149.t1.CDS3;Parent=g149.t1;
OY812998.1_Germaria_angustata_genome_assembly,_chromosome:_1	AUGUSTUS	exon	1765357	1765729	.	+	.	ID=g149.t1.exon3;Parent=g149.t1;
OY812998.1_Germaria_angustata_genome_assembly,_chromosome:_1	AUGUSTUS	stop_codon	1765727	1765729	.	+	0	ID=g149.t1.stop1;Parent=g149.t1;
OY812998.1_Germaria_angustata_genome_assembly,_chromosome:_1	AUGUSTUS	gene	1767734	1772009	.	+	.	ID=g150;
OY812998.1_Germaria_angustata_genome_assembly,_chromosome:_1	AUGUSTUS	mRNA	1767734	1772009	0.75	+	.	ID=g150.t1;Parent=g150;
OY812998.1_Germaria_angustata_genome_assembly,_chromosome:_1	AUGUSTUS	start_codon	1767734	1767736	.	+	0	ID=g150.t1.start1;Parent=g150.t1;
OY812998.1_Germaria_angustata_genome_assembly,_chromosome:_1	AUGUSTUS	CDS	1767734	1767906	0.75	+	0	ID=g150.t1.CDS1;Parent=g150.t1;
OY812998.1_Germaria_angustata_genome_assembly,_chromosome:_1	AUGUSTUS	exon	1767734	1767906	.	+	.	ID=g150.t1.exon1;Parent=g150.t1;
OY812998.1_Germaria_angustata_genome_assembly,_chromosome:_1	AUGUSTUS	intron	1767907	1768700	0.75	+	.	ID=g150.t1.intron1;Parent=g150.t1;
OY812998.1_Germaria_angustata_genome_assembly,_chromosome:_1	AUGUSTUS	CDS	1768701	1770631	0.83	+	1	ID=g150.t1.CDS2;Parent=g150.t1;
OY812998.1_Germaria_angustata_genome_assembly,_chromosome:_1	AUGUSTUS	exon	1768701	1770631	.	+	.	ID=g150.t1.exon2;Parent=g150.t1;
OY812998.1_Germaria_angustata_genome_assembly,_chromosome:_1	AUGUSTUS	intron	1770632	1770720	1	+	.	ID=g150.t1.intron2;Parent=g150.t1;
OY812998.1_Germaria_angustata_genome_assembly,_chromosome:_1	AUGUSTUS	CDS	1770721	1772009	1	+	2	ID=g150.t1.CDS3;Parent=g150.t1;
OY812998.1_Germaria_angustata_genome_assembly,_chromosome:_1	AUGUSTUS	exon	1770721	1772009	.	+	.	ID=g150.t1.exon3;Parent=g150.t1;
OY812998.1_Germaria_angustata_genome_assembly,_chromosome:_1	AUGUSTUS	stop_codon	1772007	1772009	.	+	0	ID=g150.t1.stop1;Parent=g150.t1;
OY812998.1_Germaria_angustata_genome_assembly,_chromosome:_1	AUGUSTUS	gene	1786727	1787938	.	-	.	ID=g151;
OY812998.1_Germaria_angustata_genome_assembly,_chromosome:_1	AUGUSTUS	mRNA	1786727	1787938	1	-	.	ID=g151.t1;Parent=g151;
OY812998.1_Germaria_angustata_genome_assembly,_chromosome:_1	AUGUSTUS	stop_codon	1786727	1786729	.	-	0	ID=g151.t1.stop1;Parent=g151.t1;
OY812998.1_Germaria_angustata_genome_assembly,_chromosome:_1	AUGUSTUS	CDS	1786727	1787099	1	-	1	ID=g151.t1.CDS1;Parent=g151.t1;
OY812998.1_Germaria_angustata_genome_assembly,_chromosome:_1	AUGUSTUS	exon	1786727	1787099	.	-	.	ID=g151.t1.exon1;Parent=g151.t1;
OY812998.1_Germaria_angustata_genome_assembly,_chromosome:_1	AUGUSTUS	intron	1787100	1787159	1	-	.	ID=g151.t1.intron1;Parent=g151.t1;
OY812998.1_Germaria_angustata_genome_assembly,_chromosome:_1	AUGUSTUS	CDS	1787160	1787836	1	-	0	ID=g151.t1.CDS2;Parent=g151.t1;
OY812998.1_Germaria_angustata_genome_assembly,_chromosome:_1	AUGUSTUS	exon	1787160	1787836	.	-	.	ID=g151.t1.exon2;Parent=g151.t1;
OY812998.1_Germaria_angustata_genome_assembly,_chromosome:_1	AUGUSTUS	intron	1787837	1787893	1	-	.	ID=g151.t1.intron2;Parent=g151.t1;
OY812998.1_Germaria_angustata_genome_assembly,_chromosome:_1	AUGUSTUS	CDS	1787894	1787938	1	-	0	ID=g151.t1.CDS3;Parent=g151.t1;
OY812998.1_Germaria_angustata_genome_assembly,_chromosome:_1	AUGUSTUS	exon	1787894	1787938	.	-	.	ID=g151.t1.exon3;Parent=g151.t1;
OY812998.1_Germaria_angustata_genome_assembly,_chromosome:_1	AUGUSTUS	start_codon	1787936	1787938	.	-	0	ID=g151.t1.start1;Parent=g151.t1;
OY812998.1_Germaria_angustata_genome_assembly,_chromosome:_1	AUGUSTUS	gene	1793696	1797544	.	+	.	ID=g152;
OY812998.1_Germaria_angustata_genome_assembly,_chromosome:_1	AUGUSTUS	mRNA	1793696	1797544	1	+	.	ID=g152.t1;Parent=g152;
OY812998.1_Germaria_angustata_genome_assembly,_chromosome:_1	AUGUSTUS	start_codon	1793696	1793698	.	+	0	ID=g152.t1.start1;Parent=g152.t1;
OY812998.1_Germaria_angustata_genome_assembly,_chromosome:_1	AUGUSTUS	CDS	1793696	1793779	1	+	0	ID=g152.t1.CDS1;Parent=g152.t1;
OY812998.1_Germaria_angustata_genome_assembly,_chromosome:_1	AUGUSTUS	exon	1793696	1793779	.	+	.	ID=g152.t1.exon1;Parent=g152.t1;
OY812998.1_Germaria_angustata_genome_assembly,_chromosome:_1	AUGUSTUS	intron	1793780	1793907	1	+	.	ID=g152.t1.intron1;Parent=g152.t1;
OY812998.1_Germaria_angustata_genome_assembly,_chromosome:_1	AUGUSTUS	CDS	1793908	1793958	1	+	0	ID=g152.t1.CDS2;Parent=g152.t1;
OY812998.1_Germaria_angustata_genome_assembly,_chromosome:_1	AUGUSTUS	exon	1793908	1793958	.	+	.	ID=g152.t1.exon2;Parent=g152.t1;
OY812998.1_Germaria_angustata_genome_assembly,_chromosome:_1	AUGUSTUS	intron	1793959	1795092	1	+	.	ID=g152.t1.intron2;Parent=g152.t1;
OY812998.1_Germaria_angustata_genome_assembly,_chromosome:_1	AUGUSTUS	CDS	1795093	1795247	1	+	0	ID=g152.t1.CDS3;Parent=g152.t1;
OY812998.1_Germaria_angustata_genome_assembly,_chromosome:_1	AUGUSTUS	exon	1795093	1795247	.	+	.	ID=g152.t1.exon3;Parent=g152.t1;
OY812998.1_Germaria_angustata_genome_assembly,_chromosome:_1	AUGUSTUS	intron	1795248	1796665	1	+	.	ID=g152.t1.intron3;Parent=g152.t1;
OY812998.1_Germaria_angustata_genome_assembly,_chromosome:_1	AUGUSTUS	CDS	1796666	1796885	1	+	1	ID=g152.t1.CDS4;Parent=g152.t1;
OY812998.1_Germaria_angustata_genome_assembly,_chromosome:_1	AUGUSTUS	exon	1796666	1796885	.	+	.	ID=g152.t1.exon4;Parent=g152.t1;
OY812998.1_Germaria_angustata_genome_assembly,_chromosome:_1	AUGUSTUS	intron	1796886	1796985	1	+	.	ID=g152.t1.intron4;Parent=g152.t1;
OY812998.1_Germaria_angustata_genome_assembly,_chromosome:_1	AUGUSTUS	CDS	1796986	1797118	1	+	0	ID=g152.t1.CDS5;Parent=g152.t1;
OY812998.1_Germaria_angustata_genome_assembly,_chromosome:_1	AUGUSTUS	exon	1796986	1797118	.	+	.	ID=g152.t1.exon5;Parent=g152.t1;
OY812998.1_Germaria_angustata_genome_assembly,_chromosome:_1	AUGUSTUS	intron	1797119	1797182	1	+	.	ID=g152.t1.intron5;Parent=g152.t1;
OY812998.1_Germaria_angustata_genome_assembly,_chromosome:_1	AUGUSTUS	CDS	1797183	1797544	1	+	2	ID=g152.t1.CDS6;Parent=g152.t1;
OY812998.1_Germaria_angustata_genome_assembly,_chromosome:_1	AUGUSTUS	exon	1797183	1797544	.	+	.	ID=g152.t1.exon6;Parent=g152.t1;
OY812998.1_Germaria_angustata_genome_assembly,_chromosome:_1	AUGUSTUS	stop_codon	1797542	1797544	.	+	0	ID=g152.t1.stop1;Parent=g152.t1;
OY812998.1_Germaria_angustata_genome_assembly,_chromosome:_1	AUGUSTUS	gene	1806615	1807792	.	+	.	ID=g153;
OY812998.1_Germaria_angustata_genome_assembly,_chromosome:_1	AUGUSTUS	mRNA	1806615	1807792	0.88	+	.	ID=g153.t1;Parent=g153;
OY812998.1_Germaria_angustata_genome_assembly,_chromosome:_1	AUGUSTUS	start_codon	1806615	1806617	.	+	0	ID=g153.t1.start1;Parent=g153.t1;
OY812998.1_Germaria_angustata_genome_assembly,_chromosome:_1	AUGUSTUS	CDS	1806615	1806659	1	+	0	ID=g153.t1.CDS1;Parent=g153.t1;
OY812998.1_Germaria_angustata_genome_assembly,_chromosome:_1	AUGUSTUS	exon	1806615	1806659	.	+	.	ID=g153.t1.exon1;Parent=g153.t1;
OY812998.1_Germaria_angustata_genome_assembly,_chromosome:_1	AUGUSTUS	intron	1806660	1806716	1	+	.	ID=g153.t1.intron1;Parent=g153.t1;
OY812998.1_Germaria_angustata_genome_assembly,_chromosome:_1	AUGUSTUS	CDS	1806717	1807004	0.99	+	0	ID=g153.t1.CDS2;Parent=g153.t1;
OY812998.1_Germaria_angustata_genome_assembly,_chromosome:_1	AUGUSTUS	exon	1806717	1807004	.	+	.	ID=g153.t1.exon2;Parent=g153.t1;
OY812998.1_Germaria_angustata_genome_assembly,_chromosome:_1	AUGUSTUS	intron	1807005	1807218	0.99	+	.	ID=g153.t1.intron2;Parent=g153.t1;
OY812998.1_Germaria_angustata_genome_assembly,_chromosome:_1	AUGUSTUS	CDS	1807219	1807361	0.99	+	0	ID=g153.t1.CDS3;Parent=g153.t1;
OY812998.1_Germaria_angustata_genome_assembly,_chromosome:_1	AUGUSTUS	exon	1807219	1807361	.	+	.	ID=g153.t1.exon3;Parent=g153.t1;
OY812998.1_Germaria_angustata_genome_assembly,_chromosome:_1	AUGUSTUS	intron	1807362	1807421	1	+	.	ID=g153.t1.intron3;Parent=g153.t1;
OY812998.1_Germaria_angustata_genome_assembly,_chromosome:_1	AUGUSTUS	CDS	1807422	1807692	0.97	+	1	ID=g153.t1.CDS4;Parent=g153.t1;
OY812998.1_Germaria_angustata_genome_assembly,_chromosome:_1	AUGUSTUS	exon	1807422	1807692	.	+	.	ID=g153.t1.exon4;Parent=g153.t1;
OY812998.1_Germaria_angustata_genome_assembly,_chromosome:_1	AUGUSTUS	intron	1807693	1807738	0.89	+	.	ID=g153.t1.intron4;Parent=g153.t1;
OY812998.1_Germaria_angustata_genome_assembly,_chromosome:_1	AUGUSTUS	CDS	1807739	1807792	0.89	+	0	ID=g153.t1.CDS5;Parent=g153.t1;
OY812998.1_Germaria_angustata_genome_assembly,_chromosome:_1	AUGUSTUS	exon	1807739	1807792	.	+	.	ID=g153.t1.exon5;Parent=g153.t1;
OY812998.1_Germaria_angustata_genome_assembly,_chromosome:_1	AUGUSTUS	stop_codon	1807790	1807792	.	+	0	ID=g153.t1.stop1;Parent=g153.t1;
OY812998.1_Germaria_angustata_genome_assembly,_chromosome:_1	AUGUSTUS	gene	1808050	1811699	.	-	.	ID=g154;
OY812998.1_Germaria_angustata_genome_assembly,_chromosome:_1	AUGUSTUS	mRNA	1808050	1811699	1	-	.	ID=g154.t1;Parent=g154;
OY812998.1_Germaria_angustata_genome_assembly,_chromosome:_1	AUGUSTUS	stop_codon	1808050	1808052	.	-	0	ID=g154.t1.stop1;Parent=g154.t1;
OY812998.1_Germaria_angustata_genome_assembly,_chromosome:_1	AUGUSTUS	CDS	1808050	1808166	1	-	0	ID=g154.t1.CDS1;Parent=g154.t1;
OY812998.1_Germaria_angustata_genome_assembly,_chromosome:_1	AUGUSTUS	exon	1808050	1808166	.	-	.	ID=g154.t1.exon1;Parent=g154.t1;
OY812998.1_Germaria_angustata_genome_assembly,_chromosome:_1	AUGUSTUS	intron	1808167	1809498	1	-	.	ID=g154.t1.intron1;Parent=g154.t1;
OY812998.1_Germaria_angustata_genome_assembly,_chromosome:_1	AUGUSTUS	CDS	1809499	1809693	1	-	0	ID=g154.t1.CDS2;Parent=g154.t1;
OY812998.1_Germaria_angustata_genome_assembly,_chromosome:_1	AUGUSTUS	exon	1809499	1809693	.	-	.	ID=g154.t1.exon2;Parent=g154.t1;
OY812998.1_Germaria_angustata_genome_assembly,_chromosome:_1	AUGUSTUS	intron	1809694	1811477	1	-	.	ID=g154.t1.intron2;Parent=g154.t1;
OY812998.1_Germaria_angustata_genome_assembly,_chromosome:_1	AUGUSTUS	CDS	1811478	1811699	1	-	0	ID=g154.t1.CDS3;Parent=g154.t1;
OY812998.1_Germaria_angustata_genome_assembly,_chromosome:_1	AUGUSTUS	exon	1811478	1811699	.	-	.	ID=g154.t1.exon3;Parent=g154.t1;
OY812998.1_Germaria_angustata_genome_assembly,_chromosome:_1	AUGUSTUS	start_codon	1811697	1811699	.	-	0	ID=g154.t1.start1;Parent=g154.t1;
OY812998.1_Germaria_angustata_genome_assembly,_chromosome:_1	AUGUSTUS	gene	1822153	1828151	.	+	.	ID=g155;
OY812998.1_Germaria_angustata_genome_assembly,_chromosome:_1	AUGUSTUS	mRNA	1822153	1828151	1	+	.	ID=g155.t1;Parent=g155;
OY812998.1_Germaria_angustata_genome_assembly,_chromosome:_1	AUGUSTUS	start_codon	1822153	1822155	.	+	0	ID=g155.t1.start1;Parent=g155.t1;
OY812998.1_Germaria_angustata_genome_assembly,_chromosome:_1	AUGUSTUS	CDS	1822153	1822194	1	+	0	ID=g155.t1.CDS1;Parent=g155.t1;
OY812998.1_Germaria_angustata_genome_assembly,_chromosome:_1	AUGUSTUS	exon	1822153	1822194	.	+	.	ID=g155.t1.exon1;Parent=g155.t1;
OY812998.1_Germaria_angustata_genome_assembly,_chromosome:_1	AUGUSTUS	intron	1822195	1826528	1	+	.	ID=g155.t1.intron1;Parent=g155.t1;
OY812998.1_Germaria_angustata_genome_assembly,_chromosome:_1	AUGUSTUS	CDS	1826529	1827921	1	+	0	ID=g155.t1.CDS2;Parent=g155.t1;
OY812998.1_Germaria_angustata_genome_assembly,_chromosome:_1	AUGUSTUS	exon	1826529	1827921	.	+	.	ID=g155.t1.exon2;Parent=g155.t1;
OY812998.1_Germaria_angustata_genome_assembly,_chromosome:_1	AUGUSTUS	intron	1827922	1827990	1	+	.	ID=g155.t1.intron2;Parent=g155.t1;
OY812998.1_Germaria_angustata_genome_assembly,_chromosome:_1	AUGUSTUS	CDS	1827991	1828151	1	+	2	ID=g155.t1.CDS3;Parent=g155.t1;
OY812998.1_Germaria_angustata_genome_assembly,_chromosome:_1	AUGUSTUS	exon	1827991	1828151	.	+	.	ID=g155.t1.exon3;Parent=g155.t1;
OY812998.1_Germaria_angustata_genome_assembly,_chromosome:_1	AUGUSTUS	stop_codon	1828149	1828151	.	+	0	ID=g155.t1.stop1;Parent=g155.t1;
OY812998.1_Germaria_angustata_genome_assembly,_chromosome:_1	AUGUSTUS	gene	1830739	1832566	.	+	.	ID=g156;
OY812998.1_Germaria_angustata_genome_assembly,_chromosome:_1	AUGUSTUS	mRNA	1830739	1832566	1	+	.	ID=g156.t1;Parent=g156;
OY812998.1_Germaria_angustata_genome_assembly,_chromosome:_1	AUGUSTUS	start_codon	1830739	1830741	.	+	0	ID=g156.t1.start1;Parent=g156.t1;
OY812998.1_Germaria_angustata_genome_assembly,_chromosome:_1	AUGUSTUS	CDS	1830739	1832113	1	+	0	ID=g156.t1.CDS1;Parent=g156.t1;
OY812998.1_Germaria_angustata_genome_assembly,_chromosome:_1	AUGUSTUS	exon	1830739	1832113	.	+	.	ID=g156.t1.exon1;Parent=g156.t1;
OY812998.1_Germaria_angustata_genome_assembly,_chromosome:_1	AUGUSTUS	intron	1832114	1832330	1	+	.	ID=g156.t1.intron1;Parent=g156.t1;
OY812998.1_Germaria_angustata_genome_assembly,_chromosome:_1	AUGUSTUS	CDS	1832331	1832566	1	+	2	ID=g156.t1.CDS2;Parent=g156.t1;
OY812998.1_Germaria_angustata_genome_assembly,_chromosome:_1	AUGUSTUS	exon	1832331	1832566	.	+	.	ID=g156.t1.exon2;Parent=g156.t1;
OY812998.1_Germaria_angustata_genome_assembly,_chromosome:_1	AUGUSTUS	stop_codon	1832564	1832566	.	+	0	ID=g156.t1.stop1;Parent=g156.t1;
OY812998.1_Germaria_angustata_genome_assembly,_chromosome:_1	AUGUSTUS	gene	1832781	1834072	.	-	.	ID=g157;
OY812998.1_Germaria_angustata_genome_assembly,_chromosome:_1	AUGUSTUS	mRNA	1832781	1834072	1	-	.	ID=g157.t1;Parent=g157;
OY812998.1_Germaria_angustata_genome_assembly,_chromosome:_1	AUGUSTUS	stop_codon	1832781	1832783	.	-	0	ID=g157.t1.stop1;Parent=g157.t1;
OY812998.1_Germaria_angustata_genome_assembly,_chromosome:_1	AUGUSTUS	CDS	1832781	1833423	1	-	1	ID=g157.t1.CDS1;Parent=g157.t1;
OY812998.1_Germaria_angustata_genome_assembly,_chromosome:_1	AUGUSTUS	exon	1832781	1833423	.	-	.	ID=g157.t1.exon1;Parent=g157.t1;
OY812998.1_Germaria_angustata_genome_assembly,_chromosome:_1	AUGUSTUS	intron	1833424	1833488	1	-	.	ID=g157.t1.intron1;Parent=g157.t1;
OY812998.1_Germaria_angustata_genome_assembly,_chromosome:_1	AUGUSTUS	CDS	1833489	1833881	1	-	1	ID=g157.t1.CDS2;Parent=g157.t1;
OY812998.1_Germaria_angustata_genome_assembly,_chromosome:_1	AUGUSTUS	exon	1833489	1833881	.	-	.	ID=g157.t1.exon2;Parent=g157.t1;
OY812998.1_Germaria_angustata_genome_assembly,_chromosome:_1	AUGUSTUS	intron	1833882	1834037	1	-	.	ID=g157.t1.intron2;Parent=g157.t1;
OY812998.1_Germaria_angustata_genome_assembly,_chromosome:_1	AUGUSTUS	CDS	1834038	1834072	1	-	0	ID=g157.t1.CDS3;Parent=g157.t1;
OY812998.1_Germaria_angustata_genome_assembly,_chromosome:_1	AUGUSTUS	exon	1834038	1834072	.	-	.	ID=g157.t1.exon3;Parent=g157.t1;
OY812998.1_Germaria_angustata_genome_assembly,_chromosome:_1	AUGUSTUS	start_codon	1834070	1834072	.	-	0	ID=g157.t1.start1;Parent=g157.t1;
OY812998.1_Germaria_angustata_genome_assembly,_chromosome:_1	AUGUSTUS	gene	1838486	1839610	.	-	.	ID=g158;
OY812998.1_Germaria_angustata_genome_assembly,_chromosome:_1	AUGUSTUS	mRNA	1838486	1839610	1	-	.	ID=g158.t1;Parent=g158;
OY812998.1_Germaria_angustata_genome_assembly,_chromosome:_1	AUGUSTUS	stop_codon	1838486	1838488	.	-	0	ID=g158.t1.stop1;Parent=g158.t1;
OY812998.1_Germaria_angustata_genome_assembly,_chromosome:_1	AUGUSTUS	CDS	1838486	1839071	1	-	1	ID=g158.t1.CDS1;Parent=g158.t1;
OY812998.1_Germaria_angustata_genome_assembly,_chromosome:_1	AUGUSTUS	exon	1838486	1839071	.	-	.	ID=g158.t1.exon1;Parent=g158.t1;
OY812998.1_Germaria_angustata_genome_assembly,_chromosome:_1	AUGUSTUS	intron	1839072	1839133	1	-	.	ID=g158.t1.intron1;Parent=g158.t1;
OY812998.1_Germaria_angustata_genome_assembly,_chromosome:_1	AUGUSTUS	CDS	1839134	1839481	1	-	1	ID=g158.t1.CDS2;Parent=g158.t1;
OY812998.1_Germaria_angustata_genome_assembly,_chromosome:_1	AUGUSTUS	exon	1839134	1839481	.	-	.	ID=g158.t1.exon2;Parent=g158.t1;
OY812998.1_Germaria_angustata_genome_assembly,_chromosome:_1	AUGUSTUS	intron	1839482	1839539	1	-	.	ID=g158.t1.intron2;Parent=g158.t1;
OY812998.1_Germaria_angustata_genome_assembly,_chromosome:_1	AUGUSTUS	CDS	1839540	1839610	1	-	0	ID=g158.t1.CDS3;Parent=g158.t1;
OY812998.1_Germaria_angustata_genome_assembly,_chromosome:_1	AUGUSTUS	exon	1839540	1839610	.	-	.	ID=g158.t1.exon3;Parent=g158.t1;
OY812998.1_Germaria_angustata_genome_assembly,_chromosome:_1	AUGUSTUS	start_codon	1839608	1839610	.	-	0	ID=g158.t1.start1;Parent=g158.t1;
OY812998.1_Germaria_angustata_genome_assembly,_chromosome:_1	AUGUSTUS	gene	1840449	1841570	.	+	.	ID=g159;
OY812998.1_Germaria_angustata_genome_assembly,_chromosome:_1	AUGUSTUS	mRNA	1840449	1841570	0.62	+	.	ID=g159.t1;Parent=g159;
OY812998.1_Germaria_angustata_genome_assembly,_chromosome:_1	AUGUSTUS	start_codon	1840449	1840451	.	+	0	ID=g159.t1.start1;Parent=g159.t1;
OY812998.1_Germaria_angustata_genome_assembly,_chromosome:_1	AUGUSTUS	CDS	1840449	1840483	1	+	0	ID=g159.t1.CDS1;Parent=g159.t1;
OY812998.1_Germaria_angustata_genome_assembly,_chromosome:_1	AUGUSTUS	exon	1840449	1840483	.	+	.	ID=g159.t1.exon1;Parent=g159.t1;
OY812998.1_Germaria_angustata_genome_assembly,_chromosome:_1	AUGUSTUS	intron	1840484	1840644	1	+	.	ID=g159.t1.intron1;Parent=g159.t1;
OY812998.1_Germaria_angustata_genome_assembly,_chromosome:_1	AUGUSTUS	CDS	1840645	1840949	1	+	1	ID=g159.t1.CDS2;Parent=g159.t1;
OY812998.1_Germaria_angustata_genome_assembly,_chromosome:_1	AUGUSTUS	exon	1840645	1840949	.	+	.	ID=g159.t1.exon2;Parent=g159.t1;
OY812998.1_Germaria_angustata_genome_assembly,_chromosome:_1	AUGUSTUS	intron	1840950	1841016	1	+	.	ID=g159.t1.intron2;Parent=g159.t1;
OY812998.1_Germaria_angustata_genome_assembly,_chromosome:_1	AUGUSTUS	CDS	1841017	1841570	0.62	+	2	ID=g159.t1.CDS3;Parent=g159.t1;
OY812998.1_Germaria_angustata_genome_assembly,_chromosome:_1	AUGUSTUS	exon	1841017	1841570	.	+	.	ID=g159.t1.exon3;Parent=g159.t1;
OY812998.1_Germaria_angustata_genome_assembly,_chromosome:_1	AUGUSTUS	stop_codon	1841568	1841570	.	+	0	ID=g159.t1.stop1;Parent=g159.t1;
OY812998.1_Germaria_angustata_genome_assembly,_chromosome:_1	AUGUSTUS	gene	1851256	1861528	.	+	.	ID=g160;
OY812998.1_Germaria_angustata_genome_assembly,_chromosome:_1	AUGUSTUS	mRNA	1851256	1861528	0.88	+	.	ID=g160.t1;Parent=g160;
OY812998.1_Germaria_angustata_genome_assembly,_chromosome:_1	AUGUSTUS	start_codon	1851256	1851258	.	+	0	ID=g160.t1.start1;Parent=g160.t1;
OY812998.1_Germaria_angustata_genome_assembly,_chromosome:_1	AUGUSTUS	CDS	1851256	1851305	0.88	+	0	ID=g160.t1.CDS1;Parent=g160.t1;
OY812998.1_Germaria_angustata_genome_assembly,_chromosome:_1	AUGUSTUS	exon	1851256	1851305	.	+	.	ID=g160.t1.exon1;Parent=g160.t1;
OY812998.1_Germaria_angustata_genome_assembly,_chromosome:_1	AUGUSTUS	intron	1851306	1851603	0.88	+	.	ID=g160.t1.intron1;Parent=g160.t1;
OY812998.1_Germaria_angustata_genome_assembly,_chromosome:_1	AUGUSTUS	CDS	1851604	1852422	1	+	1	ID=g160.t1.CDS2;Parent=g160.t1;
OY812998.1_Germaria_angustata_genome_assembly,_chromosome:_1	AUGUSTUS	exon	1851604	1852422	.	+	.	ID=g160.t1.exon2;Parent=g160.t1;
OY812998.1_Germaria_angustata_genome_assembly,_chromosome:_1	AUGUSTUS	intron	1852423	1856358	1	+	.	ID=g160.t1.intron2;Parent=g160.t1;
OY812998.1_Germaria_angustata_genome_assembly,_chromosome:_1	AUGUSTUS	CDS	1856359	1856718	1	+	1	ID=g160.t1.CDS3;Parent=g160.t1;
OY812998.1_Germaria_angustata_genome_assembly,_chromosome:_1	AUGUSTUS	exon	1856359	1856718	.	+	.	ID=g160.t1.exon3;Parent=g160.t1;
OY812998.1_Germaria_angustata_genome_assembly,_chromosome:_1	AUGUSTUS	intron	1856719	1856777	1	+	.	ID=g160.t1.intron3;Parent=g160.t1;
OY812998.1_Germaria_angustata_genome_assembly,_chromosome:_1	AUGUSTUS	CDS	1856778	1857401	1	+	1	ID=g160.t1.CDS4;Parent=g160.t1;
OY812998.1_Germaria_angustata_genome_assembly,_chromosome:_1	AUGUSTUS	exon	1856778	1857401	.	+	.	ID=g160.t1.exon4;Parent=g160.t1;
OY812998.1_Germaria_angustata_genome_assembly,_chromosome:_1	AUGUSTUS	intron	1857402	1857469	1	+	.	ID=g160.t1.intron4;Parent=g160.t1;
OY812998.1_Germaria_angustata_genome_assembly,_chromosome:_1	AUGUSTUS	CDS	1857470	1857667	1	+	1	ID=g160.t1.CDS5;Parent=g160.t1;
OY812998.1_Germaria_angustata_genome_assembly,_chromosome:_1	AUGUSTUS	exon	1857470	1857667	.	+	.	ID=g160.t1.exon5;Parent=g160.t1;
OY812998.1_Germaria_angustata_genome_assembly,_chromosome:_1	AUGUSTUS	intron	1857668	1857725	1	+	.	ID=g160.t1.intron5;Parent=g160.t1;
OY812998.1_Germaria_angustata_genome_assembly,_chromosome:_1	AUGUSTUS	CDS	1857726	1857917	1	+	1	ID=g160.t1.CDS6;Parent=g160.t1;
OY812998.1_Germaria_angustata_genome_assembly,_chromosome:_1	AUGUSTUS	exon	1857726	1857917	.	+	.	ID=g160.t1.exon6;Parent=g160.t1;
OY812998.1_Germaria_angustata_genome_assembly,_chromosome:_1	AUGUSTUS	intron	1857918	1859302	1	+	.	ID=g160.t1.intron6;Parent=g160.t1;
OY812998.1_Germaria_angustata_genome_assembly,_chromosome:_1	AUGUSTUS	CDS	1859303	1860130	1	+	1	ID=g160.t1.CDS7;Parent=g160.t1;
OY812998.1_Germaria_angustata_genome_assembly,_chromosome:_1	AUGUSTUS	exon	1859303	1860130	.	+	.	ID=g160.t1.exon7;Parent=g160.t1;
OY812998.1_Germaria_angustata_genome_assembly,_chromosome:_1	AUGUSTUS	intron	1860131	1860228	1	+	.	ID=g160.t1.intron7;Parent=g160.t1;
OY812998.1_Germaria_angustata_genome_assembly,_chromosome:_1	AUGUSTUS	CDS	1860229	1861528	1	+	1	ID=g160.t1.CDS8;Parent=g160.t1;
OY812998.1_Germaria_angustata_genome_assembly,_chromosome:_1	AUGUSTUS	exon	1860229	1861528	.	+	.	ID=g160.t1.exon8;Parent=g160.t1;
OY812998.1_Germaria_angustata_genome_assembly,_chromosome:_1	AUGUSTUS	stop_codon	1861526	1861528	.	+	0	ID=g160.t1.stop1;Parent=g160.t1;
OY812998.1_Germaria_angustata_genome_assembly,_chromosome:_1	AUGUSTUS	gene	1862314	1865186	.	-	.	ID=g161;
OY812998.1_Germaria_angustata_genome_assembly,_chromosome:_1	AUGUSTUS	mRNA	1862314	1865186	1	-	.	ID=g161.t1;Parent=g161;
OY812998.1_Germaria_angustata_genome_assembly,_chromosome:_1	AUGUSTUS	stop_codon	1862314	1862316	.	-	0	ID=g161.t1.stop1;Parent=g161.t1;
OY812998.1_Germaria_angustata_genome_assembly,_chromosome:_1	AUGUSTUS	CDS	1862314	1862871	1	-	0	ID=g161.t1.CDS1;Parent=g161.t1;
OY812998.1_Germaria_angustata_genome_assembly,_chromosome:_1	AUGUSTUS	exon	1862314	1862871	.	-	.	ID=g161.t1.exon1;Parent=g161.t1;
OY812998.1_Germaria_angustata_genome_assembly,_chromosome:_1	AUGUSTUS	intron	1862872	1862939	1	-	.	ID=g161.t1.intron1;Parent=g161.t1;
OY812998.1_Germaria_angustata_genome_assembly,_chromosome:_1	AUGUSTUS	CDS	1862940	1863227	1	-	0	ID=g161.t1.CDS2;Parent=g161.t1;
OY812998.1_Germaria_angustata_genome_assembly,_chromosome:_1	AUGUSTUS	exon	1862940	1863227	.	-	.	ID=g161.t1.exon2;Parent=g161.t1;
OY812998.1_Germaria_angustata_genome_assembly,_chromosome:_1	AUGUSTUS	intron	1863228	1863290	1	-	.	ID=g161.t1.intron2;Parent=g161.t1;
OY812998.1_Germaria_angustata_genome_assembly,_chromosome:_1	AUGUSTUS	CDS	1863291	1863397	1	-	2	ID=g161.t1.CDS3;Parent=g161.t1;
OY812998.1_Germaria_angustata_genome_assembly,_chromosome:_1	AUGUSTUS	exon	1863291	1863397	.	-	.	ID=g161.t1.exon3;Parent=g161.t1;
OY812998.1_Germaria_angustata_genome_assembly,_chromosome:_1	AUGUSTUS	intron	1863398	1863513	1	-	.	ID=g161.t1.intron3;Parent=g161.t1;
OY812998.1_Germaria_angustata_genome_assembly,_chromosome:_1	AUGUSTUS	CDS	1863514	1863656	1	-	1	ID=g161.t1.CDS4;Parent=g161.t1;
OY812998.1_Germaria_angustata_genome_assembly,_chromosome:_1	AUGUSTUS	exon	1863514	1863656	.	-	.	ID=g161.t1.exon4;Parent=g161.t1;
OY812998.1_Germaria_angustata_genome_assembly,_chromosome:_1	AUGUSTUS	intron	1863657	1863717	1	-	.	ID=g161.t1.intron4;Parent=g161.t1;
OY812998.1_Germaria_angustata_genome_assembly,_chromosome:_1	AUGUSTUS	CDS	1863718	1863854	1	-	0	ID=g161.t1.CDS5;Parent=g161.t1;
OY812998.1_Germaria_angustata_genome_assembly,_chromosome:_1	AUGUSTUS	exon	1863718	1863854	.	-	.	ID=g161.t1.exon5;Parent=g161.t1;
OY812998.1_Germaria_angustata_genome_assembly,_chromosome:_1	AUGUSTUS	intron	1863855	1863917	1	-	.	ID=g161.t1.intron5;Parent=g161.t1;
OY812998.1_Germaria_angustata_genome_assembly,_chromosome:_1	AUGUSTUS	CDS	1863918	1864029	1	-	1	ID=g161.t1.CDS6;Parent=g161.t1;
OY812998.1_Germaria_angustata_genome_assembly,_chromosome:_1	AUGUSTUS	exon	1863918	1864029	.	-	.	ID=g161.t1.exon6;Parent=g161.t1;
OY812998.1_Germaria_angustata_genome_assembly,_chromosome:_1	AUGUSTUS	intron	1864030	1864095	1	-	.	ID=g161.t1.intron6;Parent=g161.t1;
OY812998.1_Germaria_angustata_genome_assembly,_chromosome:_1	AUGUSTUS	CDS	1864096	1864146	1	-	1	ID=g161.t1.CDS7;Parent=g161.t1;
OY812998.1_Germaria_angustata_genome_assembly,_chromosome:_1	AUGUSTUS	exon	1864096	1864146	.	-	.	ID=g161.t1.exon7;Parent=g161.t1;
OY812998.1_Germaria_angustata_genome_assembly,_chromosome:_1	AUGUSTUS	intron	1864147	1864205	1	-	.	ID=g161.t1.intron7;Parent=g161.t1;
OY812998.1_Germaria_angustata_genome_assembly,_chromosome:_1	AUGUSTUS	CDS	1864206	1864357	1	-	0	ID=g161.t1.CDS8;Parent=g161.t1;
OY812998.1_Germaria_angustata_genome_assembly,_chromosome:_1	AUGUSTUS	exon	1864206	1864357	.	-	.	ID=g161.t1.exon8;Parent=g161.t1;
OY812998.1_Germaria_angustata_genome_assembly,_chromosome:_1	AUGUSTUS	intron	1864358	1864427	1	-	.	ID=g161.t1.intron8;Parent=g161.t1;
OY812998.1_Germaria_angustata_genome_assembly,_chromosome:_1	AUGUSTUS	CDS	1864428	1864544	1	-	0	ID=g161.t1.CDS9;Parent=g161.t1;
OY812998.1_Germaria_angustata_genome_assembly,_chromosome:_1	AUGUSTUS	exon	1864428	1864544	.	-	.	ID=g161.t1.exon9;Parent=g161.t1;
OY812998.1_Germaria_angustata_genome_assembly,_chromosome:_1	AUGUSTUS	intron	1864545	1864609	1	-	.	ID=g161.t1.intron9;Parent=g161.t1;
OY812998.1_Germaria_angustata_genome_assembly,_chromosome:_1	AUGUSTUS	CDS	1864610	1864706	1	-	1	ID=g161.t1.CDS10;Parent=g161.t1;
OY812998.1_Germaria_angustata_genome_assembly,_chromosome:_1	AUGUSTUS	exon	1864610	1864706	.	-	.	ID=g161.t1.exon10;Parent=g161.t1;
OY812998.1_Germaria_angustata_genome_assembly,_chromosome:_1	AUGUSTUS	intron	1864707	1864767	1	-	.	ID=g161.t1.intron10;Parent=g161.t1;
OY812998.1_Germaria_angustata_genome_assembly,_chromosome:_1	AUGUSTUS	CDS	1864768	1864947	1	-	1	ID=g161.t1.CDS11;Parent=g161.t1;
OY812998.1_Germaria_angustata_genome_assembly,_chromosome:_1	AUGUSTUS	exon	1864768	1864947	.	-	.	ID=g161.t1.exon11;Parent=g161.t1;
OY812998.1_Germaria_angustata_genome_assembly,_chromosome:_1	AUGUSTUS	intron	1864948	1865031	1	-	.	ID=g161.t1.intron11;Parent=g161.t1;
OY812998.1_Germaria_angustata_genome_assembly,_chromosome:_1	AUGUSTUS	CDS	1865032	1865186	1	-	0	ID=g161.t1.CDS12;Parent=g161.t1;
OY812998.1_Germaria_angustata_genome_assembly,_chromosome:_1	AUGUSTUS	exon	1865032	1865186	.	-	.	ID=g161.t1.exon12;Parent=g161.t1;
OY812998.1_Germaria_angustata_genome_assembly,_chromosome:_1	AUGUSTUS	start_codon	1865184	1865186	.	-	0	ID=g161.t1.start1;Parent=g161.t1;
OY812998.1_Germaria_angustata_genome_assembly,_chromosome:_1	AUGUSTUS	gene	1928917	1931739	.	+	.	ID=g162;
OY812998.1_Germaria_angustata_genome_assembly,_chromosome:_1	AUGUSTUS	mRNA	1928917	1931739	1	+	.	ID=g162.t1;Parent=g162;
OY812998.1_Germaria_angustata_genome_assembly,_chromosome:_1	AUGUSTUS	start_codon	1928917	1928919	.	+	0	ID=g162.t1.start1;Parent=g162.t1;
OY812998.1_Germaria_angustata_genome_assembly,_chromosome:_1	AUGUSTUS	CDS	1928917	1929286	1	+	0	ID=g162.t1.CDS1;Parent=g162.t1;
OY812998.1_Germaria_angustata_genome_assembly,_chromosome:_1	AUGUSTUS	exon	1928917	1929286	.	+	.	ID=g162.t1.exon1;Parent=g162.t1;
OY812998.1_Germaria_angustata_genome_assembly,_chromosome:_1	AUGUSTUS	intron	1929287	1930666	1	+	.	ID=g162.t1.intron1;Parent=g162.t1;
OY812998.1_Germaria_angustata_genome_assembly,_chromosome:_1	AUGUSTUS	CDS	1930667	1931003	1	+	2	ID=g162.t1.CDS2;Parent=g162.t1;
OY812998.1_Germaria_angustata_genome_assembly,_chromosome:_1	AUGUSTUS	exon	1930667	1931003	.	+	.	ID=g162.t1.exon2;Parent=g162.t1;
OY812998.1_Germaria_angustata_genome_assembly,_chromosome:_1	AUGUSTUS	intron	1931004	1931074	1	+	.	ID=g162.t1.intron2;Parent=g162.t1;
OY812998.1_Germaria_angustata_genome_assembly,_chromosome:_1	AUGUSTUS	CDS	1931075	1931418	1	+	1	ID=g162.t1.CDS3;Parent=g162.t1;
OY812998.1_Germaria_angustata_genome_assembly,_chromosome:_1	AUGUSTUS	exon	1931075	1931418	.	+	.	ID=g162.t1.exon3;Parent=g162.t1;
OY812998.1_Germaria_angustata_genome_assembly,_chromosome:_1	AUGUSTUS	intron	1931419	1931485	1	+	.	ID=g162.t1.intron3;Parent=g162.t1;
OY812998.1_Germaria_angustata_genome_assembly,_chromosome:_1	AUGUSTUS	CDS	1931486	1931739	1	+	2	ID=g162.t1.CDS4;Parent=g162.t1;
OY812998.1_Germaria_angustata_genome_assembly,_chromosome:_1	AUGUSTUS	exon	1931486	1931739	.	+	.	ID=g162.t1.exon4;Parent=g162.t1;
OY812998.1_Germaria_angustata_genome_assembly,_chromosome:_1	AUGUSTUS	stop_codon	1931737	1931739	.	+	0	ID=g162.t1.stop1;Parent=g162.t1;
OY812998.1_Germaria_angustata_genome_assembly,_chromosome:_1	AUGUSTUS	gene	1935272	1936413	.	-	.	ID=g163;
OY812998.1_Germaria_angustata_genome_assembly,_chromosome:_1	AUGUSTUS	mRNA	1935272	1936413	1	-	.	ID=g163.t1;Parent=g163;
OY812998.1_Germaria_angustata_genome_assembly,_chromosome:_1	AUGUSTUS	stop_codon	1935272	1935274	.	-	0	ID=g163.t1.stop1;Parent=g163.t1;
OY812998.1_Germaria_angustata_genome_assembly,_chromosome:_1	AUGUSTUS	CDS	1935272	1935463	1	-	0	ID=g163.t1.CDS1;Parent=g163.t1;
OY812998.1_Germaria_angustata_genome_assembly,_chromosome:_1	AUGUSTUS	exon	1935272	1935463	.	-	.	ID=g163.t1.exon1;Parent=g163.t1;
OY812998.1_Germaria_angustata_genome_assembly,_chromosome:_1	AUGUSTUS	intron	1935464	1935538	1	-	.	ID=g163.t1.intron1;Parent=g163.t1;
OY812998.1_Germaria_angustata_genome_assembly,_chromosome:_1	AUGUSTUS	CDS	1935539	1935771	1	-	2	ID=g163.t1.CDS2;Parent=g163.t1;
OY812998.1_Germaria_angustata_genome_assembly,_chromosome:_1	AUGUSTUS	exon	1935539	1935771	.	-	.	ID=g163.t1.exon2;Parent=g163.t1;
OY812998.1_Germaria_angustata_genome_assembly,_chromosome:_1	AUGUSTUS	intron	1935772	1935845	1	-	.	ID=g163.t1.intron2;Parent=g163.t1;
OY812998.1_Germaria_angustata_genome_assembly,_chromosome:_1	AUGUSTUS	CDS	1935846	1936413	1	-	0	ID=g163.t1.CDS3;Parent=g163.t1;
OY812998.1_Germaria_angustata_genome_assembly,_chromosome:_1	AUGUSTUS	exon	1935846	1936413	.	-	.	ID=g163.t1.exon3;Parent=g163.t1;
OY812998.1_Germaria_angustata_genome_assembly,_chromosome:_1	AUGUSTUS	start_codon	1936411	1936413	.	-	0	ID=g163.t1.start1;Parent=g163.t1;
OY812998.1_Germaria_angustata_genome_assembly,_chromosome:_1	AUGUSTUS	gene	1941525	1941982	.	-	.	ID=g164;
OY812998.1_Germaria_angustata_genome_assembly,_chromosome:_1	AUGUSTUS	mRNA	1941525	1941982	1	-	.	ID=g164.t1;Parent=g164;
OY812998.1_Germaria_angustata_genome_assembly,_chromosome:_1	AUGUSTUS	stop_codon	1941525	1941527	.	-	0	ID=g164.t1.stop1;Parent=g164.t1;
OY812998.1_Germaria_angustata_genome_assembly,_chromosome:_1	AUGUSTUS	CDS	1941525	1941814	1	-	2	ID=g164.t1.CDS1;Parent=g164.t1;
OY812998.1_Germaria_angustata_genome_assembly,_chromosome:_1	AUGUSTUS	exon	1941525	1941814	.	-	.	ID=g164.t1.exon1;Parent=g164.t1;
OY812998.1_Germaria_angustata_genome_assembly,_chromosome:_1	AUGUSTUS	intron	1941815	1941876	1	-	.	ID=g164.t1.intron1;Parent=g164.t1;
OY812998.1_Germaria_angustata_genome_assembly,_chromosome:_1	AUGUSTUS	CDS	1941877	1941982	1	-	0	ID=g164.t1.CDS2;Parent=g164.t1;
OY812998.1_Germaria_angustata_genome_assembly,_chromosome:_1	AUGUSTUS	exon	1941877	1941982	.	-	.	ID=g164.t1.exon2;Parent=g164.t1;
OY812998.1_Germaria_angustata_genome_assembly,_chromosome:_1	AUGUSTUS	start_codon	1941980	1941982	.	-	0	ID=g164.t1.start1;Parent=g164.t1;
OY812998.1_Germaria_angustata_genome_assembly,_chromosome:_1	AUGUSTUS	gene	1951968	1953053	.	+	.	ID=g165;
OY812998.1_Germaria_angustata_genome_assembly,_chromosome:_1	AUGUSTUS	mRNA	1951968	1953053	1	+	.	ID=g165.t1;Parent=g165;
OY812998.1_Germaria_angustata_genome_assembly,_chromosome:_1	AUGUSTUS	start_codon	1951968	1951970	.	+	0	ID=g165.t1.start1;Parent=g165.t1;
OY812998.1_Germaria_angustata_genome_assembly,_chromosome:_1	AUGUSTUS	CDS	1951968	1952649	1	+	0	ID=g165.t1.CDS1;Parent=g165.t1;
OY812998.1_Germaria_angustata_genome_assembly,_chromosome:_1	AUGUSTUS	exon	1951968	1952649	.	+	.	ID=g165.t1.exon1;Parent=g165.t1;
OY812998.1_Germaria_angustata_genome_assembly,_chromosome:_1	AUGUSTUS	intron	1952650	1952730	1	+	.	ID=g165.t1.intron1;Parent=g165.t1;
OY812998.1_Germaria_angustata_genome_assembly,_chromosome:_1	AUGUSTUS	CDS	1952731	1953053	1	+	2	ID=g165.t1.CDS2;Parent=g165.t1;
OY812998.1_Germaria_angustata_genome_assembly,_chromosome:_1	AUGUSTUS	exon	1952731	1953053	.	+	.	ID=g165.t1.exon2;Parent=g165.t1;
OY812998.1_Germaria_angustata_genome_assembly,_chromosome:_1	AUGUSTUS	stop_codon	1953051	1953053	.	+	0	ID=g165.t1.stop1;Parent=g165.t1;
OY812998.1_Germaria_angustata_genome_assembly,_chromosome:_1	AUGUSTUS	gene	1954575	1955573	.	-	.	ID=g166;
OY812998.1_Germaria_angustata_genome_assembly,_chromosome:_1	AUGUSTUS	mRNA	1954575	1955573	1	-	.	ID=g166.t1;Parent=g166;
OY812998.1_Germaria_angustata_genome_assembly,_chromosome:_1	AUGUSTUS	stop_codon	1954575	1954577	.	-	0	ID=g166.t1.stop1;Parent=g166.t1;
OY812998.1_Germaria_angustata_genome_assembly,_chromosome:_1	AUGUSTUS	CDS	1954575	1955573	1	-	0	ID=g166.t1.CDS1;Parent=g166.t1;
OY812998.1_Germaria_angustata_genome_assembly,_chromosome:_1	AUGUSTUS	exon	1954575	1955573	.	-	.	ID=g166.t1.exon1;Parent=g166.t1;
OY812998.1_Germaria_angustata_genome_assembly,_chromosome:_1	AUGUSTUS	start_codon	1955571	1955573	.	-	0	ID=g166.t1.start1;Parent=g166.t1;
OY812998.1_Germaria_angustata_genome_assembly,_chromosome:_1	AUGUSTUS	gene	1959964	1963436	.	+	.	ID=g167;
OY812998.1_Germaria_angustata_genome_assembly,_chromosome:_1	AUGUSTUS	mRNA	1959964	1963436	1	+	.	ID=g167.t1;Parent=g167;
OY812998.1_Germaria_angustata_genome_assembly,_chromosome:_1	AUGUSTUS	start_codon	1959964	1959966	.	+	0	ID=g167.t1.start1;Parent=g167.t1;
OY812998.1_Germaria_angustata_genome_assembly,_chromosome:_1	AUGUSTUS	CDS	1959964	1960218	1	+	0	ID=g167.t1.CDS1;Parent=g167.t1;
OY812998.1_Germaria_angustata_genome_assembly,_chromosome:_1	AUGUSTUS	exon	1959964	1960218	.	+	.	ID=g167.t1.exon1;Parent=g167.t1;
OY812998.1_Germaria_angustata_genome_assembly,_chromosome:_1	AUGUSTUS	intron	1960219	1960305	1	+	.	ID=g167.t1.intron1;Parent=g167.t1;
OY812998.1_Germaria_angustata_genome_assembly,_chromosome:_1	AUGUSTUS	CDS	1960306	1960667	1	+	0	ID=g167.t1.CDS2;Parent=g167.t1;
OY812998.1_Germaria_angustata_genome_assembly,_chromosome:_1	AUGUSTUS	exon	1960306	1960667	.	+	.	ID=g167.t1.exon2;Parent=g167.t1;
OY812998.1_Germaria_angustata_genome_assembly,_chromosome:_1	AUGUSTUS	intron	1960668	1960727	1	+	.	ID=g167.t1.intron2;Parent=g167.t1;
OY812998.1_Germaria_angustata_genome_assembly,_chromosome:_1	AUGUSTUS	CDS	1960728	1960875	1	+	1	ID=g167.t1.CDS3;Parent=g167.t1;
OY812998.1_Germaria_angustata_genome_assembly,_chromosome:_1	AUGUSTUS	exon	1960728	1960875	.	+	.	ID=g167.t1.exon3;Parent=g167.t1;
OY812998.1_Germaria_angustata_genome_assembly,_chromosome:_1	AUGUSTUS	intron	1960876	1960941	1	+	.	ID=g167.t1.intron3;Parent=g167.t1;
OY812998.1_Germaria_angustata_genome_assembly,_chromosome:_1	AUGUSTUS	CDS	1960942	1961206	1	+	0	ID=g167.t1.CDS4;Parent=g167.t1;
OY812998.1_Germaria_angustata_genome_assembly,_chromosome:_1	AUGUSTUS	exon	1960942	1961206	.	+	.	ID=g167.t1.exon4;Parent=g167.t1;
OY812998.1_Germaria_angustata_genome_assembly,_chromosome:_1	AUGUSTUS	intron	1961207	1961262	1	+	.	ID=g167.t1.intron4;Parent=g167.t1;
OY812998.1_Germaria_angustata_genome_assembly,_chromosome:_1	AUGUSTUS	CDS	1961263	1961968	1	+	2	ID=g167.t1.CDS5;Parent=g167.t1;
OY812998.1_Germaria_angustata_genome_assembly,_chromosome:_1	AUGUSTUS	exon	1961263	1961968	.	+	.	ID=g167.t1.exon5;Parent=g167.t1;
OY812998.1_Germaria_angustata_genome_assembly,_chromosome:_1	AUGUSTUS	intron	1961969	1962036	1	+	.	ID=g167.t1.intron5;Parent=g167.t1;
OY812998.1_Germaria_angustata_genome_assembly,_chromosome:_1	AUGUSTUS	CDS	1962037	1962122	1	+	1	ID=g167.t1.CDS6;Parent=g167.t1;
OY812998.1_Germaria_angustata_genome_assembly,_chromosome:_1	AUGUSTUS	exon	1962037	1962122	.	+	.	ID=g167.t1.exon6;Parent=g167.t1;
OY812998.1_Germaria_angustata_genome_assembly,_chromosome:_1	AUGUSTUS	intron	1962123	1962187	1	+	.	ID=g167.t1.intron6;Parent=g167.t1;
OY812998.1_Germaria_angustata_genome_assembly,_chromosome:_1	AUGUSTUS	CDS	1962188	1962315	1	+	2	ID=g167.t1.CDS7;Parent=g167.t1;
OY812998.1_Germaria_angustata_genome_assembly,_chromosome:_1	AUGUSTUS	exon	1962188	1962315	.	+	.	ID=g167.t1.exon7;Parent=g167.t1;
OY812998.1_Germaria_angustata_genome_assembly,_chromosome:_1	AUGUSTUS	intron	1962316	1962379	1	+	.	ID=g167.t1.intron7;Parent=g167.t1;
OY812998.1_Germaria_angustata_genome_assembly,_chromosome:_1	AUGUSTUS	CDS	1962380	1962657	1	+	0	ID=g167.t1.CDS8;Parent=g167.t1;
OY812998.1_Germaria_angustata_genome_assembly,_chromosome:_1	AUGUSTUS	exon	1962380	1962657	.	+	.	ID=g167.t1.exon8;Parent=g167.t1;
OY812998.1_Germaria_angustata_genome_assembly,_chromosome:_1	AUGUSTUS	intron	1962658	1962724	1	+	.	ID=g167.t1.intron8;Parent=g167.t1;
OY812998.1_Germaria_angustata_genome_assembly,_chromosome:_1	AUGUSTUS	CDS	1962725	1963003	1	+	1	ID=g167.t1.CDS9;Parent=g167.t1;
OY812998.1_Germaria_angustata_genome_assembly,_chromosome:_1	AUGUSTUS	exon	1962725	1963003	.	+	.	ID=g167.t1.exon9;Parent=g167.t1;
OY812998.1_Germaria_angustata_genome_assembly,_chromosome:_1	AUGUSTUS	intron	1963004	1963078	1	+	.	ID=g167.t1.intron9;Parent=g167.t1;
OY812998.1_Germaria_angustata_genome_assembly,_chromosome:_1	AUGUSTUS	CDS	1963079	1963436	1	+	1	ID=g167.t1.CDS10;Parent=g167.t1;
OY812998.1_Germaria_angustata_genome_assembly,_chromosome:_1	AUGUSTUS	exon	1963079	1963436	.	+	.	ID=g167.t1.exon10;Parent=g167.t1;
OY812998.1_Germaria_angustata_genome_assembly,_chromosome:_1	AUGUSTUS	stop_codon	1963434	1963436	.	+	0	ID=g167.t1.stop1;Parent=g167.t1;
OY812998.1_Germaria_angustata_genome_assembly,_chromosome:_1	AUGUSTUS	gene	1988539	1995862	.	+	.	ID=g168;
OY812998.1_Germaria_angustata_genome_assembly,_chromosome:_1	AUGUSTUS	mRNA	1988539	1995862	1	+	.	ID=g168.t1;Parent=g168;
OY812998.1_Germaria_angustata_genome_assembly,_chromosome:_1	AUGUSTUS	start_codon	1988539	1988541	.	+	0	ID=g168.t1.start1;Parent=g168.t1;
OY812998.1_Germaria_angustata_genome_assembly,_chromosome:_1	AUGUSTUS	CDS	1988539	1988776	1	+	0	ID=g168.t1.CDS1;Parent=g168.t1;
OY812998.1_Germaria_angustata_genome_assembly,_chromosome:_1	AUGUSTUS	exon	1988539	1988776	.	+	.	ID=g168.t1.exon1;Parent=g168.t1;
OY812998.1_Germaria_angustata_genome_assembly,_chromosome:_1	AUGUSTUS	intron	1988777	1992352	1	+	.	ID=g168.t1.intron1;Parent=g168.t1;
OY812998.1_Germaria_angustata_genome_assembly,_chromosome:_1	AUGUSTUS	CDS	1992353	1992935	1	+	2	ID=g168.t1.CDS2;Parent=g168.t1;
OY812998.1_Germaria_angustata_genome_assembly,_chromosome:_1	AUGUSTUS	exon	1992353	1992935	.	+	.	ID=g168.t1.exon2;Parent=g168.t1;
OY812998.1_Germaria_angustata_genome_assembly,_chromosome:_1	AUGUSTUS	intron	1992936	1993041	1	+	.	ID=g168.t1.intron2;Parent=g168.t1;
OY812998.1_Germaria_angustata_genome_assembly,_chromosome:_1	AUGUSTUS	CDS	1993042	1993189	1	+	1	ID=g168.t1.CDS3;Parent=g168.t1;
OY812998.1_Germaria_angustata_genome_assembly,_chromosome:_1	AUGUSTUS	exon	1993042	1993189	.	+	.	ID=g168.t1.exon3;Parent=g168.t1;
OY812998.1_Germaria_angustata_genome_assembly,_chromosome:_1	AUGUSTUS	intron	1993190	1993244	1	+	.	ID=g168.t1.intron3;Parent=g168.t1;
OY812998.1_Germaria_angustata_genome_assembly,_chromosome:_1	AUGUSTUS	CDS	1993245	1993686	1	+	0	ID=g168.t1.CDS4;Parent=g168.t1;
OY812998.1_Germaria_angustata_genome_assembly,_chromosome:_1	AUGUSTUS	exon	1993245	1993686	.	+	.	ID=g168.t1.exon4;Parent=g168.t1;
OY812998.1_Germaria_angustata_genome_assembly,_chromosome:_1	AUGUSTUS	intron	1993687	1993753	1	+	.	ID=g168.t1.intron4;Parent=g168.t1;
OY812998.1_Germaria_angustata_genome_assembly,_chromosome:_1	AUGUSTUS	CDS	1993754	1993851	1	+	2	ID=g168.t1.CDS5;Parent=g168.t1;
OY812998.1_Germaria_angustata_genome_assembly,_chromosome:_1	AUGUSTUS	exon	1993754	1993851	.	+	.	ID=g168.t1.exon5;Parent=g168.t1;
OY812998.1_Germaria_angustata_genome_assembly,_chromosome:_1	AUGUSTUS	intron	1993852	1993924	1	+	.	ID=g168.t1.intron5;Parent=g168.t1;
OY812998.1_Germaria_angustata_genome_assembly,_chromosome:_1	AUGUSTUS	CDS	1993925	1994214	1	+	0	ID=g168.t1.CDS6;Parent=g168.t1;
OY812998.1_Germaria_angustata_genome_assembly,_chromosome:_1	AUGUSTUS	exon	1993925	1994214	.	+	.	ID=g168.t1.exon6;Parent=g168.t1;
OY812998.1_Germaria_angustata_genome_assembly,_chromosome:_1	AUGUSTUS	intron	1994215	1994269	1	+	.	ID=g168.t1.intron6;Parent=g168.t1;
OY812998.1_Germaria_angustata_genome_assembly,_chromosome:_1	AUGUSTUS	CDS	1994270	1994413	1	+	1	ID=g168.t1.CDS7;Parent=g168.t1;
OY812998.1_Germaria_angustata_genome_assembly,_chromosome:_1	AUGUSTUS	exon	1994270	1994413	.	+	.	ID=g168.t1.exon7;Parent=g168.t1;
OY812998.1_Germaria_angustata_genome_assembly,_chromosome:_1	AUGUSTUS	intron	1994414	1994486	1	+	.	ID=g168.t1.intron7;Parent=g168.t1;
OY812998.1_Germaria_angustata_genome_assembly,_chromosome:_1	AUGUSTUS	CDS	1994487	1994572	1	+	1	ID=g168.t1.CDS8;Parent=g168.t1;
OY812998.1_Germaria_angustata_genome_assembly,_chromosome:_1	AUGUSTUS	exon	1994487	1994572	.	+	.	ID=g168.t1.exon8;Parent=g168.t1;
OY812998.1_Germaria_angustata_genome_assembly,_chromosome:_1	AUGUSTUS	intron	1994573	1994639	1	+	.	ID=g168.t1.intron8;Parent=g168.t1;
OY812998.1_Germaria_angustata_genome_assembly,_chromosome:_1	AUGUSTUS	CDS	1994640	1995045	1	+	2	ID=g168.t1.CDS9;Parent=g168.t1;
OY812998.1_Germaria_angustata_genome_assembly,_chromosome:_1	AUGUSTUS	exon	1994640	1995045	.	+	.	ID=g168.t1.exon9;Parent=g168.t1;
OY812998.1_Germaria_angustata_genome_assembly,_chromosome:_1	AUGUSTUS	intron	1995046	1995109	1	+	.	ID=g168.t1.intron9;Parent=g168.t1;
OY812998.1_Germaria_angustata_genome_assembly,_chromosome:_1	AUGUSTUS	CDS	1995110	1995388	1	+	1	ID=g168.t1.CDS10;Parent=g168.t1;
OY812998.1_Germaria_angustata_genome_assembly,_chromosome:_1	AUGUSTUS	exon	1995110	1995388	.	+	.	ID=g168.t1.exon10;Parent=g168.t1;
OY812998.1_Germaria_angustata_genome_assembly,_chromosome:_1	AUGUSTUS	intron	1995389	1995453	1	+	.	ID=g168.t1.intron10;Parent=g168.t1;
OY812998.1_Germaria_angustata_genome_assembly,_chromosome:_1	AUGUSTUS	CDS	1995454	1995862	1	+	1	ID=g168.t1.CDS11;Parent=g168.t1;
OY812998.1_Germaria_angustata_genome_assembly,_chromosome:_1	AUGUSTUS	exon	1995454	1995862	.	+	.	ID=g168.t1.exon11;Parent=g168.t1;
OY812998.1_Germaria_angustata_genome_assembly,_chromosome:_1	AUGUSTUS	stop_codon	1995860	1995862	.	+	0	ID=g168.t1.stop1;Parent=g168.t1;
OY812998.1_Germaria_angustata_genome_assembly,_chromosome:_1	AUGUSTUS	gene	2014823	2026975	.	-	.	ID=g169;
OY812998.1_Germaria_angustata_genome_assembly,_chromosome:_1	AUGUSTUS	mRNA	2014823	2026975	1	-	.	ID=g169.t1;Parent=g169;
OY812998.1_Germaria_angustata_genome_assembly,_chromosome:_1	AUGUSTUS	stop_codon	2014823	2014825	.	-	0	ID=g169.t1.stop1;Parent=g169.t1;
OY812998.1_Germaria_angustata_genome_assembly,_chromosome:_1	AUGUSTUS	CDS	2014823	2015827	1	-	0	ID=g169.t1.CDS1;Parent=g169.t1;
OY812998.1_Germaria_angustata_genome_assembly,_chromosome:_1	AUGUSTUS	exon	2014823	2015827	.	-	.	ID=g169.t1.exon1;Parent=g169.t1;
OY812998.1_Germaria_angustata_genome_assembly,_chromosome:_1	AUGUSTUS	intron	2015828	2015914	1	-	.	ID=g169.t1.intron1;Parent=g169.t1;
OY812998.1_Germaria_angustata_genome_assembly,_chromosome:_1	AUGUSTUS	CDS	2015915	2016019	1	-	0	ID=g169.t1.CDS2;Parent=g169.t1;
OY812998.1_Germaria_angustata_genome_assembly,_chromosome:_1	AUGUSTUS	exon	2015915	2016019	.	-	.	ID=g169.t1.exon2;Parent=g169.t1;
OY812998.1_Germaria_angustata_genome_assembly,_chromosome:_1	AUGUSTUS	intron	2016020	2016331	1	-	.	ID=g169.t1.intron2;Parent=g169.t1;
OY812998.1_Germaria_angustata_genome_assembly,_chromosome:_1	AUGUSTUS	CDS	2016332	2016546	1	-	2	ID=g169.t1.CDS3;Parent=g169.t1;
OY812998.1_Germaria_angustata_genome_assembly,_chromosome:_1	AUGUSTUS	exon	2016332	2016546	.	-	.	ID=g169.t1.exon3;Parent=g169.t1;
OY812998.1_Germaria_angustata_genome_assembly,_chromosome:_1	AUGUSTUS	intron	2016547	2019954	1	-	.	ID=g169.t1.intron3;Parent=g169.t1;
OY812998.1_Germaria_angustata_genome_assembly,_chromosome:_1	AUGUSTUS	CDS	2019955	2020153	1	-	0	ID=g169.t1.CDS4;Parent=g169.t1;
OY812998.1_Germaria_angustata_genome_assembly,_chromosome:_1	AUGUSTUS	exon	2019955	2020153	.	-	.	ID=g169.t1.exon4;Parent=g169.t1;
OY812998.1_Germaria_angustata_genome_assembly,_chromosome:_1	AUGUSTUS	intron	2020154	2020677	1	-	.	ID=g169.t1.intron4;Parent=g169.t1;
OY812998.1_Germaria_angustata_genome_assembly,_chromosome:_1	AUGUSTUS	CDS	2020678	2020810	1	-	1	ID=g169.t1.CDS5;Parent=g169.t1;
OY812998.1_Germaria_angustata_genome_assembly,_chromosome:_1	AUGUSTUS	exon	2020678	2020810	.	-	.	ID=g169.t1.exon5;Parent=g169.t1;
OY812998.1_Germaria_angustata_genome_assembly,_chromosome:_1	AUGUSTUS	intron	2020811	2024939	1	-	.	ID=g169.t1.intron5;Parent=g169.t1;
OY812998.1_Germaria_angustata_genome_assembly,_chromosome:_1	AUGUSTUS	CDS	2024940	2025105	1	-	2	ID=g169.t1.CDS6;Parent=g169.t1;
OY812998.1_Germaria_angustata_genome_assembly,_chromosome:_1	AUGUSTUS	exon	2024940	2025105	.	-	.	ID=g169.t1.exon6;Parent=g169.t1;
OY812998.1_Germaria_angustata_genome_assembly,_chromosome:_1	AUGUSTUS	intron	2025106	2026485	1	-	.	ID=g169.t1.intron6;Parent=g169.t1;
OY812998.1_Germaria_angustata_genome_assembly,_chromosome:_1	AUGUSTUS	CDS	2026486	2026975	1	-	0	ID=g169.t1.CDS7;Parent=g169.t1;
OY812998.1_Germaria_angustata_genome_assembly,_chromosome:_1	AUGUSTUS	exon	2026486	2026975	.	-	.	ID=g169.t1.exon7;Parent=g169.t1;
OY812998.1_Germaria_angustata_genome_assembly,_chromosome:_1	AUGUSTUS	start_codon	2026973	2026975	.	-	0	ID=g169.t1.start1;Parent=g169.t1;
OY812998.1_Germaria_angustata_genome_assembly,_chromosome:_1	AUGUSTUS	gene	2083967	2084797	.	-	.	ID=g170;
OY812998.1_Germaria_angustata_genome_assembly,_chromosome:_1	AUGUSTUS	mRNA	2083967	2084797	0.97	-	.	ID=g170.t1;Parent=g170;
OY812998.1_Germaria_angustata_genome_assembly,_chromosome:_1	AUGUSTUS	stop_codon	2083967	2083969	.	-	0	ID=g170.t1.stop1;Parent=g170.t1;
OY812998.1_Germaria_angustata_genome_assembly,_chromosome:_1	AUGUSTUS	CDS	2083967	2084609	1	-	1	ID=g170.t1.CDS1;Parent=g170.t1;
OY812998.1_Germaria_angustata_genome_assembly,_chromosome:_1	AUGUSTUS	exon	2083967	2084609	.	-	.	ID=g170.t1.exon1;Parent=g170.t1;
OY812998.1_Germaria_angustata_genome_assembly,_chromosome:_1	AUGUSTUS	intron	2084610	2084717	1	-	.	ID=g170.t1.intron1;Parent=g170.t1;
OY812998.1_Germaria_angustata_genome_assembly,_chromosome:_1	AUGUSTUS	CDS	2084718	2084797	0.97	-	0	ID=g170.t1.CDS2;Parent=g170.t1;
OY812998.1_Germaria_angustata_genome_assembly,_chromosome:_1	AUGUSTUS	exon	2084718	2084797	.	-	.	ID=g170.t1.exon2;Parent=g170.t1;
OY812998.1_Germaria_angustata_genome_assembly,_chromosome:_1	AUGUSTUS	start_codon	2084795	2084797	.	-	0	ID=g170.t1.start1;Parent=g170.t1;
OY812998.1_Germaria_angustata_genome_assembly,_chromosome:_1	AUGUSTUS	gene	2188331	2190326	.	-	.	ID=g171;
OY812998.1_Germaria_angustata_genome_assembly,_chromosome:_1	AUGUSTUS	mRNA	2188331	2190326	1	-	.	ID=g171.t1;Parent=g171;
OY812998.1_Germaria_angustata_genome_assembly,_chromosome:_1	AUGUSTUS	stop_codon	2188331	2188333	.	-	0	ID=g171.t1.stop1;Parent=g171.t1;
OY812998.1_Germaria_angustata_genome_assembly,_chromosome:_1	AUGUSTUS	CDS	2188331	2188513	1	-	0	ID=g171.t1.CDS1;Parent=g171.t1;
OY812998.1_Germaria_angustata_genome_assembly,_chromosome:_1	AUGUSTUS	exon	2188331	2188513	.	-	.	ID=g171.t1.exon1;Parent=g171.t1;
OY812998.1_Germaria_angustata_genome_assembly,_chromosome:_1	AUGUSTUS	intron	2188514	2188572	1	-	.	ID=g171.t1.intron1;Parent=g171.t1;
OY812998.1_Germaria_angustata_genome_assembly,_chromosome:_1	AUGUSTUS	CDS	2188573	2188709	1	-	2	ID=g171.t1.CDS2;Parent=g171.t1;
OY812998.1_Germaria_angustata_genome_assembly,_chromosome:_1	AUGUSTUS	exon	2188573	2188709	.	-	.	ID=g171.t1.exon2;Parent=g171.t1;
OY812998.1_Germaria_angustata_genome_assembly,_chromosome:_1	AUGUSTUS	intron	2188710	2189681	1	-	.	ID=g171.t1.intron2;Parent=g171.t1;
OY812998.1_Germaria_angustata_genome_assembly,_chromosome:_1	AUGUSTUS	CDS	2189682	2189844	1	-	0	ID=g171.t1.CDS3;Parent=g171.t1;
OY812998.1_Germaria_angustata_genome_assembly,_chromosome:_1	AUGUSTUS	exon	2189682	2189844	.	-	.	ID=g171.t1.exon3;Parent=g171.t1;
OY812998.1_Germaria_angustata_genome_assembly,_chromosome:_1	AUGUSTUS	intron	2189845	2189910	1	-	.	ID=g171.t1.intron3;Parent=g171.t1;
OY812998.1_Germaria_angustata_genome_assembly,_chromosome:_1	AUGUSTUS	CDS	2189911	2189991	1	-	0	ID=g171.t1.CDS4;Parent=g171.t1;
OY812998.1_Germaria_angustata_genome_assembly,_chromosome:_1	AUGUSTUS	exon	2189911	2189991	.	-	.	ID=g171.t1.exon4;Parent=g171.t1;
OY812998.1_Germaria_angustata_genome_assembly,_chromosome:_1	AUGUSTUS	intron	2189992	2190056	1	-	.	ID=g171.t1.intron4;Parent=g171.t1;
OY812998.1_Germaria_angustata_genome_assembly,_chromosome:_1	AUGUSTUS	CDS	2190057	2190326	1	-	0	ID=g171.t1.CDS5;Parent=g171.t1;
OY812998.1_Germaria_angustata_genome_assembly,_chromosome:_1	AUGUSTUS	exon	2190057	2190326	.	-	.	ID=g171.t1.exon5;Parent=g171.t1;
OY812998.1_Germaria_angustata_genome_assembly,_chromosome:_1	AUGUSTUS	start_codon	2190324	2190326	.	-	0	ID=g171.t1.start1;Parent=g171.t1;
OY812998.1_Germaria_angustata_genome_assembly,_chromosome:_1	AUGUSTUS	gene	2236037	2236312	.	+	.	ID=g172;
OY812998.1_Germaria_angustata_genome_assembly,_chromosome:_1	AUGUSTUS	mRNA	2236037	2236312	1	+	.	ID=g172.t1;Parent=g172;
OY812998.1_Germaria_angustata_genome_assembly,_chromosome:_1	AUGUSTUS	start_codon	2236037	2236039	.	+	0	ID=g172.t1.start1;Parent=g172.t1;
OY812998.1_Germaria_angustata_genome_assembly,_chromosome:_1	AUGUSTUS	CDS	2236037	2236312	1	+	0	ID=g172.t1.CDS1;Parent=g172.t1;
OY812998.1_Germaria_angustata_genome_assembly,_chromosome:_1	AUGUSTUS	exon	2236037	2236312	.	+	.	ID=g172.t1.exon1;Parent=g172.t1;
OY812998.1_Germaria_angustata_genome_assembly,_chromosome:_1	AUGUSTUS	stop_codon	2236310	2236312	.	+	0	ID=g172.t1.stop1;Parent=g172.t1;
OY812998.1_Germaria_angustata_genome_assembly,_chromosome:_1	AUGUSTUS	gene	2271799	2272203	.	+	.	ID=g173;
OY812998.1_Germaria_angustata_genome_assembly,_chromosome:_1	AUGUSTUS	mRNA	2271799	2272203	0.97	+	.	ID=g173.t1;Parent=g173;
OY812998.1_Germaria_angustata_genome_assembly,_chromosome:_1	AUGUSTUS	start_codon	2271799	2271801	.	+	0	ID=g173.t1.start1;Parent=g173.t1;
OY812998.1_Germaria_angustata_genome_assembly,_chromosome:_1	AUGUSTUS	CDS	2271799	2272203	0.97	+	0	ID=g173.t1.CDS1;Parent=g173.t1;
OY812998.1_Germaria_angustata_genome_assembly,_chromosome:_1	AUGUSTUS	exon	2271799	2272203	.	+	.	ID=g173.t1.exon1;Parent=g173.t1;
OY812998.1_Germaria_angustata_genome_assembly,_chromosome:_1	AUGUSTUS	stop_codon	2272201	2272203	.	+	0	ID=g173.t1.stop1;Parent=g173.t1;
OY812998.1_Germaria_angustata_genome_assembly,_chromosome:_1	AUGUSTUS	gene	2316361	2317119	.	-	.	ID=g174;
OY812998.1_Germaria_angustata_genome_assembly,_chromosome:_1	AUGUSTUS	mRNA	2316361	2317119	1	-	.	ID=g174.t1;Parent=g174;
OY812998.1_Germaria_angustata_genome_assembly,_chromosome:_1	AUGUSTUS	stop_codon	2316361	2316363	.	-	0	ID=g174.t1.stop1;Parent=g174.t1;
OY812998.1_Germaria_angustata_genome_assembly,_chromosome:_1	AUGUSTUS	CDS	2316361	2317119	1	-	0	ID=g174.t1.CDS1;Parent=g174.t1;
OY812998.1_Germaria_angustata_genome_assembly,_chromosome:_1	AUGUSTUS	exon	2316361	2317119	.	-	.	ID=g174.t1.exon1;Parent=g174.t1;
OY812998.1_Germaria_angustata_genome_assembly,_chromosome:_1	AUGUSTUS	start_codon	2317117	2317119	.	-	0	ID=g174.t1.start1;Parent=g174.t1;
OY812998.1_Germaria_angustata_genome_assembly,_chromosome:_1	AUGUSTUS	gene	2338315	2342140	.	+	.	ID=g175;
OY812998.1_Germaria_angustata_genome_assembly,_chromosome:_1	AUGUSTUS	mRNA	2338315	2342140	1	+	.	ID=g175.t1;Parent=g175;
OY812998.1_Germaria_angustata_genome_assembly,_chromosome:_1	AUGUSTUS	start_codon	2338315	2338317	.	+	0	ID=g175.t1.start1;Parent=g175.t1;
OY812998.1_Germaria_angustata_genome_assembly,_chromosome:_1	AUGUSTUS	CDS	2338315	2338730	1	+	0	ID=g175.t1.CDS1;Parent=g175.t1;
OY812998.1_Germaria_angustata_genome_assembly,_chromosome:_1	AUGUSTUS	exon	2338315	2338730	.	+	.	ID=g175.t1.exon1;Parent=g175.t1;
OY812998.1_Germaria_angustata_genome_assembly,_chromosome:_1	AUGUSTUS	intron	2338731	2339065	1	+	.	ID=g175.t1.intron1;Parent=g175.t1;
OY812998.1_Germaria_angustata_genome_assembly,_chromosome:_1	AUGUSTUS	CDS	2339066	2339198	1	+	1	ID=g175.t1.CDS2;Parent=g175.t1;
OY812998.1_Germaria_angustata_genome_assembly,_chromosome:_1	AUGUSTUS	exon	2339066	2339198	.	+	.	ID=g175.t1.exon2;Parent=g175.t1;
OY812998.1_Germaria_angustata_genome_assembly,_chromosome:_1	AUGUSTUS	intron	2339199	2341819	1	+	.	ID=g175.t1.intron2;Parent=g175.t1;
OY812998.1_Germaria_angustata_genome_assembly,_chromosome:_1	AUGUSTUS	CDS	2341820	2342140	1	+	0	ID=g175.t1.CDS3;Parent=g175.t1;
OY812998.1_Germaria_angustata_genome_assembly,_chromosome:_1	AUGUSTUS	exon	2341820	2342140	.	+	.	ID=g175.t1.exon3;Parent=g175.t1;
OY812998.1_Germaria_angustata_genome_assembly,_chromosome:_1	AUGUSTUS	stop_codon	2342138	2342140	.	+	0	ID=g175.t1.stop1;Parent=g175.t1;
OY812998.1_Germaria_angustata_genome_assembly,_chromosome:_1	AUGUSTUS	gene	2343621	2345609	.	+	.	ID=g176;
OY812998.1_Germaria_angustata_genome_assembly,_chromosome:_1	AUGUSTUS	mRNA	2343621	2345609	1	+	.	ID=g176.t1;Parent=g176;
OY812998.1_Germaria_angustata_genome_assembly,_chromosome:_1	AUGUSTUS	start_codon	2343621	2343623	.	+	0	ID=g176.t1.start1;Parent=g176.t1;
OY812998.1_Germaria_angustata_genome_assembly,_chromosome:_1	AUGUSTUS	CDS	2343621	2343786	1	+	0	ID=g176.t1.CDS1;Parent=g176.t1;
OY812998.1_Germaria_angustata_genome_assembly,_chromosome:_1	AUGUSTUS	exon	2343621	2343786	.	+	.	ID=g176.t1.exon1;Parent=g176.t1;
OY812998.1_Germaria_angustata_genome_assembly,_chromosome:_1	AUGUSTUS	intron	2343787	2343846	1	+	.	ID=g176.t1.intron1;Parent=g176.t1;
OY812998.1_Germaria_angustata_genome_assembly,_chromosome:_1	AUGUSTUS	CDS	2343847	2344084	1	+	2	ID=g176.t1.CDS2;Parent=g176.t1;
OY812998.1_Germaria_angustata_genome_assembly,_chromosome:_1	AUGUSTUS	exon	2343847	2344084	.	+	.	ID=g176.t1.exon2;Parent=g176.t1;
OY812998.1_Germaria_angustata_genome_assembly,_chromosome:_1	AUGUSTUS	intron	2344085	2345092	1	+	.	ID=g176.t1.intron2;Parent=g176.t1;
OY812998.1_Germaria_angustata_genome_assembly,_chromosome:_1	AUGUSTUS	CDS	2345093	2345225	1	+	1	ID=g176.t1.CDS3;Parent=g176.t1;
OY812998.1_Germaria_angustata_genome_assembly,_chromosome:_1	AUGUSTUS	exon	2345093	2345225	.	+	.	ID=g176.t1.exon3;Parent=g176.t1;
OY812998.1_Germaria_angustata_genome_assembly,_chromosome:_1	AUGUSTUS	intron	2345226	2345279	1	+	.	ID=g176.t1.intron3;Parent=g176.t1;
OY812998.1_Germaria_angustata_genome_assembly,_chromosome:_1	AUGUSTUS	CDS	2345280	2345609	1	+	0	ID=g176.t1.CDS4;Parent=g176.t1;
OY812998.1_Germaria_angustata_genome_assembly,_chromosome:_1	AUGUSTUS	exon	2345280	2345609	.	+	.	ID=g176.t1.exon4;Parent=g176.t1;
OY812998.1_Germaria_angustata_genome_assembly,_chromosome:_1	AUGUSTUS	stop_codon	2345607	2345609	.	+	0	ID=g176.t1.stop1;Parent=g176.t1;
OY812998.1_Germaria_angustata_genome_assembly,_chromosome:_1	AUGUSTUS	gene	2347335	2351323	.	-	.	ID=g177;
OY812998.1_Germaria_angustata_genome_assembly,_chromosome:_1	AUGUSTUS	mRNA	2347335	2351323	1	-	.	ID=g177.t1;Parent=g177;
OY812998.1_Germaria_angustata_genome_assembly,_chromosome:_1	AUGUSTUS	stop_codon	2347335	2347337	.	-	0	ID=g177.t1.stop1;Parent=g177.t1;
OY812998.1_Germaria_angustata_genome_assembly,_chromosome:_1	AUGUSTUS	CDS	2347335	2349358	1	-	2	ID=g177.t1.CDS1;Parent=g177.t1;
OY812998.1_Germaria_angustata_genome_assembly,_chromosome:_1	AUGUSTUS	exon	2347335	2349358	.	-	.	ID=g177.t1.exon1;Parent=g177.t1;
OY812998.1_Germaria_angustata_genome_assembly,_chromosome:_1	AUGUSTUS	intron	2349359	2351046	1	-	.	ID=g177.t1.intron1;Parent=g177.t1;
OY812998.1_Germaria_angustata_genome_assembly,_chromosome:_1	AUGUSTUS	CDS	2351047	2351323	1	-	0	ID=g177.t1.CDS2;Parent=g177.t1;
OY812998.1_Germaria_angustata_genome_assembly,_chromosome:_1	AUGUSTUS	exon	2351047	2351323	.	-	.	ID=g177.t1.exon2;Parent=g177.t1;
OY812998.1_Germaria_angustata_genome_assembly,_chromosome:_1	AUGUSTUS	start_codon	2351321	2351323	.	-	0	ID=g177.t1.start1;Parent=g177.t1;
OY812998.1_Germaria_angustata_genome_assembly,_chromosome:_1	AUGUSTUS	gene	2427373	2427576	.	+	.	ID=g178;
OY812998.1_Germaria_angustata_genome_assembly,_chromosome:_1	AUGUSTUS	mRNA	2427373	2427576	0.84	+	.	ID=g178.t1;Parent=g178;
OY812998.1_Germaria_angustata_genome_assembly,_chromosome:_1	AUGUSTUS	start_codon	2427373	2427375	.	+	0	ID=g178.t1.start1;Parent=g178.t1;
OY812998.1_Germaria_angustata_genome_assembly,_chromosome:_1	AUGUSTUS	CDS	2427373	2427576	0.84	+	0	ID=g178.t1.CDS1;Parent=g178.t1;
OY812998.1_Germaria_angustata_genome_assembly,_chromosome:_1	AUGUSTUS	exon	2427373	2427576	.	+	.	ID=g178.t1.exon1;Parent=g178.t1;
OY812998.1_Germaria_angustata_genome_assembly,_chromosome:_1	AUGUSTUS	stop_codon	2427574	2427576	.	+	0	ID=g178.t1.stop1;Parent=g178.t1;
OY812998.1_Germaria_angustata_genome_assembly,_chromosome:_1	AUGUSTUS	gene	2474815	2475249	.	+	.	ID=g179;
OY812998.1_Germaria_angustata_genome_assembly,_chromosome:_1	AUGUSTUS	mRNA	2474815	2475249	0.46	+	.	ID=g179.t1;Parent=g179;
OY812998.1_Germaria_angustata_genome_assembly,_chromosome:_1	AUGUSTUS	start_codon	2474815	2474817	.	+	0	ID=g179.t1.start1;Parent=g179.t1;
OY812998.1_Germaria_angustata_genome_assembly,_chromosome:_1	AUGUSTUS	CDS	2474815	2474862	0.49	+	0	ID=g179.t1.CDS1;Parent=g179.t1;
OY812998.1_Germaria_angustata_genome_assembly,_chromosome:_1	AUGUSTUS	exon	2474815	2474862	.	+	.	ID=g179.t1.exon1;Parent=g179.t1;
OY812998.1_Germaria_angustata_genome_assembly,_chromosome:_1	AUGUSTUS	intron	2474863	2474931	0.89	+	.	ID=g179.t1.intron1;Parent=g179.t1;
OY812998.1_Germaria_angustata_genome_assembly,_chromosome:_1	AUGUSTUS	CDS	2474932	2475249	0.89	+	0	ID=g179.t1.CDS2;Parent=g179.t1;
OY812998.1_Germaria_angustata_genome_assembly,_chromosome:_1	AUGUSTUS	exon	2474932	2475249	.	+	.	ID=g179.t1.exon2;Parent=g179.t1;
OY812998.1_Germaria_angustata_genome_assembly,_chromosome:_1	AUGUSTUS	stop_codon	2475247	2475249	.	+	0	ID=g179.t1.stop1;Parent=g179.t1;
OY812998.1_Germaria_angustata_genome_assembly,_chromosome:_1	AUGUSTUS	gene	2495157	2496340	.	+	.	ID=g180;
OY812998.1_Germaria_angustata_genome_assembly,_chromosome:_1	AUGUSTUS	mRNA	2495157	2496340	0.98	+	.	ID=g180.t1;Parent=g180;
OY812998.1_Germaria_angustata_genome_assembly,_chromosome:_1	AUGUSTUS	start_codon	2495157	2495159	.	+	0	ID=g180.t1.start1;Parent=g180.t1;
OY812998.1_Germaria_angustata_genome_assembly,_chromosome:_1	AUGUSTUS	CDS	2495157	2495579	0.98	+	0	ID=g180.t1.CDS1;Parent=g180.t1;
OY812998.1_Germaria_angustata_genome_assembly,_chromosome:_1	AUGUSTUS	exon	2495157	2495579	.	+	.	ID=g180.t1.exon1;Parent=g180.t1;
OY812998.1_Germaria_angustata_genome_assembly,_chromosome:_1	AUGUSTUS	intron	2495580	2495671	0.98	+	.	ID=g180.t1.intron1;Parent=g180.t1;
OY812998.1_Germaria_angustata_genome_assembly,_chromosome:_1	AUGUSTUS	CDS	2495672	2496340	0.98	+	0	ID=g180.t1.CDS2;Parent=g180.t1;
OY812998.1_Germaria_angustata_genome_assembly,_chromosome:_1	AUGUSTUS	exon	2495672	2496340	.	+	.	ID=g180.t1.exon2;Parent=g180.t1;
OY812998.1_Germaria_angustata_genome_assembly,_chromosome:_1	AUGUSTUS	stop_codon	2496338	2496340	.	+	0	ID=g180.t1.stop1;Parent=g180.t1;
OY812998.1_Germaria_angustata_genome_assembly,_chromosome:_1	AUGUSTUS	gene	2497595	2498431	.	+	.	ID=g181;
OY812998.1_Germaria_angustata_genome_assembly,_chromosome:_1	AUGUSTUS	mRNA	2497595	2498431	1	+	.	ID=g181.t1;Parent=g181;
OY812998.1_Germaria_angustata_genome_assembly,_chromosome:_1	AUGUSTUS	start_codon	2497595	2497597	.	+	0	ID=g181.t1.start1;Parent=g181.t1;
OY812998.1_Germaria_angustata_genome_assembly,_chromosome:_1	AUGUSTUS	CDS	2497595	2498431	1	+	0	ID=g181.t1.CDS1;Parent=g181.t1;
OY812998.1_Germaria_angustata_genome_assembly,_chromosome:_1	AUGUSTUS	exon	2497595	2498431	.	+	.	ID=g181.t1.exon1;Parent=g181.t1;
OY812998.1_Germaria_angustata_genome_assembly,_chromosome:_1	AUGUSTUS	stop_codon	2498429	2498431	.	+	0	ID=g181.t1.stop1;Parent=g181.t1;
OY812998.1_Germaria_angustata_genome_assembly,_chromosome:_1	AUGUSTUS	gene	2499231	2499533	.	+	.	ID=g182;
OY812998.1_Germaria_angustata_genome_assembly,_chromosome:_1	AUGUSTUS	mRNA	2499231	2499533	0.95	+	.	ID=g182.t1;Parent=g182;
OY812998.1_Germaria_angustata_genome_assembly,_chromosome:_1	AUGUSTUS	start_codon	2499231	2499233	.	+	0	ID=g182.t1.start1;Parent=g182.t1;
OY812998.1_Germaria_angustata_genome_assembly,_chromosome:_1	AUGUSTUS	CDS	2499231	2499533	0.95	+	0	ID=g182.t1.CDS1;Parent=g182.t1;
OY812998.1_Germaria_angustata_genome_assembly,_chromosome:_1	AUGUSTUS	exon	2499231	2499533	.	+	.	ID=g182.t1.exon1;Parent=g182.t1;
OY812998.1_Germaria_angustata_genome_assembly,_chromosome:_1	AUGUSTUS	stop_codon	2499531	2499533	.	+	0	ID=g182.t1.stop1;Parent=g182.t1;
OY812998.1_Germaria_angustata_genome_assembly,_chromosome:_1	AUGUSTUS	gene	2500979	2501410	.	+	.	ID=g183;
OY812998.1_Germaria_angustata_genome_assembly,_chromosome:_1	AUGUSTUS	mRNA	2500979	2501410	0.6	+	.	ID=g183.t1;Parent=g183;
OY812998.1_Germaria_angustata_genome_assembly,_chromosome:_1	AUGUSTUS	start_codon	2500979	2500981	.	+	0	ID=g183.t1.start1;Parent=g183.t1;
OY812998.1_Germaria_angustata_genome_assembly,_chromosome:_1	AUGUSTUS	CDS	2500979	2501026	0.65	+	0	ID=g183.t1.CDS1;Parent=g183.t1;
OY812998.1_Germaria_angustata_genome_assembly,_chromosome:_1	AUGUSTUS	exon	2500979	2501026	.	+	.	ID=g183.t1.exon1;Parent=g183.t1;
OY812998.1_Germaria_angustata_genome_assembly,_chromosome:_1	AUGUSTUS	intron	2501027	2501095	0.87	+	.	ID=g183.t1.intron1;Parent=g183.t1;
OY812998.1_Germaria_angustata_genome_assembly,_chromosome:_1	AUGUSTUS	CDS	2501096	2501410	0.87	+	0	ID=g183.t1.CDS2;Parent=g183.t1;
OY812998.1_Germaria_angustata_genome_assembly,_chromosome:_1	AUGUSTUS	exon	2501096	2501410	.	+	.	ID=g183.t1.exon2;Parent=g183.t1;
OY812998.1_Germaria_angustata_genome_assembly,_chromosome:_1	AUGUSTUS	stop_codon	2501408	2501410	.	+	0	ID=g183.t1.stop1;Parent=g183.t1;
OY812998.1_Germaria_angustata_genome_assembly,_chromosome:_1	AUGUSTUS	gene	2503289	2505353	.	-	.	ID=g184;
OY812998.1_Germaria_angustata_genome_assembly,_chromosome:_1	AUGUSTUS	mRNA	2503289	2505353	0.46	-	.	ID=g184.t1;Parent=g184;
OY812998.1_Germaria_angustata_genome_assembly,_chromosome:_1	AUGUSTUS	stop_codon	2503289	2503291	.	-	0	ID=g184.t1.stop1;Parent=g184.t1;
OY812998.1_Germaria_angustata_genome_assembly,_chromosome:_1	AUGUSTUS	CDS	2503289	2503308	0.47	-	2	ID=g184.t1.CDS1;Parent=g184.t1;
OY812998.1_Germaria_angustata_genome_assembly,_chromosome:_1	AUGUSTUS	exon	2503289	2503308	.	-	.	ID=g184.t1.exon1;Parent=g184.t1;
OY812998.1_Germaria_angustata_genome_assembly,_chromosome:_1	AUGUSTUS	intron	2503309	2505109	0.47	-	.	ID=g184.t1.intron1;Parent=g184.t1;
OY812998.1_Germaria_angustata_genome_assembly,_chromosome:_1	AUGUSTUS	CDS	2505110	2505353	0.89	-	0	ID=g184.t1.CDS2;Parent=g184.t1;
OY812998.1_Germaria_angustata_genome_assembly,_chromosome:_1	AUGUSTUS	exon	2505110	2505353	.	-	.	ID=g184.t1.exon2;Parent=g184.t1;
OY812998.1_Germaria_angustata_genome_assembly,_chromosome:_1	AUGUSTUS	start_codon	2505351	2505353	.	-	0	ID=g184.t1.start1;Parent=g184.t1;
OY812998.1_Germaria_angustata_genome_assembly,_chromosome:_1	AUGUSTUS	gene	2506354	2510040	.	-	.	ID=g185;
OY812998.1_Germaria_angustata_genome_assembly,_chromosome:_1	AUGUSTUS	mRNA	2506354	2510040	1	-	.	ID=g185.t1;Parent=g185;
OY812998.1_Germaria_angustata_genome_assembly,_chromosome:_1	AUGUSTUS	stop_codon	2506354	2506356	.	-	0	ID=g185.t1.stop1;Parent=g185.t1;
OY812998.1_Germaria_angustata_genome_assembly,_chromosome:_1	AUGUSTUS	CDS	2506354	2510040	1	-	0	ID=g185.t1.CDS1;Parent=g185.t1;
OY812998.1_Germaria_angustata_genome_assembly,_chromosome:_1	AUGUSTUS	exon	2506354	2510040	.	-	.	ID=g185.t1.exon1;Parent=g185.t1;
OY812998.1_Germaria_angustata_genome_assembly,_chromosome:_1	AUGUSTUS	start_codon	2510038	2510040	.	-	0	ID=g185.t1.start1;Parent=g185.t1;
OY812998.1_Germaria_angustata_genome_assembly,_chromosome:_1	AUGUSTUS	gene	2510273	2511693	.	-	.	ID=g186;
OY812998.1_Germaria_angustata_genome_assembly,_chromosome:_1	AUGUSTUS	mRNA	2510273	2511693	0.55	-	.	ID=g186.t1;Parent=g186;
OY812998.1_Germaria_angustata_genome_assembly,_chromosome:_1	AUGUSTUS	stop_codon	2510273	2510275	.	-	0	ID=g186.t1.stop1;Parent=g186.t1;
OY812998.1_Germaria_angustata_genome_assembly,_chromosome:_1	AUGUSTUS	CDS	2510273	2510490	0.55	-	2	ID=g186.t1.CDS1;Parent=g186.t1;
OY812998.1_Germaria_angustata_genome_assembly,_chromosome:_1	AUGUSTUS	exon	2510273	2510490	.	-	.	ID=g186.t1.exon1;Parent=g186.t1;
OY812998.1_Germaria_angustata_genome_assembly,_chromosome:_1	AUGUSTUS	intron	2510491	2510573	0.55	-	.	ID=g186.t1.intron1;Parent=g186.t1;
OY812998.1_Germaria_angustata_genome_assembly,_chromosome:_1	AUGUSTUS	CDS	2510574	2511693	0.84	-	0	ID=g186.t1.CDS2;Parent=g186.t1;
OY812998.1_Germaria_angustata_genome_assembly,_chromosome:_1	AUGUSTUS	exon	2510574	2511693	.	-	.	ID=g186.t1.exon2;Parent=g186.t1;
OY812998.1_Germaria_angustata_genome_assembly,_chromosome:_1	AUGUSTUS	start_codon	2511691	2511693	.	-	0	ID=g186.t1.start1;Parent=g186.t1;
OY812998.1_Germaria_angustata_genome_assembly,_chromosome:_1	AUGUSTUS	gene	2521511	2523514	.	-	.	ID=g187;
OY812998.1_Germaria_angustata_genome_assembly,_chromosome:_1	AUGUSTUS	mRNA	2521511	2523514	0.96	-	.	ID=g187.t1;Parent=g187;
OY812998.1_Germaria_angustata_genome_assembly,_chromosome:_1	AUGUSTUS	stop_codon	2521511	2521513	.	-	0	ID=g187.t1.stop1;Parent=g187.t1;
OY812998.1_Germaria_angustata_genome_assembly,_chromosome:_1	AUGUSTUS	CDS	2521511	2523514	0.96	-	0	ID=g187.t1.CDS1;Parent=g187.t1;
OY812998.1_Germaria_angustata_genome_assembly,_chromosome:_1	AUGUSTUS	exon	2521511	2523514	.	-	.	ID=g187.t1.exon1;Parent=g187.t1;
OY812998.1_Germaria_angustata_genome_assembly,_chromosome:_1	AUGUSTUS	start_codon	2523512	2523514	.	-	0	ID=g187.t1.start1;Parent=g187.t1;
OY812998.1_Germaria_angustata_genome_assembly,_chromosome:_1	AUGUSTUS	gene	2523681	2524175	.	-	.	ID=g188;
OY812998.1_Germaria_angustata_genome_assembly,_chromosome:_1	AUGUSTUS	mRNA	2523681	2524175	1	-	.	ID=g188.t1;Parent=g188;
OY812998.1_Germaria_angustata_genome_assembly,_chromosome:_1	AUGUSTUS	stop_codon	2523681	2523683	.	-	0	ID=g188.t1.stop1;Parent=g188.t1;
OY812998.1_Germaria_angustata_genome_assembly,_chromosome:_1	AUGUSTUS	CDS	2523681	2524175	1	-	0	ID=g188.t1.CDS1;Parent=g188.t1;
OY812998.1_Germaria_angustata_genome_assembly,_chromosome:_1	AUGUSTUS	exon	2523681	2524175	.	-	.	ID=g188.t1.exon1;Parent=g188.t1;
OY812998.1_Germaria_angustata_genome_assembly,_chromosome:_1	AUGUSTUS	start_codon	2524173	2524175	.	-	0	ID=g188.t1.start1;Parent=g188.t1;
OY812998.1_Germaria_angustata_genome_assembly,_chromosome:_1	AUGUSTUS	gene	2526270	2529871	.	+	.	ID=g189;
OY812998.1_Germaria_angustata_genome_assembly,_chromosome:_1	AUGUSTUS	mRNA	2526270	2529871	0.51	+	.	ID=g189.t1;Parent=g189;
OY812998.1_Germaria_angustata_genome_assembly,_chromosome:_1	AUGUSTUS	start_codon	2526270	2526272	.	+	0	ID=g189.t1.start1;Parent=g189.t1;
OY812998.1_Germaria_angustata_genome_assembly,_chromosome:_1	AUGUSTUS	CDS	2526270	2526533	0.79	+	0	ID=g189.t1.CDS1;Parent=g189.t1;
OY812998.1_Germaria_angustata_genome_assembly,_chromosome:_1	AUGUSTUS	exon	2526270	2526533	.	+	.	ID=g189.t1.exon1;Parent=g189.t1;
OY812998.1_Germaria_angustata_genome_assembly,_chromosome:_1	AUGUSTUS	intron	2526534	2529826	0.52	+	.	ID=g189.t1.intron1;Parent=g189.t1;
OY812998.1_Germaria_angustata_genome_assembly,_chromosome:_1	AUGUSTUS	CDS	2529827	2529871	0.52	+	0	ID=g189.t1.CDS2;Parent=g189.t1;
OY812998.1_Germaria_angustata_genome_assembly,_chromosome:_1	AUGUSTUS	exon	2529827	2529871	.	+	.	ID=g189.t1.exon2;Parent=g189.t1;
OY812998.1_Germaria_angustata_genome_assembly,_chromosome:_1	AUGUSTUS	stop_codon	2529869	2529871	.	+	0	ID=g189.t1.stop1;Parent=g189.t1;
OY812998.1_Germaria_angustata_genome_assembly,_chromosome:_1	AUGUSTUS	gene	2531681	2551115	.	-	.	ID=g190;
OY812998.1_Germaria_angustata_genome_assembly,_chromosome:_1	AUGUSTUS	mRNA	2531681	2551115	0.22	-	.	ID=g190.t1;Parent=g190;
OY812998.1_Germaria_angustata_genome_assembly,_chromosome:_1	AUGUSTUS	stop_codon	2531681	2531683	.	-	0	ID=g190.t1.stop1;Parent=g190.t1;
OY812998.1_Germaria_angustata_genome_assembly,_chromosome:_1	AUGUSTUS	CDS	2531681	2533018	0.38	-	0	ID=g190.t1.CDS1;Parent=g190.t1;
OY812998.1_Germaria_angustata_genome_assembly,_chromosome:_1	AUGUSTUS	exon	2531681	2533018	.	-	.	ID=g190.t1.exon1;Parent=g190.t1;
OY812998.1_Germaria_angustata_genome_assembly,_chromosome:_1	AUGUSTUS	intron	2533019	2533107	0.32	-	.	ID=g190.t1.intron1;Parent=g190.t1;
OY812998.1_Germaria_angustata_genome_assembly,_chromosome:_1	AUGUSTUS	CDS	2533108	2533241	0.25	-	2	ID=g190.t1.CDS2;Parent=g190.t1;
OY812998.1_Germaria_angustata_genome_assembly,_chromosome:_1	AUGUSTUS	exon	2533108	2533241	.	-	.	ID=g190.t1.exon2;Parent=g190.t1;
OY812998.1_Germaria_angustata_genome_assembly,_chromosome:_1	AUGUSTUS	intron	2533242	2550850	0.23	-	.	ID=g190.t1.intron2;Parent=g190.t1;
OY812998.1_Germaria_angustata_genome_assembly,_chromosome:_1	AUGUSTUS	CDS	2550851	2551115	0.95	-	0	ID=g190.t1.CDS3;Parent=g190.t1;
OY812998.1_Germaria_angustata_genome_assembly,_chromosome:_1	AUGUSTUS	exon	2550851	2551115	.	-	.	ID=g190.t1.exon3;Parent=g190.t1;
OY812998.1_Germaria_angustata_genome_assembly,_chromosome:_1	AUGUSTUS	start_codon	2551113	2551115	.	-	0	ID=g190.t1.start1;Parent=g190.t1;
OY812998.1_Germaria_angustata_genome_assembly,_chromosome:_1	AUGUSTUS	gene	2546330	2546623	.	+	.	ID=g191;
OY812998.1_Germaria_angustata_genome_assembly,_chromosome:_1	AUGUSTUS	mRNA	2546330	2546623	0.51	+	.	ID=g191.t1;Parent=g191;
OY812998.1_Germaria_angustata_genome_assembly,_chromosome:_1	AUGUSTUS	start_codon	2546330	2546332	.	+	0	ID=g191.t1.start1;Parent=g191.t1;
OY812998.1_Germaria_angustata_genome_assembly,_chromosome:_1	AUGUSTUS	CDS	2546330	2546377	0.51	+	0	ID=g191.t1.CDS1;Parent=g191.t1;
OY812998.1_Germaria_angustata_genome_assembly,_chromosome:_1	AUGUSTUS	exon	2546330	2546377	.	+	.	ID=g191.t1.exon1;Parent=g191.t1;
OY812998.1_Germaria_angustata_genome_assembly,_chromosome:_1	AUGUSTUS	intron	2546378	2546449	0.82	+	.	ID=g191.t1.intron1;Parent=g191.t1;
OY812998.1_Germaria_angustata_genome_assembly,_chromosome:_1	AUGUSTUS	CDS	2546450	2546623	0.82	+	0	ID=g191.t1.CDS2;Parent=g191.t1;
OY812998.1_Germaria_angustata_genome_assembly,_chromosome:_1	AUGUSTUS	exon	2546450	2546623	.	+	.	ID=g191.t1.exon2;Parent=g191.t1;
OY812998.1_Germaria_angustata_genome_assembly,_chromosome:_1	AUGUSTUS	stop_codon	2546621	2546623	.	+	0	ID=g191.t1.stop1;Parent=g191.t1;
OY812998.1_Germaria_angustata_genome_assembly,_chromosome:_1	AUGUSTUS	gene	2556188	2583833	.	+	.	ID=g192;
OY812998.1_Germaria_angustata_genome_assembly,_chromosome:_1	AUGUSTUS	mRNA	2556188	2583833	0.16	+	.	ID=g192.t1;Parent=g192;
OY812998.1_Germaria_angustata_genome_assembly,_chromosome:_1	AUGUSTUS	start_codon	2556188	2556190	.	+	0	ID=g192.t1.start1;Parent=g192.t1;
OY812998.1_Germaria_angustata_genome_assembly,_chromosome:_1	AUGUSTUS	CDS	2556188	2556284	0.42	+	0	ID=g192.t1.CDS1;Parent=g192.t1;
OY812998.1_Germaria_angustata_genome_assembly,_chromosome:_1	AUGUSTUS	exon	2556188	2556284	.	+	.	ID=g192.t1.exon1;Parent=g192.t1;
OY812998.1_Germaria_angustata_genome_assembly,_chromosome:_1	AUGUSTUS	intron	2556285	2561729	0.4	+	.	ID=g192.t1.intron1;Parent=g192.t1;
OY812998.1_Germaria_angustata_genome_assembly,_chromosome:_1	AUGUSTUS	CDS	2561730	2561913	1	+	2	ID=g192.t1.CDS2;Parent=g192.t1;
OY812998.1_Germaria_angustata_genome_assembly,_chromosome:_1	AUGUSTUS	exon	2561730	2561913	.	+	.	ID=g192.t1.exon2;Parent=g192.t1;
OY812998.1_Germaria_angustata_genome_assembly,_chromosome:_1	AUGUSTUS	intron	2561914	2562220	0.67	+	.	ID=g192.t1.intron2;Parent=g192.t1;
OY812998.1_Germaria_angustata_genome_assembly,_chromosome:_1	AUGUSTUS	CDS	2562221	2562325	0.36	+	1	ID=g192.t1.CDS3;Parent=g192.t1;
OY812998.1_Germaria_angustata_genome_assembly,_chromosome:_1	AUGUSTUS	exon	2562221	2562325	.	+	.	ID=g192.t1.exon3;Parent=g192.t1;
OY812998.1_Germaria_angustata_genome_assembly,_chromosome:_1	AUGUSTUS	intron	2562326	2583685	0.35	+	.	ID=g192.t1.intron3;Parent=g192.t1;
OY812998.1_Germaria_angustata_genome_assembly,_chromosome:_1	AUGUSTUS	CDS	2583686	2583833	0.75	+	1	ID=g192.t1.CDS4;Parent=g192.t1;
OY812998.1_Germaria_angustata_genome_assembly,_chromosome:_1	AUGUSTUS	exon	2583686	2583833	.	+	.	ID=g192.t1.exon4;Parent=g192.t1;
OY812998.1_Germaria_angustata_genome_assembly,_chromosome:_1	AUGUSTUS	stop_codon	2583831	2583833	.	+	0	ID=g192.t1.stop1;Parent=g192.t1;
OY812998.1_Germaria_angustata_genome_assembly,_chromosome:_1	AUGUSTUS	gene	2624983	2659095	.	+	.	ID=g193;
OY812998.1_Germaria_angustata_genome_assembly,_chromosome:_1	AUGUSTUS	mRNA	2624983	2659095	0.51	+	.	ID=g193.t1;Parent=g193;
OY812998.1_Germaria_angustata_genome_assembly,_chromosome:_1	AUGUSTUS	start_codon	2624983	2624985	.	+	0	ID=g193.t1.start1;Parent=g193.t1;
OY812998.1_Germaria_angustata_genome_assembly,_chromosome:_1	AUGUSTUS	CDS	2624983	2625064	0.52	+	0	ID=g193.t1.CDS1;Parent=g193.t1;
OY812998.1_Germaria_angustata_genome_assembly,_chromosome:_1	AUGUSTUS	exon	2624983	2625064	.	+	.	ID=g193.t1.exon1;Parent=g193.t1;
OY812998.1_Germaria_angustata_genome_assembly,_chromosome:_1	AUGUSTUS	intron	2625065	2627193	0.52	+	.	ID=g193.t1.intron1;Parent=g193.t1;
OY812998.1_Germaria_angustata_genome_assembly,_chromosome:_1	AUGUSTUS	CDS	2627194	2627567	1	+	2	ID=g193.t1.CDS2;Parent=g193.t1;
OY812998.1_Germaria_angustata_genome_assembly,_chromosome:_1	AUGUSTUS	exon	2627194	2627567	.	+	.	ID=g193.t1.exon2;Parent=g193.t1;
OY812998.1_Germaria_angustata_genome_assembly,_chromosome:_1	AUGUSTUS	intron	2627568	2636092	1	+	.	ID=g193.t1.intron2;Parent=g193.t1;
OY812998.1_Germaria_angustata_genome_assembly,_chromosome:_1	AUGUSTUS	CDS	2636093	2636430	0.99	+	0	ID=g193.t1.CDS3;Parent=g193.t1;
OY812998.1_Germaria_angustata_genome_assembly,_chromosome:_1	AUGUSTUS	exon	2636093	2636430	.	+	.	ID=g193.t1.exon3;Parent=g193.t1;
OY812998.1_Germaria_angustata_genome_assembly,_chromosome:_1	AUGUSTUS	intron	2636431	2636715	0.99	+	.	ID=g193.t1.intron3;Parent=g193.t1;
OY812998.1_Germaria_angustata_genome_assembly,_chromosome:_1	AUGUSTUS	CDS	2636716	2637161	1	+	1	ID=g193.t1.CDS4;Parent=g193.t1;
OY812998.1_Germaria_angustata_genome_assembly,_chromosome:_1	AUGUSTUS	exon	2636716	2637161	.	+	.	ID=g193.t1.exon4;Parent=g193.t1;
OY812998.1_Germaria_angustata_genome_assembly,_chromosome:_1	AUGUSTUS	intron	2637162	2638036	1	+	.	ID=g193.t1.intron4;Parent=g193.t1;
OY812998.1_Germaria_angustata_genome_assembly,_chromosome:_1	AUGUSTUS	CDS	2638037	2638177	1	+	2	ID=g193.t1.CDS5;Parent=g193.t1;
OY812998.1_Germaria_angustata_genome_assembly,_chromosome:_1	AUGUSTUS	exon	2638037	2638177	.	+	.	ID=g193.t1.exon5;Parent=g193.t1;
OY812998.1_Germaria_angustata_genome_assembly,_chromosome:_1	AUGUSTUS	intron	2638178	2639193	1	+	.	ID=g193.t1.intron5;Parent=g193.t1;
OY812998.1_Germaria_angustata_genome_assembly,_chromosome:_1	AUGUSTUS	CDS	2639194	2639318	1	+	2	ID=g193.t1.CDS6;Parent=g193.t1;
OY812998.1_Germaria_angustata_genome_assembly,_chromosome:_1	AUGUSTUS	exon	2639194	2639318	.	+	.	ID=g193.t1.exon6;Parent=g193.t1;
OY812998.1_Germaria_angustata_genome_assembly,_chromosome:_1	AUGUSTUS	intron	2639319	2651717	1	+	.	ID=g193.t1.intron6;Parent=g193.t1;
OY812998.1_Germaria_angustata_genome_assembly,_chromosome:_1	AUGUSTUS	CDS	2651718	2651846	1	+	0	ID=g193.t1.CDS7;Parent=g193.t1;
OY812998.1_Germaria_angustata_genome_assembly,_chromosome:_1	AUGUSTUS	exon	2651718	2651846	.	+	.	ID=g193.t1.exon7;Parent=g193.t1;
OY812998.1_Germaria_angustata_genome_assembly,_chromosome:_1	AUGUSTUS	intron	2651847	2654975	1	+	.	ID=g193.t1.intron7;Parent=g193.t1;
OY812998.1_Germaria_angustata_genome_assembly,_chromosome:_1	AUGUSTUS	CDS	2654976	2655694	1	+	0	ID=g193.t1.CDS8;Parent=g193.t1;
OY812998.1_Germaria_angustata_genome_assembly,_chromosome:_1	AUGUSTUS	exon	2654976	2655694	.	+	.	ID=g193.t1.exon8;Parent=g193.t1;
OY812998.1_Germaria_angustata_genome_assembly,_chromosome:_1	AUGUSTUS	intron	2655695	2656083	1	+	.	ID=g193.t1.intron8;Parent=g193.t1;
OY812998.1_Germaria_angustata_genome_assembly,_chromosome:_1	AUGUSTUS	CDS	2656084	2656249	1	+	1	ID=g193.t1.CDS9;Parent=g193.t1;
OY812998.1_Germaria_angustata_genome_assembly,_chromosome:_1	AUGUSTUS	exon	2656084	2656249	.	+	.	ID=g193.t1.exon9;Parent=g193.t1;
OY812998.1_Germaria_angustata_genome_assembly,_chromosome:_1	AUGUSTUS	intron	2656250	2656950	1	+	.	ID=g193.t1.intron9;Parent=g193.t1;
OY812998.1_Germaria_angustata_genome_assembly,_chromosome:_1	AUGUSTUS	CDS	2656951	2659095	1	+	0	ID=g193.t1.CDS10;Parent=g193.t1;
OY812998.1_Germaria_angustata_genome_assembly,_chromosome:_1	AUGUSTUS	exon	2656951	2659095	.	+	.	ID=g193.t1.exon10;Parent=g193.t1;
OY812998.1_Germaria_angustata_genome_assembly,_chromosome:_1	AUGUSTUS	stop_codon	2659093	2659095	.	+	0	ID=g193.t1.stop1;Parent=g193.t1;
OY812998.1_Germaria_angustata_genome_assembly,_chromosome:_1	AUGUSTUS	gene	2718542	2719688	.	+	.	ID=g194;
OY812998.1_Germaria_angustata_genome_assembly,_chromosome:_1	AUGUSTUS	mRNA	2718542	2719688	1	+	.	ID=g194.t1;Parent=g194;
OY812998.1_Germaria_angustata_genome_assembly,_chromosome:_1	AUGUSTUS	start_codon	2718542	2718544	.	+	0	ID=g194.t1.start1;Parent=g194.t1;
OY812998.1_Germaria_angustata_genome_assembly,_chromosome:_1	AUGUSTUS	CDS	2718542	2718619	1	+	0	ID=g194.t1.CDS1;Parent=g194.t1;
OY812998.1_Germaria_angustata_genome_assembly,_chromosome:_1	AUGUSTUS	exon	2718542	2718619	.	+	.	ID=g194.t1.exon1;Parent=g194.t1;
OY812998.1_Germaria_angustata_genome_assembly,_chromosome:_1	AUGUSTUS	intron	2718620	2718683	1	+	.	ID=g194.t1.intron1;Parent=g194.t1;
OY812998.1_Germaria_angustata_genome_assembly,_chromosome:_1	AUGUSTUS	CDS	2718684	2718754	1	+	0	ID=g194.t1.CDS2;Parent=g194.t1;
OY812998.1_Germaria_angustata_genome_assembly,_chromosome:_1	AUGUSTUS	exon	2718684	2718754	.	+	.	ID=g194.t1.exon2;Parent=g194.t1;
OY812998.1_Germaria_angustata_genome_assembly,_chromosome:_1	AUGUSTUS	intron	2718755	2718814	1	+	.	ID=g194.t1.intron2;Parent=g194.t1;
OY812998.1_Germaria_angustata_genome_assembly,_chromosome:_1	AUGUSTUS	CDS	2718815	2719000	1	+	1	ID=g194.t1.CDS3;Parent=g194.t1;
OY812998.1_Germaria_angustata_genome_assembly,_chromosome:_1	AUGUSTUS	exon	2718815	2719000	.	+	.	ID=g194.t1.exon3;Parent=g194.t1;
OY812998.1_Germaria_angustata_genome_assembly,_chromosome:_1	AUGUSTUS	intron	2719001	2719163	1	+	.	ID=g194.t1.intron3;Parent=g194.t1;
OY812998.1_Germaria_angustata_genome_assembly,_chromosome:_1	AUGUSTUS	CDS	2719164	2719354	1	+	1	ID=g194.t1.CDS4;Parent=g194.t1;
OY812998.1_Germaria_angustata_genome_assembly,_chromosome:_1	AUGUSTUS	exon	2719164	2719354	.	+	.	ID=g194.t1.exon4;Parent=g194.t1;
OY812998.1_Germaria_angustata_genome_assembly,_chromosome:_1	AUGUSTUS	intron	2719355	2719425	1	+	.	ID=g194.t1.intron4;Parent=g194.t1;
OY812998.1_Germaria_angustata_genome_assembly,_chromosome:_1	AUGUSTUS	CDS	2719426	2719688	1	+	2	ID=g194.t1.CDS5;Parent=g194.t1;
OY812998.1_Germaria_angustata_genome_assembly,_chromosome:_1	AUGUSTUS	exon	2719426	2719688	.	+	.	ID=g194.t1.exon5;Parent=g194.t1;
OY812998.1_Germaria_angustata_genome_assembly,_chromosome:_1	AUGUSTUS	stop_codon	2719686	2719688	.	+	0	ID=g194.t1.stop1;Parent=g194.t1;
OY812998.1_Germaria_angustata_genome_assembly,_chromosome:_1	AUGUSTUS	gene	2724909	2725391	.	+	.	ID=g195;
OY812998.1_Germaria_angustata_genome_assembly,_chromosome:_1	AUGUSTUS	mRNA	2724909	2725391	0.57	+	.	ID=g195.t1;Parent=g195;
OY812998.1_Germaria_angustata_genome_assembly,_chromosome:_1	AUGUSTUS	start_codon	2724909	2724911	.	+	0	ID=g195.t1.start1;Parent=g195.t1;
OY812998.1_Germaria_angustata_genome_assembly,_chromosome:_1	AUGUSTUS	CDS	2724909	2725391	0.57	+	0	ID=g195.t1.CDS1;Parent=g195.t1;
OY812998.1_Germaria_angustata_genome_assembly,_chromosome:_1	AUGUSTUS	exon	2724909	2725391	.	+	.	ID=g195.t1.exon1;Parent=g195.t1;
OY812998.1_Germaria_angustata_genome_assembly,_chromosome:_1	AUGUSTUS	stop_codon	2725389	2725391	.	+	0	ID=g195.t1.stop1;Parent=g195.t1;
OY812998.1_Germaria_angustata_genome_assembly,_chromosome:_1	AUGUSTUS	gene	2804012	2806447	.	-	.	ID=g196;
OY812998.1_Germaria_angustata_genome_assembly,_chromosome:_1	AUGUSTUS	mRNA	2804012	2806447	0.48	-	.	ID=g196.t1;Parent=g196;
OY812998.1_Germaria_angustata_genome_assembly,_chromosome:_1	AUGUSTUS	stop_codon	2804012	2804014	.	-	0	ID=g196.t1.stop1;Parent=g196.t1;
OY812998.1_Germaria_angustata_genome_assembly,_chromosome:_1	AUGUSTUS	CDS	2804012	2804335	0.5	-	0	ID=g196.t1.CDS1;Parent=g196.t1;
OY812998.1_Germaria_angustata_genome_assembly,_chromosome:_1	AUGUSTUS	exon	2804012	2804335	.	-	.	ID=g196.t1.exon1;Parent=g196.t1;
OY812998.1_Germaria_angustata_genome_assembly,_chromosome:_1	AUGUSTUS	intron	2804336	2805563	0.5	-	.	ID=g196.t1.intron1;Parent=g196.t1;
OY812998.1_Germaria_angustata_genome_assembly,_chromosome:_1	AUGUSTUS	CDS	2805564	2805718	0.5	-	2	ID=g196.t1.CDS2;Parent=g196.t1;
OY812998.1_Germaria_angustata_genome_assembly,_chromosome:_1	AUGUSTUS	exon	2805564	2805718	.	-	.	ID=g196.t1.exon2;Parent=g196.t1;
OY812998.1_Germaria_angustata_genome_assembly,_chromosome:_1	AUGUSTUS	intron	2805719	2805912	0.96	-	.	ID=g196.t1.intron2;Parent=g196.t1;
OY812998.1_Germaria_angustata_genome_assembly,_chromosome:_1	AUGUSTUS	CDS	2805913	2806447	0.99	-	0	ID=g196.t1.CDS3;Parent=g196.t1;
OY812998.1_Germaria_angustata_genome_assembly,_chromosome:_1	AUGUSTUS	exon	2805913	2806447	.	-	.	ID=g196.t1.exon3;Parent=g196.t1;
OY812998.1_Germaria_angustata_genome_assembly,_chromosome:_1	AUGUSTUS	start_codon	2806445	2806447	.	-	0	ID=g196.t1.start1;Parent=g196.t1;
OY812998.1_Germaria_angustata_genome_assembly,_chromosome:_1	AUGUSTUS	mRNA	2804012	2806447	0.69	-	.	ID=g196.t2;Parent=g196;
OY812998.1_Germaria_angustata_genome_assembly,_chromosome:_1	AUGUSTUS	stop_codon	2804012	2804014	.	-	0	ID=g196.t2.stop1;Parent=g196.t2;
OY812998.1_Germaria_angustata_genome_assembly,_chromosome:_1	AUGUSTUS	CDS	2804012	2804335	0.89	-	0	ID=g196.t2.CDS1;Parent=g196.t2;
OY812998.1_Germaria_angustata_genome_assembly,_chromosome:_1	AUGUSTUS	exon	2804012	2804335	.	-	.	ID=g196.t2.exon1;Parent=g196.t2;
OY812998.1_Germaria_angustata_genome_assembly,_chromosome:_1	AUGUSTUS	intron	2804336	2804411	0.88	-	.	ID=g196.t2.intron1;Parent=g196.t2;
OY812998.1_Germaria_angustata_genome_assembly,_chromosome:_1	AUGUSTUS	CDS	2804412	2805538	0.9	-	2	ID=g196.t2.CDS2;Parent=g196.t2;
OY812998.1_Germaria_angustata_genome_assembly,_chromosome:_1	AUGUSTUS	exon	2804412	2805538	.	-	.	ID=g196.t2.exon2;Parent=g196.t2;
OY812998.1_Germaria_angustata_genome_assembly,_chromosome:_1	AUGUSTUS	intron	2805539	2805607	0.82	-	.	ID=g196.t2.intron2;Parent=g196.t2;
OY812998.1_Germaria_angustata_genome_assembly,_chromosome:_1	AUGUSTUS	CDS	2805608	2805718	0.76	-	2	ID=g196.t2.CDS3;Parent=g196.t2;
OY812998.1_Germaria_angustata_genome_assembly,_chromosome:_1	AUGUSTUS	exon	2805608	2805718	.	-	.	ID=g196.t2.exon3;Parent=g196.t2;
OY812998.1_Germaria_angustata_genome_assembly,_chromosome:_1	AUGUSTUS	intron	2805719	2805912	0.92	-	.	ID=g196.t2.intron3;Parent=g196.t2;
OY812998.1_Germaria_angustata_genome_assembly,_chromosome:_1	AUGUSTUS	CDS	2805913	2806447	1	-	0	ID=g196.t2.CDS4;Parent=g196.t2;
OY812998.1_Germaria_angustata_genome_assembly,_chromosome:_1	AUGUSTUS	exon	2805913	2806447	.	-	.	ID=g196.t2.exon4;Parent=g196.t2;
OY812998.1_Germaria_angustata_genome_assembly,_chromosome:_1	AUGUSTUS	start_codon	2806445	2806447	.	-	0	ID=g196.t2.start1;Parent=g196.t2;
OY812998.1_Germaria_angustata_genome_assembly,_chromosome:_1	AUGUSTUS	gene	2842107	2842549	.	-	.	ID=g197;
OY812998.1_Germaria_angustata_genome_assembly,_chromosome:_1	AUGUSTUS	mRNA	2842107	2842549	0.59	-	.	ID=g197.t1;Parent=g197;
OY812998.1_Germaria_angustata_genome_assembly,_chromosome:_1	AUGUSTUS	stop_codon	2842107	2842109	.	-	0	ID=g197.t1.stop1;Parent=g197.t1;
OY812998.1_Germaria_angustata_genome_assembly,_chromosome:_1	AUGUSTUS	CDS	2842107	2842238	0.6	-	0	ID=g197.t1.CDS1;Parent=g197.t1;
OY812998.1_Germaria_angustata_genome_assembly,_chromosome:_1	AUGUSTUS	exon	2842107	2842238	.	-	.	ID=g197.t1.exon1;Parent=g197.t1;
OY812998.1_Germaria_angustata_genome_assembly,_chromosome:_1	AUGUSTUS	intron	2842239	2842375	0.59	-	.	ID=g197.t1.intron1;Parent=g197.t1;
OY812998.1_Germaria_angustata_genome_assembly,_chromosome:_1	AUGUSTUS	CDS	2842376	2842549	0.69	-	0	ID=g197.t1.CDS2;Parent=g197.t1;
OY812998.1_Germaria_angustata_genome_assembly,_chromosome:_1	AUGUSTUS	exon	2842376	2842549	.	-	.	ID=g197.t1.exon2;Parent=g197.t1;
OY812998.1_Germaria_angustata_genome_assembly,_chromosome:_1	AUGUSTUS	start_codon	2842547	2842549	.	-	0	ID=g197.t1.start1;Parent=g197.t1;
OY812998.1_Germaria_angustata_genome_assembly,_chromosome:_1	AUGUSTUS	gene	2918526	2918825	.	+	.	ID=g198;
OY812998.1_Germaria_angustata_genome_assembly,_chromosome:_1	AUGUSTUS	mRNA	2918526	2918825	0.99	+	.	ID=g198.t1;Parent=g198;
OY812998.1_Germaria_angustata_genome_assembly,_chromosome:_1	AUGUSTUS	start_codon	2918526	2918528	.	+	0	ID=g198.t1.start1;Parent=g198.t1;
OY812998.1_Germaria_angustata_genome_assembly,_chromosome:_1	AUGUSTUS	CDS	2918526	2918825	0.99	+	0	ID=g198.t1.CDS1;Parent=g198.t1;
OY812998.1_Germaria_angustata_genome_assembly,_chromosome:_1	AUGUSTUS	exon	2918526	2918825	.	+	.	ID=g198.t1.exon1;Parent=g198.t1;
OY812998.1_Germaria_angustata_genome_assembly,_chromosome:_1	AUGUSTUS	stop_codon	2918823	2918825	.	+	0	ID=g198.t1.stop1;Parent=g198.t1;
OY812998.1_Germaria_angustata_genome_assembly,_chromosome:_1	AUGUSTUS	gene	2919296	2920381	.	+	.	ID=g199;
OY812998.1_Germaria_angustata_genome_assembly,_chromosome:_1	AUGUSTUS	mRNA	2919296	2920381	0.12	+	.	ID=g199.t1;Parent=g199;
OY812998.1_Germaria_angustata_genome_assembly,_chromosome:_1	AUGUSTUS	start_codon	2919296	2919298	.	+	0	ID=g199.t1.start1;Parent=g199.t1;
OY812998.1_Germaria_angustata_genome_assembly,_chromosome:_1	AUGUSTUS	CDS	2919296	2919362	0.75	+	0	ID=g199.t1.CDS1;Parent=g199.t1;
OY812998.1_Germaria_angustata_genome_assembly,_chromosome:_1	AUGUSTUS	exon	2919296	2919362	.	+	.	ID=g199.t1.exon1;Parent=g199.t1;
OY812998.1_Germaria_angustata_genome_assembly,_chromosome:_1	AUGUSTUS	intron	2919363	2919509	0.75	+	.	ID=g199.t1.intron1;Parent=g199.t1;
OY812998.1_Germaria_angustata_genome_assembly,_chromosome:_1	AUGUSTUS	CDS	2919510	2919746	0.24	+	2	ID=g199.t1.CDS2;Parent=g199.t1;
OY812998.1_Germaria_angustata_genome_assembly,_chromosome:_1	AUGUSTUS	exon	2919510	2919746	.	+	.	ID=g199.t1.exon2;Parent=g199.t1;
OY812998.1_Germaria_angustata_genome_assembly,_chromosome:_1	AUGUSTUS	intron	2919747	2920328	0.15	+	.	ID=g199.t1.intron2;Parent=g199.t1;
OY812998.1_Germaria_angustata_genome_assembly,_chromosome:_1	AUGUSTUS	CDS	2920329	2920381	0.22	+	2	ID=g199.t1.CDS3;Parent=g199.t1;
OY812998.1_Germaria_angustata_genome_assembly,_chromosome:_1	AUGUSTUS	exon	2920329	2920381	.	+	.	ID=g199.t1.exon3;Parent=g199.t1;
OY812998.1_Germaria_angustata_genome_assembly,_chromosome:_1	AUGUSTUS	stop_codon	2920379	2920381	.	+	0	ID=g199.t1.stop1;Parent=g199.t1;
OY812998.1_Germaria_angustata_genome_assembly,_chromosome:_1	AUGUSTUS	gene	2973496	2976269	.	+	.	ID=g200;
OY812998.1_Germaria_angustata_genome_assembly,_chromosome:_1	AUGUSTUS	mRNA	2973496	2976269	1	+	.	ID=g200.t1;Parent=g200;
OY812998.1_Germaria_angustata_genome_assembly,_chromosome:_1	AUGUSTUS	start_codon	2973496	2973498	.	+	0	ID=g200.t1.start1;Parent=g200.t1;
OY812998.1_Germaria_angustata_genome_assembly,_chromosome:_1	AUGUSTUS	CDS	2973496	2973551	1	+	0	ID=g200.t1.CDS1;Parent=g200.t1;
OY812998.1_Germaria_angustata_genome_assembly,_chromosome:_1	AUGUSTUS	exon	2973496	2973551	.	+	.	ID=g200.t1.exon1;Parent=g200.t1;
OY812998.1_Germaria_angustata_genome_assembly,_chromosome:_1	AUGUSTUS	intron	2973552	2974762	1	+	.	ID=g200.t1.intron1;Parent=g200.t1;
OY812998.1_Germaria_angustata_genome_assembly,_chromosome:_1	AUGUSTUS	CDS	2974763	2976269	1	+	1	ID=g200.t1.CDS2;Parent=g200.t1;
OY812998.1_Germaria_angustata_genome_assembly,_chromosome:_1	AUGUSTUS	exon	2974763	2976269	.	+	.	ID=g200.t1.exon2;Parent=g200.t1;
OY812998.1_Germaria_angustata_genome_assembly,_chromosome:_1	AUGUSTUS	stop_codon	2976267	2976269	.	+	0	ID=g200.t1.stop1;Parent=g200.t1;
OY812998.1_Germaria_angustata_genome_assembly,_chromosome:_1	AUGUSTUS	gene	2985097	2990104	.	+	.	ID=g201;
OY812998.1_Germaria_angustata_genome_assembly,_chromosome:_1	AUGUSTUS	mRNA	2985097	2990104	1	+	.	ID=g201.t1;Parent=g201;
OY812998.1_Germaria_angustata_genome_assembly,_chromosome:_1	AUGUSTUS	start_codon	2985097	2985099	.	+	0	ID=g201.t1.start1;Parent=g201.t1;
OY812998.1_Germaria_angustata_genome_assembly,_chromosome:_1	AUGUSTUS	CDS	2985097	2985236	1	+	0	ID=g201.t1.CDS1;Parent=g201.t1;
OY812998.1_Germaria_angustata_genome_assembly,_chromosome:_1	AUGUSTUS	exon	2985097	2985236	.	+	.	ID=g201.t1.exon1;Parent=g201.t1;
OY812998.1_Germaria_angustata_genome_assembly,_chromosome:_1	AUGUSTUS	intron	2985237	2985325	1	+	.	ID=g201.t1.intron1;Parent=g201.t1;
OY812998.1_Germaria_angustata_genome_assembly,_chromosome:_1	AUGUSTUS	CDS	2985326	2986868	1	+	1	ID=g201.t1.CDS2;Parent=g201.t1;
OY812998.1_Germaria_angustata_genome_assembly,_chromosome:_1	AUGUSTUS	exon	2985326	2986868	.	+	.	ID=g201.t1.exon2;Parent=g201.t1;
OY812998.1_Germaria_angustata_genome_assembly,_chromosome:_1	AUGUSTUS	intron	2986869	2986957	1	+	.	ID=g201.t1.intron2;Parent=g201.t1;
OY812998.1_Germaria_angustata_genome_assembly,_chromosome:_1	AUGUSTUS	CDS	2986958	2987667	1	+	0	ID=g201.t1.CDS3;Parent=g201.t1;
OY812998.1_Germaria_angustata_genome_assembly,_chromosome:_1	AUGUSTUS	exon	2986958	2987667	.	+	.	ID=g201.t1.exon3;Parent=g201.t1;
OY812998.1_Germaria_angustata_genome_assembly,_chromosome:_1	AUGUSTUS	intron	2987668	2989715	1	+	.	ID=g201.t1.intron3;Parent=g201.t1;
OY812998.1_Germaria_angustata_genome_assembly,_chromosome:_1	AUGUSTUS	CDS	2989716	2989915	1	+	1	ID=g201.t1.CDS4;Parent=g201.t1;
OY812998.1_Germaria_angustata_genome_assembly,_chromosome:_1	AUGUSTUS	exon	2989716	2989915	.	+	.	ID=g201.t1.exon4;Parent=g201.t1;
OY812998.1_Germaria_angustata_genome_assembly,_chromosome:_1	AUGUSTUS	intron	2989916	2989982	1	+	.	ID=g201.t1.intron4;Parent=g201.t1;
OY812998.1_Germaria_angustata_genome_assembly,_chromosome:_1	AUGUSTUS	CDS	2989983	2990104	1	+	2	ID=g201.t1.CDS5;Parent=g201.t1;
OY812998.1_Germaria_angustata_genome_assembly,_chromosome:_1	AUGUSTUS	exon	2989983	2990104	.	+	.	ID=g201.t1.exon5;Parent=g201.t1;
OY812998.1_Germaria_angustata_genome_assembly,_chromosome:_1	AUGUSTUS	stop_codon	2990102	2990104	.	+	0	ID=g201.t1.stop1;Parent=g201.t1;
OY812998.1_Germaria_angustata_genome_assembly,_chromosome:_1	AUGUSTUS	gene	2996535	3003412	.	-	.	ID=g202;
OY812998.1_Germaria_angustata_genome_assembly,_chromosome:_1	AUGUSTUS	mRNA	2996535	3003412	1	-	.	ID=g202.t1;Parent=g202;
OY812998.1_Germaria_angustata_genome_assembly,_chromosome:_1	AUGUSTUS	stop_codon	2996535	2996537	.	-	0	ID=g202.t1.stop1;Parent=g202.t1;
OY812998.1_Germaria_angustata_genome_assembly,_chromosome:_1	AUGUSTUS	CDS	2996535	2996698	1	-	2	ID=g202.t1.CDS1;Parent=g202.t1;
OY812998.1_Germaria_angustata_genome_assembly,_chromosome:_1	AUGUSTUS	exon	2996535	2996698	.	-	.	ID=g202.t1.exon1;Parent=g202.t1;
OY812998.1_Germaria_angustata_genome_assembly,_chromosome:_1	AUGUSTUS	intron	2996699	2996760	1	-	.	ID=g202.t1.intron1;Parent=g202.t1;
OY812998.1_Germaria_angustata_genome_assembly,_chromosome:_1	AUGUSTUS	CDS	2996761	2996954	1	-	1	ID=g202.t1.CDS2;Parent=g202.t1;
OY812998.1_Germaria_angustata_genome_assembly,_chromosome:_1	AUGUSTUS	exon	2996761	2996954	.	-	.	ID=g202.t1.exon2;Parent=g202.t1;
OY812998.1_Germaria_angustata_genome_assembly,_chromosome:_1	AUGUSTUS	intron	2996955	2997015	1	-	.	ID=g202.t1.intron2;Parent=g202.t1;
OY812998.1_Germaria_angustata_genome_assembly,_chromosome:_1	AUGUSTUS	CDS	2997016	2997194	1	-	0	ID=g202.t1.CDS3;Parent=g202.t1;
OY812998.1_Germaria_angustata_genome_assembly,_chromosome:_1	AUGUSTUS	exon	2997016	2997194	.	-	.	ID=g202.t1.exon3;Parent=g202.t1;
OY812998.1_Germaria_angustata_genome_assembly,_chromosome:_1	AUGUSTUS	intron	2997195	3002043	1	-	.	ID=g202.t1.intron3;Parent=g202.t1;
OY812998.1_Germaria_angustata_genome_assembly,_chromosome:_1	AUGUSTUS	CDS	3002044	3003046	1	-	1	ID=g202.t1.CDS4;Parent=g202.t1;
OY812998.1_Germaria_angustata_genome_assembly,_chromosome:_1	AUGUSTUS	exon	3002044	3003046	.	-	.	ID=g202.t1.exon4;Parent=g202.t1;
OY812998.1_Germaria_angustata_genome_assembly,_chromosome:_1	AUGUSTUS	intron	3003047	3003257	1	-	.	ID=g202.t1.intron4;Parent=g202.t1;
OY812998.1_Germaria_angustata_genome_assembly,_chromosome:_1	AUGUSTUS	CDS	3003258	3003412	1	-	0	ID=g202.t1.CDS5;Parent=g202.t1;
OY812998.1_Germaria_angustata_genome_assembly,_chromosome:_1	AUGUSTUS	exon	3003258	3003412	.	-	.	ID=g202.t1.exon5;Parent=g202.t1;
OY812998.1_Germaria_angustata_genome_assembly,_chromosome:_1	AUGUSTUS	start_codon	3003410	3003412	.	-	0	ID=g202.t1.start1;Parent=g202.t1;
OY812998.1_Germaria_angustata_genome_assembly,_chromosome:_1	AUGUSTUS	gene	3007256	3015917	.	+	.	ID=g203;
OY812998.1_Germaria_angustata_genome_assembly,_chromosome:_1	AUGUSTUS	mRNA	3007256	3015917	1	+	.	ID=g203.t1;Parent=g203;
OY812998.1_Germaria_angustata_genome_assembly,_chromosome:_1	AUGUSTUS	start_codon	3007256	3007258	.	+	0	ID=g203.t1.start1;Parent=g203.t1;
OY812998.1_Germaria_angustata_genome_assembly,_chromosome:_1	AUGUSTUS	CDS	3007256	3007346	1	+	0	ID=g203.t1.CDS1;Parent=g203.t1;
OY812998.1_Germaria_angustata_genome_assembly,_chromosome:_1	AUGUSTUS	exon	3007256	3007346	.	+	.	ID=g203.t1.exon1;Parent=g203.t1;
OY812998.1_Germaria_angustata_genome_assembly,_chromosome:_1	AUGUSTUS	intron	3007347	3007409	1	+	.	ID=g203.t1.intron1;Parent=g203.t1;
OY812998.1_Germaria_angustata_genome_assembly,_chromosome:_1	AUGUSTUS	CDS	3007410	3007557	1	+	2	ID=g203.t1.CDS2;Parent=g203.t1;
OY812998.1_Germaria_angustata_genome_assembly,_chromosome:_1	AUGUSTUS	exon	3007410	3007557	.	+	.	ID=g203.t1.exon2;Parent=g203.t1;
OY812998.1_Germaria_angustata_genome_assembly,_chromosome:_1	AUGUSTUS	intron	3007558	3007685	1	+	.	ID=g203.t1.intron2;Parent=g203.t1;
OY812998.1_Germaria_angustata_genome_assembly,_chromosome:_1	AUGUSTUS	CDS	3007686	3007790	1	+	1	ID=g203.t1.CDS3;Parent=g203.t1;
OY812998.1_Germaria_angustata_genome_assembly,_chromosome:_1	AUGUSTUS	exon	3007686	3007790	.	+	.	ID=g203.t1.exon3;Parent=g203.t1;
OY812998.1_Germaria_angustata_genome_assembly,_chromosome:_1	AUGUSTUS	intron	3007791	3013877	1	+	.	ID=g203.t1.intron3;Parent=g203.t1;
OY812998.1_Germaria_angustata_genome_assembly,_chromosome:_1	AUGUSTUS	CDS	3013878	3014005	1	+	1	ID=g203.t1.CDS4;Parent=g203.t1;
OY812998.1_Germaria_angustata_genome_assembly,_chromosome:_1	AUGUSTUS	exon	3013878	3014005	.	+	.	ID=g203.t1.exon4;Parent=g203.t1;
OY812998.1_Germaria_angustata_genome_assembly,_chromosome:_1	AUGUSTUS	intron	3014006	3015512	1	+	.	ID=g203.t1.intron4;Parent=g203.t1;
OY812998.1_Germaria_angustata_genome_assembly,_chromosome:_1	AUGUSTUS	CDS	3015513	3015697	1	+	2	ID=g203.t1.CDS5;Parent=g203.t1;
OY812998.1_Germaria_angustata_genome_assembly,_chromosome:_1	AUGUSTUS	exon	3015513	3015697	.	+	.	ID=g203.t1.exon5;Parent=g203.t1;
OY812998.1_Germaria_angustata_genome_assembly,_chromosome:_1	AUGUSTUS	intron	3015698	3015758	1	+	.	ID=g203.t1.intron5;Parent=g203.t1;
OY812998.1_Germaria_angustata_genome_assembly,_chromosome:_1	AUGUSTUS	CDS	3015759	3015917	1	+	0	ID=g203.t1.CDS6;Parent=g203.t1;
OY812998.1_Germaria_angustata_genome_assembly,_chromosome:_1	AUGUSTUS	exon	3015759	3015917	.	+	.	ID=g203.t1.exon6;Parent=g203.t1;
OY812998.1_Germaria_angustata_genome_assembly,_chromosome:_1	AUGUSTUS	stop_codon	3015915	3015917	.	+	0	ID=g203.t1.stop1;Parent=g203.t1;
OY812998.1_Germaria_angustata_genome_assembly,_chromosome:_1	AUGUSTUS	gene	3018021	3020503	.	-	.	ID=g204;
OY812998.1_Germaria_angustata_genome_assembly,_chromosome:_1	AUGUSTUS	mRNA	3018021	3020503	1	-	.	ID=g204.t1;Parent=g204;
OY812998.1_Germaria_angustata_genome_assembly,_chromosome:_1	AUGUSTUS	stop_codon	3018021	3018023	.	-	0	ID=g204.t1.stop1;Parent=g204.t1;
OY812998.1_Germaria_angustata_genome_assembly,_chromosome:_1	AUGUSTUS	CDS	3018021	3018206	1	-	0	ID=g204.t1.CDS1;Parent=g204.t1;
OY812998.1_Germaria_angustata_genome_assembly,_chromosome:_1	AUGUSTUS	exon	3018021	3018206	.	-	.	ID=g204.t1.exon1;Parent=g204.t1;
OY812998.1_Germaria_angustata_genome_assembly,_chromosome:_1	AUGUSTUS	intron	3018207	3018272	1	-	.	ID=g204.t1.intron1;Parent=g204.t1;
OY812998.1_Germaria_angustata_genome_assembly,_chromosome:_1	AUGUSTUS	CDS	3018273	3018457	1	-	2	ID=g204.t1.CDS2;Parent=g204.t1;
OY812998.1_Germaria_angustata_genome_assembly,_chromosome:_1	AUGUSTUS	exon	3018273	3018457	.	-	.	ID=g204.t1.exon2;Parent=g204.t1;
OY812998.1_Germaria_angustata_genome_assembly,_chromosome:_1	AUGUSTUS	intron	3018458	3018540	1	-	.	ID=g204.t1.intron2;Parent=g204.t1;
OY812998.1_Germaria_angustata_genome_assembly,_chromosome:_1	AUGUSTUS	CDS	3018541	3018723	1	-	2	ID=g204.t1.CDS3;Parent=g204.t1;
OY812998.1_Germaria_angustata_genome_assembly,_chromosome:_1	AUGUSTUS	exon	3018541	3018723	.	-	.	ID=g204.t1.exon3;Parent=g204.t1;
OY812998.1_Germaria_angustata_genome_assembly,_chromosome:_1	AUGUSTUS	intron	3018724	3018794	1	-	.	ID=g204.t1.intron3;Parent=g204.t1;
OY812998.1_Germaria_angustata_genome_assembly,_chromosome:_1	AUGUSTUS	CDS	3018795	3018948	1	-	0	ID=g204.t1.CDS4;Parent=g204.t1;
OY812998.1_Germaria_angustata_genome_assembly,_chromosome:_1	AUGUSTUS	exon	3018795	3018948	.	-	.	ID=g204.t1.exon4;Parent=g204.t1;
OY812998.1_Germaria_angustata_genome_assembly,_chromosome:_1	AUGUSTUS	intron	3018949	3019471	1	-	.	ID=g204.t1.intron4;Parent=g204.t1;
OY812998.1_Germaria_angustata_genome_assembly,_chromosome:_1	AUGUSTUS	CDS	3019472	3019613	1	-	1	ID=g204.t1.CDS5;Parent=g204.t1;
OY812998.1_Germaria_angustata_genome_assembly,_chromosome:_1	AUGUSTUS	exon	3019472	3019613	.	-	.	ID=g204.t1.exon5;Parent=g204.t1;
OY812998.1_Germaria_angustata_genome_assembly,_chromosome:_1	AUGUSTUS	intron	3019614	3019669	1	-	.	ID=g204.t1.intron5;Parent=g204.t1;
OY812998.1_Germaria_angustata_genome_assembly,_chromosome:_1	AUGUSTUS	CDS	3019670	3019838	1	-	2	ID=g204.t1.CDS6;Parent=g204.t1;
OY812998.1_Germaria_angustata_genome_assembly,_chromosome:_1	AUGUSTUS	exon	3019670	3019838	.	-	.	ID=g204.t1.exon6;Parent=g204.t1;
OY812998.1_Germaria_angustata_genome_assembly,_chromosome:_1	AUGUSTUS	intron	3019839	3019904	1	-	.	ID=g204.t1.intron6;Parent=g204.t1;
OY812998.1_Germaria_angustata_genome_assembly,_chromosome:_1	AUGUSTUS	CDS	3019905	3020059	1	-	1	ID=g204.t1.CDS7;Parent=g204.t1;
OY812998.1_Germaria_angustata_genome_assembly,_chromosome:_1	AUGUSTUS	exon	3019905	3020059	.	-	.	ID=g204.t1.exon7;Parent=g204.t1;
OY812998.1_Germaria_angustata_genome_assembly,_chromosome:_1	AUGUSTUS	intron	3020060	3020120	1	-	.	ID=g204.t1.intron7;Parent=g204.t1;
OY812998.1_Germaria_angustata_genome_assembly,_chromosome:_1	AUGUSTUS	CDS	3020121	3020503	1	-	0	ID=g204.t1.CDS8;Parent=g204.t1;
OY812998.1_Germaria_angustata_genome_assembly,_chromosome:_1	AUGUSTUS	exon	3020121	3020503	.	-	.	ID=g204.t1.exon8;Parent=g204.t1;
OY812998.1_Germaria_angustata_genome_assembly,_chromosome:_1	AUGUSTUS	start_codon	3020501	3020503	.	-	0	ID=g204.t1.start1;Parent=g204.t1;
OY812998.1_Germaria_angustata_genome_assembly,_chromosome:_1	AUGUSTUS	gene	3036363	3037920	.	-	.	ID=g205;
OY812998.1_Germaria_angustata_genome_assembly,_chromosome:_1	AUGUSTUS	mRNA	3036363	3037920	1	-	.	ID=g205.t1;Parent=g205;
OY812998.1_Germaria_angustata_genome_assembly,_chromosome:_1	AUGUSTUS	stop_codon	3036363	3036365	.	-	0	ID=g205.t1.stop1;Parent=g205.t1;
OY812998.1_Germaria_angustata_genome_assembly,_chromosome:_1	AUGUSTUS	CDS	3036363	3037230	1	-	1	ID=g205.t1.CDS1;Parent=g205.t1;
OY812998.1_Germaria_angustata_genome_assembly,_chromosome:_1	AUGUSTUS	exon	3036363	3037230	.	-	.	ID=g205.t1.exon1;Parent=g205.t1;
OY812998.1_Germaria_angustata_genome_assembly,_chromosome:_1	AUGUSTUS	intron	3037231	3037294	1	-	.	ID=g205.t1.intron1;Parent=g205.t1;
OY812998.1_Germaria_angustata_genome_assembly,_chromosome:_1	AUGUSTUS	CDS	3037295	3037471	1	-	1	ID=g205.t1.CDS2;Parent=g205.t1;
OY812998.1_Germaria_angustata_genome_assembly,_chromosome:_1	AUGUSTUS	exon	3037295	3037471	.	-	.	ID=g205.t1.exon2;Parent=g205.t1;
OY812998.1_Germaria_angustata_genome_assembly,_chromosome:_1	AUGUSTUS	intron	3037472	3037528	1	-	.	ID=g205.t1.intron2;Parent=g205.t1;
OY812998.1_Germaria_angustata_genome_assembly,_chromosome:_1	AUGUSTUS	CDS	3037529	3037920	1	-	0	ID=g205.t1.CDS3;Parent=g205.t1;
OY812998.1_Germaria_angustata_genome_assembly,_chromosome:_1	AUGUSTUS	exon	3037529	3037920	.	-	.	ID=g205.t1.exon3;Parent=g205.t1;
OY812998.1_Germaria_angustata_genome_assembly,_chromosome:_1	AUGUSTUS	start_codon	3037918	3037920	.	-	0	ID=g205.t1.start1;Parent=g205.t1;
OY812998.1_Germaria_angustata_genome_assembly,_chromosome:_1	AUGUSTUS	gene	3041777	3043465	.	-	.	ID=g206;
OY812998.1_Germaria_angustata_genome_assembly,_chromosome:_1	AUGUSTUS	mRNA	3041777	3043465	1	-	.	ID=g206.t1;Parent=g206;
OY812998.1_Germaria_angustata_genome_assembly,_chromosome:_1	AUGUSTUS	stop_codon	3041777	3041779	.	-	0	ID=g206.t1.stop1;Parent=g206.t1;
OY812998.1_Germaria_angustata_genome_assembly,_chromosome:_1	AUGUSTUS	CDS	3041777	3043465	1	-	0	ID=g206.t1.CDS1;Parent=g206.t1;
OY812998.1_Germaria_angustata_genome_assembly,_chromosome:_1	AUGUSTUS	exon	3041777	3043465	.	-	.	ID=g206.t1.exon1;Parent=g206.t1;
OY812998.1_Germaria_angustata_genome_assembly,_chromosome:_1	AUGUSTUS	start_codon	3043463	3043465	.	-	0	ID=g206.t1.start1;Parent=g206.t1;
OY812998.1_Germaria_angustata_genome_assembly,_chromosome:_1	AUGUSTUS	gene	3046838	3048529	.	-	.	ID=g207;
OY812998.1_Germaria_angustata_genome_assembly,_chromosome:_1	AUGUSTUS	mRNA	3046838	3048529	1	-	.	ID=g207.t1;Parent=g207;
OY812998.1_Germaria_angustata_genome_assembly,_chromosome:_1	AUGUSTUS	stop_codon	3046838	3046840	.	-	0	ID=g207.t1.stop1;Parent=g207.t1;
OY812998.1_Germaria_angustata_genome_assembly,_chromosome:_1	AUGUSTUS	CDS	3046838	3048529	1	-	0	ID=g207.t1.CDS1;Parent=g207.t1;
OY812998.1_Germaria_angustata_genome_assembly,_chromosome:_1	AUGUSTUS	exon	3046838	3048529	.	-	.	ID=g207.t1.exon1;Parent=g207.t1;
OY812998.1_Germaria_angustata_genome_assembly,_chromosome:_1	AUGUSTUS	start_codon	3048527	3048529	.	-	0	ID=g207.t1.start1;Parent=g207.t1;
OY812998.1_Germaria_angustata_genome_assembly,_chromosome:_1	AUGUSTUS	gene	3060301	3062004	.	-	.	ID=g208;
OY812998.1_Germaria_angustata_genome_assembly,_chromosome:_1	AUGUSTUS	mRNA	3060301	3062004	1	-	.	ID=g208.t1;Parent=g208;
OY812998.1_Germaria_angustata_genome_assembly,_chromosome:_1	AUGUSTUS	stop_codon	3060301	3060303	.	-	0	ID=g208.t1.stop1;Parent=g208.t1;
OY812998.1_Germaria_angustata_genome_assembly,_chromosome:_1	AUGUSTUS	CDS	3060301	3062004	1	-	0	ID=g208.t1.CDS1;Parent=g208.t1;
OY812998.1_Germaria_angustata_genome_assembly,_chromosome:_1	AUGUSTUS	exon	3060301	3062004	.	-	.	ID=g208.t1.exon1;Parent=g208.t1;
OY812998.1_Germaria_angustata_genome_assembly,_chromosome:_1	AUGUSTUS	start_codon	3062002	3062004	.	-	0	ID=g208.t1.start1;Parent=g208.t1;
OY812998.1_Germaria_angustata_genome_assembly,_chromosome:_1	AUGUSTUS	gene	3078405	3079133	.	-	.	ID=g209;
OY812998.1_Germaria_angustata_genome_assembly,_chromosome:_1	AUGUSTUS	mRNA	3078405	3079133	0.91	-	.	ID=g209.t1;Parent=g209;
OY812998.1_Germaria_angustata_genome_assembly,_chromosome:_1	AUGUSTUS	stop_codon	3078405	3078407	.	-	0	ID=g209.t1.stop1;Parent=g209.t1;
OY812998.1_Germaria_angustata_genome_assembly,_chromosome:_1	AUGUSTUS	CDS	3078405	3079133	0.91	-	0	ID=g209.t1.CDS1;Parent=g209.t1;
OY812998.1_Germaria_angustata_genome_assembly,_chromosome:_1	AUGUSTUS	exon	3078405	3079133	.	-	.	ID=g209.t1.exon1;Parent=g209.t1;
OY812998.1_Germaria_angustata_genome_assembly,_chromosome:_1	AUGUSTUS	start_codon	3079131	3079133	.	-	0	ID=g209.t1.start1;Parent=g209.t1;
OY812998.1_Germaria_angustata_genome_assembly,_chromosome:_1	AUGUSTUS	gene	3079209	3079811	.	-	.	ID=g210;
OY812998.1_Germaria_angustata_genome_assembly,_chromosome:_1	AUGUSTUS	mRNA	3079209	3079811	0.91	-	.	ID=g210.t1;Parent=g210;
OY812998.1_Germaria_angustata_genome_assembly,_chromosome:_1	AUGUSTUS	stop_codon	3079209	3079211	.	-	0	ID=g210.t1.stop1;Parent=g210.t1;
OY812998.1_Germaria_angustata_genome_assembly,_chromosome:_1	AUGUSTUS	CDS	3079209	3079533	0.91	-	1	ID=g210.t1.CDS1;Parent=g210.t1;
OY812998.1_Germaria_angustata_genome_assembly,_chromosome:_1	AUGUSTUS	exon	3079209	3079533	.	-	.	ID=g210.t1.exon1;Parent=g210.t1;
OY812998.1_Germaria_angustata_genome_assembly,_chromosome:_1	AUGUSTUS	intron	3079534	3079587	1	-	.	ID=g210.t1.intron1;Parent=g210.t1;
OY812998.1_Germaria_angustata_genome_assembly,_chromosome:_1	AUGUSTUS	CDS	3079588	3079811	1	-	0	ID=g210.t1.CDS2;Parent=g210.t1;
OY812998.1_Germaria_angustata_genome_assembly,_chromosome:_1	AUGUSTUS	exon	3079588	3079811	.	-	.	ID=g210.t1.exon2;Parent=g210.t1;
OY812998.1_Germaria_angustata_genome_assembly,_chromosome:_1	AUGUSTUS	start_codon	3079809	3079811	.	-	0	ID=g210.t1.start1;Parent=g210.t1;
OY812998.1_Germaria_angustata_genome_assembly,_chromosome:_1	AUGUSTUS	gene	3081644	3094515	.	-	.	ID=g211;
OY812998.1_Germaria_angustata_genome_assembly,_chromosome:_1	AUGUSTUS	mRNA	3081644	3094515	1	-	.	ID=g211.t1;Parent=g211;
OY812998.1_Germaria_angustata_genome_assembly,_chromosome:_1	AUGUSTUS	stop_codon	3081644	3081646	.	-	0	ID=g211.t1.stop1;Parent=g211.t1;
OY812998.1_Germaria_angustata_genome_assembly,_chromosome:_1	AUGUSTUS	CDS	3081644	3082727	1	-	1	ID=g211.t1.CDS1;Parent=g211.t1;
OY812998.1_Germaria_angustata_genome_assembly,_chromosome:_1	AUGUSTUS	exon	3081644	3082727	.	-	.	ID=g211.t1.exon1;Parent=g211.t1;
OY812998.1_Germaria_angustata_genome_assembly,_chromosome:_1	AUGUSTUS	intron	3082728	3093757	1	-	.	ID=g211.t1.intron1;Parent=g211.t1;
OY812998.1_Germaria_angustata_genome_assembly,_chromosome:_1	AUGUSTUS	CDS	3093758	3094515	1	-	0	ID=g211.t1.CDS2;Parent=g211.t1;
OY812998.1_Germaria_angustata_genome_assembly,_chromosome:_1	AUGUSTUS	exon	3093758	3094515	.	-	.	ID=g211.t1.exon2;Parent=g211.t1;
OY812998.1_Germaria_angustata_genome_assembly,_chromosome:_1	AUGUSTUS	start_codon	3094513	3094515	.	-	0	ID=g211.t1.start1;Parent=g211.t1;
OY812998.1_Germaria_angustata_genome_assembly,_chromosome:_1	AUGUSTUS	gene	3100841	3101599	.	-	.	ID=g212;
OY812998.1_Germaria_angustata_genome_assembly,_chromosome:_1	AUGUSTUS	mRNA	3100841	3101599	0.58	-	.	ID=g212.t1;Parent=g212;
OY812998.1_Germaria_angustata_genome_assembly,_chromosome:_1	AUGUSTUS	stop_codon	3100841	3100843	.	-	0	ID=g212.t1.stop1;Parent=g212.t1;
OY812998.1_Germaria_angustata_genome_assembly,_chromosome:_1	AUGUSTUS	CDS	3100841	3100929	1	-	2	ID=g212.t1.CDS1;Parent=g212.t1;
OY812998.1_Germaria_angustata_genome_assembly,_chromosome:_1	AUGUSTUS	exon	3100841	3100929	.	-	.	ID=g212.t1.exon1;Parent=g212.t1;
OY812998.1_Germaria_angustata_genome_assembly,_chromosome:_1	AUGUSTUS	intron	3100930	3101271	0.99	-	.	ID=g212.t1.intron1;Parent=g212.t1;
OY812998.1_Germaria_angustata_genome_assembly,_chromosome:_1	AUGUSTUS	CDS	3101272	3101599	0.58	-	0	ID=g212.t1.CDS2;Parent=g212.t1;
OY812998.1_Germaria_angustata_genome_assembly,_chromosome:_1	AUGUSTUS	exon	3101272	3101599	.	-	.	ID=g212.t1.exon2;Parent=g212.t1;
OY812998.1_Germaria_angustata_genome_assembly,_chromosome:_1	AUGUSTUS	start_codon	3101597	3101599	.	-	0	ID=g212.t1.start1;Parent=g212.t1;
OY812998.1_Germaria_angustata_genome_assembly,_chromosome:_1	AUGUSTUS	gene	3102540	3104951	.	-	.	ID=g213;
OY812998.1_Germaria_angustata_genome_assembly,_chromosome:_1	AUGUSTUS	mRNA	3102540	3104951	1	-	.	ID=g213.t1;Parent=g213;
OY812998.1_Germaria_angustata_genome_assembly,_chromosome:_1	AUGUSTUS	stop_codon	3102540	3102542	.	-	0	ID=g213.t1.stop1;Parent=g213.t1;
OY812998.1_Germaria_angustata_genome_assembly,_chromosome:_1	AUGUSTUS	CDS	3102540	3104951	1	-	0	ID=g213.t1.CDS1;Parent=g213.t1;
OY812998.1_Germaria_angustata_genome_assembly,_chromosome:_1	AUGUSTUS	exon	3102540	3104951	.	-	.	ID=g213.t1.exon1;Parent=g213.t1;
OY812998.1_Germaria_angustata_genome_assembly,_chromosome:_1	AUGUSTUS	start_codon	3104949	3104951	.	-	0	ID=g213.t1.start1;Parent=g213.t1;
OY812998.1_Germaria_angustata_genome_assembly,_chromosome:_1	AUGUSTUS	gene	3108978	3110475	.	+	.	ID=g214;
OY812998.1_Germaria_angustata_genome_assembly,_chromosome:_1	AUGUSTUS	mRNA	3108978	3110475	0.95	+	.	ID=g214.t1;Parent=g214;
OY812998.1_Germaria_angustata_genome_assembly,_chromosome:_1	AUGUSTUS	start_codon	3108978	3108980	.	+	0	ID=g214.t1.start1;Parent=g214.t1;
OY812998.1_Germaria_angustata_genome_assembly,_chromosome:_1	AUGUSTUS	CDS	3108978	3108981	0.95	+	0	ID=g214.t1.CDS1;Parent=g214.t1;
OY812998.1_Germaria_angustata_genome_assembly,_chromosome:_1	AUGUSTUS	exon	3108978	3108981	.	+	.	ID=g214.t1.exon1;Parent=g214.t1;
OY812998.1_Germaria_angustata_genome_assembly,_chromosome:_1	AUGUSTUS	intron	3108982	3109288	0.95	+	.	ID=g214.t1.intron1;Parent=g214.t1;
OY812998.1_Germaria_angustata_genome_assembly,_chromosome:_1	AUGUSTUS	CDS	3109289	3110475	1	+	2	ID=g214.t1.CDS2;Parent=g214.t1;
OY812998.1_Germaria_angustata_genome_assembly,_chromosome:_1	AUGUSTUS	exon	3109289	3110475	.	+	.	ID=g214.t1.exon2;Parent=g214.t1;
OY812998.1_Germaria_angustata_genome_assembly,_chromosome:_1	AUGUSTUS	stop_codon	3110473	3110475	.	+	0	ID=g214.t1.stop1;Parent=g214.t1;
OY812998.1_Germaria_angustata_genome_assembly,_chromosome:_1	AUGUSTUS	gene	3115559	3120680	.	-	.	ID=g215;
OY812998.1_Germaria_angustata_genome_assembly,_chromosome:_1	AUGUSTUS	mRNA	3115559	3120680	1	-	.	ID=g215.t1;Parent=g215;
OY812998.1_Germaria_angustata_genome_assembly,_chromosome:_1	AUGUSTUS	stop_codon	3115559	3115561	.	-	0	ID=g215.t1.stop1;Parent=g215.t1;
OY812998.1_Germaria_angustata_genome_assembly,_chromosome:_1	AUGUSTUS	CDS	3115559	3115649	1	-	1	ID=g215.t1.CDS1;Parent=g215.t1;
OY812998.1_Germaria_angustata_genome_assembly,_chromosome:_1	AUGUSTUS	exon	3115559	3115649	.	-	.	ID=g215.t1.exon1;Parent=g215.t1;
OY812998.1_Germaria_angustata_genome_assembly,_chromosome:_1	AUGUSTUS	intron	3115650	3115728	1	-	.	ID=g215.t1.intron1;Parent=g215.t1;
OY812998.1_Germaria_angustata_genome_assembly,_chromosome:_1	AUGUSTUS	CDS	3115729	3116161	1	-	2	ID=g215.t1.CDS2;Parent=g215.t1;
OY812998.1_Germaria_angustata_genome_assembly,_chromosome:_1	AUGUSTUS	exon	3115729	3116161	.	-	.	ID=g215.t1.exon2;Parent=g215.t1;
OY812998.1_Germaria_angustata_genome_assembly,_chromosome:_1	AUGUSTUS	intron	3116162	3116564	1	-	.	ID=g215.t1.intron2;Parent=g215.t1;
OY812998.1_Germaria_angustata_genome_assembly,_chromosome:_1	AUGUSTUS	CDS	3116565	3116740	1	-	1	ID=g215.t1.CDS3;Parent=g215.t1;
OY812998.1_Germaria_angustata_genome_assembly,_chromosome:_1	AUGUSTUS	exon	3116565	3116740	.	-	.	ID=g215.t1.exon3;Parent=g215.t1;
OY812998.1_Germaria_angustata_genome_assembly,_chromosome:_1	AUGUSTUS	intron	3116741	3116884	1	-	.	ID=g215.t1.intron3;Parent=g215.t1;
OY812998.1_Germaria_angustata_genome_assembly,_chromosome:_1	AUGUSTUS	CDS	3116885	3117474	1	-	0	ID=g215.t1.CDS4;Parent=g215.t1;
OY812998.1_Germaria_angustata_genome_assembly,_chromosome:_1	AUGUSTUS	exon	3116885	3117474	.	-	.	ID=g215.t1.exon4;Parent=g215.t1;
OY812998.1_Germaria_angustata_genome_assembly,_chromosome:_1	AUGUSTUS	intron	3117475	3117532	1	-	.	ID=g215.t1.intron4;Parent=g215.t1;
OY812998.1_Germaria_angustata_genome_assembly,_chromosome:_1	AUGUSTUS	CDS	3117533	3120497	1	-	1	ID=g215.t1.CDS5;Parent=g215.t1;
OY812998.1_Germaria_angustata_genome_assembly,_chromosome:_1	AUGUSTUS	exon	3117533	3120497	.	-	.	ID=g215.t1.exon5;Parent=g215.t1;
OY812998.1_Germaria_angustata_genome_assembly,_chromosome:_1	AUGUSTUS	intron	3120498	3120558	1	-	.	ID=g215.t1.intron5;Parent=g215.t1;
OY812998.1_Germaria_angustata_genome_assembly,_chromosome:_1	AUGUSTUS	CDS	3120559	3120680	1	-	0	ID=g215.t1.CDS6;Parent=g215.t1;
OY812998.1_Germaria_angustata_genome_assembly,_chromosome:_1	AUGUSTUS	exon	3120559	3120680	.	-	.	ID=g215.t1.exon6;Parent=g215.t1;
OY812998.1_Germaria_angustata_genome_assembly,_chromosome:_1	AUGUSTUS	start_codon	3120678	3120680	.	-	0	ID=g215.t1.start1;Parent=g215.t1;
OY812998.1_Germaria_angustata_genome_assembly,_chromosome:_1	AUGUSTUS	gene	3122335	3122641	.	+	.	ID=g216;
OY812998.1_Germaria_angustata_genome_assembly,_chromosome:_1	AUGUSTUS	mRNA	3122335	3122641	1	+	.	ID=g216.t1;Parent=g216;
OY812998.1_Germaria_angustata_genome_assembly,_chromosome:_1	AUGUSTUS	start_codon	3122335	3122337	.	+	0	ID=g216.t1.start1;Parent=g216.t1;
OY812998.1_Germaria_angustata_genome_assembly,_chromosome:_1	AUGUSTUS	CDS	3122335	3122509	1	+	0	ID=g216.t1.CDS1;Parent=g216.t1;
OY812998.1_Germaria_angustata_genome_assembly,_chromosome:_1	AUGUSTUS	exon	3122335	3122509	.	+	.	ID=g216.t1.exon1;Parent=g216.t1;
OY812998.1_Germaria_angustata_genome_assembly,_chromosome:_1	AUGUSTUS	intron	3122510	3122573	1	+	.	ID=g216.t1.intron1;Parent=g216.t1;
OY812998.1_Germaria_angustata_genome_assembly,_chromosome:_1	AUGUSTUS	CDS	3122574	3122641	1	+	2	ID=g216.t1.CDS2;Parent=g216.t1;
OY812998.1_Germaria_angustata_genome_assembly,_chromosome:_1	AUGUSTUS	exon	3122574	3122641	.	+	.	ID=g216.t1.exon2;Parent=g216.t1;
OY812998.1_Germaria_angustata_genome_assembly,_chromosome:_1	AUGUSTUS	stop_codon	3122639	3122641	.	+	0	ID=g216.t1.stop1;Parent=g216.t1;
OY812998.1_Germaria_angustata_genome_assembly,_chromosome:_1	AUGUSTUS	gene	3129321	3130209	.	-	.	ID=g217;
OY812998.1_Germaria_angustata_genome_assembly,_chromosome:_1	AUGUSTUS	mRNA	3129321	3130209	1	-	.	ID=g217.t1;Parent=g217;
OY812998.1_Germaria_angustata_genome_assembly,_chromosome:_1	AUGUSTUS	stop_codon	3129321	3129323	.	-	0	ID=g217.t1.stop1;Parent=g217.t1;
OY812998.1_Germaria_angustata_genome_assembly,_chromosome:_1	AUGUSTUS	CDS	3129321	3129399	1	-	1	ID=g217.t1.CDS1;Parent=g217.t1;
OY812998.1_Germaria_angustata_genome_assembly,_chromosome:_1	AUGUSTUS	exon	3129321	3129399	.	-	.	ID=g217.t1.exon1;Parent=g217.t1;
OY812998.1_Germaria_angustata_genome_assembly,_chromosome:_1	AUGUSTUS	intron	3129400	3129516	1	-	.	ID=g217.t1.intron1;Parent=g217.t1;
OY812998.1_Germaria_angustata_genome_assembly,_chromosome:_1	AUGUSTUS	CDS	3129517	3130135	1	-	2	ID=g217.t1.CDS2;Parent=g217.t1;
OY812998.1_Germaria_angustata_genome_assembly,_chromosome:_1	AUGUSTUS	exon	3129517	3130135	.	-	.	ID=g217.t1.exon2;Parent=g217.t1;
OY812998.1_Germaria_angustata_genome_assembly,_chromosome:_1	AUGUSTUS	intron	3130136	3130196	1	-	.	ID=g217.t1.intron2;Parent=g217.t1;
OY812998.1_Germaria_angustata_genome_assembly,_chromosome:_1	AUGUSTUS	CDS	3130197	3130209	1	-	0	ID=g217.t1.CDS3;Parent=g217.t1;
OY812998.1_Germaria_angustata_genome_assembly,_chromosome:_1	AUGUSTUS	exon	3130197	3130209	.	-	.	ID=g217.t1.exon3;Parent=g217.t1;
OY812998.1_Germaria_angustata_genome_assembly,_chromosome:_1	AUGUSTUS	start_codon	3130207	3130209	.	-	0	ID=g217.t1.start1;Parent=g217.t1;
OY812998.1_Germaria_angustata_genome_assembly,_chromosome:_1	AUGUSTUS	gene	3132625	3134280	.	-	.	ID=g218;
OY812998.1_Germaria_angustata_genome_assembly,_chromosome:_1	AUGUSTUS	mRNA	3132625	3134280	1	-	.	ID=g218.t1;Parent=g218;
OY812998.1_Germaria_angustata_genome_assembly,_chromosome:_1	AUGUSTUS	stop_codon	3132625	3132627	.	-	0	ID=g218.t1.stop1;Parent=g218.t1;
OY812998.1_Germaria_angustata_genome_assembly,_chromosome:_1	AUGUSTUS	CDS	3132625	3133568	1	-	2	ID=g218.t1.CDS1;Parent=g218.t1;
OY812998.1_Germaria_angustata_genome_assembly,_chromosome:_1	AUGUSTUS	exon	3132625	3133568	.	-	.	ID=g218.t1.exon1;Parent=g218.t1;
OY812998.1_Germaria_angustata_genome_assembly,_chromosome:_1	AUGUSTUS	intron	3133569	3133638	1	-	.	ID=g218.t1.intron1;Parent=g218.t1;
OY812998.1_Germaria_angustata_genome_assembly,_chromosome:_1	AUGUSTUS	CDS	3133639	3133927	1	-	0	ID=g218.t1.CDS2;Parent=g218.t1;
OY812998.1_Germaria_angustata_genome_assembly,_chromosome:_1	AUGUSTUS	exon	3133639	3133927	.	-	.	ID=g218.t1.exon2;Parent=g218.t1;
OY812998.1_Germaria_angustata_genome_assembly,_chromosome:_1	AUGUSTUS	intron	3133928	3133992	1	-	.	ID=g218.t1.intron2;Parent=g218.t1;
OY812998.1_Germaria_angustata_genome_assembly,_chromosome:_1	AUGUSTUS	CDS	3133993	3134280	1	-	0	ID=g218.t1.CDS3;Parent=g218.t1;
OY812998.1_Germaria_angustata_genome_assembly,_chromosome:_1	AUGUSTUS	exon	3133993	3134280	.	-	.	ID=g218.t1.exon3;Parent=g218.t1;
OY812998.1_Germaria_angustata_genome_assembly,_chromosome:_1	AUGUSTUS	start_codon	3134278	3134280	.	-	0	ID=g218.t1.start1;Parent=g218.t1;
OY812998.1_Germaria_angustata_genome_assembly,_chromosome:_1	AUGUSTUS	gene	3141930	3142205	.	+	.	ID=g219;
OY812998.1_Germaria_angustata_genome_assembly,_chromosome:_1	AUGUSTUS	mRNA	3141930	3142205	0.54	+	.	ID=g219.t1;Parent=g219;
OY812998.1_Germaria_angustata_genome_assembly,_chromosome:_1	AUGUSTUS	start_codon	3141930	3141932	.	+	0	ID=g219.t1.start1;Parent=g219.t1;
OY812998.1_Germaria_angustata_genome_assembly,_chromosome:_1	AUGUSTUS	CDS	3141930	3142205	0.54	+	0	ID=g219.t1.CDS1;Parent=g219.t1;
OY812998.1_Germaria_angustata_genome_assembly,_chromosome:_1	AUGUSTUS	exon	3141930	3142205	.	+	.	ID=g219.t1.exon1;Parent=g219.t1;
OY812998.1_Germaria_angustata_genome_assembly,_chromosome:_1	AUGUSTUS	stop_codon	3142203	3142205	.	+	0	ID=g219.t1.stop1;Parent=g219.t1;
OY812998.1_Germaria_angustata_genome_assembly,_chromosome:_1	AUGUSTUS	gene	3144950	3148205	.	+	.	ID=g220;
OY812998.1_Germaria_angustata_genome_assembly,_chromosome:_1	AUGUSTUS	mRNA	3144950	3148205	1	+	.	ID=g220.t1;Parent=g220;
OY812998.1_Germaria_angustata_genome_assembly,_chromosome:_1	AUGUSTUS	start_codon	3144950	3144952	.	+	0	ID=g220.t1.start1;Parent=g220.t1;
OY812998.1_Germaria_angustata_genome_assembly,_chromosome:_1	AUGUSTUS	CDS	3144950	3145111	1	+	0	ID=g220.t1.CDS1;Parent=g220.t1;
OY812998.1_Germaria_angustata_genome_assembly,_chromosome:_1	AUGUSTUS	exon	3144950	3145111	.	+	.	ID=g220.t1.exon1;Parent=g220.t1;
OY812998.1_Germaria_angustata_genome_assembly,_chromosome:_1	AUGUSTUS	intron	3145112	3146440	1	+	.	ID=g220.t1.intron1;Parent=g220.t1;
OY812998.1_Germaria_angustata_genome_assembly,_chromosome:_1	AUGUSTUS	CDS	3146441	3147690	1	+	0	ID=g220.t1.CDS2;Parent=g220.t1;
OY812998.1_Germaria_angustata_genome_assembly,_chromosome:_1	AUGUSTUS	exon	3146441	3147690	.	+	.	ID=g220.t1.exon2;Parent=g220.t1;
OY812998.1_Germaria_angustata_genome_assembly,_chromosome:_1	AUGUSTUS	intron	3147691	3147929	1	+	.	ID=g220.t1.intron2;Parent=g220.t1;
OY812998.1_Germaria_angustata_genome_assembly,_chromosome:_1	AUGUSTUS	CDS	3147930	3148067	1	+	1	ID=g220.t1.CDS3;Parent=g220.t1;
OY812998.1_Germaria_angustata_genome_assembly,_chromosome:_1	AUGUSTUS	exon	3147930	3148067	.	+	.	ID=g220.t1.exon3;Parent=g220.t1;
OY812998.1_Germaria_angustata_genome_assembly,_chromosome:_1	AUGUSTUS	intron	3148068	3148123	1	+	.	ID=g220.t1.intron3;Parent=g220.t1;
OY812998.1_Germaria_angustata_genome_assembly,_chromosome:_1	AUGUSTUS	CDS	3148124	3148205	1	+	1	ID=g220.t1.CDS4;Parent=g220.t1;
OY812998.1_Germaria_angustata_genome_assembly,_chromosome:_1	AUGUSTUS	exon	3148124	3148205	.	+	.	ID=g220.t1.exon4;Parent=g220.t1;
OY812998.1_Germaria_angustata_genome_assembly,_chromosome:_1	AUGUSTUS	stop_codon	3148203	3148205	.	+	0	ID=g220.t1.stop1;Parent=g220.t1;
OY812998.1_Germaria_angustata_genome_assembly,_chromosome:_1	AUGUSTUS	gene	3150140	3150472	.	-	.	ID=g221;
OY812998.1_Germaria_angustata_genome_assembly,_chromosome:_1	AUGUSTUS	mRNA	3150140	3150472	1	-	.	ID=g221.t1;Parent=g221;
OY812998.1_Germaria_angustata_genome_assembly,_chromosome:_1	AUGUSTUS	stop_codon	3150140	3150142	.	-	0	ID=g221.t1.stop1;Parent=g221.t1;
OY812998.1_Germaria_angustata_genome_assembly,_chromosome:_1	AUGUSTUS	CDS	3150140	3150472	1	-	0	ID=g221.t1.CDS1;Parent=g221.t1;
OY812998.1_Germaria_angustata_genome_assembly,_chromosome:_1	AUGUSTUS	exon	3150140	3150472	.	-	.	ID=g221.t1.exon1;Parent=g221.t1;
OY812998.1_Germaria_angustata_genome_assembly,_chromosome:_1	AUGUSTUS	start_codon	3150470	3150472	.	-	0	ID=g221.t1.start1;Parent=g221.t1;
OY812998.1_Germaria_angustata_genome_assembly,_chromosome:_1	AUGUSTUS	gene	3152586	3153255	.	+	.	ID=g222;
OY812998.1_Germaria_angustata_genome_assembly,_chromosome:_1	AUGUSTUS	mRNA	3152586	3153255	1	+	.	ID=g222.t1;Parent=g222;
OY812998.1_Germaria_angustata_genome_assembly,_chromosome:_1	AUGUSTUS	start_codon	3152586	3152588	.	+	0	ID=g222.t1.start1;Parent=g222.t1;
OY812998.1_Germaria_angustata_genome_assembly,_chromosome:_1	AUGUSTUS	CDS	3152586	3152956	1	+	0	ID=g222.t1.CDS1;Parent=g222.t1;
OY812998.1_Germaria_angustata_genome_assembly,_chromosome:_1	AUGUSTUS	exon	3152586	3152956	.	+	.	ID=g222.t1.exon1;Parent=g222.t1;
OY812998.1_Germaria_angustata_genome_assembly,_chromosome:_1	AUGUSTUS	intron	3152957	3153014	1	+	.	ID=g222.t1.intron1;Parent=g222.t1;
OY812998.1_Germaria_angustata_genome_assembly,_chromosome:_1	AUGUSTUS	CDS	3153015	3153255	1	+	1	ID=g222.t1.CDS2;Parent=g222.t1;
OY812998.1_Germaria_angustata_genome_assembly,_chromosome:_1	AUGUSTUS	exon	3153015	3153255	.	+	.	ID=g222.t1.exon2;Parent=g222.t1;
OY812998.1_Germaria_angustata_genome_assembly,_chromosome:_1	AUGUSTUS	stop_codon	3153253	3153255	.	+	0	ID=g222.t1.stop1;Parent=g222.t1;
OY812998.1_Germaria_angustata_genome_assembly,_chromosome:_1	AUGUSTUS	gene	3153331	3154276	.	-	.	ID=g223;
OY812998.1_Germaria_angustata_genome_assembly,_chromosome:_1	AUGUSTUS	mRNA	3153331	3154276	0.99	-	.	ID=g223.t1;Parent=g223;
OY812998.1_Germaria_angustata_genome_assembly,_chromosome:_1	AUGUSTUS	stop_codon	3153331	3153333	.	-	0	ID=g223.t1.stop1;Parent=g223.t1;
OY812998.1_Germaria_angustata_genome_assembly,_chromosome:_1	AUGUSTUS	CDS	3153331	3153630	1	-	0	ID=g223.t1.CDS1;Parent=g223.t1;
OY812998.1_Germaria_angustata_genome_assembly,_chromosome:_1	AUGUSTUS	exon	3153331	3153630	.	-	.	ID=g223.t1.exon1;Parent=g223.t1;
OY812998.1_Germaria_angustata_genome_assembly,_chromosome:_1	AUGUSTUS	intron	3153631	3153975	1	-	.	ID=g223.t1.intron1;Parent=g223.t1;
OY812998.1_Germaria_angustata_genome_assembly,_chromosome:_1	AUGUSTUS	CDS	3153976	3154090	0.99	-	1	ID=g223.t1.CDS2;Parent=g223.t1;
OY812998.1_Germaria_angustata_genome_assembly,_chromosome:_1	AUGUSTUS	exon	3153976	3154090	.	-	.	ID=g223.t1.exon2;Parent=g223.t1;
OY812998.1_Germaria_angustata_genome_assembly,_chromosome:_1	AUGUSTUS	intron	3154091	3154160	0.99	-	.	ID=g223.t1.intron2;Parent=g223.t1;
OY812998.1_Germaria_angustata_genome_assembly,_chromosome:_1	AUGUSTUS	CDS	3154161	3154276	1	-	0	ID=g223.t1.CDS3;Parent=g223.t1;
OY812998.1_Germaria_angustata_genome_assembly,_chromosome:_1	AUGUSTUS	exon	3154161	3154276	.	-	.	ID=g223.t1.exon3;Parent=g223.t1;
OY812998.1_Germaria_angustata_genome_assembly,_chromosome:_1	AUGUSTUS	start_codon	3154274	3154276	.	-	0	ID=g223.t1.start1;Parent=g223.t1;
OY812998.1_Germaria_angustata_genome_assembly,_chromosome:_1	AUGUSTUS	gene	3164570	3164973	.	-	.	ID=g224;
OY812998.1_Germaria_angustata_genome_assembly,_chromosome:_1	AUGUSTUS	mRNA	3164570	3164973	1	-	.	ID=g224.t1;Parent=g224;
OY812998.1_Germaria_angustata_genome_assembly,_chromosome:_1	AUGUSTUS	stop_codon	3164570	3164572	.	-	0	ID=g224.t1.stop1;Parent=g224.t1;
OY812998.1_Germaria_angustata_genome_assembly,_chromosome:_1	AUGUSTUS	CDS	3164570	3164847	1	-	2	ID=g224.t1.CDS1;Parent=g224.t1;
OY812998.1_Germaria_angustata_genome_assembly,_chromosome:_1	AUGUSTUS	exon	3164570	3164847	.	-	.	ID=g224.t1.exon1;Parent=g224.t1;
OY812998.1_Germaria_angustata_genome_assembly,_chromosome:_1	AUGUSTUS	intron	3164848	3164915	1	-	.	ID=g224.t1.intron1;Parent=g224.t1;
OY812998.1_Germaria_angustata_genome_assembly,_chromosome:_1	AUGUSTUS	CDS	3164916	3164973	1	-	0	ID=g224.t1.CDS2;Parent=g224.t1;
OY812998.1_Germaria_angustata_genome_assembly,_chromosome:_1	AUGUSTUS	exon	3164916	3164973	.	-	.	ID=g224.t1.exon2;Parent=g224.t1;
OY812998.1_Germaria_angustata_genome_assembly,_chromosome:_1	AUGUSTUS	start_codon	3164971	3164973	.	-	0	ID=g224.t1.start1;Parent=g224.t1;
OY812998.1_Germaria_angustata_genome_assembly,_chromosome:_1	AUGUSTUS	gene	3168310	3178354	.	-	.	ID=g225;
OY812998.1_Germaria_angustata_genome_assembly,_chromosome:_1	AUGUSTUS	mRNA	3168310	3178354	0.33	-	.	ID=g225.t1;Parent=g225;
OY812998.1_Germaria_angustata_genome_assembly,_chromosome:_1	AUGUSTUS	stop_codon	3168310	3168312	.	-	0	ID=g225.t1.stop1;Parent=g225.t1;
OY812998.1_Germaria_angustata_genome_assembly,_chromosome:_1	AUGUSTUS	CDS	3168310	3169077	1	-	0	ID=g225.t1.CDS1;Parent=g225.t1;
OY812998.1_Germaria_angustata_genome_assembly,_chromosome:_1	AUGUSTUS	exon	3168310	3169077	.	-	.	ID=g225.t1.exon1;Parent=g225.t1;
OY812998.1_Germaria_angustata_genome_assembly,_chromosome:_1	AUGUSTUS	intron	3169078	3169198	1	-	.	ID=g225.t1.intron1;Parent=g225.t1;
OY812998.1_Germaria_angustata_genome_assembly,_chromosome:_1	AUGUSTUS	CDS	3169199	3169468	0.99	-	0	ID=g225.t1.CDS2;Parent=g225.t1;
OY812998.1_Germaria_angustata_genome_assembly,_chromosome:_1	AUGUSTUS	exon	3169199	3169468	.	-	.	ID=g225.t1.exon2;Parent=g225.t1;
OY812998.1_Germaria_angustata_genome_assembly,_chromosome:_1	AUGUSTUS	intron	3169469	3178348	0.33	-	.	ID=g225.t1.intron2;Parent=g225.t1;
OY812998.1_Germaria_angustata_genome_assembly,_chromosome:_1	AUGUSTUS	CDS	3178349	3178354	0.33	-	0	ID=g225.t1.CDS3;Parent=g225.t1;
OY812998.1_Germaria_angustata_genome_assembly,_chromosome:_1	AUGUSTUS	exon	3178349	3178354	.	-	.	ID=g225.t1.exon3;Parent=g225.t1;
OY812998.1_Germaria_angustata_genome_assembly,_chromosome:_1	AUGUSTUS	start_codon	3178352	3178354	.	-	0	ID=g225.t1.start1;Parent=g225.t1;
OY812998.1_Germaria_angustata_genome_assembly,_chromosome:_1	AUGUSTUS	gene	3206757	3207288	.	+	.	ID=g226;
OY812998.1_Germaria_angustata_genome_assembly,_chromosome:_1	AUGUSTUS	mRNA	3206757	3207288	1	+	.	ID=g226.t1;Parent=g226;
OY812998.1_Germaria_angustata_genome_assembly,_chromosome:_1	AUGUSTUS	start_codon	3206757	3206759	.	+	0	ID=g226.t1.start1;Parent=g226.t1;
OY812998.1_Germaria_angustata_genome_assembly,_chromosome:_1	AUGUSTUS	CDS	3206757	3206795	1	+	0	ID=g226.t1.CDS1;Parent=g226.t1;
OY812998.1_Germaria_angustata_genome_assembly,_chromosome:_1	AUGUSTUS	exon	3206757	3206795	.	+	.	ID=g226.t1.exon1;Parent=g226.t1;
OY812998.1_Germaria_angustata_genome_assembly,_chromosome:_1	AUGUSTUS	intron	3206796	3206856	1	+	.	ID=g226.t1.intron1;Parent=g226.t1;
OY812998.1_Germaria_angustata_genome_assembly,_chromosome:_1	AUGUSTUS	CDS	3206857	3207288	1	+	0	ID=g226.t1.CDS2;Parent=g226.t1;
OY812998.1_Germaria_angustata_genome_assembly,_chromosome:_1	AUGUSTUS	exon	3206857	3207288	.	+	.	ID=g226.t1.exon2;Parent=g226.t1;
OY812998.1_Germaria_angustata_genome_assembly,_chromosome:_1	AUGUSTUS	stop_codon	3207286	3207288	.	+	0	ID=g226.t1.stop1;Parent=g226.t1;
OY812998.1_Germaria_angustata_genome_assembly,_chromosome:_1	AUGUSTUS	gene	3207365	3207877	.	-	.	ID=g227;
OY812998.1_Germaria_angustata_genome_assembly,_chromosome:_1	AUGUSTUS	mRNA	3207365	3207877	1	-	.	ID=g227.t1;Parent=g227;
OY812998.1_Germaria_angustata_genome_assembly,_chromosome:_1	AUGUSTUS	stop_codon	3207365	3207367	.	-	0	ID=g227.t1.stop1;Parent=g227.t1;
OY812998.1_Germaria_angustata_genome_assembly,_chromosome:_1	AUGUSTUS	CDS	3207365	3207775	1	-	0	ID=g227.t1.CDS1;Parent=g227.t1;
OY812998.1_Germaria_angustata_genome_assembly,_chromosome:_1	AUGUSTUS	exon	3207365	3207775	.	-	.	ID=g227.t1.exon1;Parent=g227.t1;
OY812998.1_Germaria_angustata_genome_assembly,_chromosome:_1	AUGUSTUS	intron	3207776	3207838	1	-	.	ID=g227.t1.intron1;Parent=g227.t1;
OY812998.1_Germaria_angustata_genome_assembly,_chromosome:_1	AUGUSTUS	CDS	3207839	3207877	1	-	0	ID=g227.t1.CDS2;Parent=g227.t1;
OY812998.1_Germaria_angustata_genome_assembly,_chromosome:_1	AUGUSTUS	exon	3207839	3207877	.	-	.	ID=g227.t1.exon2;Parent=g227.t1;
OY812998.1_Germaria_angustata_genome_assembly,_chromosome:_1	AUGUSTUS	start_codon	3207875	3207877	.	-	0	ID=g227.t1.start1;Parent=g227.t1;
OY812998.1_Germaria_angustata_genome_assembly,_chromosome:_1	AUGUSTUS	gene	3291212	3300665	.	-	.	ID=g228;
OY812998.1_Germaria_angustata_genome_assembly,_chromosome:_1	AUGUSTUS	mRNA	3291212	3300665	1	-	.	ID=g228.t1;Parent=g228;
OY812998.1_Germaria_angustata_genome_assembly,_chromosome:_1	AUGUSTUS	stop_codon	3291212	3291214	.	-	0	ID=g228.t1.stop1;Parent=g228.t1;
OY812998.1_Germaria_angustata_genome_assembly,_chromosome:_1	AUGUSTUS	CDS	3291212	3292059	1	-	2	ID=g228.t1.CDS1;Parent=g228.t1;
OY812998.1_Germaria_angustata_genome_assembly,_chromosome:_1	AUGUSTUS	exon	3291212	3292059	.	-	.	ID=g228.t1.exon1;Parent=g228.t1;
OY812998.1_Germaria_angustata_genome_assembly,_chromosome:_1	AUGUSTUS	intron	3292060	3294594	1	-	.	ID=g228.t1.intron1;Parent=g228.t1;
OY812998.1_Germaria_angustata_genome_assembly,_chromosome:_1	AUGUSTUS	CDS	3294595	3294943	1	-	0	ID=g228.t1.CDS2;Parent=g228.t1;
OY812998.1_Germaria_angustata_genome_assembly,_chromosome:_1	AUGUSTUS	exon	3294595	3294943	.	-	.	ID=g228.t1.exon2;Parent=g228.t1;
OY812998.1_Germaria_angustata_genome_assembly,_chromosome:_1	AUGUSTUS	intron	3294944	3300321	1	-	.	ID=g228.t1.intron2;Parent=g228.t1;
OY812998.1_Germaria_angustata_genome_assembly,_chromosome:_1	AUGUSTUS	CDS	3300322	3300423	1	-	0	ID=g228.t1.CDS3;Parent=g228.t1;
OY812998.1_Germaria_angustata_genome_assembly,_chromosome:_1	AUGUSTUS	exon	3300322	3300423	.	-	.	ID=g228.t1.exon3;Parent=g228.t1;
OY812998.1_Germaria_angustata_genome_assembly,_chromosome:_1	AUGUSTUS	intron	3300424	3300518	1	-	.	ID=g228.t1.intron3;Parent=g228.t1;
OY812998.1_Germaria_angustata_genome_assembly,_chromosome:_1	AUGUSTUS	CDS	3300519	3300665	1	-	0	ID=g228.t1.CDS4;Parent=g228.t1;
OY812998.1_Germaria_angustata_genome_assembly,_chromosome:_1	AUGUSTUS	exon	3300519	3300665	.	-	.	ID=g228.t1.exon4;Parent=g228.t1;
OY812998.1_Germaria_angustata_genome_assembly,_chromosome:_1	AUGUSTUS	start_codon	3300663	3300665	.	-	0	ID=g228.t1.start1;Parent=g228.t1;
OY812998.1_Germaria_angustata_genome_assembly,_chromosome:_1	AUGUSTUS	gene	3335947	3336464	.	+	.	ID=g229;
OY812998.1_Germaria_angustata_genome_assembly,_chromosome:_1	AUGUSTUS	mRNA	3335947	3336464	1	+	.	ID=g229.t1;Parent=g229;
OY812998.1_Germaria_angustata_genome_assembly,_chromosome:_1	AUGUSTUS	start_codon	3335947	3335949	.	+	0	ID=g229.t1.start1;Parent=g229.t1;
OY812998.1_Germaria_angustata_genome_assembly,_chromosome:_1	AUGUSTUS	CDS	3335947	3335985	1	+	0	ID=g229.t1.CDS1;Parent=g229.t1;
OY812998.1_Germaria_angustata_genome_assembly,_chromosome:_1	AUGUSTUS	exon	3335947	3335985	.	+	.	ID=g229.t1.exon1;Parent=g229.t1;
OY812998.1_Germaria_angustata_genome_assembly,_chromosome:_1	AUGUSTUS	intron	3335986	3336050	1	+	.	ID=g229.t1.intron1;Parent=g229.t1;
OY812998.1_Germaria_angustata_genome_assembly,_chromosome:_1	AUGUSTUS	CDS	3336051	3336464	1	+	0	ID=g229.t1.CDS2;Parent=g229.t1;
OY812998.1_Germaria_angustata_genome_assembly,_chromosome:_1	AUGUSTUS	exon	3336051	3336464	.	+	.	ID=g229.t1.exon2;Parent=g229.t1;
OY812998.1_Germaria_angustata_genome_assembly,_chromosome:_1	AUGUSTUS	stop_codon	3336462	3336464	.	+	0	ID=g229.t1.stop1;Parent=g229.t1;
OY812998.1_Germaria_angustata_genome_assembly,_chromosome:_1	AUGUSTUS	gene	3338801	3339278	.	-	.	ID=g230;
OY812998.1_Germaria_angustata_genome_assembly,_chromosome:_1	AUGUSTUS	mRNA	3338801	3339278	0.98	-	.	ID=g230.t1;Parent=g230;
OY812998.1_Germaria_angustata_genome_assembly,_chromosome:_1	AUGUSTUS	stop_codon	3338801	3338803	.	-	0	ID=g230.t1.stop1;Parent=g230.t1;
OY812998.1_Germaria_angustata_genome_assembly,_chromosome:_1	AUGUSTUS	CDS	3338801	3339163	0.98	-	0	ID=g230.t1.CDS1;Parent=g230.t1;
OY812998.1_Germaria_angustata_genome_assembly,_chromosome:_1	AUGUSTUS	exon	3338801	3339163	.	-	.	ID=g230.t1.exon1;Parent=g230.t1;
OY812998.1_Germaria_angustata_genome_assembly,_chromosome:_1	AUGUSTUS	intron	3339164	3339239	1	-	.	ID=g230.t1.intron1;Parent=g230.t1;
OY812998.1_Germaria_angustata_genome_assembly,_chromosome:_1	AUGUSTUS	CDS	3339240	3339278	1	-	0	ID=g230.t1.CDS2;Parent=g230.t1;
OY812998.1_Germaria_angustata_genome_assembly,_chromosome:_1	AUGUSTUS	exon	3339240	3339278	.	-	.	ID=g230.t1.exon2;Parent=g230.t1;
OY812998.1_Germaria_angustata_genome_assembly,_chromosome:_1	AUGUSTUS	start_codon	3339276	3339278	.	-	0	ID=g230.t1.start1;Parent=g230.t1;
OY812998.1_Germaria_angustata_genome_assembly,_chromosome:_1	AUGUSTUS	gene	3375854	3377305	.	-	.	ID=g231;
OY812998.1_Germaria_angustata_genome_assembly,_chromosome:_1	AUGUSTUS	mRNA	3375854	3377305	1	-	.	ID=g231.t1;Parent=g231;
OY812998.1_Germaria_angustata_genome_assembly,_chromosome:_1	AUGUSTUS	stop_codon	3375854	3375856	.	-	0	ID=g231.t1.stop1;Parent=g231.t1;
OY812998.1_Germaria_angustata_genome_assembly,_chromosome:_1	AUGUSTUS	CDS	3375854	3377305	1	-	0	ID=g231.t1.CDS1;Parent=g231.t1;
OY812998.1_Germaria_angustata_genome_assembly,_chromosome:_1	AUGUSTUS	exon	3375854	3377305	.	-	.	ID=g231.t1.exon1;Parent=g231.t1;
OY812998.1_Germaria_angustata_genome_assembly,_chromosome:_1	AUGUSTUS	start_codon	3377303	3377305	.	-	0	ID=g231.t1.start1;Parent=g231.t1;
OY812998.1_Germaria_angustata_genome_assembly,_chromosome:_1	AUGUSTUS	gene	3398615	3398980	.	-	.	ID=g232;
OY812998.1_Germaria_angustata_genome_assembly,_chromosome:_1	AUGUSTUS	mRNA	3398615	3398980	0.33	-	.	ID=g232.t1;Parent=g232;
OY812998.1_Germaria_angustata_genome_assembly,_chromosome:_1	AUGUSTUS	stop_codon	3398615	3398617	.	-	0	ID=g232.t1.stop1;Parent=g232.t1;
OY812998.1_Germaria_angustata_genome_assembly,_chromosome:_1	AUGUSTUS	CDS	3398615	3398980	0.33	-	0	ID=g232.t1.CDS1;Parent=g232.t1;
OY812998.1_Germaria_angustata_genome_assembly,_chromosome:_1	AUGUSTUS	exon	3398615	3398980	.	-	.	ID=g232.t1.exon1;Parent=g232.t1;
OY812998.1_Germaria_angustata_genome_assembly,_chromosome:_1	AUGUSTUS	start_codon	3398978	3398980	.	-	0	ID=g232.t1.start1;Parent=g232.t1;
OY812998.1_Germaria_angustata_genome_assembly,_chromosome:_1	AUGUSTUS	gene	3398980	3399324	.	-	.	ID=g233;
OY812998.1_Germaria_angustata_genome_assembly,_chromosome:_1	AUGUSTUS	mRNA	3398980	3399324	0.37	-	.	ID=g233.t1;Parent=g233;
OY812998.1_Germaria_angustata_genome_assembly,_chromosome:_1	AUGUSTUS	stop_codon	3398980	3398982	.	-	0	ID=g233.t1.stop1;Parent=g233.t1;
OY812998.1_Germaria_angustata_genome_assembly,_chromosome:_1	AUGUSTUS	CDS	3398980	3399324	0.37	-	0	ID=g233.t1.CDS1;Parent=g233.t1;
OY812998.1_Germaria_angustata_genome_assembly,_chromosome:_1	AUGUSTUS	exon	3398980	3399324	.	-	.	ID=g233.t1.exon1;Parent=g233.t1;
OY812998.1_Germaria_angustata_genome_assembly,_chromosome:_1	AUGUSTUS	start_codon	3399322	3399324	.	-	0	ID=g233.t1.start1;Parent=g233.t1;
OY812998.1_Germaria_angustata_genome_assembly,_chromosome:_1	AUGUSTUS	gene	3399628	3399933	.	-	.	ID=g234;
OY812998.1_Germaria_angustata_genome_assembly,_chromosome:_1	AUGUSTUS	mRNA	3399628	3399933	0.85	-	.	ID=g234.t1;Parent=g234;
OY812998.1_Germaria_angustata_genome_assembly,_chromosome:_1	AUGUSTUS	stop_codon	3399628	3399630	.	-	0	ID=g234.t1.stop1;Parent=g234.t1;
OY812998.1_Germaria_angustata_genome_assembly,_chromosome:_1	AUGUSTUS	CDS	3399628	3399933	0.85	-	0	ID=g234.t1.CDS1;Parent=g234.t1;
OY812998.1_Germaria_angustata_genome_assembly,_chromosome:_1	AUGUSTUS	exon	3399628	3399933	.	-	.	ID=g234.t1.exon1;Parent=g234.t1;
OY812998.1_Germaria_angustata_genome_assembly,_chromosome:_1	AUGUSTUS	start_codon	3399931	3399933	.	-	0	ID=g234.t1.start1;Parent=g234.t1;
OY812998.1_Germaria_angustata_genome_assembly,_chromosome:_1	AUGUSTUS	gene	3400897	3402099	.	+	.	ID=g235;
OY812998.1_Germaria_angustata_genome_assembly,_chromosome:_1	AUGUSTUS	mRNA	3400897	3402099	0.67	+	.	ID=g235.t1;Parent=g235;
OY812998.1_Germaria_angustata_genome_assembly,_chromosome:_1	AUGUSTUS	start_codon	3400897	3400899	.	+	0	ID=g235.t1.start1;Parent=g235.t1;
OY812998.1_Germaria_angustata_genome_assembly,_chromosome:_1	AUGUSTUS	CDS	3400897	3400915	1	+	0	ID=g235.t1.CDS1;Parent=g235.t1;
OY812998.1_Germaria_angustata_genome_assembly,_chromosome:_1	AUGUSTUS	exon	3400897	3400915	.	+	.	ID=g235.t1.exon1;Parent=g235.t1;
OY812998.1_Germaria_angustata_genome_assembly,_chromosome:_1	AUGUSTUS	intron	3400916	3400982	1	+	.	ID=g235.t1.intron1;Parent=g235.t1;
OY812998.1_Germaria_angustata_genome_assembly,_chromosome:_1	AUGUSTUS	CDS	3400983	3401208	1	+	2	ID=g235.t1.CDS2;Parent=g235.t1;
OY812998.1_Germaria_angustata_genome_assembly,_chromosome:_1	AUGUSTUS	exon	3400983	3401208	.	+	.	ID=g235.t1.exon2;Parent=g235.t1;
OY812998.1_Germaria_angustata_genome_assembly,_chromosome:_1	AUGUSTUS	intron	3401209	3401262	1	+	.	ID=g235.t1.intron2;Parent=g235.t1;
OY812998.1_Germaria_angustata_genome_assembly,_chromosome:_1	AUGUSTUS	CDS	3401263	3401441	1	+	1	ID=g235.t1.CDS3;Parent=g235.t1;
OY812998.1_Germaria_angustata_genome_assembly,_chromosome:_1	AUGUSTUS	exon	3401263	3401441	.	+	.	ID=g235.t1.exon3;Parent=g235.t1;
OY812998.1_Germaria_angustata_genome_assembly,_chromosome:_1	AUGUSTUS	intron	3401442	3401631	1	+	.	ID=g235.t1.intron3;Parent=g235.t1;
OY812998.1_Germaria_angustata_genome_assembly,_chromosome:_1	AUGUSTUS	CDS	3401632	3401922	0.67	+	2	ID=g235.t1.CDS4;Parent=g235.t1;
OY812998.1_Germaria_angustata_genome_assembly,_chromosome:_1	AUGUSTUS	exon	3401632	3401922	.	+	.	ID=g235.t1.exon4;Parent=g235.t1;
OY812998.1_Germaria_angustata_genome_assembly,_chromosome:_1	AUGUSTUS	intron	3401923	3401998	0.67	+	.	ID=g235.t1.intron4;Parent=g235.t1;
OY812998.1_Germaria_angustata_genome_assembly,_chromosome:_1	AUGUSTUS	CDS	3401999	3402099	0.67	+	2	ID=g235.t1.CDS5;Parent=g235.t1;
OY812998.1_Germaria_angustata_genome_assembly,_chromosome:_1	AUGUSTUS	exon	3401999	3402099	.	+	.	ID=g235.t1.exon5;Parent=g235.t1;
OY812998.1_Germaria_angustata_genome_assembly,_chromosome:_1	AUGUSTUS	stop_codon	3402097	3402099	.	+	0	ID=g235.t1.stop1;Parent=g235.t1;
OY812998.1_Germaria_angustata_genome_assembly,_chromosome:_1	AUGUSTUS	gene	3422133	3425249	.	-	.	ID=g236;
OY812998.1_Germaria_angustata_genome_assembly,_chromosome:_1	AUGUSTUS	mRNA	3422133	3425249	0.74	-	.	ID=g236.t1;Parent=g236;
OY812998.1_Germaria_angustata_genome_assembly,_chromosome:_1	AUGUSTUS	stop_codon	3422133	3422135	.	-	0	ID=g236.t1.stop1;Parent=g236.t1;
OY812998.1_Germaria_angustata_genome_assembly,_chromosome:_1	AUGUSTUS	CDS	3422133	3422365	0.74	-	2	ID=g236.t1.CDS1;Parent=g236.t1;
OY812998.1_Germaria_angustata_genome_assembly,_chromosome:_1	AUGUSTUS	exon	3422133	3422365	.	-	.	ID=g236.t1.exon1;Parent=g236.t1;
OY812998.1_Germaria_angustata_genome_assembly,_chromosome:_1	AUGUSTUS	intron	3422366	3422553	1	-	.	ID=g236.t1.intron1;Parent=g236.t1;
OY812998.1_Germaria_angustata_genome_assembly,_chromosome:_1	AUGUSTUS	CDS	3422554	3422732	1	-	1	ID=g236.t1.CDS2;Parent=g236.t1;
OY812998.1_Germaria_angustata_genome_assembly,_chromosome:_1	AUGUSTUS	exon	3422554	3422732	.	-	.	ID=g236.t1.exon2;Parent=g236.t1;
OY812998.1_Germaria_angustata_genome_assembly,_chromosome:_1	AUGUSTUS	intron	3422733	3422786	1	-	.	ID=g236.t1.intron2;Parent=g236.t1;
OY812998.1_Germaria_angustata_genome_assembly,_chromosome:_1	AUGUSTUS	CDS	3422787	3423012	1	-	2	ID=g236.t1.CDS3;Parent=g236.t1;
OY812998.1_Germaria_angustata_genome_assembly,_chromosome:_1	AUGUSTUS	exon	3422787	3423012	.	-	.	ID=g236.t1.exon3;Parent=g236.t1;
OY812998.1_Germaria_angustata_genome_assembly,_chromosome:_1	AUGUSTUS	intron	3423013	3424769	1	-	.	ID=g236.t1.intron3;Parent=g236.t1;
OY812998.1_Germaria_angustata_genome_assembly,_chromosome:_1	AUGUSTUS	CDS	3424770	3425184	1	-	0	ID=g236.t1.CDS4;Parent=g236.t1;
OY812998.1_Germaria_angustata_genome_assembly,_chromosome:_1	AUGUSTUS	exon	3424770	3425184	.	-	.	ID=g236.t1.exon4;Parent=g236.t1;
OY812998.1_Germaria_angustata_genome_assembly,_chromosome:_1	AUGUSTUS	intron	3425185	3425246	1	-	.	ID=g236.t1.intron4;Parent=g236.t1;
OY812998.1_Germaria_angustata_genome_assembly,_chromosome:_1	AUGUSTUS	CDS	3425247	3425249	1	-	0	ID=g236.t1.CDS5;Parent=g236.t1;
OY812998.1_Germaria_angustata_genome_assembly,_chromosome:_1	AUGUSTUS	exon	3425247	3425249	.	-	.	ID=g236.t1.exon5;Parent=g236.t1;
OY812998.1_Germaria_angustata_genome_assembly,_chromosome:_1	AUGUSTUS	start_codon	3425247	3425249	.	-	0	ID=g236.t1.start1;Parent=g236.t1;
OY812998.1_Germaria_angustata_genome_assembly,_chromosome:_1	AUGUSTUS	gene	3456708	3460201	.	+	.	ID=g237;
OY812998.1_Germaria_angustata_genome_assembly,_chromosome:_1	AUGUSTUS	mRNA	3456708	3460201	0.89	+	.	ID=g237.t1;Parent=g237;
OY812998.1_Germaria_angustata_genome_assembly,_chromosome:_1	AUGUSTUS	start_codon	3456708	3456710	.	+	0	ID=g237.t1.start1;Parent=g237.t1;
OY812998.1_Germaria_angustata_genome_assembly,_chromosome:_1	AUGUSTUS	CDS	3456708	3456866	1	+	0	ID=g237.t1.CDS1;Parent=g237.t1;
OY812998.1_Germaria_angustata_genome_assembly,_chromosome:_1	AUGUSTUS	exon	3456708	3456866	.	+	.	ID=g237.t1.exon1;Parent=g237.t1;
OY812998.1_Germaria_angustata_genome_assembly,_chromosome:_1	AUGUSTUS	intron	3456867	3456928	1	+	.	ID=g237.t1.intron1;Parent=g237.t1;
OY812998.1_Germaria_angustata_genome_assembly,_chromosome:_1	AUGUSTUS	CDS	3456929	3457343	1	+	0	ID=g237.t1.CDS2;Parent=g237.t1;
OY812998.1_Germaria_angustata_genome_assembly,_chromosome:_1	AUGUSTUS	exon	3456929	3457343	.	+	.	ID=g237.t1.exon2;Parent=g237.t1;
OY812998.1_Germaria_angustata_genome_assembly,_chromosome:_1	AUGUSTUS	intron	3457344	3459100	1	+	.	ID=g237.t1.intron2;Parent=g237.t1;
OY812998.1_Germaria_angustata_genome_assembly,_chromosome:_1	AUGUSTUS	CDS	3459101	3459326	1	+	2	ID=g237.t1.CDS3;Parent=g237.t1;
OY812998.1_Germaria_angustata_genome_assembly,_chromosome:_1	AUGUSTUS	exon	3459101	3459326	.	+	.	ID=g237.t1.exon3;Parent=g237.t1;
OY812998.1_Germaria_angustata_genome_assembly,_chromosome:_1	AUGUSTUS	intron	3459327	3459385	1	+	.	ID=g237.t1.intron3;Parent=g237.t1;
OY812998.1_Germaria_angustata_genome_assembly,_chromosome:_1	AUGUSTUS	CDS	3459386	3459519	1	+	1	ID=g237.t1.CDS4;Parent=g237.t1;
OY812998.1_Germaria_angustata_genome_assembly,_chromosome:_1	AUGUSTUS	exon	3459386	3459519	.	+	.	ID=g237.t1.exon4;Parent=g237.t1;
OY812998.1_Germaria_angustata_genome_assembly,_chromosome:_1	AUGUSTUS	intron	3459520	3459590	0.9	+	.	ID=g237.t1.intron4;Parent=g237.t1;
OY812998.1_Germaria_angustata_genome_assembly,_chromosome:_1	AUGUSTUS	CDS	3459591	3459641	0.9	+	2	ID=g237.t1.CDS5;Parent=g237.t1;
OY812998.1_Germaria_angustata_genome_assembly,_chromosome:_1	AUGUSTUS	exon	3459591	3459641	.	+	.	ID=g237.t1.exon5;Parent=g237.t1;
OY812998.1_Germaria_angustata_genome_assembly,_chromosome:_1	AUGUSTUS	intron	3459642	3459721	0.9	+	.	ID=g237.t1.intron5;Parent=g237.t1;
OY812998.1_Germaria_angustata_genome_assembly,_chromosome:_1	AUGUSTUS	CDS	3459722	3460012	1	+	2	ID=g237.t1.CDS6;Parent=g237.t1;
OY812998.1_Germaria_angustata_genome_assembly,_chromosome:_1	AUGUSTUS	exon	3459722	3460012	.	+	.	ID=g237.t1.exon6;Parent=g237.t1;
OY812998.1_Germaria_angustata_genome_assembly,_chromosome:_1	AUGUSTUS	intron	3460013	3460088	0.99	+	.	ID=g237.t1.intron6;Parent=g237.t1;
OY812998.1_Germaria_angustata_genome_assembly,_chromosome:_1	AUGUSTUS	CDS	3460089	3460201	0.99	+	2	ID=g237.t1.CDS7;Parent=g237.t1;
OY812998.1_Germaria_angustata_genome_assembly,_chromosome:_1	AUGUSTUS	exon	3460089	3460201	.	+	.	ID=g237.t1.exon7;Parent=g237.t1;
OY812998.1_Germaria_angustata_genome_assembly,_chromosome:_1	AUGUSTUS	stop_codon	3460199	3460201	.	+	0	ID=g237.t1.stop1;Parent=g237.t1;
OY812998.1_Germaria_angustata_genome_assembly,_chromosome:_1	AUGUSTUS	mRNA	3456864	3460201	0.82	+	.	ID=g237.t2;Parent=g237;
OY812998.1_Germaria_angustata_genome_assembly,_chromosome:_1	AUGUSTUS	CDS	3456864	3456866	1	+	0	ID=g237.t2.CDS1;Parent=g237.t2;
OY812998.1_Germaria_angustata_genome_assembly,_chromosome:_1	AUGUSTUS	exon	3456864	3456866	.	+	.	ID=g237.t2.exon1;Parent=g237.t2;
OY812998.1_Germaria_angustata_genome_assembly,_chromosome:_1	AUGUSTUS	start_codon	3456864	3456866	.	+	0	ID=g237.t2.start1;Parent=g237.t2;
OY812998.1_Germaria_angustata_genome_assembly,_chromosome:_1	AUGUSTUS	intron	3456867	3456928	1	+	.	ID=g237.t2.intron1;Parent=g237.t2;
OY812998.1_Germaria_angustata_genome_assembly,_chromosome:_1	AUGUSTUS	CDS	3456929	3457343	1	+	0	ID=g237.t2.CDS2;Parent=g237.t2;
OY812998.1_Germaria_angustata_genome_assembly,_chromosome:_1	AUGUSTUS	exon	3456929	3457343	.	+	.	ID=g237.t2.exon2;Parent=g237.t2;
OY812998.1_Germaria_angustata_genome_assembly,_chromosome:_1	AUGUSTUS	intron	3457344	3459100	1	+	.	ID=g237.t2.intron2;Parent=g237.t2;
OY812998.1_Germaria_angustata_genome_assembly,_chromosome:_1	AUGUSTUS	CDS	3459101	3459326	1	+	2	ID=g237.t2.CDS3;Parent=g237.t2;
OY812998.1_Germaria_angustata_genome_assembly,_chromosome:_1	AUGUSTUS	exon	3459101	3459326	.	+	.	ID=g237.t2.exon3;Parent=g237.t2;
OY812998.1_Germaria_angustata_genome_assembly,_chromosome:_1	AUGUSTUS	intron	3459327	3459385	1	+	.	ID=g237.t2.intron3;Parent=g237.t2;
OY812998.1_Germaria_angustata_genome_assembly,_chromosome:_1	AUGUSTUS	CDS	3459386	3459519	1	+	1	ID=g237.t2.CDS4;Parent=g237.t2;
OY812998.1_Germaria_angustata_genome_assembly,_chromosome:_1	AUGUSTUS	exon	3459386	3459519	.	+	.	ID=g237.t2.exon4;Parent=g237.t2;
OY812998.1_Germaria_angustata_genome_assembly,_chromosome:_1	AUGUSTUS	intron	3459520	3459590	0.83	+	.	ID=g237.t2.intron4;Parent=g237.t2;
OY812998.1_Germaria_angustata_genome_assembly,_chromosome:_1	AUGUSTUS	CDS	3459591	3459641	0.83	+	2	ID=g237.t2.CDS5;Parent=g237.t2;
OY812998.1_Germaria_angustata_genome_assembly,_chromosome:_1	AUGUSTUS	exon	3459591	3459641	.	+	.	ID=g237.t2.exon5;Parent=g237.t2;
OY812998.1_Germaria_angustata_genome_assembly,_chromosome:_1	AUGUSTUS	intron	3459642	3459721	0.83	+	.	ID=g237.t2.intron5;Parent=g237.t2;
OY812998.1_Germaria_angustata_genome_assembly,_chromosome:_1	AUGUSTUS	CDS	3459722	3460012	1	+	2	ID=g237.t2.CDS6;Parent=g237.t2;
OY812998.1_Germaria_angustata_genome_assembly,_chromosome:_1	AUGUSTUS	exon	3459722	3460012	.	+	.	ID=g237.t2.exon6;Parent=g237.t2;
OY812998.1_Germaria_angustata_genome_assembly,_chromosome:_1	AUGUSTUS	intron	3460013	3460088	0.98	+	.	ID=g237.t2.intron6;Parent=g237.t2;
OY812998.1_Germaria_angustata_genome_assembly,_chromosome:_1	AUGUSTUS	CDS	3460089	3460201	0.98	+	2	ID=g237.t2.CDS7;Parent=g237.t2;
OY812998.1_Germaria_angustata_genome_assembly,_chromosome:_1	AUGUSTUS	exon	3460089	3460201	.	+	.	ID=g237.t2.exon7;Parent=g237.t2;
OY812998.1_Germaria_angustata_genome_assembly,_chromosome:_1	AUGUSTUS	stop_codon	3460199	3460201	.	+	0	ID=g237.t2.stop1;Parent=g237.t2;
OY812998.1_Germaria_angustata_genome_assembly,_chromosome:_1	AUGUSTUS	gene	3488510	3489352	.	-	.	ID=g238;
OY812998.1_Germaria_angustata_genome_assembly,_chromosome:_1	AUGUSTUS	mRNA	3488510	3489352	1	-	.	ID=g238.t1;Parent=g238;
OY812998.1_Germaria_angustata_genome_assembly,_chromosome:_1	AUGUSTUS	stop_codon	3488510	3488512	.	-	0	ID=g238.t1.stop1;Parent=g238.t1;
OY812998.1_Germaria_angustata_genome_assembly,_chromosome:_1	AUGUSTUS	CDS	3488510	3488745	1	-	2	ID=g238.t1.CDS1;Parent=g238.t1;
OY812998.1_Germaria_angustata_genome_assembly,_chromosome:_1	AUGUSTUS	exon	3488510	3488745	.	-	.	ID=g238.t1.exon1;Parent=g238.t1;
OY812998.1_Germaria_angustata_genome_assembly,_chromosome:_1	AUGUSTUS	intron	3488746	3489021	1	-	.	ID=g238.t1.intron1;Parent=g238.t1;
OY812998.1_Germaria_angustata_genome_assembly,_chromosome:_1	AUGUSTUS	CDS	3489022	3489352	1	-	0	ID=g238.t1.CDS2;Parent=g238.t1;
OY812998.1_Germaria_angustata_genome_assembly,_chromosome:_1	AUGUSTUS	exon	3489022	3489352	.	-	.	ID=g238.t1.exon2;Parent=g238.t1;
OY812998.1_Germaria_angustata_genome_assembly,_chromosome:_1	AUGUSTUS	start_codon	3489350	3489352	.	-	0	ID=g238.t1.start1;Parent=g238.t1;
OY812998.1_Germaria_angustata_genome_assembly,_chromosome:_1	AUGUSTUS	gene	3514526	3515340	.	+	.	ID=g239;
OY812998.1_Germaria_angustata_genome_assembly,_chromosome:_1	AUGUSTUS	mRNA	3514538	3515340	1	+	.	ID=g239.t1;Parent=g239;
OY812998.1_Germaria_angustata_genome_assembly,_chromosome:_1	AUGUSTUS	start_codon	3514538	3514540	.	+	0	ID=g239.t1.start1;Parent=g239.t1;
OY812998.1_Germaria_angustata_genome_assembly,_chromosome:_1	AUGUSTUS	CDS	3514538	3514589	1	+	0	ID=g239.t1.CDS1;Parent=g239.t1;
OY812998.1_Germaria_angustata_genome_assembly,_chromosome:_1	AUGUSTUS	exon	3514538	3514589	.	+	.	ID=g239.t1.exon1;Parent=g239.t1;
OY812998.1_Germaria_angustata_genome_assembly,_chromosome:_1	AUGUSTUS	intron	3514590	3514652	1	+	.	ID=g239.t1.intron1;Parent=g239.t1;
OY812998.1_Germaria_angustata_genome_assembly,_chromosome:_1	AUGUSTUS	CDS	3514653	3514757	1	+	2	ID=g239.t1.CDS2;Parent=g239.t1;
OY812998.1_Germaria_angustata_genome_assembly,_chromosome:_1	AUGUSTUS	exon	3514653	3514757	.	+	.	ID=g239.t1.exon2;Parent=g239.t1;
OY812998.1_Germaria_angustata_genome_assembly,_chromosome:_1	AUGUSTUS	intron	3514758	3514876	1	+	.	ID=g239.t1.intron2;Parent=g239.t1;
OY812998.1_Germaria_angustata_genome_assembly,_chromosome:_1	AUGUSTUS	CDS	3514877	3515046	1	+	2	ID=g239.t1.CDS3;Parent=g239.t1;
OY812998.1_Germaria_angustata_genome_assembly,_chromosome:_1	AUGUSTUS	exon	3514877	3515046	.	+	.	ID=g239.t1.exon3;Parent=g239.t1;
OY812998.1_Germaria_angustata_genome_assembly,_chromosome:_1	AUGUSTUS	intron	3515047	3515111	1	+	.	ID=g239.t1.intron3;Parent=g239.t1;
OY812998.1_Germaria_angustata_genome_assembly,_chromosome:_1	AUGUSTUS	CDS	3515112	3515264	1	+	0	ID=g239.t1.CDS4;Parent=g239.t1;
OY812998.1_Germaria_angustata_genome_assembly,_chromosome:_1	AUGUSTUS	exon	3515112	3515264	.	+	.	ID=g239.t1.exon4;Parent=g239.t1;
OY812998.1_Germaria_angustata_genome_assembly,_chromosome:_1	AUGUSTUS	intron	3515265	3515325	1	+	.	ID=g239.t1.intron4;Parent=g239.t1;
OY812998.1_Germaria_angustata_genome_assembly,_chromosome:_1	AUGUSTUS	CDS	3515326	3515340	1	+	0	ID=g239.t1.CDS5;Parent=g239.t1;
OY812998.1_Germaria_angustata_genome_assembly,_chromosome:_1	AUGUSTUS	exon	3515326	3515340	.	+	.	ID=g239.t1.exon5;Parent=g239.t1;
OY812998.1_Germaria_angustata_genome_assembly,_chromosome:_1	AUGUSTUS	stop_codon	3515338	3515340	.	+	0	ID=g239.t1.stop1;Parent=g239.t1;
OY812998.1_Germaria_angustata_genome_assembly,_chromosome:_1	GeneMark.hmm3	mRNA	3514526	3515340	.	+	.	ID=g239.t2;Parent=g239;
OY812998.1_Germaria_angustata_genome_assembly,_chromosome:_1	GeneMark.hmm3	start_codon	3514526	3514528	.	+	0	ID=g239.t2.start1;Parent=g239.t2;
OY812998.1_Germaria_angustata_genome_assembly,_chromosome:_1	GeneMark.hmm3	CDS	3514526	3514589	.	+	0	ID=g239.t2.CDS1;Parent=g239.t2;
OY812998.1_Germaria_angustata_genome_assembly,_chromosome:_1	GeneMark.hmm3	exon	3514526	3514589	0	+	.	ID=g239.t2.exon1;Parent=g239.t2;
OY812998.1_Germaria_angustata_genome_assembly,_chromosome:_1	GeneMark.hmm3	intron	3514590	3514652	.	+	2	ID=g239.t2.intron1;Parent=g239.t2;
OY812998.1_Germaria_angustata_genome_assembly,_chromosome:_1	GeneMark.hmm3	CDS	3514653	3514757	.	+	2	ID=g239.t2.CDS2;Parent=g239.t2;
OY812998.1_Germaria_angustata_genome_assembly,_chromosome:_1	GeneMark.hmm3	exon	3514653	3514757	0	+	.	ID=g239.t2.exon2;Parent=g239.t2;
OY812998.1_Germaria_angustata_genome_assembly,_chromosome:_1	GeneMark.hmm3	intron	3514758	3514876	.	+	2	ID=g239.t2.intron2;Parent=g239.t2;
OY812998.1_Germaria_angustata_genome_assembly,_chromosome:_1	GeneMark.hmm3	CDS	3514877	3515046	.	+	2	ID=g239.t2.CDS3;Parent=g239.t2;
OY812998.1_Germaria_angustata_genome_assembly,_chromosome:_1	GeneMark.hmm3	exon	3514877	3515046	0	+	.	ID=g239.t2.exon3;Parent=g239.t2;
OY812998.1_Germaria_angustata_genome_assembly,_chromosome:_1	GeneMark.hmm3	intron	3515047	3515111	.	+	0	ID=g239.t2.intron3;Parent=g239.t2;
OY812998.1_Germaria_angustata_genome_assembly,_chromosome:_1	GeneMark.hmm3	CDS	3515112	3515264	.	+	0	ID=g239.t2.CDS4;Parent=g239.t2;
OY812998.1_Germaria_angustata_genome_assembly,_chromosome:_1	GeneMark.hmm3	exon	3515112	3515264	0	+	.	ID=g239.t2.exon4;Parent=g239.t2;
OY812998.1_Germaria_angustata_genome_assembly,_chromosome:_1	GeneMark.hmm3	intron	3515265	3515325	.	+	0	ID=g239.t2.intron4;Parent=g239.t2;
OY812998.1_Germaria_angustata_genome_assembly,_chromosome:_1	GeneMark.hmm3	CDS	3515326	3515340	.	+	0	ID=g239.t2.CDS5;Parent=g239.t2;
OY812998.1_Germaria_angustata_genome_assembly,_chromosome:_1	GeneMark.hmm3	exon	3515326	3515340	0	+	.	ID=g239.t2.exon5;Parent=g239.t2;
OY812998.1_Germaria_angustata_genome_assembly,_chromosome:_1	GeneMark.hmm3	stop_codon	3515338	3515340	.	+	0	ID=g239.t2.stop1;Parent=g239.t2;
OY812998.1_Germaria_angustata_genome_assembly,_chromosome:_1	AUGUSTUS	gene	3518792	3521436	.	-	.	ID=g240;
OY812998.1_Germaria_angustata_genome_assembly,_chromosome:_1	AUGUSTUS	mRNA	3518792	3521436	0.97	-	.	ID=g240.t1;Parent=g240;
OY812998.1_Germaria_angustata_genome_assembly,_chromosome:_1	AUGUSTUS	stop_codon	3518792	3518794	.	-	0	ID=g240.t1.stop1;Parent=g240.t1;
OY812998.1_Germaria_angustata_genome_assembly,_chromosome:_1	AUGUSTUS	CDS	3518792	3518907	0.99	-	2	ID=g240.t1.CDS1;Parent=g240.t1;
OY812998.1_Germaria_angustata_genome_assembly,_chromosome:_1	AUGUSTUS	exon	3518792	3518907	.	-	.	ID=g240.t1.exon1;Parent=g240.t1;
OY812998.1_Germaria_angustata_genome_assembly,_chromosome:_1	AUGUSTUS	intron	3518908	3518983	0.99	-	.	ID=g240.t1.intron1;Parent=g240.t1;
OY812998.1_Germaria_angustata_genome_assembly,_chromosome:_1	AUGUSTUS	CDS	3518984	3519274	0.99	-	2	ID=g240.t1.CDS2;Parent=g240.t1;
OY812998.1_Germaria_angustata_genome_assembly,_chromosome:_1	AUGUSTUS	exon	3518984	3519274	.	-	.	ID=g240.t1.exon2;Parent=g240.t1;
OY812998.1_Germaria_angustata_genome_assembly,_chromosome:_1	AUGUSTUS	intron	3519275	3519339	1	-	.	ID=g240.t1.intron2;Parent=g240.t1;
OY812998.1_Germaria_angustata_genome_assembly,_chromosome:_1	AUGUSTUS	CDS	3519340	3519488	1	-	1	ID=g240.t1.CDS3;Parent=g240.t1;
OY812998.1_Germaria_angustata_genome_assembly,_chromosome:_1	AUGUSTUS	exon	3519340	3519488	.	-	.	ID=g240.t1.exon3;Parent=g240.t1;
OY812998.1_Germaria_angustata_genome_assembly,_chromosome:_1	AUGUSTUS	intron	3519489	3519544	0.98	-	.	ID=g240.t1.intron3;Parent=g240.t1;
OY812998.1_Germaria_angustata_genome_assembly,_chromosome:_1	AUGUSTUS	CDS	3519545	3519770	0.98	-	2	ID=g240.t1.CDS4;Parent=g240.t1;
OY812998.1_Germaria_angustata_genome_assembly,_chromosome:_1	AUGUSTUS	exon	3519545	3519770	.	-	.	ID=g240.t1.exon4;Parent=g240.t1;
OY812998.1_Germaria_angustata_genome_assembly,_chromosome:_1	AUGUSTUS	intron	3519771	3520807	1	-	.	ID=g240.t1.intron4;Parent=g240.t1;
OY812998.1_Germaria_angustata_genome_assembly,_chromosome:_1	AUGUSTUS	CDS	3520808	3521222	1	-	0	ID=g240.t1.CDS5;Parent=g240.t1;
OY812998.1_Germaria_angustata_genome_assembly,_chromosome:_1	AUGUSTUS	exon	3520808	3521222	.	-	.	ID=g240.t1.exon5;Parent=g240.t1;
OY812998.1_Germaria_angustata_genome_assembly,_chromosome:_1	AUGUSTUS	intron	3521223	3521280	1	-	.	ID=g240.t1.intron5;Parent=g240.t1;
OY812998.1_Germaria_angustata_genome_assembly,_chromosome:_1	AUGUSTUS	CDS	3521281	3521436	1	-	0	ID=g240.t1.CDS6;Parent=g240.t1;
OY812998.1_Germaria_angustata_genome_assembly,_chromosome:_1	AUGUSTUS	exon	3521281	3521436	.	-	.	ID=g240.t1.exon6;Parent=g240.t1;
OY812998.1_Germaria_angustata_genome_assembly,_chromosome:_1	AUGUSTUS	start_codon	3521434	3521436	.	-	0	ID=g240.t1.start1;Parent=g240.t1;
OY812998.1_Germaria_angustata_genome_assembly,_chromosome:_1	AUGUSTUS	mRNA	3518792	3521283	0.84	-	.	ID=g240.t2;Parent=g240;
OY812998.1_Germaria_angustata_genome_assembly,_chromosome:_1	AUGUSTUS	stop_codon	3518792	3518794	.	-	0	ID=g240.t2.stop1;Parent=g240.t2;
OY812998.1_Germaria_angustata_genome_assembly,_chromosome:_1	AUGUSTUS	CDS	3518792	3518907	0.96	-	2	ID=g240.t2.CDS1;Parent=g240.t2;
OY812998.1_Germaria_angustata_genome_assembly,_chromosome:_1	AUGUSTUS	exon	3518792	3518907	.	-	.	ID=g240.t2.exon1;Parent=g240.t2;
OY812998.1_Germaria_angustata_genome_assembly,_chromosome:_1	AUGUSTUS	intron	3518908	3518983	0.96	-	.	ID=g240.t2.intron1;Parent=g240.t2;
OY812998.1_Germaria_angustata_genome_assembly,_chromosome:_1	AUGUSTUS	CDS	3518984	3519274	0.97	-	2	ID=g240.t2.CDS2;Parent=g240.t2;
OY812998.1_Germaria_angustata_genome_assembly,_chromosome:_1	AUGUSTUS	exon	3518984	3519274	.	-	.	ID=g240.t2.exon2;Parent=g240.t2;
OY812998.1_Germaria_angustata_genome_assembly,_chromosome:_1	AUGUSTUS	intron	3519275	3519339	1	-	.	ID=g240.t2.intron2;Parent=g240.t2;
OY812998.1_Germaria_angustata_genome_assembly,_chromosome:_1	AUGUSTUS	CDS	3519340	3519488	1	-	1	ID=g240.t2.CDS3;Parent=g240.t2;
OY812998.1_Germaria_angustata_genome_assembly,_chromosome:_1	AUGUSTUS	exon	3519340	3519488	.	-	.	ID=g240.t2.exon3;Parent=g240.t2;
OY812998.1_Germaria_angustata_genome_assembly,_chromosome:_1	AUGUSTUS	intron	3519489	3519544	0.95	-	.	ID=g240.t2.intron3;Parent=g240.t2;
OY812998.1_Germaria_angustata_genome_assembly,_chromosome:_1	AUGUSTUS	CDS	3519545	3519770	0.95	-	2	ID=g240.t2.CDS4;Parent=g240.t2;
OY812998.1_Germaria_angustata_genome_assembly,_chromosome:_1	AUGUSTUS	exon	3519545	3519770	.	-	.	ID=g240.t2.exon4;Parent=g240.t2;
OY812998.1_Germaria_angustata_genome_assembly,_chromosome:_1	AUGUSTUS	intron	3519771	3520807	1	-	.	ID=g240.t2.intron4;Parent=g240.t2;
OY812998.1_Germaria_angustata_genome_assembly,_chromosome:_1	AUGUSTUS	CDS	3520808	3521222	1	-	0	ID=g240.t2.CDS5;Parent=g240.t2;
OY812998.1_Germaria_angustata_genome_assembly,_chromosome:_1	AUGUSTUS	exon	3520808	3521222	.	-	.	ID=g240.t2.exon5;Parent=g240.t2;
OY812998.1_Germaria_angustata_genome_assembly,_chromosome:_1	AUGUSTUS	intron	3521223	3521280	1	-	.	ID=g240.t2.intron5;Parent=g240.t2;
OY812998.1_Germaria_angustata_genome_assembly,_chromosome:_1	AUGUSTUS	CDS	3521281	3521283	0.92	-	0	ID=g240.t2.CDS6;Parent=g240.t2;
OY812998.1_Germaria_angustata_genome_assembly,_chromosome:_1	AUGUSTUS	exon	3521281	3521283	.	-	.	ID=g240.t2.exon6;Parent=g240.t2;
OY812998.1_Germaria_angustata_genome_assembly,_chromosome:_1	AUGUSTUS	start_codon	3521281	3521283	.	-	0	ID=g240.t2.start1;Parent=g240.t2;
OY812998.1_Germaria_angustata_genome_assembly,_chromosome:_1	AUGUSTUS	gene	3542629	3546298	.	-	.	ID=g241;
OY812998.1_Germaria_angustata_genome_assembly,_chromosome:_1	AUGUSTUS	mRNA	3542629	3546298	0.23	-	.	ID=g241.t1;Parent=g241;
OY812998.1_Germaria_angustata_genome_assembly,_chromosome:_1	AUGUSTUS	stop_codon	3542629	3542631	.	-	0	ID=g241.t1.stop1;Parent=g241.t1;
OY812998.1_Germaria_angustata_genome_assembly,_chromosome:_1	AUGUSTUS	CDS	3542629	3543770	0.28	-	2	ID=g241.t1.CDS1;Parent=g241.t1;
OY812998.1_Germaria_angustata_genome_assembly,_chromosome:_1	AUGUSTUS	exon	3542629	3543770	.	-	.	ID=g241.t1.exon1;Parent=g241.t1;
OY812998.1_Germaria_angustata_genome_assembly,_chromosome:_1	AUGUSTUS	intron	3543771	3544527	0.25	-	.	ID=g241.t1.intron1;Parent=g241.t1;
OY812998.1_Germaria_angustata_genome_assembly,_chromosome:_1	AUGUSTUS	CDS	3544528	3546298	0.38	-	0	ID=g241.t1.CDS2;Parent=g241.t1;
OY812998.1_Germaria_angustata_genome_assembly,_chromosome:_1	AUGUSTUS	exon	3544528	3546298	.	-	.	ID=g241.t1.exon2;Parent=g241.t1;
OY812998.1_Germaria_angustata_genome_assembly,_chromosome:_1	AUGUSTUS	start_codon	3546296	3546298	.	-	0	ID=g241.t1.start1;Parent=g241.t1;
OY812998.1_Germaria_angustata_genome_assembly,_chromosome:_1	AUGUSTUS	gene	3546393	3547616	.	-	.	ID=g242;
OY812998.1_Germaria_angustata_genome_assembly,_chromosome:_1	AUGUSTUS	mRNA	3546393	3547616	1	-	.	ID=g242.t1;Parent=g242;
OY812998.1_Germaria_angustata_genome_assembly,_chromosome:_1	AUGUSTUS	stop_codon	3546393	3546395	.	-	0	ID=g242.t1.stop1;Parent=g242.t1;
OY812998.1_Germaria_angustata_genome_assembly,_chromosome:_1	AUGUSTUS	CDS	3546393	3547616	1	-	0	ID=g242.t1.CDS1;Parent=g242.t1;
OY812998.1_Germaria_angustata_genome_assembly,_chromosome:_1	AUGUSTUS	exon	3546393	3547616	.	-	.	ID=g242.t1.exon1;Parent=g242.t1;
OY812998.1_Germaria_angustata_genome_assembly,_chromosome:_1	AUGUSTUS	start_codon	3547614	3547616	.	-	0	ID=g242.t1.start1;Parent=g242.t1;
OY812998.1_Germaria_angustata_genome_assembly,_chromosome:_1	AUGUSTUS	gene	3562820	3566293	.	-	.	ID=g243;
OY812998.1_Germaria_angustata_genome_assembly,_chromosome:_1	AUGUSTUS	mRNA	3562820	3566293	0.69	-	.	ID=g243.t1;Parent=g243;
OY812998.1_Germaria_angustata_genome_assembly,_chromosome:_1	AUGUSTUS	stop_codon	3562820	3562822	.	-	0	ID=g243.t1.stop1;Parent=g243.t1;
OY812998.1_Germaria_angustata_genome_assembly,_chromosome:_1	AUGUSTUS	CDS	3562820	3562932	1	-	2	ID=g243.t1.CDS1;Parent=g243.t1;
OY812998.1_Germaria_angustata_genome_assembly,_chromosome:_1	AUGUSTUS	exon	3562820	3562932	.	-	.	ID=g243.t1.exon1;Parent=g243.t1;
OY812998.1_Germaria_angustata_genome_assembly,_chromosome:_1	AUGUSTUS	intron	3562933	3563008	1	-	.	ID=g243.t1.intron1;Parent=g243.t1;
OY812998.1_Germaria_angustata_genome_assembly,_chromosome:_1	AUGUSTUS	CDS	3563009	3563299	1	-	2	ID=g243.t1.CDS2;Parent=g243.t1;
OY812998.1_Germaria_angustata_genome_assembly,_chromosome:_1	AUGUSTUS	exon	3563009	3563299	.	-	.	ID=g243.t1.exon2;Parent=g243.t1;
OY812998.1_Germaria_angustata_genome_assembly,_chromosome:_1	AUGUSTUS	intron	3563300	3563379	0.69	-	.	ID=g243.t1.intron2;Parent=g243.t1;
OY812998.1_Germaria_angustata_genome_assembly,_chromosome:_1	AUGUSTUS	CDS	3563380	3563430	0.69	-	2	ID=g243.t1.CDS3;Parent=g243.t1;
OY812998.1_Germaria_angustata_genome_assembly,_chromosome:_1	AUGUSTUS	exon	3563380	3563430	.	-	.	ID=g243.t1.exon3;Parent=g243.t1;
OY812998.1_Germaria_angustata_genome_assembly,_chromosome:_1	AUGUSTUS	intron	3563431	3563501	0.69	-	.	ID=g243.t1.intron3;Parent=g243.t1;
OY812998.1_Germaria_angustata_genome_assembly,_chromosome:_1	AUGUSTUS	CDS	3563502	3563635	1	-	1	ID=g243.t1.CDS4;Parent=g243.t1;
OY812998.1_Germaria_angustata_genome_assembly,_chromosome:_1	AUGUSTUS	exon	3563502	3563635	.	-	.	ID=g243.t1.exon4;Parent=g243.t1;
OY812998.1_Germaria_angustata_genome_assembly,_chromosome:_1	AUGUSTUS	intron	3563636	3563694	1	-	.	ID=g243.t1.intron4;Parent=g243.t1;
OY812998.1_Germaria_angustata_genome_assembly,_chromosome:_1	AUGUSTUS	CDS	3563695	3563920	1	-	2	ID=g243.t1.CDS5;Parent=g243.t1;
OY812998.1_Germaria_angustata_genome_assembly,_chromosome:_1	AUGUSTUS	exon	3563695	3563920	.	-	.	ID=g243.t1.exon5;Parent=g243.t1;
OY812998.1_Germaria_angustata_genome_assembly,_chromosome:_1	AUGUSTUS	intron	3563921	3565657	1	-	.	ID=g243.t1.intron5;Parent=g243.t1;
OY812998.1_Germaria_angustata_genome_assembly,_chromosome:_1	AUGUSTUS	CDS	3565658	3566072	1	-	0	ID=g243.t1.CDS6;Parent=g243.t1;
OY812998.1_Germaria_angustata_genome_assembly,_chromosome:_1	AUGUSTUS	exon	3565658	3566072	.	-	.	ID=g243.t1.exon6;Parent=g243.t1;
OY812998.1_Germaria_angustata_genome_assembly,_chromosome:_1	AUGUSTUS	intron	3566073	3566134	1	-	.	ID=g243.t1.intron6;Parent=g243.t1;
OY812998.1_Germaria_angustata_genome_assembly,_chromosome:_1	AUGUSTUS	CDS	3566135	3566293	1	-	0	ID=g243.t1.CDS7;Parent=g243.t1;
OY812998.1_Germaria_angustata_genome_assembly,_chromosome:_1	AUGUSTUS	exon	3566135	3566293	.	-	.	ID=g243.t1.exon7;Parent=g243.t1;
OY812998.1_Germaria_angustata_genome_assembly,_chromosome:_1	AUGUSTUS	start_codon	3566291	3566293	.	-	0	ID=g243.t1.start1;Parent=g243.t1;
OY812998.1_Germaria_angustata_genome_assembly,_chromosome:_1	AUGUSTUS	gene	3571155	3574625	.	-	.	ID=g244;
OY812998.1_Germaria_angustata_genome_assembly,_chromosome:_1	AUGUSTUS	mRNA	3571155	3574296	0.49	-	.	ID=g244.t1;Parent=g244;
OY812998.1_Germaria_angustata_genome_assembly,_chromosome:_1	AUGUSTUS	stop_codon	3571155	3571157	.	-	0	ID=g244.t1.stop1;Parent=g244.t1;
OY812998.1_Germaria_angustata_genome_assembly,_chromosome:_1	AUGUSTUS	CDS	3571155	3571267	0.94	-	2	ID=g244.t1.CDS1;Parent=g244.t1;
OY812998.1_Germaria_angustata_genome_assembly,_chromosome:_1	AUGUSTUS	exon	3571155	3571267	.	-	.	ID=g244.t1.exon1;Parent=g244.t1;
OY812998.1_Germaria_angustata_genome_assembly,_chromosome:_1	AUGUSTUS	intron	3571268	3571343	0.94	-	.	ID=g244.t1.intron1;Parent=g244.t1;
OY812998.1_Germaria_angustata_genome_assembly,_chromosome:_1	AUGUSTUS	CDS	3571344	3571634	1	-	2	ID=g244.t1.CDS2;Parent=g244.t1;
OY812998.1_Germaria_angustata_genome_assembly,_chromosome:_1	AUGUSTUS	exon	3571344	3571634	.	-	.	ID=g244.t1.exon2;Parent=g244.t1;
OY812998.1_Germaria_angustata_genome_assembly,_chromosome:_1	AUGUSTUS	intron	3571635	3571714	0.68	-	.	ID=g244.t1.intron2;Parent=g244.t1;
OY812998.1_Germaria_angustata_genome_assembly,_chromosome:_1	AUGUSTUS	CDS	3571715	3571765	0.68	-	2	ID=g244.t1.CDS3;Parent=g244.t1;
OY812998.1_Germaria_angustata_genome_assembly,_chromosome:_1	AUGUSTUS	exon	3571715	3571765	.	-	.	ID=g244.t1.exon3;Parent=g244.t1;
OY812998.1_Germaria_angustata_genome_assembly,_chromosome:_1	AUGUSTUS	intron	3571766	3571836	0.68	-	.	ID=g244.t1.intron3;Parent=g244.t1;
OY812998.1_Germaria_angustata_genome_assembly,_chromosome:_1	AUGUSTUS	CDS	3571837	3571970	1	-	1	ID=g244.t1.CDS4;Parent=g244.t1;
OY812998.1_Germaria_angustata_genome_assembly,_chromosome:_1	AUGUSTUS	exon	3571837	3571970	.	-	.	ID=g244.t1.exon4;Parent=g244.t1;
OY812998.1_Germaria_angustata_genome_assembly,_chromosome:_1	AUGUSTUS	intron	3571971	3572029	1	-	.	ID=g244.t1.intron4;Parent=g244.t1;
OY812998.1_Germaria_angustata_genome_assembly,_chromosome:_1	AUGUSTUS	CDS	3572030	3572255	1	-	2	ID=g244.t1.CDS5;Parent=g244.t1;
OY812998.1_Germaria_angustata_genome_assembly,_chromosome:_1	AUGUSTUS	exon	3572030	3572255	.	-	.	ID=g244.t1.exon5;Parent=g244.t1;
OY812998.1_Germaria_angustata_genome_assembly,_chromosome:_1	AUGUSTUS	intron	3572256	3573989	1	-	.	ID=g244.t1.intron5;Parent=g244.t1;
OY812998.1_Germaria_angustata_genome_assembly,_chromosome:_1	AUGUSTUS	CDS	3573990	3574296	0.8	-	0	ID=g244.t1.CDS6;Parent=g244.t1;
OY812998.1_Germaria_angustata_genome_assembly,_chromosome:_1	AUGUSTUS	exon	3573990	3574296	.	-	.	ID=g244.t1.exon6;Parent=g244.t1;
OY812998.1_Germaria_angustata_genome_assembly,_chromosome:_1	AUGUSTUS	start_codon	3574294	3574296	.	-	0	ID=g244.t1.start1;Parent=g244.t1;
OY812998.1_Germaria_angustata_genome_assembly,_chromosome:_1	AUGUSTUS	mRNA	3571155	3574625	0.59	-	.	ID=g244.t2;Parent=g244;
OY812998.1_Germaria_angustata_genome_assembly,_chromosome:_1	AUGUSTUS	stop_codon	3571155	3571157	.	-	0	ID=g244.t2.stop1;Parent=g244.t2;
OY812998.1_Germaria_angustata_genome_assembly,_chromosome:_1	AUGUSTUS	CDS	3571155	3571267	0.99	-	2	ID=g244.t2.CDS1;Parent=g244.t2;
OY812998.1_Germaria_angustata_genome_assembly,_chromosome:_1	AUGUSTUS	exon	3571155	3571267	.	-	.	ID=g244.t2.exon1;Parent=g244.t2;
OY812998.1_Germaria_angustata_genome_assembly,_chromosome:_1	AUGUSTUS	intron	3571268	3571343	0.99	-	.	ID=g244.t2.intron1;Parent=g244.t2;
OY812998.1_Germaria_angustata_genome_assembly,_chromosome:_1	AUGUSTUS	CDS	3571344	3571634	1	-	2	ID=g244.t2.CDS2;Parent=g244.t2;
OY812998.1_Germaria_angustata_genome_assembly,_chromosome:_1	AUGUSTUS	exon	3571344	3571634	.	-	.	ID=g244.t2.exon2;Parent=g244.t2;
OY812998.1_Germaria_angustata_genome_assembly,_chromosome:_1	AUGUSTUS	intron	3571635	3571714	0.73	-	.	ID=g244.t2.intron2;Parent=g244.t2;
OY812998.1_Germaria_angustata_genome_assembly,_chromosome:_1	AUGUSTUS	CDS	3571715	3571765	0.73	-	2	ID=g244.t2.CDS3;Parent=g244.t2;
OY812998.1_Germaria_angustata_genome_assembly,_chromosome:_1	AUGUSTUS	exon	3571715	3571765	.	-	.	ID=g244.t2.exon3;Parent=g244.t2;
OY812998.1_Germaria_angustata_genome_assembly,_chromosome:_1	AUGUSTUS	intron	3571766	3571836	0.72	-	.	ID=g244.t2.intron3;Parent=g244.t2;
OY812998.1_Germaria_angustata_genome_assembly,_chromosome:_1	AUGUSTUS	CDS	3571837	3571970	0.99	-	1	ID=g244.t2.CDS4;Parent=g244.t2;
OY812998.1_Germaria_angustata_genome_assembly,_chromosome:_1	AUGUSTUS	exon	3571837	3571970	.	-	.	ID=g244.t2.exon4;Parent=g244.t2;
OY812998.1_Germaria_angustata_genome_assembly,_chromosome:_1	AUGUSTUS	intron	3571971	3572029	1	-	.	ID=g244.t2.intron4;Parent=g244.t2;
OY812998.1_Germaria_angustata_genome_assembly,_chromosome:_1	AUGUSTUS	CDS	3572030	3572255	1	-	2	ID=g244.t2.CDS5;Parent=g244.t2;
OY812998.1_Germaria_angustata_genome_assembly,_chromosome:_1	AUGUSTUS	exon	3572030	3572255	.	-	.	ID=g244.t2.exon5;Parent=g244.t2;
OY812998.1_Germaria_angustata_genome_assembly,_chromosome:_1	AUGUSTUS	intron	3572256	3573989	1	-	.	ID=g244.t2.intron5;Parent=g244.t2;
OY812998.1_Germaria_angustata_genome_assembly,_chromosome:_1	AUGUSTUS	CDS	3573990	3574404	0.97	-	0	ID=g244.t2.CDS6;Parent=g244.t2;
OY812998.1_Germaria_angustata_genome_assembly,_chromosome:_1	AUGUSTUS	exon	3573990	3574404	.	-	.	ID=g244.t2.exon6;Parent=g244.t2;
OY812998.1_Germaria_angustata_genome_assembly,_chromosome:_1	AUGUSTUS	intron	3574405	3574466	0.97	-	.	ID=g244.t2.intron6;Parent=g244.t2;
OY812998.1_Germaria_angustata_genome_assembly,_chromosome:_1	AUGUSTUS	CDS	3574467	3574625	0.84	-	0	ID=g244.t2.CDS7;Parent=g244.t2;
OY812998.1_Germaria_angustata_genome_assembly,_chromosome:_1	AUGUSTUS	exon	3574467	3574625	.	-	.	ID=g244.t2.exon7;Parent=g244.t2;
OY812998.1_Germaria_angustata_genome_assembly,_chromosome:_1	AUGUSTUS	start_codon	3574623	3574625	.	-	0	ID=g244.t2.start1;Parent=g244.t2;
OY812998.1_Germaria_angustata_genome_assembly,_chromosome:_1	AUGUSTUS	gene	3587573	3587933	.	+	.	ID=g245;
OY812998.1_Germaria_angustata_genome_assembly,_chromosome:_1	AUGUSTUS	mRNA	3587573	3587933	0.74	+	.	ID=g245.t1;Parent=g245;
OY812998.1_Germaria_angustata_genome_assembly,_chromosome:_1	AUGUSTUS	start_codon	3587573	3587575	.	+	0	ID=g245.t1.start1;Parent=g245.t1;
OY812998.1_Germaria_angustata_genome_assembly,_chromosome:_1	AUGUSTUS	CDS	3587573	3587580	1	+	0	ID=g245.t1.CDS1;Parent=g245.t1;
OY812998.1_Germaria_angustata_genome_assembly,_chromosome:_1	AUGUSTUS	exon	3587573	3587580	.	+	.	ID=g245.t1.exon1;Parent=g245.t1;
OY812998.1_Germaria_angustata_genome_assembly,_chromosome:_1	AUGUSTUS	intron	3587581	3587629	0.74	+	.	ID=g245.t1.intron1;Parent=g245.t1;
OY812998.1_Germaria_angustata_genome_assembly,_chromosome:_1	AUGUSTUS	CDS	3587630	3587933	0.74	+	1	ID=g245.t1.CDS2;Parent=g245.t1;
OY812998.1_Germaria_angustata_genome_assembly,_chromosome:_1	AUGUSTUS	exon	3587630	3587933	.	+	.	ID=g245.t1.exon2;Parent=g245.t1;
OY812998.1_Germaria_angustata_genome_assembly,_chromosome:_1	AUGUSTUS	stop_codon	3587931	3587933	.	+	0	ID=g245.t1.stop1;Parent=g245.t1;
OY812998.1_Germaria_angustata_genome_assembly,_chromosome:_1	AUGUSTUS	gene	3595753	3596577	.	-	.	ID=g246;
OY812998.1_Germaria_angustata_genome_assembly,_chromosome:_1	AUGUSTUS	mRNA	3595753	3596577	0.68	-	.	ID=g246.t1;Parent=g246;
OY812998.1_Germaria_angustata_genome_assembly,_chromosome:_1	AUGUSTUS	stop_codon	3595753	3595755	.	-	0	ID=g246.t1.stop1;Parent=g246.t1;
OY812998.1_Germaria_angustata_genome_assembly,_chromosome:_1	AUGUSTUS	CDS	3595753	3595868	0.89	-	2	ID=g246.t1.CDS1;Parent=g246.t1;
OY812998.1_Germaria_angustata_genome_assembly,_chromosome:_1	AUGUSTUS	exon	3595753	3595868	.	-	.	ID=g246.t1.exon1;Parent=g246.t1;
OY812998.1_Germaria_angustata_genome_assembly,_chromosome:_1	AUGUSTUS	intron	3595869	3595944	0.89	-	.	ID=g246.t1.intron1;Parent=g246.t1;
OY812998.1_Germaria_angustata_genome_assembly,_chromosome:_1	AUGUSTUS	CDS	3595945	3596235	0.98	-	2	ID=g246.t1.CDS2;Parent=g246.t1;
OY812998.1_Germaria_angustata_genome_assembly,_chromosome:_1	AUGUSTUS	exon	3595945	3596235	.	-	.	ID=g246.t1.exon2;Parent=g246.t1;
OY812998.1_Germaria_angustata_genome_assembly,_chromosome:_1	AUGUSTUS	intron	3596236	3596438	1	-	.	ID=g246.t1.intron2;Parent=g246.t1;
OY812998.1_Germaria_angustata_genome_assembly,_chromosome:_1	AUGUSTUS	CDS	3596439	3596577	0.76	-	0	ID=g246.t1.CDS3;Parent=g246.t1;
OY812998.1_Germaria_angustata_genome_assembly,_chromosome:_1	AUGUSTUS	exon	3596439	3596577	.	-	.	ID=g246.t1.exon3;Parent=g246.t1;
OY812998.1_Germaria_angustata_genome_assembly,_chromosome:_1	AUGUSTUS	start_codon	3596575	3596577	.	-	0	ID=g246.t1.start1;Parent=g246.t1;
OY812998.1_Germaria_angustata_genome_assembly,_chromosome:_1	AUGUSTUS	gene	3640790	3641631	.	-	.	ID=g247;
OY812998.1_Germaria_angustata_genome_assembly,_chromosome:_1	AUGUSTUS	mRNA	3640790	3641631	0.99	-	.	ID=g247.t1;Parent=g247;
OY812998.1_Germaria_angustata_genome_assembly,_chromosome:_1	AUGUSTUS	stop_codon	3640790	3640792	.	-	0	ID=g247.t1.stop1;Parent=g247.t1;
OY812998.1_Germaria_angustata_genome_assembly,_chromosome:_1	AUGUSTUS	CDS	3640790	3641025	0.99	-	2	ID=g247.t1.CDS1;Parent=g247.t1;
OY812998.1_Germaria_angustata_genome_assembly,_chromosome:_1	AUGUSTUS	exon	3640790	3641025	.	-	.	ID=g247.t1.exon1;Parent=g247.t1;
OY812998.1_Germaria_angustata_genome_assembly,_chromosome:_1	AUGUSTUS	intron	3641026	3641300	0.99	-	.	ID=g247.t1.intron1;Parent=g247.t1;
OY812998.1_Germaria_angustata_genome_assembly,_chromosome:_1	AUGUSTUS	CDS	3641301	3641631	0.99	-	0	ID=g247.t1.CDS2;Parent=g247.t1;
OY812998.1_Germaria_angustata_genome_assembly,_chromosome:_1	AUGUSTUS	exon	3641301	3641631	.	-	.	ID=g247.t1.exon2;Parent=g247.t1;
OY812998.1_Germaria_angustata_genome_assembly,_chromosome:_1	AUGUSTUS	start_codon	3641629	3641631	.	-	0	ID=g247.t1.start1;Parent=g247.t1;
OY812998.1_Germaria_angustata_genome_assembly,_chromosome:_1	AUGUSTUS	gene	3662772	3663574	.	+	.	ID=g248;
OY812998.1_Germaria_angustata_genome_assembly,_chromosome:_1	AUGUSTUS	mRNA	3662772	3663574	1	+	.	ID=g248.t1;Parent=g248;
OY812998.1_Germaria_angustata_genome_assembly,_chromosome:_1	AUGUSTUS	start_codon	3662772	3662774	.	+	0	ID=g248.t1.start1;Parent=g248.t1;
OY812998.1_Germaria_angustata_genome_assembly,_chromosome:_1	AUGUSTUS	CDS	3662772	3662823	1	+	0	ID=g248.t1.CDS1;Parent=g248.t1;
OY812998.1_Germaria_angustata_genome_assembly,_chromosome:_1	AUGUSTUS	exon	3662772	3662823	.	+	.	ID=g248.t1.exon1;Parent=g248.t1;
OY812998.1_Germaria_angustata_genome_assembly,_chromosome:_1	AUGUSTUS	intron	3662824	3662886	1	+	.	ID=g248.t1.intron1;Parent=g248.t1;
OY812998.1_Germaria_angustata_genome_assembly,_chromosome:_1	AUGUSTUS	CDS	3662887	3662991	1	+	2	ID=g248.t1.CDS2;Parent=g248.t1;
OY812998.1_Germaria_angustata_genome_assembly,_chromosome:_1	AUGUSTUS	exon	3662887	3662991	.	+	.	ID=g248.t1.exon2;Parent=g248.t1;
OY812998.1_Germaria_angustata_genome_assembly,_chromosome:_1	AUGUSTUS	intron	3662992	3663110	1	+	.	ID=g248.t1.intron2;Parent=g248.t1;
OY812998.1_Germaria_angustata_genome_assembly,_chromosome:_1	AUGUSTUS	CDS	3663111	3663280	1	+	2	ID=g248.t1.CDS3;Parent=g248.t1;
OY812998.1_Germaria_angustata_genome_assembly,_chromosome:_1	AUGUSTUS	exon	3663111	3663280	.	+	.	ID=g248.t1.exon3;Parent=g248.t1;
OY812998.1_Germaria_angustata_genome_assembly,_chromosome:_1	AUGUSTUS	intron	3663281	3663345	1	+	.	ID=g248.t1.intron3;Parent=g248.t1;
OY812998.1_Germaria_angustata_genome_assembly,_chromosome:_1	AUGUSTUS	CDS	3663346	3663498	1	+	0	ID=g248.t1.CDS4;Parent=g248.t1;
OY812998.1_Germaria_angustata_genome_assembly,_chromosome:_1	AUGUSTUS	exon	3663346	3663498	.	+	.	ID=g248.t1.exon4;Parent=g248.t1;
OY812998.1_Germaria_angustata_genome_assembly,_chromosome:_1	AUGUSTUS	intron	3663499	3663559	1	+	.	ID=g248.t1.intron4;Parent=g248.t1;
OY812998.1_Germaria_angustata_genome_assembly,_chromosome:_1	AUGUSTUS	CDS	3663560	3663574	1	+	0	ID=g248.t1.CDS5;Parent=g248.t1;
OY812998.1_Germaria_angustata_genome_assembly,_chromosome:_1	AUGUSTUS	exon	3663560	3663574	.	+	.	ID=g248.t1.exon5;Parent=g248.t1;
OY812998.1_Germaria_angustata_genome_assembly,_chromosome:_1	AUGUSTUS	stop_codon	3663572	3663574	.	+	0	ID=g248.t1.stop1;Parent=g248.t1;
OY812998.1_Germaria_angustata_genome_assembly,_chromosome:_1	AUGUSTUS	gene	3667023	3669674	.	-	.	ID=g249;
OY812998.1_Germaria_angustata_genome_assembly,_chromosome:_1	AUGUSTUS	mRNA	3667023	3669674	0.98	-	.	ID=g249.t1;Parent=g249;
OY812998.1_Germaria_angustata_genome_assembly,_chromosome:_1	AUGUSTUS	stop_codon	3667023	3667025	.	-	0	ID=g249.t1.stop1;Parent=g249.t1;
OY812998.1_Germaria_angustata_genome_assembly,_chromosome:_1	AUGUSTUS	CDS	3667023	3667138	1	-	2	ID=g249.t1.CDS1;Parent=g249.t1;
OY812998.1_Germaria_angustata_genome_assembly,_chromosome:_1	AUGUSTUS	exon	3667023	3667138	.	-	.	ID=g249.t1.exon1;Parent=g249.t1;
OY812998.1_Germaria_angustata_genome_assembly,_chromosome:_1	AUGUSTUS	intron	3667139	3667214	1	-	.	ID=g249.t1.intron1;Parent=g249.t1;
OY812998.1_Germaria_angustata_genome_assembly,_chromosome:_1	AUGUSTUS	CDS	3667215	3667505	1	-	2	ID=g249.t1.CDS2;Parent=g249.t1;
OY812998.1_Germaria_angustata_genome_assembly,_chromosome:_1	AUGUSTUS	exon	3667215	3667505	.	-	.	ID=g249.t1.exon2;Parent=g249.t1;
OY812998.1_Germaria_angustata_genome_assembly,_chromosome:_1	AUGUSTUS	intron	3667506	3667570	1	-	.	ID=g249.t1.intron2;Parent=g249.t1;
OY812998.1_Germaria_angustata_genome_assembly,_chromosome:_1	AUGUSTUS	CDS	3667571	3667719	1	-	1	ID=g249.t1.CDS3;Parent=g249.t1;
OY812998.1_Germaria_angustata_genome_assembly,_chromosome:_1	AUGUSTUS	exon	3667571	3667719	.	-	.	ID=g249.t1.exon3;Parent=g249.t1;
OY812998.1_Germaria_angustata_genome_assembly,_chromosome:_1	AUGUSTUS	intron	3667720	3667776	0.98	-	.	ID=g249.t1.intron3;Parent=g249.t1;
OY812998.1_Germaria_angustata_genome_assembly,_chromosome:_1	AUGUSTUS	CDS	3667777	3668002	0.98	-	2	ID=g249.t1.CDS4;Parent=g249.t1;
OY812998.1_Germaria_angustata_genome_assembly,_chromosome:_1	AUGUSTUS	exon	3667777	3668002	.	-	.	ID=g249.t1.exon4;Parent=g249.t1;
OY812998.1_Germaria_angustata_genome_assembly,_chromosome:_1	AUGUSTUS	intron	3668003	3669045	1	-	.	ID=g249.t1.intron4;Parent=g249.t1;
OY812998.1_Germaria_angustata_genome_assembly,_chromosome:_1	AUGUSTUS	CDS	3669046	3669460	1	-	0	ID=g249.t1.CDS5;Parent=g249.t1;
OY812998.1_Germaria_angustata_genome_assembly,_chromosome:_1	AUGUSTUS	exon	3669046	3669460	.	-	.	ID=g249.t1.exon5;Parent=g249.t1;
OY812998.1_Germaria_angustata_genome_assembly,_chromosome:_1	AUGUSTUS	intron	3669461	3669518	1	-	.	ID=g249.t1.intron5;Parent=g249.t1;
OY812998.1_Germaria_angustata_genome_assembly,_chromosome:_1	AUGUSTUS	CDS	3669519	3669674	1	-	0	ID=g249.t1.CDS6;Parent=g249.t1;
OY812998.1_Germaria_angustata_genome_assembly,_chromosome:_1	AUGUSTUS	exon	3669519	3669674	.	-	.	ID=g249.t1.exon6;Parent=g249.t1;
OY812998.1_Germaria_angustata_genome_assembly,_chromosome:_1	AUGUSTUS	start_codon	3669672	3669674	.	-	0	ID=g249.t1.start1;Parent=g249.t1;
OY812998.1_Germaria_angustata_genome_assembly,_chromosome:_1	AUGUSTUS	mRNA	3667023	3669521	0.91	-	.	ID=g249.t2;Parent=g249;
OY812998.1_Germaria_angustata_genome_assembly,_chromosome:_1	AUGUSTUS	stop_codon	3667023	3667025	.	-	0	ID=g249.t2.stop1;Parent=g249.t2;
OY812998.1_Germaria_angustata_genome_assembly,_chromosome:_1	AUGUSTUS	CDS	3667023	3667138	0.99	-	2	ID=g249.t2.CDS1;Parent=g249.t2;
OY812998.1_Germaria_angustata_genome_assembly,_chromosome:_1	AUGUSTUS	exon	3667023	3667138	.	-	.	ID=g249.t2.exon1;Parent=g249.t2;
OY812998.1_Germaria_angustata_genome_assembly,_chromosome:_1	AUGUSTUS	intron	3667139	3667214	0.99	-	.	ID=g249.t2.intron1;Parent=g249.t2;
OY812998.1_Germaria_angustata_genome_assembly,_chromosome:_1	AUGUSTUS	CDS	3667215	3667505	0.99	-	2	ID=g249.t2.CDS2;Parent=g249.t2;
OY812998.1_Germaria_angustata_genome_assembly,_chromosome:_1	AUGUSTUS	exon	3667215	3667505	.	-	.	ID=g249.t2.exon2;Parent=g249.t2;
OY812998.1_Germaria_angustata_genome_assembly,_chromosome:_1	AUGUSTUS	intron	3667506	3667570	1	-	.	ID=g249.t2.intron2;Parent=g249.t2;
OY812998.1_Germaria_angustata_genome_assembly,_chromosome:_1	AUGUSTUS	CDS	3667571	3667719	1	-	1	ID=g249.t2.CDS3;Parent=g249.t2;
OY812998.1_Germaria_angustata_genome_assembly,_chromosome:_1	AUGUSTUS	exon	3667571	3667719	.	-	.	ID=g249.t2.exon3;Parent=g249.t2;
OY812998.1_Germaria_angustata_genome_assembly,_chromosome:_1	AUGUSTUS	intron	3667720	3667776	0.98	-	.	ID=g249.t2.intron3;Parent=g249.t2;
OY812998.1_Germaria_angustata_genome_assembly,_chromosome:_1	AUGUSTUS	CDS	3667777	3668002	0.98	-	2	ID=g249.t2.CDS4;Parent=g249.t2;
OY812998.1_Germaria_angustata_genome_assembly,_chromosome:_1	AUGUSTUS	exon	3667777	3668002	.	-	.	ID=g249.t2.exon4;Parent=g249.t2;
OY812998.1_Germaria_angustata_genome_assembly,_chromosome:_1	AUGUSTUS	intron	3668003	3669045	1	-	.	ID=g249.t2.intron4;Parent=g249.t2;
OY812998.1_Germaria_angustata_genome_assembly,_chromosome:_1	AUGUSTUS	CDS	3669046	3669460	1	-	0	ID=g249.t2.CDS5;Parent=g249.t2;
OY812998.1_Germaria_angustata_genome_assembly,_chromosome:_1	AUGUSTUS	exon	3669046	3669460	.	-	.	ID=g249.t2.exon5;Parent=g249.t2;
OY812998.1_Germaria_angustata_genome_assembly,_chromosome:_1	AUGUSTUS	intron	3669461	3669518	1	-	.	ID=g249.t2.intron5;Parent=g249.t2;
OY812998.1_Germaria_angustata_genome_assembly,_chromosome:_1	AUGUSTUS	CDS	3669519	3669521	0.94	-	0	ID=g249.t2.CDS6;Parent=g249.t2;
OY812998.1_Germaria_angustata_genome_assembly,_chromosome:_1	AUGUSTUS	exon	3669519	3669521	.	-	.	ID=g249.t2.exon6;Parent=g249.t2;
OY812998.1_Germaria_angustata_genome_assembly,_chromosome:_1	AUGUSTUS	start_codon	3669519	3669521	.	-	0	ID=g249.t2.start1;Parent=g249.t2;
OY812998.1_Germaria_angustata_genome_assembly,_chromosome:_1	AUGUSTUS	gene	3680914	3681274	.	+	.	ID=g250;
OY812998.1_Germaria_angustata_genome_assembly,_chromosome:_1	AUGUSTUS	mRNA	3680914	3681274	0.58	+	.	ID=g250.t1;Parent=g250;
OY812998.1_Germaria_angustata_genome_assembly,_chromosome:_1	AUGUSTUS	start_codon	3680914	3680916	.	+	0	ID=g250.t1.start1;Parent=g250.t1;
OY812998.1_Germaria_angustata_genome_assembly,_chromosome:_1	AUGUSTUS	CDS	3680914	3680921	0.99	+	0	ID=g250.t1.CDS1;Parent=g250.t1;
OY812998.1_Germaria_angustata_genome_assembly,_chromosome:_1	AUGUSTUS	exon	3680914	3680921	.	+	.	ID=g250.t1.exon1;Parent=g250.t1;
OY812998.1_Germaria_angustata_genome_assembly,_chromosome:_1	AUGUSTUS	intron	3680922	3680970	0.58	+	.	ID=g250.t1.intron1;Parent=g250.t1;
OY812998.1_Germaria_angustata_genome_assembly,_chromosome:_1	AUGUSTUS	CDS	3680971	3681274	0.58	+	1	ID=g250.t1.CDS2;Parent=g250.t1;
OY812998.1_Germaria_angustata_genome_assembly,_chromosome:_1	AUGUSTUS	exon	3680971	3681274	.	+	.	ID=g250.t1.exon2;Parent=g250.t1;
OY812998.1_Germaria_angustata_genome_assembly,_chromosome:_1	AUGUSTUS	stop_codon	3681272	3681274	.	+	0	ID=g250.t1.stop1;Parent=g250.t1;
OY812998.1_Germaria_angustata_genome_assembly,_chromosome:_1	AUGUSTUS	gene	3688323	3688905	.	-	.	ID=g251;
OY812998.1_Germaria_angustata_genome_assembly,_chromosome:_1	AUGUSTUS	mRNA	3688323	3688905	0.64	-	.	ID=g251.t1;Parent=g251;
OY812998.1_Germaria_angustata_genome_assembly,_chromosome:_1	AUGUSTUS	stop_codon	3688323	3688325	.	-	0	ID=g251.t1.stop1;Parent=g251.t1;
OY812998.1_Germaria_angustata_genome_assembly,_chromosome:_1	AUGUSTUS	CDS	3688323	3688438	0.91	-	2	ID=g251.t1.CDS1;Parent=g251.t1;
OY812998.1_Germaria_angustata_genome_assembly,_chromosome:_1	AUGUSTUS	exon	3688323	3688438	.	-	.	ID=g251.t1.exon1;Parent=g251.t1;
OY812998.1_Germaria_angustata_genome_assembly,_chromosome:_1	AUGUSTUS	intron	3688439	3688514	0.91	-	.	ID=g251.t1.intron1;Parent=g251.t1;
OY812998.1_Germaria_angustata_genome_assembly,_chromosome:_1	AUGUSTUS	CDS	3688515	3688805	0.96	-	2	ID=g251.t1.CDS2;Parent=g251.t1;
OY812998.1_Germaria_angustata_genome_assembly,_chromosome:_1	AUGUSTUS	exon	3688515	3688805	.	-	.	ID=g251.t1.exon2;Parent=g251.t1;
OY812998.1_Germaria_angustata_genome_assembly,_chromosome:_1	AUGUSTUS	intron	3688806	3688886	0.8	-	.	ID=g251.t1.intron2;Parent=g251.t1;
OY812998.1_Germaria_angustata_genome_assembly,_chromosome:_1	AUGUSTUS	CDS	3688887	3688905	0.71	-	0	ID=g251.t1.CDS3;Parent=g251.t1;
OY812998.1_Germaria_angustata_genome_assembly,_chromosome:_1	AUGUSTUS	exon	3688887	3688905	.	-	.	ID=g251.t1.exon3;Parent=g251.t1;
OY812998.1_Germaria_angustata_genome_assembly,_chromosome:_1	AUGUSTUS	start_codon	3688903	3688905	.	-	0	ID=g251.t1.start1;Parent=g251.t1;
OY812998.1_Germaria_angustata_genome_assembly,_chromosome:_1	AUGUSTUS	gene	3739355	3740963	.	-	.	ID=g252;
OY812998.1_Germaria_angustata_genome_assembly,_chromosome:_1	AUGUSTUS	mRNA	3739355	3740963	0.14	-	.	ID=g252.t1;Parent=g252;
OY812998.1_Germaria_angustata_genome_assembly,_chromosome:_1	AUGUSTUS	stop_codon	3739355	3739357	.	-	0	ID=g252.t1.stop1;Parent=g252.t1;
OY812998.1_Germaria_angustata_genome_assembly,_chromosome:_1	AUGUSTUS	CDS	3739355	3739444	1	-	0	ID=g252.t1.CDS1;Parent=g252.t1;
OY812998.1_Germaria_angustata_genome_assembly,_chromosome:_1	AUGUSTUS	exon	3739355	3739444	.	-	.	ID=g252.t1.exon1;Parent=g252.t1;
OY812998.1_Germaria_angustata_genome_assembly,_chromosome:_1	AUGUSTUS	intron	3739445	3740687	0.43	-	.	ID=g252.t1.intron1;Parent=g252.t1;
OY812998.1_Germaria_angustata_genome_assembly,_chromosome:_1	AUGUSTUS	CDS	3740688	3740963	0.14	-	0	ID=g252.t1.CDS2;Parent=g252.t1;
OY812998.1_Germaria_angustata_genome_assembly,_chromosome:_1	AUGUSTUS	exon	3740688	3740963	.	-	.	ID=g252.t1.exon2;Parent=g252.t1;
OY812998.1_Germaria_angustata_genome_assembly,_chromosome:_1	AUGUSTUS	start_codon	3740961	3740963	.	-	0	ID=g252.t1.start1;Parent=g252.t1;
OY812998.1_Germaria_angustata_genome_assembly,_chromosome:_1	AUGUSTUS	mRNA	3739355	3740954	0.34	-	.	ID=g252.t2;Parent=g252;
OY812998.1_Germaria_angustata_genome_assembly,_chromosome:_1	AUGUSTUS	stop_codon	3739355	3739357	.	-	0	ID=g252.t2.stop1;Parent=g252.t2;
OY812998.1_Germaria_angustata_genome_assembly,_chromosome:_1	AUGUSTUS	CDS	3739355	3739444	0.9	-	0	ID=g252.t2.CDS1;Parent=g252.t2;
OY812998.1_Germaria_angustata_genome_assembly,_chromosome:_1	AUGUSTUS	exon	3739355	3739444	.	-	.	ID=g252.t2.exon1;Parent=g252.t2;
OY812998.1_Germaria_angustata_genome_assembly,_chromosome:_1	AUGUSTUS	intron	3739445	3740687	0.34	-	.	ID=g252.t2.intron1;Parent=g252.t2;
OY812998.1_Germaria_angustata_genome_assembly,_chromosome:_1	AUGUSTUS	CDS	3740688	3740954	0.38	-	0	ID=g252.t2.CDS2;Parent=g252.t2;
OY812998.1_Germaria_angustata_genome_assembly,_chromosome:_1	AUGUSTUS	exon	3740688	3740954	.	-	.	ID=g252.t2.exon2;Parent=g252.t2;
OY812998.1_Germaria_angustata_genome_assembly,_chromosome:_1	AUGUSTUS	start_codon	3740952	3740954	.	-	0	ID=g252.t2.start1;Parent=g252.t2;
OY812998.1_Germaria_angustata_genome_assembly,_chromosome:_1	AUGUSTUS	gene	3741249	3742133	.	-	.	ID=g253;
OY812998.1_Germaria_angustata_genome_assembly,_chromosome:_1	AUGUSTUS	mRNA	3741249	3742133	0.75	-	.	ID=g253.t1;Parent=g253;
OY812998.1_Germaria_angustata_genome_assembly,_chromosome:_1	AUGUSTUS	stop_codon	3741249	3741251	.	-	0	ID=g253.t1.stop1;Parent=g253.t1;
OY812998.1_Germaria_angustata_genome_assembly,_chromosome:_1	AUGUSTUS	CDS	3741249	3742133	0.75	-	0	ID=g253.t1.CDS1;Parent=g253.t1;
OY812998.1_Germaria_angustata_genome_assembly,_chromosome:_1	AUGUSTUS	exon	3741249	3742133	.	-	.	ID=g253.t1.exon1;Parent=g253.t1;
OY812998.1_Germaria_angustata_genome_assembly,_chromosome:_1	AUGUSTUS	start_codon	3742131	3742133	.	-	0	ID=g253.t1.start1;Parent=g253.t1;
OY812998.1_Germaria_angustata_genome_assembly,_chromosome:_1	AUGUSTUS	gene	3745571	3749038	.	-	.	ID=g254;
OY812998.1_Germaria_angustata_genome_assembly,_chromosome:_1	AUGUSTUS	mRNA	3745571	3749038	0.63	-	.	ID=g254.t1;Parent=g254;
OY812998.1_Germaria_angustata_genome_assembly,_chromosome:_1	AUGUSTUS	stop_codon	3745571	3745573	.	-	0	ID=g254.t1.stop1;Parent=g254.t1;
OY812998.1_Germaria_angustata_genome_assembly,_chromosome:_1	AUGUSTUS	CDS	3745571	3745683	0.99	-	2	ID=g254.t1.CDS1;Parent=g254.t1;
OY812998.1_Germaria_angustata_genome_assembly,_chromosome:_1	AUGUSTUS	exon	3745571	3745683	.	-	.	ID=g254.t1.exon1;Parent=g254.t1;
OY812998.1_Germaria_angustata_genome_assembly,_chromosome:_1	AUGUSTUS	intron	3745684	3745759	0.99	-	.	ID=g254.t1.intron1;Parent=g254.t1;
OY812998.1_Germaria_angustata_genome_assembly,_chromosome:_1	AUGUSTUS	CDS	3745760	3746050	1	-	2	ID=g254.t1.CDS2;Parent=g254.t1;
OY812998.1_Germaria_angustata_genome_assembly,_chromosome:_1	AUGUSTUS	exon	3745760	3746050	.	-	.	ID=g254.t1.exon2;Parent=g254.t1;
OY812998.1_Germaria_angustata_genome_assembly,_chromosome:_1	AUGUSTUS	intron	3746051	3746130	0.65	-	.	ID=g254.t1.intron2;Parent=g254.t1;
OY812998.1_Germaria_angustata_genome_assembly,_chromosome:_1	AUGUSTUS	CDS	3746131	3746181	0.65	-	2	ID=g254.t1.CDS3;Parent=g254.t1;
OY812998.1_Germaria_angustata_genome_assembly,_chromosome:_1	AUGUSTUS	exon	3746131	3746181	.	-	.	ID=g254.t1.exon3;Parent=g254.t1;
OY812998.1_Germaria_angustata_genome_assembly,_chromosome:_1	AUGUSTUS	intron	3746182	3746252	0.64	-	.	ID=g254.t1.intron3;Parent=g254.t1;
OY812998.1_Germaria_angustata_genome_assembly,_chromosome:_1	AUGUSTUS	CDS	3746253	3746386	0.99	-	1	ID=g254.t1.CDS4;Parent=g254.t1;
OY812998.1_Germaria_angustata_genome_assembly,_chromosome:_1	AUGUSTUS	exon	3746253	3746386	.	-	.	ID=g254.t1.exon4;Parent=g254.t1;
OY812998.1_Germaria_angustata_genome_assembly,_chromosome:_1	AUGUSTUS	intron	3746387	3746445	1	-	.	ID=g254.t1.intron4;Parent=g254.t1;
OY812998.1_Germaria_angustata_genome_assembly,_chromosome:_1	AUGUSTUS	CDS	3746446	3746671	1	-	2	ID=g254.t1.CDS5;Parent=g254.t1;
OY812998.1_Germaria_angustata_genome_assembly,_chromosome:_1	AUGUSTUS	exon	3746446	3746671	.	-	.	ID=g254.t1.exon5;Parent=g254.t1;
OY812998.1_Germaria_angustata_genome_assembly,_chromosome:_1	AUGUSTUS	intron	3746672	3748402	1	-	.	ID=g254.t1.intron5;Parent=g254.t1;
OY812998.1_Germaria_angustata_genome_assembly,_chromosome:_1	AUGUSTUS	CDS	3748403	3748817	1	-	0	ID=g254.t1.CDS6;Parent=g254.t1;
OY812998.1_Germaria_angustata_genome_assembly,_chromosome:_1	AUGUSTUS	exon	3748403	3748817	.	-	.	ID=g254.t1.exon6;Parent=g254.t1;
OY812998.1_Germaria_angustata_genome_assembly,_chromosome:_1	AUGUSTUS	intron	3748818	3748879	1	-	.	ID=g254.t1.intron6;Parent=g254.t1;
OY812998.1_Germaria_angustata_genome_assembly,_chromosome:_1	AUGUSTUS	CDS	3748880	3749038	1	-	0	ID=g254.t1.CDS7;Parent=g254.t1;
OY812998.1_Germaria_angustata_genome_assembly,_chromosome:_1	AUGUSTUS	exon	3748880	3749038	.	-	.	ID=g254.t1.exon7;Parent=g254.t1;
OY812998.1_Germaria_angustata_genome_assembly,_chromosome:_1	AUGUSTUS	start_codon	3749036	3749038	.	-	0	ID=g254.t1.start1;Parent=g254.t1;
OY812998.1_Germaria_angustata_genome_assembly,_chromosome:_1	AUGUSTUS	mRNA	3745571	3748882	0.64	-	.	ID=g254.t2;Parent=g254;
OY812998.1_Germaria_angustata_genome_assembly,_chromosome:_1	AUGUSTUS	stop_codon	3745571	3745573	.	-	0	ID=g254.t2.stop1;Parent=g254.t2;
OY812998.1_Germaria_angustata_genome_assembly,_chromosome:_1	AUGUSTUS	CDS	3745571	3745683	1	-	2	ID=g254.t2.CDS1;Parent=g254.t2;
OY812998.1_Germaria_angustata_genome_assembly,_chromosome:_1	AUGUSTUS	exon	3745571	3745683	.	-	.	ID=g254.t2.exon1;Parent=g254.t2;
OY812998.1_Germaria_angustata_genome_assembly,_chromosome:_1	AUGUSTUS	intron	3745684	3745759	1	-	.	ID=g254.t2.intron1;Parent=g254.t2;
OY812998.1_Germaria_angustata_genome_assembly,_chromosome:_1	AUGUSTUS	CDS	3745760	3746050	1	-	2	ID=g254.t2.CDS2;Parent=g254.t2;
OY812998.1_Germaria_angustata_genome_assembly,_chromosome:_1	AUGUSTUS	exon	3745760	3746050	.	-	.	ID=g254.t2.exon2;Parent=g254.t2;
OY812998.1_Germaria_angustata_genome_assembly,_chromosome:_1	AUGUSTUS	intron	3746051	3746130	0.64	-	.	ID=g254.t2.intron2;Parent=g254.t2;
OY812998.1_Germaria_angustata_genome_assembly,_chromosome:_1	AUGUSTUS	CDS	3746131	3746181	0.64	-	2	ID=g254.t2.CDS3;Parent=g254.t2;
OY812998.1_Germaria_angustata_genome_assembly,_chromosome:_1	AUGUSTUS	exon	3746131	3746181	.	-	.	ID=g254.t2.exon3;Parent=g254.t2;
OY812998.1_Germaria_angustata_genome_assembly,_chromosome:_1	AUGUSTUS	intron	3746182	3746252	0.64	-	.	ID=g254.t2.intron3;Parent=g254.t2;
OY812998.1_Germaria_angustata_genome_assembly,_chromosome:_1	AUGUSTUS	CDS	3746253	3746386	1	-	1	ID=g254.t2.CDS4;Parent=g254.t2;
OY812998.1_Germaria_angustata_genome_assembly,_chromosome:_1	AUGUSTUS	exon	3746253	3746386	.	-	.	ID=g254.t2.exon4;Parent=g254.t2;
OY812998.1_Germaria_angustata_genome_assembly,_chromosome:_1	AUGUSTUS	intron	3746387	3746445	1	-	.	ID=g254.t2.intron4;Parent=g254.t2;
OY812998.1_Germaria_angustata_genome_assembly,_chromosome:_1	AUGUSTUS	CDS	3746446	3746671	1	-	2	ID=g254.t2.CDS5;Parent=g254.t2;
OY812998.1_Germaria_angustata_genome_assembly,_chromosome:_1	AUGUSTUS	exon	3746446	3746671	.	-	.	ID=g254.t2.exon5;Parent=g254.t2;
OY812998.1_Germaria_angustata_genome_assembly,_chromosome:_1	AUGUSTUS	intron	3746672	3748402	1	-	.	ID=g254.t2.intron5;Parent=g254.t2;
OY812998.1_Germaria_angustata_genome_assembly,_chromosome:_1	AUGUSTUS	CDS	3748403	3748817	1	-	0	ID=g254.t2.CDS6;Parent=g254.t2;
OY812998.1_Germaria_angustata_genome_assembly,_chromosome:_1	AUGUSTUS	exon	3748403	3748817	.	-	.	ID=g254.t2.exon6;Parent=g254.t2;
OY812998.1_Germaria_angustata_genome_assembly,_chromosome:_1	AUGUSTUS	intron	3748818	3748879	1	-	.	ID=g254.t2.intron6;Parent=g254.t2;
OY812998.1_Germaria_angustata_genome_assembly,_chromosome:_1	AUGUSTUS	CDS	3748880	3748882	1	-	0	ID=g254.t2.CDS7;Parent=g254.t2;
OY812998.1_Germaria_angustata_genome_assembly,_chromosome:_1	AUGUSTUS	exon	3748880	3748882	.	-	.	ID=g254.t2.exon7;Parent=g254.t2;
OY812998.1_Germaria_angustata_genome_assembly,_chromosome:_1	AUGUSTUS	start_codon	3748880	3748882	.	-	0	ID=g254.t2.start1;Parent=g254.t2;
OY812998.1_Germaria_angustata_genome_assembly,_chromosome:_1	AUGUSTUS	gene	3756609	3756969	.	+	.	ID=g255;
OY812998.1_Germaria_angustata_genome_assembly,_chromosome:_1	AUGUSTUS	mRNA	3756609	3756969	0.72	+	.	ID=g255.t1;Parent=g255;
OY812998.1_Germaria_angustata_genome_assembly,_chromosome:_1	AUGUSTUS	start_codon	3756609	3756611	.	+	0	ID=g255.t1.start1;Parent=g255.t1;
OY812998.1_Germaria_angustata_genome_assembly,_chromosome:_1	AUGUSTUS	CDS	3756609	3756616	1	+	0	ID=g255.t1.CDS1;Parent=g255.t1;
OY812998.1_Germaria_angustata_genome_assembly,_chromosome:_1	AUGUSTUS	exon	3756609	3756616	.	+	.	ID=g255.t1.exon1;Parent=g255.t1;
OY812998.1_Germaria_angustata_genome_assembly,_chromosome:_1	AUGUSTUS	intron	3756617	3756665	0.72	+	.	ID=g255.t1.intron1;Parent=g255.t1;
OY812998.1_Germaria_angustata_genome_assembly,_chromosome:_1	AUGUSTUS	CDS	3756666	3756969	0.72	+	1	ID=g255.t1.CDS2;Parent=g255.t1;
OY812998.1_Germaria_angustata_genome_assembly,_chromosome:_1	AUGUSTUS	exon	3756666	3756969	.	+	.	ID=g255.t1.exon2;Parent=g255.t1;
OY812998.1_Germaria_angustata_genome_assembly,_chromosome:_1	AUGUSTUS	stop_codon	3756967	3756969	.	+	0	ID=g255.t1.stop1;Parent=g255.t1;
OY812998.1_Germaria_angustata_genome_assembly,_chromosome:_1	AUGUSTUS	gene	3764641	3765223	.	-	.	ID=g256;
OY812998.1_Germaria_angustata_genome_assembly,_chromosome:_1	AUGUSTUS	mRNA	3764641	3765223	0.53	-	.	ID=g256.t1;Parent=g256;
OY812998.1_Germaria_angustata_genome_assembly,_chromosome:_1	AUGUSTUS	stop_codon	3764641	3764643	.	-	0	ID=g256.t1.stop1;Parent=g256.t1;
OY812998.1_Germaria_angustata_genome_assembly,_chromosome:_1	AUGUSTUS	CDS	3764641	3764756	0.99	-	2	ID=g256.t1.CDS1;Parent=g256.t1;
OY812998.1_Germaria_angustata_genome_assembly,_chromosome:_1	AUGUSTUS	exon	3764641	3764756	.	-	.	ID=g256.t1.exon1;Parent=g256.t1;
OY812998.1_Germaria_angustata_genome_assembly,_chromosome:_1	AUGUSTUS	intron	3764757	3764832	0.99	-	.	ID=g256.t1.intron1;Parent=g256.t1;
OY812998.1_Germaria_angustata_genome_assembly,_chromosome:_1	AUGUSTUS	CDS	3764833	3765123	0.99	-	2	ID=g256.t1.CDS2;Parent=g256.t1;
OY812998.1_Germaria_angustata_genome_assembly,_chromosome:_1	AUGUSTUS	exon	3764833	3765123	.	-	.	ID=g256.t1.exon2;Parent=g256.t1;
OY812998.1_Germaria_angustata_genome_assembly,_chromosome:_1	AUGUSTUS	intron	3765124	3765204	0.79	-	.	ID=g256.t1.intron2;Parent=g256.t1;
OY812998.1_Germaria_angustata_genome_assembly,_chromosome:_1	AUGUSTUS	CDS	3765205	3765223	0.54	-	0	ID=g256.t1.CDS3;Parent=g256.t1;
OY812998.1_Germaria_angustata_genome_assembly,_chromosome:_1	AUGUSTUS	exon	3765205	3765223	.	-	.	ID=g256.t1.exon3;Parent=g256.t1;
OY812998.1_Germaria_angustata_genome_assembly,_chromosome:_1	AUGUSTUS	start_codon	3765221	3765223	.	-	0	ID=g256.t1.start1;Parent=g256.t1;
OY812998.1_Germaria_angustata_genome_assembly,_chromosome:_1	AUGUSTUS	gene	3771095	3771625	.	+	.	ID=g257;
OY812998.1_Germaria_angustata_genome_assembly,_chromosome:_1	AUGUSTUS	mRNA	3771095	3771625	0.97	+	.	ID=g257.t1;Parent=g257;
OY812998.1_Germaria_angustata_genome_assembly,_chromosome:_1	AUGUSTUS	start_codon	3771095	3771097	.	+	0	ID=g257.t1.start1;Parent=g257.t1;
OY812998.1_Germaria_angustata_genome_assembly,_chromosome:_1	AUGUSTUS	CDS	3771095	3771625	0.97	+	0	ID=g257.t1.CDS1;Parent=g257.t1;
OY812998.1_Germaria_angustata_genome_assembly,_chromosome:_1	AUGUSTUS	exon	3771095	3771625	.	+	.	ID=g257.t1.exon1;Parent=g257.t1;
OY812998.1_Germaria_angustata_genome_assembly,_chromosome:_1	AUGUSTUS	stop_codon	3771623	3771625	.	+	0	ID=g257.t1.stop1;Parent=g257.t1;
OY812998.1_Germaria_angustata_genome_assembly,_chromosome:_1	AUGUSTUS	gene	3771747	3772592	.	+	.	ID=g258;
OY812998.1_Germaria_angustata_genome_assembly,_chromosome:_1	AUGUSTUS	mRNA	3771747	3772592	1	+	.	ID=g258.t1;Parent=g258;
OY812998.1_Germaria_angustata_genome_assembly,_chromosome:_1	AUGUSTUS	start_codon	3771747	3771749	.	+	0	ID=g258.t1.start1;Parent=g258.t1;
OY812998.1_Germaria_angustata_genome_assembly,_chromosome:_1	AUGUSTUS	CDS	3771747	3772592	1	+	0	ID=g258.t1.CDS1;Parent=g258.t1;
OY812998.1_Germaria_angustata_genome_assembly,_chromosome:_1	AUGUSTUS	exon	3771747	3772592	.	+	.	ID=g258.t1.exon1;Parent=g258.t1;
OY812998.1_Germaria_angustata_genome_assembly,_chromosome:_1	AUGUSTUS	stop_codon	3772590	3772592	.	+	0	ID=g258.t1.stop1;Parent=g258.t1;
OY812998.1_Germaria_angustata_genome_assembly,_chromosome:_1	AUGUSTUS	gene	3772685	3773515	.	+	.	ID=g259;
OY812998.1_Germaria_angustata_genome_assembly,_chromosome:_1	AUGUSTUS	mRNA	3772685	3773515	0.84	+	.	ID=g259.t1;Parent=g259;
OY812998.1_Germaria_angustata_genome_assembly,_chromosome:_1	AUGUSTUS	start_codon	3772685	3772687	.	+	0	ID=g259.t1.start1;Parent=g259.t1;
OY812998.1_Germaria_angustata_genome_assembly,_chromosome:_1	AUGUSTUS	CDS	3772685	3773515	0.84	+	0	ID=g259.t1.CDS1;Parent=g259.t1;
OY812998.1_Germaria_angustata_genome_assembly,_chromosome:_1	AUGUSTUS	exon	3772685	3773515	.	+	.	ID=g259.t1.exon1;Parent=g259.t1;
OY812998.1_Germaria_angustata_genome_assembly,_chromosome:_1	AUGUSTUS	stop_codon	3773513	3773515	.	+	0	ID=g259.t1.stop1;Parent=g259.t1;
OY812998.1_Germaria_angustata_genome_assembly,_chromosome:_1	AUGUSTUS	gene	3781323	3781640	.	+	.	ID=g260;
OY812998.1_Germaria_angustata_genome_assembly,_chromosome:_1	AUGUSTUS	mRNA	3781323	3781640	0.58	+	.	ID=g260.t1;Parent=g260;
OY812998.1_Germaria_angustata_genome_assembly,_chromosome:_1	AUGUSTUS	start_codon	3781323	3781325	.	+	0	ID=g260.t1.start1;Parent=g260.t1;
OY812998.1_Germaria_angustata_genome_assembly,_chromosome:_1	AUGUSTUS	CDS	3781323	3781640	0.58	+	0	ID=g260.t1.CDS1;Parent=g260.t1;
OY812998.1_Germaria_angustata_genome_assembly,_chromosome:_1	AUGUSTUS	exon	3781323	3781640	.	+	.	ID=g260.t1.exon1;Parent=g260.t1;
OY812998.1_Germaria_angustata_genome_assembly,_chromosome:_1	AUGUSTUS	stop_codon	3781638	3781640	.	+	0	ID=g260.t1.stop1;Parent=g260.t1;
OY812998.1_Germaria_angustata_genome_assembly,_chromosome:_1	AUGUSTUS	gene	3782940	3783152	.	+	.	ID=g261;
OY812998.1_Germaria_angustata_genome_assembly,_chromosome:_1	AUGUSTUS	mRNA	3782940	3783152	0.53	+	.	ID=g261.t1;Parent=g261;
OY812998.1_Germaria_angustata_genome_assembly,_chromosome:_1	AUGUSTUS	start_codon	3782940	3782942	.	+	0	ID=g261.t1.start1;Parent=g261.t1;
OY812998.1_Germaria_angustata_genome_assembly,_chromosome:_1	AUGUSTUS	CDS	3782940	3783152	0.53	+	0	ID=g261.t1.CDS1;Parent=g261.t1;
OY812998.1_Germaria_angustata_genome_assembly,_chromosome:_1	AUGUSTUS	exon	3782940	3783152	.	+	.	ID=g261.t1.exon1;Parent=g261.t1;
OY812998.1_Germaria_angustata_genome_assembly,_chromosome:_1	AUGUSTUS	stop_codon	3783150	3783152	.	+	0	ID=g261.t1.stop1;Parent=g261.t1;
OY812998.1_Germaria_angustata_genome_assembly,_chromosome:_1	AUGUSTUS	gene	3796085	3799381	.	-	.	ID=g262;
OY812998.1_Germaria_angustata_genome_assembly,_chromosome:_1	AUGUSTUS	mRNA	3796085	3799381	0.98	-	.	ID=g262.t1;Parent=g262;
OY812998.1_Germaria_angustata_genome_assembly,_chromosome:_1	AUGUSTUS	stop_codon	3796085	3796087	.	-	0	ID=g262.t1.stop1;Parent=g262.t1;
OY812998.1_Germaria_angustata_genome_assembly,_chromosome:_1	AUGUSTUS	CDS	3796085	3799381	0.98	-	0	ID=g262.t1.CDS1;Parent=g262.t1;
OY812998.1_Germaria_angustata_genome_assembly,_chromosome:_1	AUGUSTUS	exon	3796085	3799381	.	-	.	ID=g262.t1.exon1;Parent=g262.t1;
OY812998.1_Germaria_angustata_genome_assembly,_chromosome:_1	AUGUSTUS	start_codon	3799379	3799381	.	-	0	ID=g262.t1.start1;Parent=g262.t1;
OY812998.1_Germaria_angustata_genome_assembly,_chromosome:_1	AUGUSTUS	gene	3796085	3800927	.	-	.	ID=g263;
OY812998.1_Germaria_angustata_genome_assembly,_chromosome:_1	AUGUSTUS	mRNA	3799618	3800927	0.96	-	.	ID=g263.t1;Parent=g263;
OY812998.1_Germaria_angustata_genome_assembly,_chromosome:_1	AUGUSTUS	stop_codon	3799618	3799620	.	-	0	ID=g263.t1.stop1;Parent=g263.t1;
OY812998.1_Germaria_angustata_genome_assembly,_chromosome:_1	AUGUSTUS	CDS	3799618	3800590	0.97	-	1	ID=g263.t1.CDS1;Parent=g263.t1;
OY812998.1_Germaria_angustata_genome_assembly,_chromosome:_1	AUGUSTUS	exon	3799618	3800590	.	-	.	ID=g263.t1.exon1;Parent=g263.t1;
OY812998.1_Germaria_angustata_genome_assembly,_chromosome:_1	AUGUSTUS	intron	3800591	3800748	0.96	-	.	ID=g263.t1.intron1;Parent=g263.t1;
OY812998.1_Germaria_angustata_genome_assembly,_chromosome:_1	AUGUSTUS	CDS	3800749	3800927	0.99	-	0	ID=g263.t1.CDS2;Parent=g263.t1;
OY812998.1_Germaria_angustata_genome_assembly,_chromosome:_1	AUGUSTUS	exon	3800749	3800927	.	-	.	ID=g263.t1.exon2;Parent=g263.t1;
OY812998.1_Germaria_angustata_genome_assembly,_chromosome:_1	AUGUSTUS	start_codon	3800925	3800927	.	-	0	ID=g263.t1.start1;Parent=g263.t1;
OY812998.1_Germaria_angustata_genome_assembly,_chromosome:_1	AUGUSTUS	mRNA	3796085	3800927	0.17	-	.	ID=g263.t2;Parent=g263;
OY812998.1_Germaria_angustata_genome_assembly,_chromosome:_1	AUGUSTUS	stop_codon	3796085	3796087	.	-	0	ID=g263.t2.stop1;Parent=g263.t2;
OY812998.1_Germaria_angustata_genome_assembly,_chromosome:_1	AUGUSTUS	CDS	3796085	3796134	0.61	-	2	ID=g263.t2.CDS1;Parent=g263.t2;
OY812998.1_Germaria_angustata_genome_assembly,_chromosome:_1	AUGUSTUS	exon	3796085	3796134	.	-	.	ID=g263.t2.exon1;Parent=g263.t2;
OY812998.1_Germaria_angustata_genome_assembly,_chromosome:_1	AUGUSTUS	intron	3796135	3799664	0.35	-	.	ID=g263.t2.intron1;Parent=g263.t2;
OY812998.1_Germaria_angustata_genome_assembly,_chromosome:_1	AUGUSTUS	CDS	3799665	3800020	0.17	-	1	ID=g263.t2.CDS2;Parent=g263.t2;
OY812998.1_Germaria_angustata_genome_assembly,_chromosome:_1	AUGUSTUS	exon	3799665	3800020	.	-	.	ID=g263.t2.exon2;Parent=g263.t2;
OY812998.1_Germaria_angustata_genome_assembly,_chromosome:_1	AUGUSTUS	intron	3800021	3800748	0.35	-	.	ID=g263.t2.intron2;Parent=g263.t2;
OY812998.1_Germaria_angustata_genome_assembly,_chromosome:_1	AUGUSTUS	CDS	3800749	3800927	0.98	-	0	ID=g263.t2.CDS3;Parent=g263.t2;
OY812998.1_Germaria_angustata_genome_assembly,_chromosome:_1	AUGUSTUS	exon	3800749	3800927	.	-	.	ID=g263.t2.exon3;Parent=g263.t2;
OY812998.1_Germaria_angustata_genome_assembly,_chromosome:_1	AUGUSTUS	start_codon	3800925	3800927	.	-	0	ID=g263.t2.start1;Parent=g263.t2;
OY812998.1_Germaria_angustata_genome_assembly,_chromosome:_1	AUGUSTUS	mRNA	3799618	3800927	0.36	-	.	ID=g263.t3;Parent=g263;
OY812998.1_Germaria_angustata_genome_assembly,_chromosome:_1	AUGUSTUS	stop_codon	3799618	3799620	.	-	0	ID=g263.t3.stop1;Parent=g263.t3;
OY812998.1_Germaria_angustata_genome_assembly,_chromosome:_1	AUGUSTUS	CDS	3799618	3800020	0.37	-	1	ID=g263.t3.CDS1;Parent=g263.t3;
OY812998.1_Germaria_angustata_genome_assembly,_chromosome:_1	AUGUSTUS	exon	3799618	3800020	.	-	.	ID=g263.t3.exon1;Parent=g263.t3;
OY812998.1_Germaria_angustata_genome_assembly,_chromosome:_1	AUGUSTUS	intron	3800021	3800748	0.36	-	.	ID=g263.t3.intron1;Parent=g263.t3;
OY812998.1_Germaria_angustata_genome_assembly,_chromosome:_1	AUGUSTUS	CDS	3800749	3800927	0.98	-	0	ID=g263.t3.CDS2;Parent=g263.t3;
OY812998.1_Germaria_angustata_genome_assembly,_chromosome:_1	AUGUSTUS	exon	3800749	3800927	.	-	.	ID=g263.t3.exon2;Parent=g263.t3;
OY812998.1_Germaria_angustata_genome_assembly,_chromosome:_1	AUGUSTUS	start_codon	3800925	3800927	.	-	0	ID=g263.t3.start1;Parent=g263.t3;
OY812998.1_Germaria_angustata_genome_assembly,_chromosome:_1	AUGUSTUS	gene	3810155	3823745	.	+	.	ID=g264;
OY812998.1_Germaria_angustata_genome_assembly,_chromosome:_1	AUGUSTUS	mRNA	3810155	3823745	.	+	.	ID=g264.t1;Parent=g264;
OY812998.1_Germaria_angustata_genome_assembly,_chromosome:_1	AUGUSTUS	start_codon	3810155	3810157	.	+	0	ID=g264.t1.start1;Parent=g264.t1;
OY812998.1_Germaria_angustata_genome_assembly,_chromosome:_1	AUGUSTUS	CDS	3810155	3810204	1	+	0	ID=g264.t1.CDS1;Parent=g264.t1;
OY812998.1_Germaria_angustata_genome_assembly,_chromosome:_1	AUGUSTUS	exon	3810155	3810204	.	+	.	ID=g264.t1.exon1;Parent=g264.t1;
OY812998.1_Germaria_angustata_genome_assembly,_chromosome:_1	AUGUSTUS	intron	3810205	3810267	1	+	.	ID=g264.t1.intron1;Parent=g264.t1;
OY812998.1_Germaria_angustata_genome_assembly,_chromosome:_1	AUGUSTUS	CDS	3810268	3810944	0.98	+	1	ID=g264.t1.CDS2;Parent=g264.t1;
OY812998.1_Germaria_angustata_genome_assembly,_chromosome:_1	AUGUSTUS	exon	3810268	3810944	.	+	.	ID=g264.t1.exon2;Parent=g264.t1;
OY812998.1_Germaria_angustata_genome_assembly,_chromosome:_1	AUGUSTUS	intron	3810945	3823623	0.72	+	.	ID=g264.t1.intron2;Parent=g264.t1;
OY812998.1_Germaria_angustata_genome_assembly,_chromosome:_1	AUGUSTUS	CDS	3823624	3823745	0.74	+	2	ID=g264.t1.CDS3;Parent=g264.t1;
OY812998.1_Germaria_angustata_genome_assembly,_chromosome:_1	AUGUSTUS	exon	3823624	3823745	.	+	.	ID=g264.t1.exon3;Parent=g264.t1;
OY812998.1_Germaria_angustata_genome_assembly,_chromosome:_1	AUGUSTUS	stop_codon	3823743	3823745	.	+	0	ID=g264.t1.stop1;Parent=g264.t1;
OY812998.1_Germaria_angustata_genome_assembly,_chromosome:_1	AUGUSTUS	gene	3834975	3836198	.	+	.	ID=g265;
OY812998.1_Germaria_angustata_genome_assembly,_chromosome:_1	AUGUSTUS	mRNA	3834975	3836198	1	+	.	ID=g265.t1;Parent=g265;
OY812998.1_Germaria_angustata_genome_assembly,_chromosome:_1	AUGUSTUS	start_codon	3834975	3834977	.	+	0	ID=g265.t1.start1;Parent=g265.t1;
OY812998.1_Germaria_angustata_genome_assembly,_chromosome:_1	AUGUSTUS	CDS	3834975	3836198	1	+	0	ID=g265.t1.CDS1;Parent=g265.t1;
OY812998.1_Germaria_angustata_genome_assembly,_chromosome:_1	AUGUSTUS	exon	3834975	3836198	.	+	.	ID=g265.t1.exon1;Parent=g265.t1;
OY812998.1_Germaria_angustata_genome_assembly,_chromosome:_1	AUGUSTUS	stop_codon	3836196	3836198	.	+	0	ID=g265.t1.stop1;Parent=g265.t1;
OY812998.1_Germaria_angustata_genome_assembly,_chromosome:_1	AUGUSTUS	gene	3836293	3842887	.	+	.	ID=g266;
OY812998.1_Germaria_angustata_genome_assembly,_chromosome:_1	AUGUSTUS	mRNA	3836293	3842887	0.12	+	.	ID=g266.t1;Parent=g266;
OY812998.1_Germaria_angustata_genome_assembly,_chromosome:_1	AUGUSTUS	start_codon	3836293	3836295	.	+	0	ID=g266.t1.start1;Parent=g266.t1;
OY812998.1_Germaria_angustata_genome_assembly,_chromosome:_1	AUGUSTUS	CDS	3836293	3836443	0.65	+	0	ID=g266.t1.CDS1;Parent=g266.t1;
OY812998.1_Germaria_angustata_genome_assembly,_chromosome:_1	AUGUSTUS	exon	3836293	3836443	.	+	.	ID=g266.t1.exon1;Parent=g266.t1;
OY812998.1_Germaria_angustata_genome_assembly,_chromosome:_1	AUGUSTUS	intron	3836444	3836555	0.64	+	.	ID=g266.t1.intron1;Parent=g266.t1;
OY812998.1_Germaria_angustata_genome_assembly,_chromosome:_1	AUGUSTUS	CDS	3836556	3837613	0.5	+	2	ID=g266.t1.CDS2;Parent=g266.t1;
OY812998.1_Germaria_angustata_genome_assembly,_chromosome:_1	AUGUSTUS	exon	3836556	3837613	.	+	.	ID=g266.t1.exon2;Parent=g266.t1;
OY812998.1_Germaria_angustata_genome_assembly,_chromosome:_1	AUGUSTUS	intron	3837614	3842830	0.24	+	.	ID=g266.t1.intron2;Parent=g266.t1;
OY812998.1_Germaria_angustata_genome_assembly,_chromosome:_1	AUGUSTUS	CDS	3842831	3842887	0.23	+	0	ID=g266.t1.CDS3;Parent=g266.t1;
OY812998.1_Germaria_angustata_genome_assembly,_chromosome:_1	AUGUSTUS	exon	3842831	3842887	.	+	.	ID=g266.t1.exon3;Parent=g266.t1;
OY812998.1_Germaria_angustata_genome_assembly,_chromosome:_1	AUGUSTUS	stop_codon	3842885	3842887	.	+	0	ID=g266.t1.stop1;Parent=g266.t1;
OY812998.1_Germaria_angustata_genome_assembly,_chromosome:_1	AUGUSTUS	gene	3860905	3863875	.	-	.	ID=g267;
OY812998.1_Germaria_angustata_genome_assembly,_chromosome:_1	AUGUSTUS	mRNA	3860905	3863875	0.99	-	.	ID=g267.t1;Parent=g267;
OY812998.1_Germaria_angustata_genome_assembly,_chromosome:_1	AUGUSTUS	stop_codon	3860905	3860907	.	-	0	ID=g267.t1.stop1;Parent=g267.t1;
OY812998.1_Germaria_angustata_genome_assembly,_chromosome:_1	AUGUSTUS	CDS	3860905	3861020	0.99	-	2	ID=g267.t1.CDS1;Parent=g267.t1;
OY812998.1_Germaria_angustata_genome_assembly,_chromosome:_1	AUGUSTUS	exon	3860905	3861020	.	-	.	ID=g267.t1.exon1;Parent=g267.t1;
OY812998.1_Germaria_angustata_genome_assembly,_chromosome:_1	AUGUSTUS	intron	3861021	3861096	0.99	-	.	ID=g267.t1.intron1;Parent=g267.t1;
OY812998.1_Germaria_angustata_genome_assembly,_chromosome:_1	AUGUSTUS	CDS	3861097	3861387	1	-	2	ID=g267.t1.CDS2;Parent=g267.t1;
OY812998.1_Germaria_angustata_genome_assembly,_chromosome:_1	AUGUSTUS	exon	3861097	3861387	.	-	.	ID=g267.t1.exon2;Parent=g267.t1;
OY812998.1_Germaria_angustata_genome_assembly,_chromosome:_1	AUGUSTUS	intron	3861388	3861453	1	-	.	ID=g267.t1.intron2;Parent=g267.t1;
OY812998.1_Germaria_angustata_genome_assembly,_chromosome:_1	AUGUSTUS	CDS	3861454	3861629	1	-	1	ID=g267.t1.CDS3;Parent=g267.t1;
OY812998.1_Germaria_angustata_genome_assembly,_chromosome:_1	AUGUSTUS	exon	3861454	3861629	.	-	.	ID=g267.t1.exon3;Parent=g267.t1;
OY812998.1_Germaria_angustata_genome_assembly,_chromosome:_1	AUGUSTUS	intron	3861630	3861685	1	-	.	ID=g267.t1.intron3;Parent=g267.t1;
OY812998.1_Germaria_angustata_genome_assembly,_chromosome:_1	AUGUSTUS	CDS	3861686	3861911	1	-	2	ID=g267.t1.CDS4;Parent=g267.t1;
OY812998.1_Germaria_angustata_genome_assembly,_chromosome:_1	AUGUSTUS	exon	3861686	3861911	.	-	.	ID=g267.t1.exon4;Parent=g267.t1;
OY812998.1_Germaria_angustata_genome_assembly,_chromosome:_1	AUGUSTUS	intron	3861912	3863246	1	-	.	ID=g267.t1.intron4;Parent=g267.t1;
OY812998.1_Germaria_angustata_genome_assembly,_chromosome:_1	AUGUSTUS	CDS	3863247	3863661	1	-	0	ID=g267.t1.CDS5;Parent=g267.t1;
OY812998.1_Germaria_angustata_genome_assembly,_chromosome:_1	AUGUSTUS	exon	3863247	3863661	.	-	.	ID=g267.t1.exon5;Parent=g267.t1;
OY812998.1_Germaria_angustata_genome_assembly,_chromosome:_1	AUGUSTUS	intron	3863662	3863719	1	-	.	ID=g267.t1.intron5;Parent=g267.t1;
OY812998.1_Germaria_angustata_genome_assembly,_chromosome:_1	AUGUSTUS	CDS	3863720	3863875	1	-	0	ID=g267.t1.CDS6;Parent=g267.t1;
OY812998.1_Germaria_angustata_genome_assembly,_chromosome:_1	AUGUSTUS	exon	3863720	3863875	.	-	.	ID=g267.t1.exon6;Parent=g267.t1;
OY812998.1_Germaria_angustata_genome_assembly,_chromosome:_1	AUGUSTUS	start_codon	3863873	3863875	.	-	0	ID=g267.t1.start1;Parent=g267.t1;
OY812998.1_Germaria_angustata_genome_assembly,_chromosome:_1	AUGUSTUS	mRNA	3860905	3863722	1	-	.	ID=g267.t2;Parent=g267;
OY812998.1_Germaria_angustata_genome_assembly,_chromosome:_1	AUGUSTUS	stop_codon	3860905	3860907	.	-	0	ID=g267.t2.stop1;Parent=g267.t2;
OY812998.1_Germaria_angustata_genome_assembly,_chromosome:_1	AUGUSTUS	CDS	3860905	3861020	1	-	2	ID=g267.t2.CDS1;Parent=g267.t2;
OY812998.1_Germaria_angustata_genome_assembly,_chromosome:_1	AUGUSTUS	exon	3860905	3861020	.	-	.	ID=g267.t2.exon1;Parent=g267.t2;
OY812998.1_Germaria_angustata_genome_assembly,_chromosome:_1	AUGUSTUS	intron	3861021	3861096	1	-	.	ID=g267.t2.intron1;Parent=g267.t2;
OY812998.1_Germaria_angustata_genome_assembly,_chromosome:_1	AUGUSTUS	CDS	3861097	3861387	1	-	2	ID=g267.t2.CDS2;Parent=g267.t2;
OY812998.1_Germaria_angustata_genome_assembly,_chromosome:_1	AUGUSTUS	exon	3861097	3861387	.	-	.	ID=g267.t2.exon2;Parent=g267.t2;
OY812998.1_Germaria_angustata_genome_assembly,_chromosome:_1	AUGUSTUS	intron	3861388	3861453	1	-	.	ID=g267.t2.intron2;Parent=g267.t2;
OY812998.1_Germaria_angustata_genome_assembly,_chromosome:_1	AUGUSTUS	CDS	3861454	3861629	1	-	1	ID=g267.t2.CDS3;Parent=g267.t2;
OY812998.1_Germaria_angustata_genome_assembly,_chromosome:_1	AUGUSTUS	exon	3861454	3861629	.	-	.	ID=g267.t2.exon3;Parent=g267.t2;
OY812998.1_Germaria_angustata_genome_assembly,_chromosome:_1	AUGUSTUS	intron	3861630	3861685	1	-	.	ID=g267.t2.intron3;Parent=g267.t2;
OY812998.1_Germaria_angustata_genome_assembly,_chromosome:_1	AUGUSTUS	CDS	3861686	3861911	1	-	2	ID=g267.t2.CDS4;Parent=g267.t2;
OY812998.1_Germaria_angustata_genome_assembly,_chromosome:_1	AUGUSTUS	exon	3861686	3861911	.	-	.	ID=g267.t2.exon4;Parent=g267.t2;
OY812998.1_Germaria_angustata_genome_assembly,_chromosome:_1	AUGUSTUS	intron	3861912	3863246	1	-	.	ID=g267.t2.intron4;Parent=g267.t2;
OY812998.1_Germaria_angustata_genome_assembly,_chromosome:_1	AUGUSTUS	CDS	3863247	3863661	1	-	0	ID=g267.t2.CDS5;Parent=g267.t2;
OY812998.1_Germaria_angustata_genome_assembly,_chromosome:_1	AUGUSTUS	exon	3863247	3863661	.	-	.	ID=g267.t2.exon5;Parent=g267.t2;
OY812998.1_Germaria_angustata_genome_assembly,_chromosome:_1	AUGUSTUS	intron	3863662	3863719	1	-	.	ID=g267.t2.intron5;Parent=g267.t2;
OY812998.1_Germaria_angustata_genome_assembly,_chromosome:_1	AUGUSTUS	CDS	3863720	3863722	1	-	0	ID=g267.t2.CDS6;Parent=g267.t2;
OY812998.1_Germaria_angustata_genome_assembly,_chromosome:_1	AUGUSTUS	exon	3863720	3863722	.	-	.	ID=g267.t2.exon6;Parent=g267.t2;
OY812998.1_Germaria_angustata_genome_assembly,_chromosome:_1	AUGUSTUS	start_codon	3863720	3863722	.	-	0	ID=g267.t2.start1;Parent=g267.t2;
OY812998.1_Germaria_angustata_genome_assembly,_chromosome:_1	AUGUSTUS	gene	3867278	3868448	.	-	.	ID=g268;
OY812998.1_Germaria_angustata_genome_assembly,_chromosome:_1	AUGUSTUS	mRNA	3867278	3868448	0.96	-	.	ID=g268.t1;Parent=g268;
OY812998.1_Germaria_angustata_genome_assembly,_chromosome:_1	AUGUSTUS	stop_codon	3867278	3867280	.	-	0	ID=g268.t1.stop1;Parent=g268.t1;
OY812998.1_Germaria_angustata_genome_assembly,_chromosome:_1	AUGUSTUS	CDS	3867278	3867565	1	-	0	ID=g268.t1.CDS1;Parent=g268.t1;
OY812998.1_Germaria_angustata_genome_assembly,_chromosome:_1	AUGUSTUS	exon	3867278	3867565	.	-	.	ID=g268.t1.exon1;Parent=g268.t1;
OY812998.1_Germaria_angustata_genome_assembly,_chromosome:_1	AUGUSTUS	intron	3867566	3867700	1	-	.	ID=g268.t1.intron1;Parent=g268.t1;
OY812998.1_Germaria_angustata_genome_assembly,_chromosome:_1	AUGUSTUS	CDS	3867701	3867813	0.97	-	2	ID=g268.t1.CDS2;Parent=g268.t1;
OY812998.1_Germaria_angustata_genome_assembly,_chromosome:_1	AUGUSTUS	exon	3867701	3867813	.	-	.	ID=g268.t1.exon2;Parent=g268.t1;
OY812998.1_Germaria_angustata_genome_assembly,_chromosome:_1	AUGUSTUS	intron	3867814	3868258	0.96	-	.	ID=g268.t1.intron2;Parent=g268.t1;
OY812998.1_Germaria_angustata_genome_assembly,_chromosome:_1	AUGUSTUS	CDS	3868259	3868448	0.96	-	0	ID=g268.t1.CDS3;Parent=g268.t1;
OY812998.1_Germaria_angustata_genome_assembly,_chromosome:_1	AUGUSTUS	exon	3868259	3868448	.	-	.	ID=g268.t1.exon3;Parent=g268.t1;
OY812998.1_Germaria_angustata_genome_assembly,_chromosome:_1	AUGUSTUS	start_codon	3868446	3868448	.	-	0	ID=g268.t1.start1;Parent=g268.t1;
OY812998.1_Germaria_angustata_genome_assembly,_chromosome:_1	AUGUSTUS	gene	3873753	3874659	.	-	.	ID=g269;
OY812998.1_Germaria_angustata_genome_assembly,_chromosome:_1	AUGUSTUS	mRNA	3873753	3874659	0.88	-	.	ID=g269.t1;Parent=g269;
OY812998.1_Germaria_angustata_genome_assembly,_chromosome:_1	AUGUSTUS	stop_codon	3873753	3873755	.	-	0	ID=g269.t1.stop1;Parent=g269.t1;
OY812998.1_Germaria_angustata_genome_assembly,_chromosome:_1	AUGUSTUS	CDS	3873753	3873859	0.99	-	2	ID=g269.t1.CDS1;Parent=g269.t1;
OY812998.1_Germaria_angustata_genome_assembly,_chromosome:_1	AUGUSTUS	exon	3873753	3873859	.	-	.	ID=g269.t1.exon1;Parent=g269.t1;
OY812998.1_Germaria_angustata_genome_assembly,_chromosome:_1	AUGUSTUS	intron	3873860	3873941	0.99	-	.	ID=g269.t1.intron1;Parent=g269.t1;
OY812998.1_Germaria_angustata_genome_assembly,_chromosome:_1	AUGUSTUS	CDS	3873942	3874232	0.99	-	2	ID=g269.t1.CDS2;Parent=g269.t1;
OY812998.1_Germaria_angustata_genome_assembly,_chromosome:_1	AUGUSTUS	exon	3873942	3874232	.	-	.	ID=g269.t1.exon2;Parent=g269.t1;
OY812998.1_Germaria_angustata_genome_assembly,_chromosome:_1	AUGUSTUS	intron	3874233	3874421	1	-	.	ID=g269.t1.intron2;Parent=g269.t1;
OY812998.1_Germaria_angustata_genome_assembly,_chromosome:_1	AUGUSTUS	CDS	3874422	3874659	0.89	-	0	ID=g269.t1.CDS3;Parent=g269.t1;
OY812998.1_Germaria_angustata_genome_assembly,_chromosome:_1	AUGUSTUS	exon	3874422	3874659	.	-	.	ID=g269.t1.exon3;Parent=g269.t1;
OY812998.1_Germaria_angustata_genome_assembly,_chromosome:_1	AUGUSTUS	start_codon	3874657	3874659	.	-	0	ID=g269.t1.start1;Parent=g269.t1;
OY812998.1_Germaria_angustata_genome_assembly,_chromosome:_1	AUGUSTUS	gene	3885079	3886144	.	+	.	ID=g270;
OY812998.1_Germaria_angustata_genome_assembly,_chromosome:_1	AUGUSTUS	mRNA	3885079	3886144	0.36	+	.	ID=g270.t1;Parent=g270;
OY812998.1_Germaria_angustata_genome_assembly,_chromosome:_1	AUGUSTUS	start_codon	3885079	3885081	.	+	0	ID=g270.t1.start1;Parent=g270.t1;
OY812998.1_Germaria_angustata_genome_assembly,_chromosome:_1	AUGUSTUS	CDS	3885079	3885206	0.44	+	0	ID=g270.t1.CDS1;Parent=g270.t1;
OY812998.1_Germaria_angustata_genome_assembly,_chromosome:_1	AUGUSTUS	exon	3885079	3885206	.	+	.	ID=g270.t1.exon1;Parent=g270.t1;
OY812998.1_Germaria_angustata_genome_assembly,_chromosome:_1	AUGUSTUS	intron	3885207	3885299	0.87	+	.	ID=g270.t1.intron1;Parent=g270.t1;
OY812998.1_Germaria_angustata_genome_assembly,_chromosome:_1	AUGUSTUS	CDS	3885300	3885469	0.88	+	1	ID=g270.t1.CDS2;Parent=g270.t1;
OY812998.1_Germaria_angustata_genome_assembly,_chromosome:_1	AUGUSTUS	exon	3885300	3885469	.	+	.	ID=g270.t1.exon2;Parent=g270.t1;
OY812998.1_Germaria_angustata_genome_assembly,_chromosome:_1	AUGUSTUS	intron	3885470	3885529	0.86	+	.	ID=g270.t1.intron2;Parent=g270.t1;
OY812998.1_Germaria_angustata_genome_assembly,_chromosome:_1	AUGUSTUS	CDS	3885530	3885580	0.88	+	2	ID=g270.t1.CDS3;Parent=g270.t1;
OY812998.1_Germaria_angustata_genome_assembly,_chromosome:_1	AUGUSTUS	exon	3885530	3885580	.	+	.	ID=g270.t1.exon3;Parent=g270.t1;
OY812998.1_Germaria_angustata_genome_assembly,_chromosome:_1	AUGUSTUS	intron	3885581	3885661	0.88	+	.	ID=g270.t1.intron3;Parent=g270.t1;
OY812998.1_Germaria_angustata_genome_assembly,_chromosome:_1	AUGUSTUS	CDS	3885662	3885952	0.95	+	2	ID=g270.t1.CDS4;Parent=g270.t1;
OY812998.1_Germaria_angustata_genome_assembly,_chromosome:_1	AUGUSTUS	exon	3885662	3885952	.	+	.	ID=g270.t1.exon4;Parent=g270.t1;
OY812998.1_Germaria_angustata_genome_assembly,_chromosome:_1	AUGUSTUS	intron	3885953	3886028	0.89	+	.	ID=g270.t1.intron4;Parent=g270.t1;
OY812998.1_Germaria_angustata_genome_assembly,_chromosome:_1	AUGUSTUS	CDS	3886029	3886144	0.89	+	2	ID=g270.t1.CDS5;Parent=g270.t1;
OY812998.1_Germaria_angustata_genome_assembly,_chromosome:_1	AUGUSTUS	exon	3886029	3886144	.	+	.	ID=g270.t1.exon5;Parent=g270.t1;
OY812998.1_Germaria_angustata_genome_assembly,_chromosome:_1	AUGUSTUS	stop_codon	3886142	3886144	.	+	0	ID=g270.t1.stop1;Parent=g270.t1;
OY812998.1_Germaria_angustata_genome_assembly,_chromosome:_1	AUGUSTUS	mRNA	3885133	3886144	0.4	+	.	ID=g270.t2;Parent=g270;
OY812998.1_Germaria_angustata_genome_assembly,_chromosome:_1	AUGUSTUS	start_codon	3885133	3885135	.	+	0	ID=g270.t2.start1;Parent=g270.t2;
OY812998.1_Germaria_angustata_genome_assembly,_chromosome:_1	AUGUSTUS	CDS	3885133	3885206	0.46	+	0	ID=g270.t2.CDS1;Parent=g270.t2;
OY812998.1_Germaria_angustata_genome_assembly,_chromosome:_1	AUGUSTUS	exon	3885133	3885206	.	+	.	ID=g270.t2.exon1;Parent=g270.t2;
OY812998.1_Germaria_angustata_genome_assembly,_chromosome:_1	AUGUSTUS	intron	3885207	3885299	0.85	+	.	ID=g270.t2.intron1;Parent=g270.t2;
OY812998.1_Germaria_angustata_genome_assembly,_chromosome:_1	AUGUSTUS	CDS	3885300	3885469	0.85	+	1	ID=g270.t2.CDS2;Parent=g270.t2;
OY812998.1_Germaria_angustata_genome_assembly,_chromosome:_1	AUGUSTUS	exon	3885300	3885469	.	+	.	ID=g270.t2.exon2;Parent=g270.t2;
OY812998.1_Germaria_angustata_genome_assembly,_chromosome:_1	AUGUSTUS	intron	3885470	3885529	0.9	+	.	ID=g270.t2.intron2;Parent=g270.t2;
OY812998.1_Germaria_angustata_genome_assembly,_chromosome:_1	AUGUSTUS	CDS	3885530	3885580	0.9	+	2	ID=g270.t2.CDS3;Parent=g270.t2;
OY812998.1_Germaria_angustata_genome_assembly,_chromosome:_1	AUGUSTUS	exon	3885530	3885580	.	+	.	ID=g270.t2.exon3;Parent=g270.t2;
OY812998.1_Germaria_angustata_genome_assembly,_chromosome:_1	AUGUSTUS	intron	3885581	3885661	0.91	+	.	ID=g270.t2.intron3;Parent=g270.t2;
OY812998.1_Germaria_angustata_genome_assembly,_chromosome:_1	AUGUSTUS	CDS	3885662	3885952	0.96	+	2	ID=g270.t2.CDS4;Parent=g270.t2;
OY812998.1_Germaria_angustata_genome_assembly,_chromosome:_1	AUGUSTUS	exon	3885662	3885952	.	+	.	ID=g270.t2.exon4;Parent=g270.t2;
OY812998.1_Germaria_angustata_genome_assembly,_chromosome:_1	AUGUSTUS	intron	3885953	3886028	0.86	+	.	ID=g270.t2.intron4;Parent=g270.t2;
OY812998.1_Germaria_angustata_genome_assembly,_chromosome:_1	AUGUSTUS	CDS	3886029	3886144	0.86	+	2	ID=g270.t2.CDS5;Parent=g270.t2;
OY812998.1_Germaria_angustata_genome_assembly,_chromosome:_1	AUGUSTUS	exon	3886029	3886144	.	+	.	ID=g270.t2.exon5;Parent=g270.t2;
OY812998.1_Germaria_angustata_genome_assembly,_chromosome:_1	AUGUSTUS	stop_codon	3886142	3886144	.	+	0	ID=g270.t2.stop1;Parent=g270.t2;
OY812998.1_Germaria_angustata_genome_assembly,_chromosome:_1	AUGUSTUS	gene	3901981	3902756	.	+	.	ID=g271;
OY812998.1_Germaria_angustata_genome_assembly,_chromosome:_1	AUGUSTUS	mRNA	3901981	3902756	0.62	+	.	ID=g271.t1;Parent=g271;
OY812998.1_Germaria_angustata_genome_assembly,_chromosome:_1	AUGUSTUS	start_codon	3901981	3901983	.	+	0	ID=g271.t1.start1;Parent=g271.t1;
OY812998.1_Germaria_angustata_genome_assembly,_chromosome:_1	AUGUSTUS	CDS	3901981	3902074	0.99	+	0	ID=g271.t1.CDS1;Parent=g271.t1;
OY812998.1_Germaria_angustata_genome_assembly,_chromosome:_1	AUGUSTUS	exon	3901981	3902074	.	+	.	ID=g271.t1.exon1;Parent=g271.t1;
OY812998.1_Germaria_angustata_genome_assembly,_chromosome:_1	AUGUSTUS	intron	3902075	3902145	0.63	+	.	ID=g271.t1.intron1;Parent=g271.t1;
OY812998.1_Germaria_angustata_genome_assembly,_chromosome:_1	AUGUSTUS	CDS	3902146	3902196	0.63	+	2	ID=g271.t1.CDS2;Parent=g271.t1;
OY812998.1_Germaria_angustata_genome_assembly,_chromosome:_1	AUGUSTUS	exon	3902146	3902196	.	+	.	ID=g271.t1.exon2;Parent=g271.t1;
OY812998.1_Germaria_angustata_genome_assembly,_chromosome:_1	AUGUSTUS	intron	3902197	3902276	0.63	+	.	ID=g271.t1.intron2;Parent=g271.t1;
OY812998.1_Germaria_angustata_genome_assembly,_chromosome:_1	AUGUSTUS	CDS	3902277	3902567	1	+	2	ID=g271.t1.CDS3;Parent=g271.t1;
OY812998.1_Germaria_angustata_genome_assembly,_chromosome:_1	AUGUSTUS	exon	3902277	3902567	.	+	.	ID=g271.t1.exon3;Parent=g271.t1;
OY812998.1_Germaria_angustata_genome_assembly,_chromosome:_1	AUGUSTUS	intron	3902568	3902643	1	+	.	ID=g271.t1.intron3;Parent=g271.t1;
OY812998.1_Germaria_angustata_genome_assembly,_chromosome:_1	AUGUSTUS	CDS	3902644	3902756	1	+	2	ID=g271.t1.CDS4;Parent=g271.t1;
OY812998.1_Germaria_angustata_genome_assembly,_chromosome:_1	AUGUSTUS	exon	3902644	3902756	.	+	.	ID=g271.t1.exon4;Parent=g271.t1;
OY812998.1_Germaria_angustata_genome_assembly,_chromosome:_1	AUGUSTUS	stop_codon	3902754	3902756	.	+	0	ID=g271.t1.stop1;Parent=g271.t1;
OY812998.1_Germaria_angustata_genome_assembly,_chromosome:_1	AUGUSTUS	gene	3931481	3932347	.	+	.	ID=g272;
OY812998.1_Germaria_angustata_genome_assembly,_chromosome:_1	AUGUSTUS	mRNA	3931481	3932347	1	+	.	ID=g272.t1;Parent=g272;
OY812998.1_Germaria_angustata_genome_assembly,_chromosome:_1	AUGUSTUS	start_codon	3931481	3931483	.	+	0	ID=g272.t1.start1;Parent=g272.t1;
OY812998.1_Germaria_angustata_genome_assembly,_chromosome:_1	AUGUSTUS	CDS	3931481	3932347	1	+	0	ID=g272.t1.CDS1;Parent=g272.t1;
OY812998.1_Germaria_angustata_genome_assembly,_chromosome:_1	AUGUSTUS	exon	3931481	3932347	.	+	.	ID=g272.t1.exon1;Parent=g272.t1;
OY812998.1_Germaria_angustata_genome_assembly,_chromosome:_1	AUGUSTUS	stop_codon	3932345	3932347	.	+	0	ID=g272.t1.stop1;Parent=g272.t1;
OY812998.1_Germaria_angustata_genome_assembly,_chromosome:_1	AUGUSTUS	gene	3995191	3996032	.	-	.	ID=g273;
OY812998.1_Germaria_angustata_genome_assembly,_chromosome:_1	AUGUSTUS	mRNA	3995191	3996032	0.93	-	.	ID=g273.t1;Parent=g273;
OY812998.1_Germaria_angustata_genome_assembly,_chromosome:_1	AUGUSTUS	stop_codon	3995191	3995193	.	-	0	ID=g273.t1.stop1;Parent=g273.t1;
OY812998.1_Germaria_angustata_genome_assembly,_chromosome:_1	AUGUSTUS	CDS	3995191	3995466	1	-	0	ID=g273.t1.CDS1;Parent=g273.t1;
OY812998.1_Germaria_angustata_genome_assembly,_chromosome:_1	AUGUSTUS	exon	3995191	3995466	.	-	.	ID=g273.t1.exon1;Parent=g273.t1;
OY812998.1_Germaria_angustata_genome_assembly,_chromosome:_1	AUGUSTUS	intron	3995467	3995555	1	-	.	ID=g273.t1.intron1;Parent=g273.t1;
OY812998.1_Germaria_angustata_genome_assembly,_chromosome:_1	AUGUSTUS	CDS	3995556	3995620	0.93	-	2	ID=g273.t1.CDS2;Parent=g273.t1;
OY812998.1_Germaria_angustata_genome_assembly,_chromosome:_1	AUGUSTUS	exon	3995556	3995620	.	-	.	ID=g273.t1.exon2;Parent=g273.t1;
OY812998.1_Germaria_angustata_genome_assembly,_chromosome:_1	AUGUSTUS	intron	3995621	3995701	0.93	-	.	ID=g273.t1.intron2;Parent=g273.t1;
OY812998.1_Germaria_angustata_genome_assembly,_chromosome:_1	AUGUSTUS	CDS	3995702	3996032	1	-	0	ID=g273.t1.CDS3;Parent=g273.t1;
OY812998.1_Germaria_angustata_genome_assembly,_chromosome:_1	AUGUSTUS	exon	3995702	3996032	.	-	.	ID=g273.t1.exon3;Parent=g273.t1;
OY812998.1_Germaria_angustata_genome_assembly,_chromosome:_1	AUGUSTUS	start_codon	3996030	3996032	.	-	0	ID=g273.t1.start1;Parent=g273.t1;
OY812998.1_Germaria_angustata_genome_assembly,_chromosome:_1	AUGUSTUS	gene	4021970	4022811	.	-	.	ID=g274;
OY812998.1_Germaria_angustata_genome_assembly,_chromosome:_1	AUGUSTUS	mRNA	4021970	4022811	0.94	-	.	ID=g274.t1;Parent=g274;
OY812998.1_Germaria_angustata_genome_assembly,_chromosome:_1	AUGUSTUS	stop_codon	4021970	4021972	.	-	0	ID=g274.t1.stop1;Parent=g274.t1;
OY812998.1_Germaria_angustata_genome_assembly,_chromosome:_1	AUGUSTUS	CDS	4021970	4022245	1	-	0	ID=g274.t1.CDS1;Parent=g274.t1;
OY812998.1_Germaria_angustata_genome_assembly,_chromosome:_1	AUGUSTUS	exon	4021970	4022245	.	-	.	ID=g274.t1.exon1;Parent=g274.t1;
OY812998.1_Germaria_angustata_genome_assembly,_chromosome:_1	AUGUSTUS	intron	4022246	4022334	1	-	.	ID=g274.t1.intron1;Parent=g274.t1;
OY812998.1_Germaria_angustata_genome_assembly,_chromosome:_1	AUGUSTUS	CDS	4022335	4022399	0.94	-	2	ID=g274.t1.CDS2;Parent=g274.t1;
OY812998.1_Germaria_angustata_genome_assembly,_chromosome:_1	AUGUSTUS	exon	4022335	4022399	.	-	.	ID=g274.t1.exon2;Parent=g274.t1;
OY812998.1_Germaria_angustata_genome_assembly,_chromosome:_1	AUGUSTUS	intron	4022400	4022480	0.94	-	.	ID=g274.t1.intron2;Parent=g274.t1;
OY812998.1_Germaria_angustata_genome_assembly,_chromosome:_1	AUGUSTUS	CDS	4022481	4022811	1	-	0	ID=g274.t1.CDS3;Parent=g274.t1;
OY812998.1_Germaria_angustata_genome_assembly,_chromosome:_1	AUGUSTUS	exon	4022481	4022811	.	-	.	ID=g274.t1.exon3;Parent=g274.t1;
OY812998.1_Germaria_angustata_genome_assembly,_chromosome:_1	AUGUSTUS	start_codon	4022809	4022811	.	-	0	ID=g274.t1.start1;Parent=g274.t1;
OY812998.1_Germaria_angustata_genome_assembly,_chromosome:_1	AUGUSTUS	gene	4029265	4041271	.	+	.	ID=g275;
OY812998.1_Germaria_angustata_genome_assembly,_chromosome:_1	AUGUSTUS	mRNA	4029265	4041271	0.41	+	.	ID=g275.t1;Parent=g275;
OY812998.1_Germaria_angustata_genome_assembly,_chromosome:_1	AUGUSTUS	start_codon	4029265	4029267	.	+	0	ID=g275.t1.start1;Parent=g275.t1;
OY812998.1_Germaria_angustata_genome_assembly,_chromosome:_1	AUGUSTUS	CDS	4029265	4029426	1	+	0	ID=g275.t1.CDS1;Parent=g275.t1;
OY812998.1_Germaria_angustata_genome_assembly,_chromosome:_1	AUGUSTUS	exon	4029265	4029426	.	+	.	ID=g275.t1.exon1;Parent=g275.t1;
OY812998.1_Germaria_angustata_genome_assembly,_chromosome:_1	AUGUSTUS	intron	4029427	4029488	1	+	.	ID=g275.t1.intron1;Parent=g275.t1;
OY812998.1_Germaria_angustata_genome_assembly,_chromosome:_1	AUGUSTUS	CDS	4029489	4029903	1	+	0	ID=g275.t1.CDS2;Parent=g275.t1;
OY812998.1_Germaria_angustata_genome_assembly,_chromosome:_1	AUGUSTUS	exon	4029489	4029903	.	+	.	ID=g275.t1.exon2;Parent=g275.t1;
OY812998.1_Germaria_angustata_genome_assembly,_chromosome:_1	AUGUSTUS	intron	4029904	4030829	1	+	.	ID=g275.t1.intron2;Parent=g275.t1;
OY812998.1_Germaria_angustata_genome_assembly,_chromosome:_1	AUGUSTUS	CDS	4030830	4031055	1	+	2	ID=g275.t1.CDS3;Parent=g275.t1;
OY812998.1_Germaria_angustata_genome_assembly,_chromosome:_1	AUGUSTUS	exon	4030830	4031055	.	+	.	ID=g275.t1.exon3;Parent=g275.t1;
OY812998.1_Germaria_angustata_genome_assembly,_chromosome:_1	AUGUSTUS	intron	4031056	4031109	1	+	.	ID=g275.t1.intron3;Parent=g275.t1;
OY812998.1_Germaria_angustata_genome_assembly,_chromosome:_1	AUGUSTUS	CDS	4031110	4031288	1	+	1	ID=g275.t1.CDS4;Parent=g275.t1;
OY812998.1_Germaria_angustata_genome_assembly,_chromosome:_1	AUGUSTUS	exon	4031110	4031288	.	+	.	ID=g275.t1.exon4;Parent=g275.t1;
OY812998.1_Germaria_angustata_genome_assembly,_chromosome:_1	AUGUSTUS	intron	4031289	4031476	1	+	.	ID=g275.t1.intron4;Parent=g275.t1;
OY812998.1_Germaria_angustata_genome_assembly,_chromosome:_1	AUGUSTUS	CDS	4031477	4031767	1	+	2	ID=g275.t1.CDS5;Parent=g275.t1;
OY812998.1_Germaria_angustata_genome_assembly,_chromosome:_1	AUGUSTUS	exon	4031477	4031767	.	+	.	ID=g275.t1.exon5;Parent=g275.t1;
OY812998.1_Germaria_angustata_genome_assembly,_chromosome:_1	AUGUSTUS	intron	4031768	4031843	1	+	.	ID=g275.t1.intron5;Parent=g275.t1;
OY812998.1_Germaria_angustata_genome_assembly,_chromosome:_1	AUGUSTUS	CDS	4031844	4031890	0.41	+	2	ID=g275.t1.CDS6;Parent=g275.t1;
OY812998.1_Germaria_angustata_genome_assembly,_chromosome:_1	AUGUSTUS	exon	4031844	4031890	.	+	.	ID=g275.t1.exon6;Parent=g275.t1;
OY812998.1_Germaria_angustata_genome_assembly,_chromosome:_1	AUGUSTUS	intron	4031891	4040983	0.41	+	.	ID=g275.t1.intron6;Parent=g275.t1;
OY812998.1_Germaria_angustata_genome_assembly,_chromosome:_1	AUGUSTUS	CDS	4040984	4041271	0.95	+	0	ID=g275.t1.CDS7;Parent=g275.t1;
OY812998.1_Germaria_angustata_genome_assembly,_chromosome:_1	AUGUSTUS	exon	4040984	4041271	.	+	.	ID=g275.t1.exon7;Parent=g275.t1;
OY812998.1_Germaria_angustata_genome_assembly,_chromosome:_1	AUGUSTUS	stop_codon	4041269	4041271	.	+	0	ID=g275.t1.stop1;Parent=g275.t1;
OY812998.1_Germaria_angustata_genome_assembly,_chromosome:_1	AUGUSTUS	mRNA	4029424	4041271	0.37	+	.	ID=g275.t2;Parent=g275;
OY812998.1_Germaria_angustata_genome_assembly,_chromosome:_1	AUGUSTUS	CDS	4029424	4029426	0.88	+	0	ID=g275.t2.CDS1;Parent=g275.t2;
OY812998.1_Germaria_angustata_genome_assembly,_chromosome:_1	AUGUSTUS	exon	4029424	4029426	.	+	.	ID=g275.t2.exon1;Parent=g275.t2;
OY812998.1_Germaria_angustata_genome_assembly,_chromosome:_1	AUGUSTUS	start_codon	4029424	4029426	.	+	0	ID=g275.t2.start1;Parent=g275.t2;
OY812998.1_Germaria_angustata_genome_assembly,_chromosome:_1	AUGUSTUS	intron	4029427	4029488	1	+	.	ID=g275.t2.intron1;Parent=g275.t2;
OY812998.1_Germaria_angustata_genome_assembly,_chromosome:_1	AUGUSTUS	CDS	4029489	4029903	1	+	0	ID=g275.t2.CDS2;Parent=g275.t2;
OY812998.1_Germaria_angustata_genome_assembly,_chromosome:_1	AUGUSTUS	exon	4029489	4029903	.	+	.	ID=g275.t2.exon2;Parent=g275.t2;
OY812998.1_Germaria_angustata_genome_assembly,_chromosome:_1	AUGUSTUS	intron	4029904	4030829	1	+	.	ID=g275.t2.intron2;Parent=g275.t2;
OY812998.1_Germaria_angustata_genome_assembly,_chromosome:_1	AUGUSTUS	CDS	4030830	4031055	1	+	2	ID=g275.t2.CDS3;Parent=g275.t2;
OY812998.1_Germaria_angustata_genome_assembly,_chromosome:_1	AUGUSTUS	exon	4030830	4031055	.	+	.	ID=g275.t2.exon3;Parent=g275.t2;
OY812998.1_Germaria_angustata_genome_assembly,_chromosome:_1	AUGUSTUS	intron	4031056	4031109	1	+	.	ID=g275.t2.intron3;Parent=g275.t2;
OY812998.1_Germaria_angustata_genome_assembly,_chromosome:_1	AUGUSTUS	CDS	4031110	4031288	1	+	1	ID=g275.t2.CDS4;Parent=g275.t2;
OY812998.1_Germaria_angustata_genome_assembly,_chromosome:_1	AUGUSTUS	exon	4031110	4031288	.	+	.	ID=g275.t2.exon4;Parent=g275.t2;
OY812998.1_Germaria_angustata_genome_assembly,_chromosome:_1	AUGUSTUS	intron	4031289	4031476	1	+	.	ID=g275.t2.intron4;Parent=g275.t2;
OY812998.1_Germaria_angustata_genome_assembly,_chromosome:_1	AUGUSTUS	CDS	4031477	4031767	1	+	2	ID=g275.t2.CDS5;Parent=g275.t2;
OY812998.1_Germaria_angustata_genome_assembly,_chromosome:_1	AUGUSTUS	exon	4031477	4031767	.	+	.	ID=g275.t2.exon5;Parent=g275.t2;
OY812998.1_Germaria_angustata_genome_assembly,_chromosome:_1	AUGUSTUS	intron	4031768	4031843	1	+	.	ID=g275.t2.intron5;Parent=g275.t2;
OY812998.1_Germaria_angustata_genome_assembly,_chromosome:_1	AUGUSTUS	CDS	4031844	4031890	0.41	+	2	ID=g275.t2.CDS6;Parent=g275.t2;
OY812998.1_Germaria_angustata_genome_assembly,_chromosome:_1	AUGUSTUS	exon	4031844	4031890	.	+	.	ID=g275.t2.exon6;Parent=g275.t2;
OY812998.1_Germaria_angustata_genome_assembly,_chromosome:_1	AUGUSTUS	intron	4031891	4040983	0.41	+	.	ID=g275.t2.intron6;Parent=g275.t2;
OY812998.1_Germaria_angustata_genome_assembly,_chromosome:_1	AUGUSTUS	CDS	4040984	4041271	0.94	+	0	ID=g275.t2.CDS7;Parent=g275.t2;
OY812998.1_Germaria_angustata_genome_assembly,_chromosome:_1	AUGUSTUS	exon	4040984	4041271	.	+	.	ID=g275.t2.exon7;Parent=g275.t2;
OY812998.1_Germaria_angustata_genome_assembly,_chromosome:_1	AUGUSTUS	stop_codon	4041269	4041271	.	+	0	ID=g275.t2.stop1;Parent=g275.t2;
OY812998.1_Germaria_angustata_genome_assembly,_chromosome:_1	AUGUSTUS	gene	4063297	4064212	.	-	.	ID=g276;
OY812998.1_Germaria_angustata_genome_assembly,_chromosome:_1	AUGUSTUS	mRNA	4063297	4064212	0.89	-	.	ID=g276.t1;Parent=g276;
OY812998.1_Germaria_angustata_genome_assembly,_chromosome:_1	AUGUSTUS	stop_codon	4063297	4063299	.	-	0	ID=g276.t1.stop1;Parent=g276.t1;
OY812998.1_Germaria_angustata_genome_assembly,_chromosome:_1	AUGUSTUS	CDS	4063297	4063711	0.98	-	1	ID=g276.t1.CDS1;Parent=g276.t1;
OY812998.1_Germaria_angustata_genome_assembly,_chromosome:_1	AUGUSTUS	exon	4063297	4063711	.	-	.	ID=g276.t1.exon1;Parent=g276.t1;
OY812998.1_Germaria_angustata_genome_assembly,_chromosome:_1	AUGUSTUS	intron	4063712	4064087	0.9	-	.	ID=g276.t1.intron1;Parent=g276.t1;
OY812998.1_Germaria_angustata_genome_assembly,_chromosome:_1	AUGUSTUS	CDS	4064088	4064212	0.9	-	0	ID=g276.t1.CDS2;Parent=g276.t1;
OY812998.1_Germaria_angustata_genome_assembly,_chromosome:_1	AUGUSTUS	exon	4064088	4064212	.	-	.	ID=g276.t1.exon2;Parent=g276.t1;
OY812998.1_Germaria_angustata_genome_assembly,_chromosome:_1	AUGUSTUS	start_codon	4064210	4064212	.	-	0	ID=g276.t1.start1;Parent=g276.t1;
OY812998.1_Germaria_angustata_genome_assembly,_chromosome:_1	AUGUSTUS	mRNA	4063297	4064212	0.89	-	.	ID=g276.t2;Parent=g276;
OY812998.1_Germaria_angustata_genome_assembly,_chromosome:_1	AUGUSTUS	stop_codon	4063297	4063299	.	-	0	ID=g276.t2.stop1;Parent=g276.t2;
OY812998.1_Germaria_angustata_genome_assembly,_chromosome:_1	AUGUSTUS	CDS	4063297	4063683	0.89	-	0	ID=g276.t2.CDS1;Parent=g276.t2;
OY812998.1_Germaria_angustata_genome_assembly,_chromosome:_1	AUGUSTUS	exon	4063297	4063683	.	-	.	ID=g276.t2.exon1;Parent=g276.t2;
OY812998.1_Germaria_angustata_genome_assembly,_chromosome:_1	AUGUSTUS	intron	4063684	4063831	0.89	-	.	ID=g276.t2.intron1;Parent=g276.t2;
OY812998.1_Germaria_angustata_genome_assembly,_chromosome:_1	AUGUSTUS	CDS	4063832	4064212	0.92	-	0	ID=g276.t2.CDS2;Parent=g276.t2;
OY812998.1_Germaria_angustata_genome_assembly,_chromosome:_1	AUGUSTUS	exon	4063832	4064212	.	-	.	ID=g276.t2.exon2;Parent=g276.t2;
OY812998.1_Germaria_angustata_genome_assembly,_chromosome:_1	AUGUSTUS	start_codon	4064210	4064212	.	-	0	ID=g276.t2.start1;Parent=g276.t2;
OY812998.1_Germaria_angustata_genome_assembly,_chromosome:_1	AUGUSTUS	gene	4075821	4079194	.	-	.	ID=g277;
OY812998.1_Germaria_angustata_genome_assembly,_chromosome:_1	AUGUSTUS	mRNA	4075821	4079194	0.99	-	.	ID=g277.t1;Parent=g277;
OY812998.1_Germaria_angustata_genome_assembly,_chromosome:_1	AUGUSTUS	stop_codon	4075821	4075823	.	-	0	ID=g277.t1.stop1;Parent=g277.t1;
OY812998.1_Germaria_angustata_genome_assembly,_chromosome:_1	AUGUSTUS	CDS	4075821	4075933	0.99	-	2	ID=g277.t1.CDS1;Parent=g277.t1;
OY812998.1_Germaria_angustata_genome_assembly,_chromosome:_1	AUGUSTUS	exon	4075821	4075933	.	-	.	ID=g277.t1.exon1;Parent=g277.t1;
OY812998.1_Germaria_angustata_genome_assembly,_chromosome:_1	AUGUSTUS	intron	4075934	4076009	0.99	-	.	ID=g277.t1.intron1;Parent=g277.t1;
OY812998.1_Germaria_angustata_genome_assembly,_chromosome:_1	AUGUSTUS	CDS	4076010	4076300	1	-	2	ID=g277.t1.CDS2;Parent=g277.t1;
OY812998.1_Germaria_angustata_genome_assembly,_chromosome:_1	AUGUSTUS	exon	4076010	4076300	.	-	.	ID=g277.t1.exon2;Parent=g277.t1;
OY812998.1_Germaria_angustata_genome_assembly,_chromosome:_1	AUGUSTUS	intron	4076301	4076488	1	-	.	ID=g277.t1.intron2;Parent=g277.t1;
OY812998.1_Germaria_angustata_genome_assembly,_chromosome:_1	AUGUSTUS	CDS	4076489	4076667	1	-	1	ID=g277.t1.CDS3;Parent=g277.t1;
OY812998.1_Germaria_angustata_genome_assembly,_chromosome:_1	AUGUSTUS	exon	4076489	4076667	.	-	.	ID=g277.t1.exon3;Parent=g277.t1;
OY812998.1_Germaria_angustata_genome_assembly,_chromosome:_1	AUGUSTUS	intron	4076668	4076721	1	-	.	ID=g277.t1.intron3;Parent=g277.t1;
OY812998.1_Germaria_angustata_genome_assembly,_chromosome:_1	AUGUSTUS	CDS	4076722	4076947	1	-	2	ID=g277.t1.CDS4;Parent=g277.t1;
OY812998.1_Germaria_angustata_genome_assembly,_chromosome:_1	AUGUSTUS	exon	4076722	4076947	.	-	.	ID=g277.t1.exon4;Parent=g277.t1;
OY812998.1_Germaria_angustata_genome_assembly,_chromosome:_1	AUGUSTUS	intron	4076948	4078555	1	-	.	ID=g277.t1.intron4;Parent=g277.t1;
OY812998.1_Germaria_angustata_genome_assembly,_chromosome:_1	AUGUSTUS	CDS	4078556	4078970	1	-	0	ID=g277.t1.CDS5;Parent=g277.t1;
OY812998.1_Germaria_angustata_genome_assembly,_chromosome:_1	AUGUSTUS	exon	4078556	4078970	.	-	.	ID=g277.t1.exon5;Parent=g277.t1;
OY812998.1_Germaria_angustata_genome_assembly,_chromosome:_1	AUGUSTUS	intron	4078971	4079032	1	-	.	ID=g277.t1.intron5;Parent=g277.t1;
OY812998.1_Germaria_angustata_genome_assembly,_chromosome:_1	AUGUSTUS	CDS	4079033	4079194	1	-	0	ID=g277.t1.CDS6;Parent=g277.t1;
OY812998.1_Germaria_angustata_genome_assembly,_chromosome:_1	AUGUSTUS	exon	4079033	4079194	.	-	.	ID=g277.t1.exon6;Parent=g277.t1;
OY812998.1_Germaria_angustata_genome_assembly,_chromosome:_1	AUGUSTUS	start_codon	4079192	4079194	.	-	0	ID=g277.t1.start1;Parent=g277.t1;
OY812998.1_Germaria_angustata_genome_assembly,_chromosome:_1	AUGUSTUS	mRNA	4075821	4079035	0.81	-	.	ID=g277.t2;Parent=g277;
OY812998.1_Germaria_angustata_genome_assembly,_chromosome:_1	AUGUSTUS	stop_codon	4075821	4075823	.	-	0	ID=g277.t2.stop1;Parent=g277.t2;
OY812998.1_Germaria_angustata_genome_assembly,_chromosome:_1	AUGUSTUS	CDS	4075821	4075933	0.99	-	2	ID=g277.t2.CDS1;Parent=g277.t2;
OY812998.1_Germaria_angustata_genome_assembly,_chromosome:_1	AUGUSTUS	exon	4075821	4075933	.	-	.	ID=g277.t2.exon1;Parent=g277.t2;
OY812998.1_Germaria_angustata_genome_assembly,_chromosome:_1	AUGUSTUS	intron	4075934	4076009	0.99	-	.	ID=g277.t2.intron1;Parent=g277.t2;
OY812998.1_Germaria_angustata_genome_assembly,_chromosome:_1	AUGUSTUS	CDS	4076010	4076300	1	-	2	ID=g277.t2.CDS2;Parent=g277.t2;
OY812998.1_Germaria_angustata_genome_assembly,_chromosome:_1	AUGUSTUS	exon	4076010	4076300	.	-	.	ID=g277.t2.exon2;Parent=g277.t2;
OY812998.1_Germaria_angustata_genome_assembly,_chromosome:_1	AUGUSTUS	intron	4076301	4076488	1	-	.	ID=g277.t2.intron2;Parent=g277.t2;
OY812998.1_Germaria_angustata_genome_assembly,_chromosome:_1	AUGUSTUS	CDS	4076489	4076667	1	-	1	ID=g277.t2.CDS3;Parent=g277.t2;
OY812998.1_Germaria_angustata_genome_assembly,_chromosome:_1	AUGUSTUS	exon	4076489	4076667	.	-	.	ID=g277.t2.exon3;Parent=g277.t2;
OY812998.1_Germaria_angustata_genome_assembly,_chromosome:_1	AUGUSTUS	intron	4076668	4076721	1	-	.	ID=g277.t2.intron3;Parent=g277.t2;
OY812998.1_Germaria_angustata_genome_assembly,_chromosome:_1	AUGUSTUS	CDS	4076722	4076947	1	-	2	ID=g277.t2.CDS4;Parent=g277.t2;
OY812998.1_Germaria_angustata_genome_assembly,_chromosome:_1	AUGUSTUS	exon	4076722	4076947	.	-	.	ID=g277.t2.exon4;Parent=g277.t2;
OY812998.1_Germaria_angustata_genome_assembly,_chromosome:_1	AUGUSTUS	intron	4076948	4078555	1	-	.	ID=g277.t2.intron4;Parent=g277.t2;
OY812998.1_Germaria_angustata_genome_assembly,_chromosome:_1	AUGUSTUS	CDS	4078556	4078970	1	-	0	ID=g277.t2.CDS5;Parent=g277.t2;
OY812998.1_Germaria_angustata_genome_assembly,_chromosome:_1	AUGUSTUS	exon	4078556	4078970	.	-	.	ID=g277.t2.exon5;Parent=g277.t2;
OY812998.1_Germaria_angustata_genome_assembly,_chromosome:_1	AUGUSTUS	intron	4078971	4079032	1	-	.	ID=g277.t2.intron5;Parent=g277.t2;
OY812998.1_Germaria_angustata_genome_assembly,_chromosome:_1	AUGUSTUS	CDS	4079033	4079035	0.81	-	0	ID=g277.t2.CDS6;Parent=g277.t2;
OY812998.1_Germaria_angustata_genome_assembly,_chromosome:_1	AUGUSTUS	exon	4079033	4079035	.	-	.	ID=g277.t2.exon6;Parent=g277.t2;
OY812998.1_Germaria_angustata_genome_assembly,_chromosome:_1	AUGUSTUS	start_codon	4079033	4079035	.	-	0	ID=g277.t2.start1;Parent=g277.t2;
OY812998.1_Germaria_angustata_genome_assembly,_chromosome:_1	AUGUSTUS	gene	4088526	4090238	.	+	.	ID=g278;
OY812998.1_Germaria_angustata_genome_assembly,_chromosome:_1	AUGUSTUS	mRNA	4088526	4090238	1	+	.	ID=g278.t1;Parent=g278;
OY812998.1_Germaria_angustata_genome_assembly,_chromosome:_1	AUGUSTUS	start_codon	4088526	4088528	.	+	0	ID=g278.t1.start1;Parent=g278.t1;
OY812998.1_Germaria_angustata_genome_assembly,_chromosome:_1	AUGUSTUS	CDS	4088526	4090238	1	+	0	ID=g278.t1.CDS1;Parent=g278.t1;
OY812998.1_Germaria_angustata_genome_assembly,_chromosome:_1	AUGUSTUS	exon	4088526	4090238	.	+	.	ID=g278.t1.exon1;Parent=g278.t1;
OY812998.1_Germaria_angustata_genome_assembly,_chromosome:_1	AUGUSTUS	stop_codon	4090236	4090238	.	+	0	ID=g278.t1.stop1;Parent=g278.t1;
OY812998.1_Germaria_angustata_genome_assembly,_chromosome:_1	AUGUSTUS	gene	4090686	4091516	.	-	.	ID=g279;
OY812998.1_Germaria_angustata_genome_assembly,_chromosome:_1	AUGUSTUS	mRNA	4090686	4091516	1	-	.	ID=g279.t1;Parent=g279;
OY812998.1_Germaria_angustata_genome_assembly,_chromosome:_1	AUGUSTUS	stop_codon	4090686	4090688	.	-	0	ID=g279.t1.stop1;Parent=g279.t1;
OY812998.1_Germaria_angustata_genome_assembly,_chromosome:_1	AUGUSTUS	CDS	4090686	4091516	1	-	0	ID=g279.t1.CDS1;Parent=g279.t1;
OY812998.1_Germaria_angustata_genome_assembly,_chromosome:_1	AUGUSTUS	exon	4090686	4091516	.	-	.	ID=g279.t1.exon1;Parent=g279.t1;
OY812998.1_Germaria_angustata_genome_assembly,_chromosome:_1	AUGUSTUS	start_codon	4091514	4091516	.	-	0	ID=g279.t1.start1;Parent=g279.t1;
OY812998.1_Germaria_angustata_genome_assembly,_chromosome:_1	AUGUSTUS	gene	4122589	4123572	.	+	.	ID=g280;
OY812998.1_Germaria_angustata_genome_assembly,_chromosome:_1	AUGUSTUS	mRNA	4122589	4123572	1	+	.	ID=g280.t1;Parent=g280;
OY812998.1_Germaria_angustata_genome_assembly,_chromosome:_1	AUGUSTUS	start_codon	4122589	4122591	.	+	0	ID=g280.t1.start1;Parent=g280.t1;
OY812998.1_Germaria_angustata_genome_assembly,_chromosome:_1	AUGUSTUS	CDS	4122589	4123572	1	+	0	ID=g280.t1.CDS1;Parent=g280.t1;
OY812998.1_Germaria_angustata_genome_assembly,_chromosome:_1	AUGUSTUS	exon	4122589	4123572	.	+	.	ID=g280.t1.exon1;Parent=g280.t1;
OY812998.1_Germaria_angustata_genome_assembly,_chromosome:_1	AUGUSTUS	stop_codon	4123570	4123572	.	+	0	ID=g280.t1.stop1;Parent=g280.t1;
OY812998.1_Germaria_angustata_genome_assembly,_chromosome:_1	AUGUSTUS	gene	4143510	4144683	.	+	.	ID=g281;
OY812998.1_Germaria_angustata_genome_assembly,_chromosome:_1	AUGUSTUS	mRNA	4143510	4144683	0.39	+	.	ID=g281.t1;Parent=g281;
OY812998.1_Germaria_angustata_genome_assembly,_chromosome:_1	AUGUSTUS	start_codon	4143510	4143512	.	+	0	ID=g281.t1.start1;Parent=g281.t1;
OY812998.1_Germaria_angustata_genome_assembly,_chromosome:_1	AUGUSTUS	CDS	4143510	4143775	0.62	+	0	ID=g281.t1.CDS1;Parent=g281.t1;
OY812998.1_Germaria_angustata_genome_assembly,_chromosome:_1	AUGUSTUS	exon	4143510	4143775	.	+	.	ID=g281.t1.exon1;Parent=g281.t1;
OY812998.1_Germaria_angustata_genome_assembly,_chromosome:_1	AUGUSTUS	intron	4143776	4144547	0.39	+	.	ID=g281.t1.intron1;Parent=g281.t1;
OY812998.1_Germaria_angustata_genome_assembly,_chromosome:_1	AUGUSTUS	CDS	4144548	4144683	0.41	+	1	ID=g281.t1.CDS2;Parent=g281.t1;
OY812998.1_Germaria_angustata_genome_assembly,_chromosome:_1	AUGUSTUS	exon	4144548	4144683	.	+	.	ID=g281.t1.exon2;Parent=g281.t1;
OY812998.1_Germaria_angustata_genome_assembly,_chromosome:_1	AUGUSTUS	stop_codon	4144681	4144683	.	+	0	ID=g281.t1.stop1;Parent=g281.t1;
OY812998.1_Germaria_angustata_genome_assembly,_chromosome:_1	AUGUSTUS	gene	4149816	4152697	.	-	.	ID=g282;
OY812998.1_Germaria_angustata_genome_assembly,_chromosome:_1	AUGUSTUS	mRNA	4149816	4152697	0.99	-	.	ID=g282.t1;Parent=g282;
OY812998.1_Germaria_angustata_genome_assembly,_chromosome:_1	AUGUSTUS	stop_codon	4149816	4149818	.	-	0	ID=g282.t1.stop1;Parent=g282.t1;
OY812998.1_Germaria_angustata_genome_assembly,_chromosome:_1	AUGUSTUS	CDS	4149816	4149928	0.99	-	2	ID=g282.t1.CDS1;Parent=g282.t1;
OY812998.1_Germaria_angustata_genome_assembly,_chromosome:_1	AUGUSTUS	exon	4149816	4149928	.	-	.	ID=g282.t1.exon1;Parent=g282.t1;
OY812998.1_Germaria_angustata_genome_assembly,_chromosome:_1	AUGUSTUS	intron	4149929	4150004	0.99	-	.	ID=g282.t1.intron1;Parent=g282.t1;
OY812998.1_Germaria_angustata_genome_assembly,_chromosome:_1	AUGUSTUS	CDS	4150005	4150295	0.99	-	2	ID=g282.t1.CDS2;Parent=g282.t1;
OY812998.1_Germaria_angustata_genome_assembly,_chromosome:_1	AUGUSTUS	exon	4150005	4150295	.	-	.	ID=g282.t1.exon2;Parent=g282.t1;
OY812998.1_Germaria_angustata_genome_assembly,_chromosome:_1	AUGUSTUS	intron	4150296	4150361	1	-	.	ID=g282.t1.intron2;Parent=g282.t1;
OY812998.1_Germaria_angustata_genome_assembly,_chromosome:_1	AUGUSTUS	CDS	4150362	4150537	1	-	1	ID=g282.t1.CDS3;Parent=g282.t1;
OY812998.1_Germaria_angustata_genome_assembly,_chromosome:_1	AUGUSTUS	exon	4150362	4150537	.	-	.	ID=g282.t1.exon3;Parent=g282.t1;
OY812998.1_Germaria_angustata_genome_assembly,_chromosome:_1	AUGUSTUS	intron	4150538	4150592	1	-	.	ID=g282.t1.intron3;Parent=g282.t1;
OY812998.1_Germaria_angustata_genome_assembly,_chromosome:_1	AUGUSTUS	CDS	4150593	4150818	1	-	2	ID=g282.t1.CDS4;Parent=g282.t1;
OY812998.1_Germaria_angustata_genome_assembly,_chromosome:_1	AUGUSTUS	exon	4150593	4150818	.	-	.	ID=g282.t1.exon4;Parent=g282.t1;
OY812998.1_Germaria_angustata_genome_assembly,_chromosome:_1	AUGUSTUS	intron	4150819	4152149	1	-	.	ID=g282.t1.intron4;Parent=g282.t1;
OY812998.1_Germaria_angustata_genome_assembly,_chromosome:_1	AUGUSTUS	CDS	4152150	4152564	1	-	0	ID=g282.t1.CDS5;Parent=g282.t1;
OY812998.1_Germaria_angustata_genome_assembly,_chromosome:_1	AUGUSTUS	exon	4152150	4152564	.	-	.	ID=g282.t1.exon5;Parent=g282.t1;
OY812998.1_Germaria_angustata_genome_assembly,_chromosome:_1	AUGUSTUS	intron	4152565	4152622	1	-	.	ID=g282.t1.intron5;Parent=g282.t1;
OY812998.1_Germaria_angustata_genome_assembly,_chromosome:_1	AUGUSTUS	CDS	4152623	4152697	1	-	0	ID=g282.t1.CDS6;Parent=g282.t1;
OY812998.1_Germaria_angustata_genome_assembly,_chromosome:_1	AUGUSTUS	exon	4152623	4152697	.	-	.	ID=g282.t1.exon6;Parent=g282.t1;
OY812998.1_Germaria_angustata_genome_assembly,_chromosome:_1	AUGUSTUS	start_codon	4152695	4152697	.	-	0	ID=g282.t1.start1;Parent=g282.t1;
OY812998.1_Germaria_angustata_genome_assembly,_chromosome:_1	AUGUSTUS	gene	4193889	4195142	.	+	.	ID=g283;
OY812998.1_Germaria_angustata_genome_assembly,_chromosome:_1	AUGUSTUS	mRNA	4193889	4195142	0.74	+	.	ID=g283.t1;Parent=g283;
OY812998.1_Germaria_angustata_genome_assembly,_chromosome:_1	AUGUSTUS	start_codon	4193889	4193891	.	+	0	ID=g283.t1.start1;Parent=g283.t1;
OY812998.1_Germaria_angustata_genome_assembly,_chromosome:_1	AUGUSTUS	CDS	4193889	4194708	1	+	0	ID=g283.t1.CDS1;Parent=g283.t1;
OY812998.1_Germaria_angustata_genome_assembly,_chromosome:_1	AUGUSTUS	exon	4193889	4194708	.	+	.	ID=g283.t1.exon1;Parent=g283.t1;
OY812998.1_Germaria_angustata_genome_assembly,_chromosome:_1	AUGUSTUS	intron	4194709	4194807	1	+	.	ID=g283.t1.intron1;Parent=g283.t1;
OY812998.1_Germaria_angustata_genome_assembly,_chromosome:_1	AUGUSTUS	CDS	4194808	4195142	0.74	+	2	ID=g283.t1.CDS2;Parent=g283.t1;
OY812998.1_Germaria_angustata_genome_assembly,_chromosome:_1	AUGUSTUS	exon	4194808	4195142	.	+	.	ID=g283.t1.exon2;Parent=g283.t1;
OY812998.1_Germaria_angustata_genome_assembly,_chromosome:_1	AUGUSTUS	stop_codon	4195140	4195142	.	+	0	ID=g283.t1.stop1;Parent=g283.t1;
OY812998.1_Germaria_angustata_genome_assembly,_chromosome:_1	AUGUSTUS	gene	4197177	4207985	.	+	.	ID=g284;
OY812998.1_Germaria_angustata_genome_assembly,_chromosome:_1	AUGUSTUS	mRNA	4197177	4207985	1	+	.	ID=g284.t1;Parent=g284;
OY812998.1_Germaria_angustata_genome_assembly,_chromosome:_1	AUGUSTUS	start_codon	4197177	4197179	.	+	0	ID=g284.t1.start1;Parent=g284.t1;
OY812998.1_Germaria_angustata_genome_assembly,_chromosome:_1	AUGUSTUS	CDS	4197177	4197251	1	+	0	ID=g284.t1.CDS1;Parent=g284.t1;
OY812998.1_Germaria_angustata_genome_assembly,_chromosome:_1	AUGUSTUS	exon	4197177	4197251	.	+	.	ID=g284.t1.exon1;Parent=g284.t1;
OY812998.1_Germaria_angustata_genome_assembly,_chromosome:_1	AUGUSTUS	intron	4197252	4199535	1	+	.	ID=g284.t1.intron1;Parent=g284.t1;
OY812998.1_Germaria_angustata_genome_assembly,_chromosome:_1	AUGUSTUS	CDS	4199536	4199703	1	+	0	ID=g284.t1.CDS2;Parent=g284.t1;
OY812998.1_Germaria_angustata_genome_assembly,_chromosome:_1	AUGUSTUS	exon	4199536	4199703	.	+	.	ID=g284.t1.exon2;Parent=g284.t1;
OY812998.1_Germaria_angustata_genome_assembly,_chromosome:_1	AUGUSTUS	intron	4199704	4199774	1	+	.	ID=g284.t1.intron2;Parent=g284.t1;
OY812998.1_Germaria_angustata_genome_assembly,_chromosome:_1	AUGUSTUS	CDS	4199775	4199972	1	+	0	ID=g284.t1.CDS3;Parent=g284.t1;
OY812998.1_Germaria_angustata_genome_assembly,_chromosome:_1	AUGUSTUS	exon	4199775	4199972	.	+	.	ID=g284.t1.exon3;Parent=g284.t1;
OY812998.1_Germaria_angustata_genome_assembly,_chromosome:_1	AUGUSTUS	intron	4199973	4200037	1	+	.	ID=g284.t1.intron3;Parent=g284.t1;
OY812998.1_Germaria_angustata_genome_assembly,_chromosome:_1	AUGUSTUS	CDS	4200038	4200223	1	+	0	ID=g284.t1.CDS4;Parent=g284.t1;
OY812998.1_Germaria_angustata_genome_assembly,_chromosome:_1	AUGUSTUS	exon	4200038	4200223	.	+	.	ID=g284.t1.exon4;Parent=g284.t1;
OY812998.1_Germaria_angustata_genome_assembly,_chromosome:_1	AUGUSTUS	intron	4200224	4207772	1	+	.	ID=g284.t1.intron4;Parent=g284.t1;
OY812998.1_Germaria_angustata_genome_assembly,_chromosome:_1	AUGUSTUS	CDS	4207773	4207985	1	+	0	ID=g284.t1.CDS5;Parent=g284.t1;
OY812998.1_Germaria_angustata_genome_assembly,_chromosome:_1	AUGUSTUS	exon	4207773	4207985	.	+	.	ID=g284.t1.exon5;Parent=g284.t1;
OY812998.1_Germaria_angustata_genome_assembly,_chromosome:_1	AUGUSTUS	stop_codon	4207983	4207985	.	+	0	ID=g284.t1.stop1;Parent=g284.t1;
OY812998.1_Germaria_angustata_genome_assembly,_chromosome:_1	AUGUSTUS	gene	4208233	4212269	.	-	.	ID=g285;
OY812998.1_Germaria_angustata_genome_assembly,_chromosome:_1	AUGUSTUS	mRNA	4208233	4212269	1	-	.	ID=g285.t1;Parent=g285;
OY812998.1_Germaria_angustata_genome_assembly,_chromosome:_1	AUGUSTUS	stop_codon	4208233	4208235	.	-	0	ID=g285.t1.stop1;Parent=g285.t1;
OY812998.1_Germaria_angustata_genome_assembly,_chromosome:_1	AUGUSTUS	CDS	4208233	4208437	1	-	1	ID=g285.t1.CDS1;Parent=g285.t1;
OY812998.1_Germaria_angustata_genome_assembly,_chromosome:_1	AUGUSTUS	exon	4208233	4208437	.	-	.	ID=g285.t1.exon1;Parent=g285.t1;
OY812998.1_Germaria_angustata_genome_assembly,_chromosome:_1	AUGUSTUS	intron	4208438	4208509	1	-	.	ID=g285.t1.intron1;Parent=g285.t1;
OY812998.1_Germaria_angustata_genome_assembly,_chromosome:_1	AUGUSTUS	CDS	4208510	4209294	1	-	0	ID=g285.t1.CDS2;Parent=g285.t1;
OY812998.1_Germaria_angustata_genome_assembly,_chromosome:_1	AUGUSTUS	exon	4208510	4209294	.	-	.	ID=g285.t1.exon2;Parent=g285.t1;
OY812998.1_Germaria_angustata_genome_assembly,_chromosome:_1	AUGUSTUS	intron	4209295	4209364	1	-	.	ID=g285.t1.intron2;Parent=g285.t1;
OY812998.1_Germaria_angustata_genome_assembly,_chromosome:_1	AUGUSTUS	CDS	4209365	4209549	1	-	2	ID=g285.t1.CDS3;Parent=g285.t1;
OY812998.1_Germaria_angustata_genome_assembly,_chromosome:_1	AUGUSTUS	exon	4209365	4209549	.	-	.	ID=g285.t1.exon3;Parent=g285.t1;
OY812998.1_Germaria_angustata_genome_assembly,_chromosome:_1	AUGUSTUS	intron	4209550	4209615	1	-	.	ID=g285.t1.intron3;Parent=g285.t1;
OY812998.1_Germaria_angustata_genome_assembly,_chromosome:_1	AUGUSTUS	CDS	4209616	4209985	1	-	0	ID=g285.t1.CDS4;Parent=g285.t1;
OY812998.1_Germaria_angustata_genome_assembly,_chromosome:_1	AUGUSTUS	exon	4209616	4209985	.	-	.	ID=g285.t1.exon4;Parent=g285.t1;
OY812998.1_Germaria_angustata_genome_assembly,_chromosome:_1	AUGUSTUS	intron	4209986	4210044	1	-	.	ID=g285.t1.intron4;Parent=g285.t1;
OY812998.1_Germaria_angustata_genome_assembly,_chromosome:_1	AUGUSTUS	CDS	4210045	4210285	1	-	1	ID=g285.t1.CDS5;Parent=g285.t1;
OY812998.1_Germaria_angustata_genome_assembly,_chromosome:_1	AUGUSTUS	exon	4210045	4210285	.	-	.	ID=g285.t1.exon5;Parent=g285.t1;
OY812998.1_Germaria_angustata_genome_assembly,_chromosome:_1	AUGUSTUS	intron	4210286	4211978	1	-	.	ID=g285.t1.intron5;Parent=g285.t1;
OY812998.1_Germaria_angustata_genome_assembly,_chromosome:_1	AUGUSTUS	CDS	4211979	4212052	1	-	0	ID=g285.t1.CDS6;Parent=g285.t1;
OY812998.1_Germaria_angustata_genome_assembly,_chromosome:_1	AUGUSTUS	exon	4211979	4212052	.	-	.	ID=g285.t1.exon6;Parent=g285.t1;
OY812998.1_Germaria_angustata_genome_assembly,_chromosome:_1	AUGUSTUS	intron	4212053	4212107	1	-	.	ID=g285.t1.intron6;Parent=g285.t1;
OY812998.1_Germaria_angustata_genome_assembly,_chromosome:_1	AUGUSTUS	CDS	4212108	4212269	1	-	0	ID=g285.t1.CDS7;Parent=g285.t1;
OY812998.1_Germaria_angustata_genome_assembly,_chromosome:_1	AUGUSTUS	exon	4212108	4212269	.	-	.	ID=g285.t1.exon7;Parent=g285.t1;
OY812998.1_Germaria_angustata_genome_assembly,_chromosome:_1	AUGUSTUS	start_codon	4212267	4212269	.	-	0	ID=g285.t1.start1;Parent=g285.t1;
OY812998.1_Germaria_angustata_genome_assembly,_chromosome:_1	AUGUSTUS	gene	4217316	4218206	.	+	.	ID=g286;
OY812998.1_Germaria_angustata_genome_assembly,_chromosome:_1	AUGUSTUS	mRNA	4217316	4218206	0.7	+	.	ID=g286.t1;Parent=g286;
OY812998.1_Germaria_angustata_genome_assembly,_chromosome:_1	AUGUSTUS	start_codon	4217316	4217318	.	+	0	ID=g286.t1.start1;Parent=g286.t1;
OY812998.1_Germaria_angustata_genome_assembly,_chromosome:_1	AUGUSTUS	CDS	4217316	4217458	0.7	+	0	ID=g286.t1.CDS1;Parent=g286.t1;
OY812998.1_Germaria_angustata_genome_assembly,_chromosome:_1	AUGUSTUS	exon	4217316	4217458	.	+	.	ID=g286.t1.exon1;Parent=g286.t1;
OY812998.1_Germaria_angustata_genome_assembly,_chromosome:_1	AUGUSTUS	intron	4217459	4217526	1	+	.	ID=g286.t1.intron1;Parent=g286.t1;
OY812998.1_Germaria_angustata_genome_assembly,_chromosome:_1	AUGUSTUS	CDS	4217527	4217717	1	+	1	ID=g286.t1.CDS2;Parent=g286.t1;
OY812998.1_Germaria_angustata_genome_assembly,_chromosome:_1	AUGUSTUS	exon	4217527	4217717	.	+	.	ID=g286.t1.exon2;Parent=g286.t1;
OY812998.1_Germaria_angustata_genome_assembly,_chromosome:_1	AUGUSTUS	intron	4217718	4217774	1	+	.	ID=g286.t1.intron2;Parent=g286.t1;
OY812998.1_Germaria_angustata_genome_assembly,_chromosome:_1	AUGUSTUS	CDS	4217775	4217992	1	+	2	ID=g286.t1.CDS3;Parent=g286.t1;
OY812998.1_Germaria_angustata_genome_assembly,_chromosome:_1	AUGUSTUS	exon	4217775	4217992	.	+	.	ID=g286.t1.exon3;Parent=g286.t1;
OY812998.1_Germaria_angustata_genome_assembly,_chromosome:_1	AUGUSTUS	intron	4217993	4218065	1	+	.	ID=g286.t1.intron3;Parent=g286.t1;
OY812998.1_Germaria_angustata_genome_assembly,_chromosome:_1	AUGUSTUS	CDS	4218066	4218206	1	+	0	ID=g286.t1.CDS4;Parent=g286.t1;
OY812998.1_Germaria_angustata_genome_assembly,_chromosome:_1	AUGUSTUS	exon	4218066	4218206	.	+	.	ID=g286.t1.exon4;Parent=g286.t1;
OY812998.1_Germaria_angustata_genome_assembly,_chromosome:_1	AUGUSTUS	stop_codon	4218204	4218206	.	+	0	ID=g286.t1.stop1;Parent=g286.t1;
OY812998.1_Germaria_angustata_genome_assembly,_chromosome:_1	AUGUSTUS	mRNA	4217418	4218206	0.98	+	.	ID=g286.t2;Parent=g286;
OY812998.1_Germaria_angustata_genome_assembly,_chromosome:_1	AUGUSTUS	start_codon	4217418	4217420	.	+	0	ID=g286.t2.start1;Parent=g286.t2;
OY812998.1_Germaria_angustata_genome_assembly,_chromosome:_1	AUGUSTUS	CDS	4217418	4217458	0.98	+	0	ID=g286.t2.CDS1;Parent=g286.t2;
OY812998.1_Germaria_angustata_genome_assembly,_chromosome:_1	AUGUSTUS	exon	4217418	4217458	.	+	.	ID=g286.t2.exon1;Parent=g286.t2;
OY812998.1_Germaria_angustata_genome_assembly,_chromosome:_1	AUGUSTUS	intron	4217459	4217526	1	+	.	ID=g286.t2.intron1;Parent=g286.t2;
OY812998.1_Germaria_angustata_genome_assembly,_chromosome:_1	AUGUSTUS	CDS	4217527	4217717	1	+	1	ID=g286.t2.CDS2;Parent=g286.t2;
OY812998.1_Germaria_angustata_genome_assembly,_chromosome:_1	AUGUSTUS	exon	4217527	4217717	.	+	.	ID=g286.t2.exon2;Parent=g286.t2;
OY812998.1_Germaria_angustata_genome_assembly,_chromosome:_1	AUGUSTUS	intron	4217718	4217774	1	+	.	ID=g286.t2.intron2;Parent=g286.t2;
OY812998.1_Germaria_angustata_genome_assembly,_chromosome:_1	AUGUSTUS	CDS	4217775	4217992	1	+	2	ID=g286.t2.CDS3;Parent=g286.t2;
OY812998.1_Germaria_angustata_genome_assembly,_chromosome:_1	AUGUSTUS	exon	4217775	4217992	.	+	.	ID=g286.t2.exon3;Parent=g286.t2;
OY812998.1_Germaria_angustata_genome_assembly,_chromosome:_1	AUGUSTUS	intron	4217993	4218065	1	+	.	ID=g286.t2.intron3;Parent=g286.t2;
OY812998.1_Germaria_angustata_genome_assembly,_chromosome:_1	AUGUSTUS	CDS	4218066	4218206	1	+	0	ID=g286.t2.CDS4;Parent=g286.t2;
OY812998.1_Germaria_angustata_genome_assembly,_chromosome:_1	AUGUSTUS	exon	4218066	4218206	.	+	.	ID=g286.t2.exon4;Parent=g286.t2;
OY812998.1_Germaria_angustata_genome_assembly,_chromosome:_1	AUGUSTUS	stop_codon	4218204	4218206	.	+	0	ID=g286.t2.stop1;Parent=g286.t2;
OY812998.1_Germaria_angustata_genome_assembly,_chromosome:_1	AUGUSTUS	gene	4218257	4222547	.	-	.	ID=g287;
OY812998.1_Germaria_angustata_genome_assembly,_chromosome:_1	AUGUSTUS	mRNA	4218257	4222547	0.17	-	.	ID=g287.t1;Parent=g287;
OY812998.1_Germaria_angustata_genome_assembly,_chromosome:_1	AUGUSTUS	stop_codon	4218257	4218259	.	-	0	ID=g287.t1.stop1;Parent=g287.t1;
OY812998.1_Germaria_angustata_genome_assembly,_chromosome:_1	AUGUSTUS	CDS	4218257	4218332	0.17	-	1	ID=g287.t1.CDS1;Parent=g287.t1;
OY812998.1_Germaria_angustata_genome_assembly,_chromosome:_1	AUGUSTUS	exon	4218257	4218332	.	-	.	ID=g287.t1.exon1;Parent=g287.t1;
OY812998.1_Germaria_angustata_genome_assembly,_chromosome:_1	AUGUSTUS	intron	4218333	4221791	0.17	-	.	ID=g287.t1.intron1;Parent=g287.t1;
OY812998.1_Germaria_angustata_genome_assembly,_chromosome:_1	AUGUSTUS	CDS	4221792	4222322	0.89	-	1	ID=g287.t1.CDS2;Parent=g287.t1;
OY812998.1_Germaria_angustata_genome_assembly,_chromosome:_1	AUGUSTUS	exon	4221792	4222322	.	-	.	ID=g287.t1.exon2;Parent=g287.t1;
OY812998.1_Germaria_angustata_genome_assembly,_chromosome:_1	AUGUSTUS	intron	4222323	4222396	0.98	-	.	ID=g287.t1.intron2;Parent=g287.t1;
OY812998.1_Germaria_angustata_genome_assembly,_chromosome:_1	AUGUSTUS	CDS	4222397	4222471	0.98	-	1	ID=g287.t1.CDS3;Parent=g287.t1;
OY812998.1_Germaria_angustata_genome_assembly,_chromosome:_1	AUGUSTUS	exon	4222397	4222471	.	-	.	ID=g287.t1.exon3;Parent=g287.t1;
OY812998.1_Germaria_angustata_genome_assembly,_chromosome:_1	AUGUSTUS	intron	4222472	4222539	0.98	-	.	ID=g287.t1.intron3;Parent=g287.t1;
OY812998.1_Germaria_angustata_genome_assembly,_chromosome:_1	AUGUSTUS	CDS	4222540	4222547	0.98	-	0	ID=g287.t1.CDS4;Parent=g287.t1;
OY812998.1_Germaria_angustata_genome_assembly,_chromosome:_1	AUGUSTUS	exon	4222540	4222547	.	-	.	ID=g287.t1.exon4;Parent=g287.t1;
OY812998.1_Germaria_angustata_genome_assembly,_chromosome:_1	AUGUSTUS	start_codon	4222545	4222547	.	-	0	ID=g287.t1.start1;Parent=g287.t1;
OY812998.1_Germaria_angustata_genome_assembly,_chromosome:_1	AUGUSTUS	gene	4226351	4229253	.	-	.	ID=g288;
OY812998.1_Germaria_angustata_genome_assembly,_chromosome:_1	AUGUSTUS	mRNA	4226351	4229253	1	-	.	ID=g288.t1;Parent=g288;
OY812998.1_Germaria_angustata_genome_assembly,_chromosome:_1	AUGUSTUS	stop_codon	4226351	4226353	.	-	0	ID=g288.t1.stop1;Parent=g288.t1;
OY812998.1_Germaria_angustata_genome_assembly,_chromosome:_1	AUGUSTUS	CDS	4226351	4226618	1	-	1	ID=g288.t1.CDS1;Parent=g288.t1;
OY812998.1_Germaria_angustata_genome_assembly,_chromosome:_1	AUGUSTUS	exon	4226351	4226618	.	-	.	ID=g288.t1.exon1;Parent=g288.t1;
OY812998.1_Germaria_angustata_genome_assembly,_chromosome:_1	AUGUSTUS	intron	4226619	4226687	1	-	.	ID=g288.t1.intron1;Parent=g288.t1;
OY812998.1_Germaria_angustata_genome_assembly,_chromosome:_1	AUGUSTUS	CDS	4226688	4226823	1	-	2	ID=g288.t1.CDS2;Parent=g288.t1;
OY812998.1_Germaria_angustata_genome_assembly,_chromosome:_1	AUGUSTUS	exon	4226688	4226823	.	-	.	ID=g288.t1.exon2;Parent=g288.t1;
OY812998.1_Germaria_angustata_genome_assembly,_chromosome:_1	AUGUSTUS	intron	4226824	4226886	1	-	.	ID=g288.t1.intron2;Parent=g288.t1;
OY812998.1_Germaria_angustata_genome_assembly,_chromosome:_1	AUGUSTUS	CDS	4226887	4226937	1	-	2	ID=g288.t1.CDS3;Parent=g288.t1;
OY812998.1_Germaria_angustata_genome_assembly,_chromosome:_1	AUGUSTUS	exon	4226887	4226937	.	-	.	ID=g288.t1.exon3;Parent=g288.t1;
OY812998.1_Germaria_angustata_genome_assembly,_chromosome:_1	AUGUSTUS	intron	4226938	4226999	1	-	.	ID=g288.t1.intron3;Parent=g288.t1;
OY812998.1_Germaria_angustata_genome_assembly,_chromosome:_1	AUGUSTUS	CDS	4227000	4227135	1	-	0	ID=g288.t1.CDS4;Parent=g288.t1;
OY812998.1_Germaria_angustata_genome_assembly,_chromosome:_1	AUGUSTUS	exon	4227000	4227135	.	-	.	ID=g288.t1.exon4;Parent=g288.t1;
OY812998.1_Germaria_angustata_genome_assembly,_chromosome:_1	AUGUSTUS	intron	4227136	4227200	1	-	.	ID=g288.t1.intron4;Parent=g288.t1;
OY812998.1_Germaria_angustata_genome_assembly,_chromosome:_1	AUGUSTUS	CDS	4227201	4227353	1	-	0	ID=g288.t1.CDS5;Parent=g288.t1;
OY812998.1_Germaria_angustata_genome_assembly,_chromosome:_1	AUGUSTUS	exon	4227201	4227353	.	-	.	ID=g288.t1.exon5;Parent=g288.t1;
OY812998.1_Germaria_angustata_genome_assembly,_chromosome:_1	AUGUSTUS	intron	4227354	4227418	1	-	.	ID=g288.t1.intron5;Parent=g288.t1;
OY812998.1_Germaria_angustata_genome_assembly,_chromosome:_1	AUGUSTUS	CDS	4227419	4227541	1	-	0	ID=g288.t1.CDS6;Parent=g288.t1;
OY812998.1_Germaria_angustata_genome_assembly,_chromosome:_1	AUGUSTUS	exon	4227419	4227541	.	-	.	ID=g288.t1.exon6;Parent=g288.t1;
OY812998.1_Germaria_angustata_genome_assembly,_chromosome:_1	AUGUSTUS	intron	4227542	4228551	1	-	.	ID=g288.t1.intron6;Parent=g288.t1;
OY812998.1_Germaria_angustata_genome_assembly,_chromosome:_1	AUGUSTUS	CDS	4228552	4229253	1	-	0	ID=g288.t1.CDS7;Parent=g288.t1;
OY812998.1_Germaria_angustata_genome_assembly,_chromosome:_1	AUGUSTUS	exon	4228552	4229253	.	-	.	ID=g288.t1.exon7;Parent=g288.t1;
OY812998.1_Germaria_angustata_genome_assembly,_chromosome:_1	AUGUSTUS	start_codon	4229251	4229253	.	-	0	ID=g288.t1.start1;Parent=g288.t1;
OY812998.1_Germaria_angustata_genome_assembly,_chromosome:_1	AUGUSTUS	gene	4234064	4239353	.	+	.	ID=g289;
OY812998.1_Germaria_angustata_genome_assembly,_chromosome:_1	AUGUSTUS	mRNA	4234064	4239353	1	+	.	ID=g289.t1;Parent=g289;
OY812998.1_Germaria_angustata_genome_assembly,_chromosome:_1	AUGUSTUS	start_codon	4234064	4234066	.	+	0	ID=g289.t1.start1;Parent=g289.t1;
OY812998.1_Germaria_angustata_genome_assembly,_chromosome:_1	AUGUSTUS	CDS	4234064	4234350	1	+	0	ID=g289.t1.CDS1;Parent=g289.t1;
OY812998.1_Germaria_angustata_genome_assembly,_chromosome:_1	AUGUSTUS	exon	4234064	4234350	.	+	.	ID=g289.t1.exon1;Parent=g289.t1;
OY812998.1_Germaria_angustata_genome_assembly,_chromosome:_1	AUGUSTUS	intron	4234351	4234412	1	+	.	ID=g289.t1.intron1;Parent=g289.t1;
OY812998.1_Germaria_angustata_genome_assembly,_chromosome:_1	AUGUSTUS	CDS	4234413	4234947	1	+	1	ID=g289.t1.CDS2;Parent=g289.t1;
OY812998.1_Germaria_angustata_genome_assembly,_chromosome:_1	AUGUSTUS	exon	4234413	4234947	.	+	.	ID=g289.t1.exon2;Parent=g289.t1;
OY812998.1_Germaria_angustata_genome_assembly,_chromosome:_1	AUGUSTUS	intron	4234948	4235011	1	+	.	ID=g289.t1.intron2;Parent=g289.t1;
OY812998.1_Germaria_angustata_genome_assembly,_chromosome:_1	AUGUSTUS	CDS	4235012	4235134	1	+	0	ID=g289.t1.CDS3;Parent=g289.t1;
OY812998.1_Germaria_angustata_genome_assembly,_chromosome:_1	AUGUSTUS	exon	4235012	4235134	.	+	.	ID=g289.t1.exon3;Parent=g289.t1;
OY812998.1_Germaria_angustata_genome_assembly,_chromosome:_1	AUGUSTUS	intron	4235135	4237434	1	+	.	ID=g289.t1.intron3;Parent=g289.t1;
OY812998.1_Germaria_angustata_genome_assembly,_chromosome:_1	AUGUSTUS	CDS	4237435	4237584	1	+	0	ID=g289.t1.CDS4;Parent=g289.t1;
OY812998.1_Germaria_angustata_genome_assembly,_chromosome:_1	AUGUSTUS	exon	4237435	4237584	.	+	.	ID=g289.t1.exon4;Parent=g289.t1;
OY812998.1_Germaria_angustata_genome_assembly,_chromosome:_1	AUGUSTUS	intron	4237585	4237668	1	+	.	ID=g289.t1.intron4;Parent=g289.t1;
OY812998.1_Germaria_angustata_genome_assembly,_chromosome:_1	AUGUSTUS	CDS	4237669	4237810	1	+	0	ID=g289.t1.CDS5;Parent=g289.t1;
OY812998.1_Germaria_angustata_genome_assembly,_chromosome:_1	AUGUSTUS	exon	4237669	4237810	.	+	.	ID=g289.t1.exon5;Parent=g289.t1;
OY812998.1_Germaria_angustata_genome_assembly,_chromosome:_1	AUGUSTUS	intron	4237811	4238477	1	+	.	ID=g289.t1.intron5;Parent=g289.t1;
OY812998.1_Germaria_angustata_genome_assembly,_chromosome:_1	AUGUSTUS	CDS	4238478	4238531	1	+	2	ID=g289.t1.CDS6;Parent=g289.t1;
OY812998.1_Germaria_angustata_genome_assembly,_chromosome:_1	AUGUSTUS	exon	4238478	4238531	.	+	.	ID=g289.t1.exon6;Parent=g289.t1;
OY812998.1_Germaria_angustata_genome_assembly,_chromosome:_1	AUGUSTUS	intron	4238532	4238721	1	+	.	ID=g289.t1.intron6;Parent=g289.t1;
OY812998.1_Germaria_angustata_genome_assembly,_chromosome:_1	AUGUSTUS	CDS	4238722	4238860	1	+	2	ID=g289.t1.CDS7;Parent=g289.t1;
OY812998.1_Germaria_angustata_genome_assembly,_chromosome:_1	AUGUSTUS	exon	4238722	4238860	.	+	.	ID=g289.t1.exon7;Parent=g289.t1;
OY812998.1_Germaria_angustata_genome_assembly,_chromosome:_1	AUGUSTUS	intron	4238861	4238924	1	+	.	ID=g289.t1.intron7;Parent=g289.t1;
OY812998.1_Germaria_angustata_genome_assembly,_chromosome:_1	AUGUSTUS	CDS	4238925	4239034	1	+	1	ID=g289.t1.CDS8;Parent=g289.t1;
OY812998.1_Germaria_angustata_genome_assembly,_chromosome:_1	AUGUSTUS	exon	4238925	4239034	.	+	.	ID=g289.t1.exon8;Parent=g289.t1;
OY812998.1_Germaria_angustata_genome_assembly,_chromosome:_1	AUGUSTUS	intron	4239035	4239147	1	+	.	ID=g289.t1.intron8;Parent=g289.t1;
OY812998.1_Germaria_angustata_genome_assembly,_chromosome:_1	AUGUSTUS	CDS	4239148	4239353	1	+	2	ID=g289.t1.CDS9;Parent=g289.t1;
OY812998.1_Germaria_angustata_genome_assembly,_chromosome:_1	AUGUSTUS	exon	4239148	4239353	.	+	.	ID=g289.t1.exon9;Parent=g289.t1;
OY812998.1_Germaria_angustata_genome_assembly,_chromosome:_1	AUGUSTUS	stop_codon	4239351	4239353	.	+	0	ID=g289.t1.stop1;Parent=g289.t1;
OY812998.1_Germaria_angustata_genome_assembly,_chromosome:_1	AUGUSTUS	mRNA	4234064	4239353	1	+	.	ID=g289.t2;Parent=g289;
OY812998.1_Germaria_angustata_genome_assembly,_chromosome:_1	AUGUSTUS	start_codon	4234064	4234066	.	+	0	ID=g289.t2.start1;Parent=g289.t2;
OY812998.1_Germaria_angustata_genome_assembly,_chromosome:_1	AUGUSTUS	CDS	4234064	4234350	1	+	0	ID=g289.t2.CDS1;Parent=g289.t2;
OY812998.1_Germaria_angustata_genome_assembly,_chromosome:_1	AUGUSTUS	exon	4234064	4234350	.	+	.	ID=g289.t2.exon1;Parent=g289.t2;
OY812998.1_Germaria_angustata_genome_assembly,_chromosome:_1	AUGUSTUS	intron	4234351	4234412	1	+	.	ID=g289.t2.intron1;Parent=g289.t2;
OY812998.1_Germaria_angustata_genome_assembly,_chromosome:_1	AUGUSTUS	CDS	4234413	4234947	1	+	1	ID=g289.t2.CDS2;Parent=g289.t2;
OY812998.1_Germaria_angustata_genome_assembly,_chromosome:_1	AUGUSTUS	exon	4234413	4234947	.	+	.	ID=g289.t2.exon2;Parent=g289.t2;
OY812998.1_Germaria_angustata_genome_assembly,_chromosome:_1	AUGUSTUS	intron	4234948	4235011	1	+	.	ID=g289.t2.intron2;Parent=g289.t2;
OY812998.1_Germaria_angustata_genome_assembly,_chromosome:_1	AUGUSTUS	CDS	4235012	4235134	1	+	0	ID=g289.t2.CDS3;Parent=g289.t2;
OY812998.1_Germaria_angustata_genome_assembly,_chromosome:_1	AUGUSTUS	exon	4235012	4235134	.	+	.	ID=g289.t2.exon3;Parent=g289.t2;
OY812998.1_Germaria_angustata_genome_assembly,_chromosome:_1	AUGUSTUS	intron	4235135	4237434	1	+	.	ID=g289.t2.intron3;Parent=g289.t2;
OY812998.1_Germaria_angustata_genome_assembly,_chromosome:_1	AUGUSTUS	CDS	4237435	4237584	1	+	0	ID=g289.t2.CDS4;Parent=g289.t2;
OY812998.1_Germaria_angustata_genome_assembly,_chromosome:_1	AUGUSTUS	exon	4237435	4237584	.	+	.	ID=g289.t2.exon4;Parent=g289.t2;
OY812998.1_Germaria_angustata_genome_assembly,_chromosome:_1	AUGUSTUS	intron	4237585	4237668	1	+	.	ID=g289.t2.intron4;Parent=g289.t2;
OY812998.1_Germaria_angustata_genome_assembly,_chromosome:_1	AUGUSTUS	CDS	4237669	4237810	1	+	0	ID=g289.t2.CDS5;Parent=g289.t2;
OY812998.1_Germaria_angustata_genome_assembly,_chromosome:_1	AUGUSTUS	exon	4237669	4237810	.	+	.	ID=g289.t2.exon5;Parent=g289.t2;
OY812998.1_Germaria_angustata_genome_assembly,_chromosome:_1	AUGUSTUS	intron	4237811	4238721	1	+	.	ID=g289.t2.intron5;Parent=g289.t2;
OY812998.1_Germaria_angustata_genome_assembly,_chromosome:_1	AUGUSTUS	CDS	4238722	4238860	1	+	2	ID=g289.t2.CDS6;Parent=g289.t2;
OY812998.1_Germaria_angustata_genome_assembly,_chromosome:_1	AUGUSTUS	exon	4238722	4238860	.	+	.	ID=g289.t2.exon6;Parent=g289.t2;
OY812998.1_Germaria_angustata_genome_assembly,_chromosome:_1	AUGUSTUS	intron	4238861	4238924	1	+	.	ID=g289.t2.intron6;Parent=g289.t2;
OY812998.1_Germaria_angustata_genome_assembly,_chromosome:_1	AUGUSTUS	CDS	4238925	4239034	1	+	1	ID=g289.t2.CDS7;Parent=g289.t2;
OY812998.1_Germaria_angustata_genome_assembly,_chromosome:_1	AUGUSTUS	exon	4238925	4239034	.	+	.	ID=g289.t2.exon7;Parent=g289.t2;
OY812998.1_Germaria_angustata_genome_assembly,_chromosome:_1	AUGUSTUS	intron	4239035	4239147	1	+	.	ID=g289.t2.intron7;Parent=g289.t2;
OY812998.1_Germaria_angustata_genome_assembly,_chromosome:_1	AUGUSTUS	CDS	4239148	4239353	1	+	2	ID=g289.t2.CDS8;Parent=g289.t2;
OY812998.1_Germaria_angustata_genome_assembly,_chromosome:_1	AUGUSTUS	exon	4239148	4239353	.	+	.	ID=g289.t2.exon8;Parent=g289.t2;
OY812998.1_Germaria_angustata_genome_assembly,_chromosome:_1	AUGUSTUS	stop_codon	4239351	4239353	.	+	0	ID=g289.t2.stop1;Parent=g289.t2;
OY812998.1_Germaria_angustata_genome_assembly,_chromosome:_1	GeneMark.hmm3	mRNA	4237438	4239353	.	+	.	ID=g289.t3;Parent=g289;
OY812998.1_Germaria_angustata_genome_assembly,_chromosome:_1	GeneMark.hmm3	start_codon	4237438	4237440	.	+	0	ID=g289.t3.start1;Parent=g289.t3;
OY812998.1_Germaria_angustata_genome_assembly,_chromosome:_1	GeneMark.hmm3	CDS	4237438	4237584	.	+	0	ID=g289.t3.CDS1;Parent=g289.t3;
OY812998.1_Germaria_angustata_genome_assembly,_chromosome:_1	GeneMark.hmm3	exon	4237438	4237584	0	+	.	ID=g289.t3.exon1;Parent=g289.t3;
OY812998.1_Germaria_angustata_genome_assembly,_chromosome:_1	GeneMark.hmm3	intron	4237585	4237668	.	+	0	ID=g289.t3.intron1;Parent=g289.t3;
OY812998.1_Germaria_angustata_genome_assembly,_chromosome:_1	GeneMark.hmm3	CDS	4237669	4237810	.	+	0	ID=g289.t3.CDS2;Parent=g289.t3;
OY812998.1_Germaria_angustata_genome_assembly,_chromosome:_1	GeneMark.hmm3	exon	4237669	4237810	0	+	.	ID=g289.t3.exon2;Parent=g289.t3;
OY812998.1_Germaria_angustata_genome_assembly,_chromosome:_1	GeneMark.hmm3	intron	4237811	4238477	.	+	2	ID=g289.t3.intron2;Parent=g289.t3;
OY812998.1_Germaria_angustata_genome_assembly,_chromosome:_1	GeneMark.hmm3	CDS	4238478	4238531	.	+	2	ID=g289.t3.CDS3;Parent=g289.t3;
OY812998.1_Germaria_angustata_genome_assembly,_chromosome:_1	GeneMark.hmm3	exon	4238478	4238531	0	+	.	ID=g289.t3.exon3;Parent=g289.t3;
OY812998.1_Germaria_angustata_genome_assembly,_chromosome:_1	GeneMark.hmm3	intron	4238532	4238721	.	+	2	ID=g289.t3.intron3;Parent=g289.t3;
OY812998.1_Germaria_angustata_genome_assembly,_chromosome:_1	GeneMark.hmm3	CDS	4238722	4238860	.	+	2	ID=g289.t3.CDS4;Parent=g289.t3;
OY812998.1_Germaria_angustata_genome_assembly,_chromosome:_1	GeneMark.hmm3	exon	4238722	4238860	0	+	.	ID=g289.t3.exon4;Parent=g289.t3;
OY812998.1_Germaria_angustata_genome_assembly,_chromosome:_1	GeneMark.hmm3	intron	4238861	4238924	.	+	1	ID=g289.t3.intron4;Parent=g289.t3;
OY812998.1_Germaria_angustata_genome_assembly,_chromosome:_1	GeneMark.hmm3	CDS	4238925	4239034	.	+	1	ID=g289.t3.CDS5;Parent=g289.t3;
OY812998.1_Germaria_angustata_genome_assembly,_chromosome:_1	GeneMark.hmm3	exon	4238925	4239034	0	+	.	ID=g289.t3.exon5;Parent=g289.t3;
OY812998.1_Germaria_angustata_genome_assembly,_chromosome:_1	GeneMark.hmm3	intron	4239035	4239147	.	+	2	ID=g289.t3.intron5;Parent=g289.t3;
OY812998.1_Germaria_angustata_genome_assembly,_chromosome:_1	GeneMark.hmm3	CDS	4239148	4239353	.	+	2	ID=g289.t3.CDS6;Parent=g289.t3;
OY812998.1_Germaria_angustata_genome_assembly,_chromosome:_1	GeneMark.hmm3	exon	4239148	4239353	0	+	.	ID=g289.t3.exon6;Parent=g289.t3;
OY812998.1_Germaria_angustata_genome_assembly,_chromosome:_1	GeneMark.hmm3	stop_codon	4239351	4239353	.	+	0	ID=g289.t3.stop1;Parent=g289.t3;
OY812998.1_Germaria_angustata_genome_assembly,_chromosome:_1	AUGUSTUS	gene	4243127	4249521	.	+	.	ID=g290;
OY812998.1_Germaria_angustata_genome_assembly,_chromosome:_1	AUGUSTUS	mRNA	4243127	4249521	1	+	.	ID=g290.t1;Parent=g290;
OY812998.1_Germaria_angustata_genome_assembly,_chromosome:_1	AUGUSTUS	start_codon	4243127	4243129	.	+	0	ID=g290.t1.start1;Parent=g290.t1;
OY812998.1_Germaria_angustata_genome_assembly,_chromosome:_1	AUGUSTUS	CDS	4243127	4243347	1	+	0	ID=g290.t1.CDS1;Parent=g290.t1;
OY812998.1_Germaria_angustata_genome_assembly,_chromosome:_1	AUGUSTUS	exon	4243127	4243347	.	+	.	ID=g290.t1.exon1;Parent=g290.t1;
OY812998.1_Germaria_angustata_genome_assembly,_chromosome:_1	AUGUSTUS	intron	4243348	4243405	1	+	.	ID=g290.t1.intron1;Parent=g290.t1;
OY812998.1_Germaria_angustata_genome_assembly,_chromosome:_1	AUGUSTUS	CDS	4243406	4243928	1	+	1	ID=g290.t1.CDS2;Parent=g290.t1;
OY812998.1_Germaria_angustata_genome_assembly,_chromosome:_1	AUGUSTUS	exon	4243406	4243928	.	+	.	ID=g290.t1.exon2;Parent=g290.t1;
OY812998.1_Germaria_angustata_genome_assembly,_chromosome:_1	AUGUSTUS	intron	4243929	4245637	1	+	.	ID=g290.t1.intron2;Parent=g290.t1;
OY812998.1_Germaria_angustata_genome_assembly,_chromosome:_1	AUGUSTUS	CDS	4245638	4245766	1	+	0	ID=g290.t1.CDS3;Parent=g290.t1;
OY812998.1_Germaria_angustata_genome_assembly,_chromosome:_1	AUGUSTUS	exon	4245638	4245766	.	+	.	ID=g290.t1.exon3;Parent=g290.t1;
OY812998.1_Germaria_angustata_genome_assembly,_chromosome:_1	AUGUSTUS	intron	4245767	4245823	1	+	.	ID=g290.t1.intron3;Parent=g290.t1;
OY812998.1_Germaria_angustata_genome_assembly,_chromosome:_1	AUGUSTUS	CDS	4245824	4246121	1	+	0	ID=g290.t1.CDS4;Parent=g290.t1;
OY812998.1_Germaria_angustata_genome_assembly,_chromosome:_1	AUGUSTUS	exon	4245824	4246121	.	+	.	ID=g290.t1.exon4;Parent=g290.t1;
OY812998.1_Germaria_angustata_genome_assembly,_chromosome:_1	AUGUSTUS	intron	4246122	4246212	1	+	.	ID=g290.t1.intron4;Parent=g290.t1;
OY812998.1_Germaria_angustata_genome_assembly,_chromosome:_1	AUGUSTUS	CDS	4246213	4246260	1	+	2	ID=g290.t1.CDS5;Parent=g290.t1;
OY812998.1_Germaria_angustata_genome_assembly,_chromosome:_1	AUGUSTUS	exon	4246213	4246260	.	+	.	ID=g290.t1.exon5;Parent=g290.t1;
OY812998.1_Germaria_angustata_genome_assembly,_chromosome:_1	AUGUSTUS	intron	4246261	4246314	1	+	.	ID=g290.t1.intron5;Parent=g290.t1;
OY812998.1_Germaria_angustata_genome_assembly,_chromosome:_1	AUGUSTUS	CDS	4246315	4246456	1	+	2	ID=g290.t1.CDS6;Parent=g290.t1;
OY812998.1_Germaria_angustata_genome_assembly,_chromosome:_1	AUGUSTUS	exon	4246315	4246456	.	+	.	ID=g290.t1.exon6;Parent=g290.t1;
OY812998.1_Germaria_angustata_genome_assembly,_chromosome:_1	AUGUSTUS	intron	4246457	4248406	1	+	.	ID=g290.t1.intron6;Parent=g290.t1;
OY812998.1_Germaria_angustata_genome_assembly,_chromosome:_1	AUGUSTUS	CDS	4248407	4248513	1	+	1	ID=g290.t1.CDS7;Parent=g290.t1;
OY812998.1_Germaria_angustata_genome_assembly,_chromosome:_1	AUGUSTUS	exon	4248407	4248513	.	+	.	ID=g290.t1.exon7;Parent=g290.t1;
OY812998.1_Germaria_angustata_genome_assembly,_chromosome:_1	AUGUSTUS	intron	4248514	4249255	1	+	.	ID=g290.t1.intron7;Parent=g290.t1;
OY812998.1_Germaria_angustata_genome_assembly,_chromosome:_1	AUGUSTUS	CDS	4249256	4249521	1	+	2	ID=g290.t1.CDS8;Parent=g290.t1;
OY812998.1_Germaria_angustata_genome_assembly,_chromosome:_1	AUGUSTUS	exon	4249256	4249521	.	+	.	ID=g290.t1.exon8;Parent=g290.t1;
OY812998.1_Germaria_angustata_genome_assembly,_chromosome:_1	AUGUSTUS	stop_codon	4249519	4249521	.	+	0	ID=g290.t1.stop1;Parent=g290.t1;
OY812998.1_Germaria_angustata_genome_assembly,_chromosome:_1	AUGUSTUS	gene	4283919	4285145	.	+	.	ID=g291;
OY812998.1_Germaria_angustata_genome_assembly,_chromosome:_1	AUGUSTUS	mRNA	4283919	4285145	1	+	.	ID=g291.t1;Parent=g291;
OY812998.1_Germaria_angustata_genome_assembly,_chromosome:_1	AUGUSTUS	start_codon	4283919	4283921	.	+	0	ID=g291.t1.start1;Parent=g291.t1;
OY812998.1_Germaria_angustata_genome_assembly,_chromosome:_1	AUGUSTUS	CDS	4283919	4285145	1	+	0	ID=g291.t1.CDS1;Parent=g291.t1;
OY812998.1_Germaria_angustata_genome_assembly,_chromosome:_1	AUGUSTUS	exon	4283919	4285145	.	+	.	ID=g291.t1.exon1;Parent=g291.t1;
OY812998.1_Germaria_angustata_genome_assembly,_chromosome:_1	AUGUSTUS	stop_codon	4285143	4285145	.	+	0	ID=g291.t1.stop1;Parent=g291.t1;
OY812998.1_Germaria_angustata_genome_assembly,_chromosome:_1	AUGUSTUS	mRNA	4284474	4285145	1	+	.	ID=g291.t2;Parent=g291;
OY812998.1_Germaria_angustata_genome_assembly,_chromosome:_1	AUGUSTUS	start_codon	4284474	4284476	.	+	0	ID=g291.t2.start1;Parent=g291.t2;
OY812998.1_Germaria_angustata_genome_assembly,_chromosome:_1	AUGUSTUS	CDS	4284474	4285145	1	+	0	ID=g291.t2.CDS1;Parent=g291.t2;
OY812998.1_Germaria_angustata_genome_assembly,_chromosome:_1	AUGUSTUS	exon	4284474	4285145	.	+	.	ID=g291.t2.exon1;Parent=g291.t2;
OY812998.1_Germaria_angustata_genome_assembly,_chromosome:_1	AUGUSTUS	stop_codon	4285143	4285145	.	+	0	ID=g291.t2.stop1;Parent=g291.t2;
OY812998.1_Germaria_angustata_genome_assembly,_chromosome:_1	AUGUSTUS	gene	4285544	4288264	.	+	.	ID=g292;
OY812998.1_Germaria_angustata_genome_assembly,_chromosome:_1	AUGUSTUS	mRNA	4285544	4288264	1	+	.	ID=g292.t1;Parent=g292;
OY812998.1_Germaria_angustata_genome_assembly,_chromosome:_1	AUGUSTUS	start_codon	4285544	4285546	.	+	0	ID=g292.t1.start1;Parent=g292.t1;
OY812998.1_Germaria_angustata_genome_assembly,_chromosome:_1	AUGUSTUS	CDS	4285544	4288264	1	+	0	ID=g292.t1.CDS1;Parent=g292.t1;
OY812998.1_Germaria_angustata_genome_assembly,_chromosome:_1	AUGUSTUS	exon	4285544	4288264	.	+	.	ID=g292.t1.exon1;Parent=g292.t1;
OY812998.1_Germaria_angustata_genome_assembly,_chromosome:_1	AUGUSTUS	stop_codon	4288262	4288264	.	+	0	ID=g292.t1.stop1;Parent=g292.t1;
OY812998.1_Germaria_angustata_genome_assembly,_chromosome:_1	AUGUSTUS	gene	4288304	4289740	.	+	.	ID=g293;
OY812998.1_Germaria_angustata_genome_assembly,_chromosome:_1	AUGUSTUS	mRNA	4288304	4289740	1	+	.	ID=g293.t1;Parent=g293;
OY812998.1_Germaria_angustata_genome_assembly,_chromosome:_1	AUGUSTUS	start_codon	4288304	4288306	.	+	0	ID=g293.t1.start1;Parent=g293.t1;
OY812998.1_Germaria_angustata_genome_assembly,_chromosome:_1	AUGUSTUS	CDS	4288304	4289740	1	+	0	ID=g293.t1.CDS1;Parent=g293.t1;
OY812998.1_Germaria_angustata_genome_assembly,_chromosome:_1	AUGUSTUS	exon	4288304	4289740	.	+	.	ID=g293.t1.exon1;Parent=g293.t1;
OY812998.1_Germaria_angustata_genome_assembly,_chromosome:_1	AUGUSTUS	stop_codon	4289738	4289740	.	+	0	ID=g293.t1.stop1;Parent=g293.t1;
OY812998.1_Germaria_angustata_genome_assembly,_chromosome:_1	AUGUSTUS	gene	4370899	4371153	.	+	.	ID=g294;
OY812998.1_Germaria_angustata_genome_assembly,_chromosome:_1	AUGUSTUS	mRNA	4370899	4371153	1	+	.	ID=g294.t1;Parent=g294;
OY812998.1_Germaria_angustata_genome_assembly,_chromosome:_1	AUGUSTUS	start_codon	4370899	4370901	.	+	0	ID=g294.t1.start1;Parent=g294.t1;
OY812998.1_Germaria_angustata_genome_assembly,_chromosome:_1	AUGUSTUS	CDS	4370899	4371153	1	+	0	ID=g294.t1.CDS1;Parent=g294.t1;
OY812998.1_Germaria_angustata_genome_assembly,_chromosome:_1	AUGUSTUS	exon	4370899	4371153	.	+	.	ID=g294.t1.exon1;Parent=g294.t1;
OY812998.1_Germaria_angustata_genome_assembly,_chromosome:_1	AUGUSTUS	stop_codon	4371151	4371153	.	+	0	ID=g294.t1.stop1;Parent=g294.t1;
OY812998.1_Germaria_angustata_genome_assembly,_chromosome:_1	AUGUSTUS	gene	4375227	4376828	.	+	.	ID=g295;
OY812998.1_Germaria_angustata_genome_assembly,_chromosome:_1	AUGUSTUS	mRNA	4375227	4376828	1	+	.	ID=g295.t1;Parent=g295;
OY812998.1_Germaria_angustata_genome_assembly,_chromosome:_1	AUGUSTUS	start_codon	4375227	4375229	.	+	0	ID=g295.t1.start1;Parent=g295.t1;
OY812998.1_Germaria_angustata_genome_assembly,_chromosome:_1	AUGUSTUS	CDS	4375227	4376828	1	+	0	ID=g295.t1.CDS1;Parent=g295.t1;
OY812998.1_Germaria_angustata_genome_assembly,_chromosome:_1	AUGUSTUS	exon	4375227	4376828	.	+	.	ID=g295.t1.exon1;Parent=g295.t1;
OY812998.1_Germaria_angustata_genome_assembly,_chromosome:_1	AUGUSTUS	stop_codon	4376826	4376828	.	+	0	ID=g295.t1.stop1;Parent=g295.t1;
OY812998.1_Germaria_angustata_genome_assembly,_chromosome:_1	AUGUSTUS	gene	4394057	4400488	.	-	.	ID=g296;
OY812998.1_Germaria_angustata_genome_assembly,_chromosome:_1	AUGUSTUS	mRNA	4394057	4400488	1	-	.	ID=g296.t1;Parent=g296;
OY812998.1_Germaria_angustata_genome_assembly,_chromosome:_1	AUGUSTUS	stop_codon	4394057	4394059	.	-	0	ID=g296.t1.stop1;Parent=g296.t1;
OY812998.1_Germaria_angustata_genome_assembly,_chromosome:_1	AUGUSTUS	CDS	4394057	4395524	1	-	1	ID=g296.t1.CDS1;Parent=g296.t1;
OY812998.1_Germaria_angustata_genome_assembly,_chromosome:_1	AUGUSTUS	exon	4394057	4395524	.	-	.	ID=g296.t1.exon1;Parent=g296.t1;
OY812998.1_Germaria_angustata_genome_assembly,_chromosome:_1	AUGUSTUS	intron	4395525	4395593	1	-	.	ID=g296.t1.intron1;Parent=g296.t1;
OY812998.1_Germaria_angustata_genome_assembly,_chromosome:_1	AUGUSTUS	CDS	4395594	4395832	1	-	0	ID=g296.t1.CDS2;Parent=g296.t1;
OY812998.1_Germaria_angustata_genome_assembly,_chromosome:_1	AUGUSTUS	exon	4395594	4395832	.	-	.	ID=g296.t1.exon2;Parent=g296.t1;
OY812998.1_Germaria_angustata_genome_assembly,_chromosome:_1	AUGUSTUS	intron	4395833	4395894	1	-	.	ID=g296.t1.intron2;Parent=g296.t1;
OY812998.1_Germaria_angustata_genome_assembly,_chromosome:_1	AUGUSTUS	CDS	4395895	4396369	1	-	1	ID=g296.t1.CDS3;Parent=g296.t1;
OY812998.1_Germaria_angustata_genome_assembly,_chromosome:_1	AUGUSTUS	exon	4395895	4396369	.	-	.	ID=g296.t1.exon3;Parent=g296.t1;
OY812998.1_Germaria_angustata_genome_assembly,_chromosome:_1	AUGUSTUS	intron	4396370	4396437	1	-	.	ID=g296.t1.intron3;Parent=g296.t1;
OY812998.1_Germaria_angustata_genome_assembly,_chromosome:_1	AUGUSTUS	CDS	4396438	4396593	1	-	1	ID=g296.t1.CDS4;Parent=g296.t1;
OY812998.1_Germaria_angustata_genome_assembly,_chromosome:_1	AUGUSTUS	exon	4396438	4396593	.	-	.	ID=g296.t1.exon4;Parent=g296.t1;
OY812998.1_Germaria_angustata_genome_assembly,_chromosome:_1	AUGUSTUS	intron	4396594	4399949	1	-	.	ID=g296.t1.intron4;Parent=g296.t1;
OY812998.1_Germaria_angustata_genome_assembly,_chromosome:_1	AUGUSTUS	CDS	4399950	4400488	1	-	0	ID=g296.t1.CDS5;Parent=g296.t1;
OY812998.1_Germaria_angustata_genome_assembly,_chromosome:_1	AUGUSTUS	exon	4399950	4400488	.	-	.	ID=g296.t1.exon5;Parent=g296.t1;
OY812998.1_Germaria_angustata_genome_assembly,_chromosome:_1	AUGUSTUS	start_codon	4400486	4400488	.	-	0	ID=g296.t1.start1;Parent=g296.t1;
OY812998.1_Germaria_angustata_genome_assembly,_chromosome:_1	AUGUSTUS	gene	4415242	4416200	.	+	.	ID=g297;
OY812998.1_Germaria_angustata_genome_assembly,_chromosome:_1	AUGUSTUS	mRNA	4415242	4416200	1	+	.	ID=g297.t1;Parent=g297;
OY812998.1_Germaria_angustata_genome_assembly,_chromosome:_1	AUGUSTUS	start_codon	4415242	4415244	.	+	0	ID=g297.t1.start1;Parent=g297.t1;
OY812998.1_Germaria_angustata_genome_assembly,_chromosome:_1	AUGUSTUS	CDS	4415242	4415291	1	+	0	ID=g297.t1.CDS1;Parent=g297.t1;
OY812998.1_Germaria_angustata_genome_assembly,_chromosome:_1	AUGUSTUS	exon	4415242	4415291	.	+	.	ID=g297.t1.exon1;Parent=g297.t1;
OY812998.1_Germaria_angustata_genome_assembly,_chromosome:_1	AUGUSTUS	intron	4415292	4415356	1	+	.	ID=g297.t1.intron1;Parent=g297.t1;
OY812998.1_Germaria_angustata_genome_assembly,_chromosome:_1	AUGUSTUS	CDS	4415357	4416200	1	+	1	ID=g297.t1.CDS2;Parent=g297.t1;
OY812998.1_Germaria_angustata_genome_assembly,_chromosome:_1	AUGUSTUS	exon	4415357	4416200	.	+	.	ID=g297.t1.exon2;Parent=g297.t1;
OY812998.1_Germaria_angustata_genome_assembly,_chromosome:_1	AUGUSTUS	stop_codon	4416198	4416200	.	+	0	ID=g297.t1.stop1;Parent=g297.t1;
OY812998.1_Germaria_angustata_genome_assembly,_chromosome:_1	GeneMark.hmm3	mRNA	4415256	4416200	.	+	.	ID=g297.t2;Parent=g297;
OY812998.1_Germaria_angustata_genome_assembly,_chromosome:_1	GeneMark.hmm3	start_codon	4415256	4415258	.	+	0	ID=g297.t2.start1;Parent=g297.t2;
OY812998.1_Germaria_angustata_genome_assembly,_chromosome:_1	GeneMark.hmm3	CDS	4415256	4415291	.	+	0	ID=g297.t2.CDS1;Parent=g297.t2;
OY812998.1_Germaria_angustata_genome_assembly,_chromosome:_1	GeneMark.hmm3	exon	4415256	4415291	0	+	.	ID=g297.t2.exon1;Parent=g297.t2;
OY812998.1_Germaria_angustata_genome_assembly,_chromosome:_1	GeneMark.hmm3	intron	4415292	4415333	.	+	0	ID=g297.t2.intron1;Parent=g297.t2;
OY812998.1_Germaria_angustata_genome_assembly,_chromosome:_1	GeneMark.hmm3	CDS	4415334	4416200	.	+	0	ID=g297.t2.CDS2;Parent=g297.t2;
OY812998.1_Germaria_angustata_genome_assembly,_chromosome:_1	GeneMark.hmm3	exon	4415334	4416200	0	+	.	ID=g297.t2.exon2;Parent=g297.t2;
OY812998.1_Germaria_angustata_genome_assembly,_chromosome:_1	GeneMark.hmm3	stop_codon	4416198	4416200	.	+	0	ID=g297.t2.stop1;Parent=g297.t2;
OY812998.1_Germaria_angustata_genome_assembly,_chromosome:_1	AUGUSTUS	gene	4462749	4463711	.	-	.	ID=g298;
OY812998.1_Germaria_angustata_genome_assembly,_chromosome:_1	AUGUSTUS	mRNA	4462749	4463711	1	-	.	ID=g298.t1;Parent=g298;
OY812998.1_Germaria_angustata_genome_assembly,_chromosome:_1	AUGUSTUS	stop_codon	4462749	4462751	.	-	0	ID=g298.t1.stop1;Parent=g298.t1;
OY812998.1_Germaria_angustata_genome_assembly,_chromosome:_1	AUGUSTUS	CDS	4462749	4463711	1	-	0	ID=g298.t1.CDS1;Parent=g298.t1;
OY812998.1_Germaria_angustata_genome_assembly,_chromosome:_1	AUGUSTUS	exon	4462749	4463711	.	-	.	ID=g298.t1.exon1;Parent=g298.t1;
OY812998.1_Germaria_angustata_genome_assembly,_chromosome:_1	AUGUSTUS	start_codon	4463709	4463711	.	-	0	ID=g298.t1.start1;Parent=g298.t1;
OY812998.1_Germaria_angustata_genome_assembly,_chromosome:_1	AUGUSTUS	gene	4533654	4534109	.	+	.	ID=g299;
OY812998.1_Germaria_angustata_genome_assembly,_chromosome:_1	AUGUSTUS	mRNA	4533654	4534109	0.87	+	.	ID=g299.t1;Parent=g299;
OY812998.1_Germaria_angustata_genome_assembly,_chromosome:_1	AUGUSTUS	start_codon	4533654	4533656	.	+	0	ID=g299.t1.start1;Parent=g299.t1;
OY812998.1_Germaria_angustata_genome_assembly,_chromosome:_1	AUGUSTUS	CDS	4533654	4533692	0.87	+	0	ID=g299.t1.CDS1;Parent=g299.t1;
OY812998.1_Germaria_angustata_genome_assembly,_chromosome:_1	AUGUSTUS	exon	4533654	4533692	.	+	.	ID=g299.t1.exon1;Parent=g299.t1;
OY812998.1_Germaria_angustata_genome_assembly,_chromosome:_1	AUGUSTUS	intron	4533693	4533761	0.87	+	.	ID=g299.t1.intron1;Parent=g299.t1;
OY812998.1_Germaria_angustata_genome_assembly,_chromosome:_1	AUGUSTUS	CDS	4533762	4534109	0.88	+	0	ID=g299.t1.CDS2;Parent=g299.t1;
OY812998.1_Germaria_angustata_genome_assembly,_chromosome:_1	AUGUSTUS	exon	4533762	4534109	.	+	.	ID=g299.t1.exon2;Parent=g299.t1;
OY812998.1_Germaria_angustata_genome_assembly,_chromosome:_1	AUGUSTUS	stop_codon	4534107	4534109	.	+	0	ID=g299.t1.stop1;Parent=g299.t1;
OY812998.1_Germaria_angustata_genome_assembly,_chromosome:_1	AUGUSTUS	gene	4537673	4538737	.	+	.	ID=g300;
OY812998.1_Germaria_angustata_genome_assembly,_chromosome:_1	AUGUSTUS	mRNA	4537673	4538737	0.37	+	.	ID=g300.t1;Parent=g300;
OY812998.1_Germaria_angustata_genome_assembly,_chromosome:_1	AUGUSTUS	start_codon	4537673	4537675	.	+	0	ID=g300.t1.start1;Parent=g300.t1;
OY812998.1_Germaria_angustata_genome_assembly,_chromosome:_1	AUGUSTUS	CDS	4537673	4538122	1	+	0	ID=g300.t1.CDS1;Parent=g300.t1;
OY812998.1_Germaria_angustata_genome_assembly,_chromosome:_1	AUGUSTUS	exon	4537673	4538122	.	+	.	ID=g300.t1.exon1;Parent=g300.t1;
OY812998.1_Germaria_angustata_genome_assembly,_chromosome:_1	AUGUSTUS	intron	4538123	4538181	1	+	.	ID=g300.t1.intron1;Parent=g300.t1;
OY812998.1_Germaria_angustata_genome_assembly,_chromosome:_1	AUGUSTUS	CDS	4538182	4538347	0.57	+	0	ID=g300.t1.CDS2;Parent=g300.t1;
OY812998.1_Germaria_angustata_genome_assembly,_chromosome:_1	AUGUSTUS	exon	4538182	4538347	.	+	.	ID=g300.t1.exon2;Parent=g300.t1;
OY812998.1_Germaria_angustata_genome_assembly,_chromosome:_1	AUGUSTUS	intron	4538348	4538630	0.37	+	.	ID=g300.t1.intron2;Parent=g300.t1;
OY812998.1_Germaria_angustata_genome_assembly,_chromosome:_1	AUGUSTUS	CDS	4538631	4538737	0.4	+	2	ID=g300.t1.CDS3;Parent=g300.t1;
OY812998.1_Germaria_angustata_genome_assembly,_chromosome:_1	AUGUSTUS	exon	4538631	4538737	.	+	.	ID=g300.t1.exon3;Parent=g300.t1;
OY812998.1_Germaria_angustata_genome_assembly,_chromosome:_1	AUGUSTUS	stop_codon	4538735	4538737	.	+	0	ID=g300.t1.stop1;Parent=g300.t1;
OY812998.1_Germaria_angustata_genome_assembly,_chromosome:_1	AUGUSTUS	gene	4540327	4540759	.	+	.	ID=g301;
OY812998.1_Germaria_angustata_genome_assembly,_chromosome:_1	AUGUSTUS	mRNA	4540327	4540759	0.96	+	.	ID=g301.t1;Parent=g301;
OY812998.1_Germaria_angustata_genome_assembly,_chromosome:_1	AUGUSTUS	start_codon	4540327	4540329	.	+	0	ID=g301.t1.start1;Parent=g301.t1;
OY812998.1_Germaria_angustata_genome_assembly,_chromosome:_1	AUGUSTUS	CDS	4540327	4540368	0.96	+	0	ID=g301.t1.CDS1;Parent=g301.t1;
OY812998.1_Germaria_angustata_genome_assembly,_chromosome:_1	AUGUSTUS	exon	4540327	4540368	.	+	.	ID=g301.t1.exon1;Parent=g301.t1;
OY812998.1_Germaria_angustata_genome_assembly,_chromosome:_1	AUGUSTUS	intron	4540369	4540444	1	+	.	ID=g301.t1.intron1;Parent=g301.t1;
OY812998.1_Germaria_angustata_genome_assembly,_chromosome:_1	AUGUSTUS	CDS	4540445	4540759	1	+	0	ID=g301.t1.CDS2;Parent=g301.t1;
OY812998.1_Germaria_angustata_genome_assembly,_chromosome:_1	AUGUSTUS	exon	4540445	4540759	.	+	.	ID=g301.t1.exon2;Parent=g301.t1;
OY812998.1_Germaria_angustata_genome_assembly,_chromosome:_1	AUGUSTUS	stop_codon	4540757	4540759	.	+	0	ID=g301.t1.stop1;Parent=g301.t1;
OY812998.1_Germaria_angustata_genome_assembly,_chromosome:_1	AUGUSTUS	gene	4570903	4571712	.	-	.	ID=g302;
OY812998.1_Germaria_angustata_genome_assembly,_chromosome:_1	AUGUSTUS	mRNA	4570903	4571712	1	-	.	ID=g302.t1;Parent=g302;
OY812998.1_Germaria_angustata_genome_assembly,_chromosome:_1	AUGUSTUS	stop_codon	4570903	4570905	.	-	0	ID=g302.t1.stop1;Parent=g302.t1;
OY812998.1_Germaria_angustata_genome_assembly,_chromosome:_1	AUGUSTUS	CDS	4570903	4571530	1	-	1	ID=g302.t1.CDS1;Parent=g302.t1;
OY812998.1_Germaria_angustata_genome_assembly,_chromosome:_1	AUGUSTUS	exon	4570903	4571530	.	-	.	ID=g302.t1.exon1;Parent=g302.t1;
OY812998.1_Germaria_angustata_genome_assembly,_chromosome:_1	AUGUSTUS	intron	4571531	4571695	1	-	.	ID=g302.t1.intron1;Parent=g302.t1;
OY812998.1_Germaria_angustata_genome_assembly,_chromosome:_1	AUGUSTUS	CDS	4571696	4571712	1	-	0	ID=g302.t1.CDS2;Parent=g302.t1;
OY812998.1_Germaria_angustata_genome_assembly,_chromosome:_1	AUGUSTUS	exon	4571696	4571712	.	-	.	ID=g302.t1.exon2;Parent=g302.t1;
OY812998.1_Germaria_angustata_genome_assembly,_chromosome:_1	AUGUSTUS	start_codon	4571710	4571712	.	-	0	ID=g302.t1.start1;Parent=g302.t1;
OY812998.1_Germaria_angustata_genome_assembly,_chromosome:_1	AUGUSTUS	gene	4572617	4574177	.	-	.	ID=g303;
OY812998.1_Germaria_angustata_genome_assembly,_chromosome:_1	AUGUSTUS	mRNA	4573830	4574177	0.97	-	.	ID=g303.t1;Parent=g303;
OY812998.1_Germaria_angustata_genome_assembly,_chromosome:_1	AUGUSTUS	stop_codon	4573830	4573832	.	-	0	ID=g303.t1.stop1;Parent=g303.t1;
OY812998.1_Germaria_angustata_genome_assembly,_chromosome:_1	AUGUSTUS	CDS	4573830	4574177	0.97	-	0	ID=g303.t1.CDS1;Parent=g303.t1;
OY812998.1_Germaria_angustata_genome_assembly,_chromosome:_1	AUGUSTUS	exon	4573830	4574177	.	-	.	ID=g303.t1.exon1;Parent=g303.t1;
OY812998.1_Germaria_angustata_genome_assembly,_chromosome:_1	AUGUSTUS	start_codon	4574175	4574177	.	-	0	ID=g303.t1.start1;Parent=g303.t1;
OY812998.1_Germaria_angustata_genome_assembly,_chromosome:_1	AUGUSTUS	mRNA	4572617	4574177	0.39	-	.	ID=g303.t2;Parent=g303;
OY812998.1_Germaria_angustata_genome_assembly,_chromosome:_1	AUGUSTUS	stop_codon	4572617	4572619	.	-	0	ID=g303.t2.stop1;Parent=g303.t2;
OY812998.1_Germaria_angustata_genome_assembly,_chromosome:_1	AUGUSTUS	CDS	4572617	4572828	0.67	-	2	ID=g303.t2.CDS1;Parent=g303.t2;
OY812998.1_Germaria_angustata_genome_assembly,_chromosome:_1	AUGUSTUS	exon	4572617	4572828	.	-	.	ID=g303.t2.exon1;Parent=g303.t2;
OY812998.1_Germaria_angustata_genome_assembly,_chromosome:_1	AUGUSTUS	intron	4572829	4573141	0.67	-	.	ID=g303.t2.intron1;Parent=g303.t2;
OY812998.1_Germaria_angustata_genome_assembly,_chromosome:_1	AUGUSTUS	CDS	4573142	4573397	0.42	-	0	ID=g303.t2.CDS2;Parent=g303.t2;
OY812998.1_Germaria_angustata_genome_assembly,_chromosome:_1	AUGUSTUS	exon	4573142	4573397	.	-	.	ID=g303.t2.exon2;Parent=g303.t2;
OY812998.1_Germaria_angustata_genome_assembly,_chromosome:_1	AUGUSTUS	intron	4573398	4573925	0.56	-	.	ID=g303.t2.intron2;Parent=g303.t2;
OY812998.1_Germaria_angustata_genome_assembly,_chromosome:_1	AUGUSTUS	CDS	4573926	4574177	0.81	-	0	ID=g303.t2.CDS3;Parent=g303.t2;
OY812998.1_Germaria_angustata_genome_assembly,_chromosome:_1	AUGUSTUS	exon	4573926	4574177	.	-	.	ID=g303.t2.exon3;Parent=g303.t2;
OY812998.1_Germaria_angustata_genome_assembly,_chromosome:_1	AUGUSTUS	start_codon	4574175	4574177	.	-	0	ID=g303.t2.start1;Parent=g303.t2;
OY812998.1_Germaria_angustata_genome_assembly,_chromosome:_1	AUGUSTUS	mRNA	4572617	4573325	0.83	-	.	ID=g303.t3;Parent=g303;
OY812998.1_Germaria_angustata_genome_assembly,_chromosome:_1	AUGUSTUS	stop_codon	4572617	4572619	.	-	0	ID=g303.t3.stop1;Parent=g303.t3;
OY812998.1_Germaria_angustata_genome_assembly,_chromosome:_1	AUGUSTUS	CDS	4572617	4572828	0.83	-	2	ID=g303.t3.CDS1;Parent=g303.t3;
OY812998.1_Germaria_angustata_genome_assembly,_chromosome:_1	AUGUSTUS	exon	4572617	4572828	.	-	.	ID=g303.t3.exon1;Parent=g303.t3;
OY812998.1_Germaria_angustata_genome_assembly,_chromosome:_1	AUGUSTUS	intron	4572829	4573141	0.83	-	.	ID=g303.t3.intron1;Parent=g303.t3;
OY812998.1_Germaria_angustata_genome_assembly,_chromosome:_1	AUGUSTUS	CDS	4573142	4573325	0.84	-	0	ID=g303.t3.CDS2;Parent=g303.t3;
OY812998.1_Germaria_angustata_genome_assembly,_chromosome:_1	AUGUSTUS	exon	4573142	4573325	.	-	.	ID=g303.t3.exon2;Parent=g303.t3;
OY812998.1_Germaria_angustata_genome_assembly,_chromosome:_1	AUGUSTUS	start_codon	4573323	4573325	.	-	0	ID=g303.t3.start1;Parent=g303.t3;
OY812998.1_Germaria_angustata_genome_assembly,_chromosome:_1	AUGUSTUS	gene	4578065	4578415	.	-	.	ID=g304;
OY812998.1_Germaria_angustata_genome_assembly,_chromosome:_1	AUGUSTUS	mRNA	4578065	4578415	1	-	.	ID=g304.t1;Parent=g304;
OY812998.1_Germaria_angustata_genome_assembly,_chromosome:_1	AUGUSTUS	stop_codon	4578065	4578067	.	-	0	ID=g304.t1.stop1;Parent=g304.t1;
OY812998.1_Germaria_angustata_genome_assembly,_chromosome:_1	AUGUSTUS	CDS	4578065	4578415	1	-	0	ID=g304.t1.CDS1;Parent=g304.t1;
OY812998.1_Germaria_angustata_genome_assembly,_chromosome:_1	AUGUSTUS	exon	4578065	4578415	.	-	.	ID=g304.t1.exon1;Parent=g304.t1;
OY812998.1_Germaria_angustata_genome_assembly,_chromosome:_1	AUGUSTUS	start_codon	4578413	4578415	.	-	0	ID=g304.t1.start1;Parent=g304.t1;
OY812998.1_Germaria_angustata_genome_assembly,_chromosome:_1	AUGUSTUS	gene	4582546	4583000	.	+	.	ID=g305;
OY812998.1_Germaria_angustata_genome_assembly,_chromosome:_1	AUGUSTUS	mRNA	4582546	4583000	0.93	+	.	ID=g305.t1;Parent=g305;
OY812998.1_Germaria_angustata_genome_assembly,_chromosome:_1	AUGUSTUS	start_codon	4582546	4582548	.	+	0	ID=g305.t1.start1;Parent=g305.t1;
OY812998.1_Germaria_angustata_genome_assembly,_chromosome:_1	AUGUSTUS	CDS	4582546	4582584	0.99	+	0	ID=g305.t1.CDS1;Parent=g305.t1;
OY812998.1_Germaria_angustata_genome_assembly,_chromosome:_1	AUGUSTUS	exon	4582546	4582584	.	+	.	ID=g305.t1.exon1;Parent=g305.t1;
OY812998.1_Germaria_angustata_genome_assembly,_chromosome:_1	AUGUSTUS	intron	4582585	4582655	0.99	+	.	ID=g305.t1.intron1;Parent=g305.t1;
OY812998.1_Germaria_angustata_genome_assembly,_chromosome:_1	AUGUSTUS	CDS	4582656	4583000	0.93	+	0	ID=g305.t1.CDS2;Parent=g305.t1;
OY812998.1_Germaria_angustata_genome_assembly,_chromosome:_1	AUGUSTUS	exon	4582656	4583000	.	+	.	ID=g305.t1.exon2;Parent=g305.t1;
OY812998.1_Germaria_angustata_genome_assembly,_chromosome:_1	AUGUSTUS	stop_codon	4582998	4583000	.	+	0	ID=g305.t1.stop1;Parent=g305.t1;
OY812998.1_Germaria_angustata_genome_assembly,_chromosome:_1	AUGUSTUS	gene	4586731	4587124	.	+	.	ID=g306;
OY812998.1_Germaria_angustata_genome_assembly,_chromosome:_1	AUGUSTUS	mRNA	4586731	4587124	0.68	+	.	ID=g306.t1;Parent=g306;
OY812998.1_Germaria_angustata_genome_assembly,_chromosome:_1	AUGUSTUS	start_codon	4586731	4586733	.	+	0	ID=g306.t1.start1;Parent=g306.t1;
OY812998.1_Germaria_angustata_genome_assembly,_chromosome:_1	AUGUSTUS	CDS	4586731	4586823	0.68	+	0	ID=g306.t1.CDS1;Parent=g306.t1;
OY812998.1_Germaria_angustata_genome_assembly,_chromosome:_1	AUGUSTUS	exon	4586731	4586823	.	+	.	ID=g306.t1.exon1;Parent=g306.t1;
OY812998.1_Germaria_angustata_genome_assembly,_chromosome:_1	AUGUSTUS	intron	4586824	4586935	0.68	+	.	ID=g306.t1.intron1;Parent=g306.t1;
OY812998.1_Germaria_angustata_genome_assembly,_chromosome:_1	AUGUSTUS	CDS	4586936	4587030	0.77	+	0	ID=g306.t1.CDS2;Parent=g306.t1;
OY812998.1_Germaria_angustata_genome_assembly,_chromosome:_1	AUGUSTUS	exon	4586936	4587030	.	+	.	ID=g306.t1.exon2;Parent=g306.t1;
OY812998.1_Germaria_angustata_genome_assembly,_chromosome:_1	AUGUSTUS	intron	4587031	4587108	1	+	.	ID=g306.t1.intron2;Parent=g306.t1;
OY812998.1_Germaria_angustata_genome_assembly,_chromosome:_1	AUGUSTUS	CDS	4587109	4587124	0.81	+	1	ID=g306.t1.CDS3;Parent=g306.t1;
OY812998.1_Germaria_angustata_genome_assembly,_chromosome:_1	AUGUSTUS	exon	4587109	4587124	.	+	.	ID=g306.t1.exon3;Parent=g306.t1;
OY812998.1_Germaria_angustata_genome_assembly,_chromosome:_1	AUGUSTUS	stop_codon	4587122	4587124	.	+	0	ID=g306.t1.stop1;Parent=g306.t1;
OY812998.1_Germaria_angustata_genome_assembly,_chromosome:_1	AUGUSTUS	gene	4587225	4587902	.	+	.	ID=g307;
OY812998.1_Germaria_angustata_genome_assembly,_chromosome:_1	AUGUSTUS	mRNA	4587225	4587902	0.89	+	.	ID=g307.t1;Parent=g307;
OY812998.1_Germaria_angustata_genome_assembly,_chromosome:_1	AUGUSTUS	start_codon	4587225	4587227	.	+	0	ID=g307.t1.start1;Parent=g307.t1;
OY812998.1_Germaria_angustata_genome_assembly,_chromosome:_1	AUGUSTUS	CDS	4587225	4587584	0.98	+	0	ID=g307.t1.CDS1;Parent=g307.t1;
OY812998.1_Germaria_angustata_genome_assembly,_chromosome:_1	AUGUSTUS	exon	4587225	4587584	.	+	.	ID=g307.t1.exon1;Parent=g307.t1;
OY812998.1_Germaria_angustata_genome_assembly,_chromosome:_1	AUGUSTUS	intron	4587585	4587800	0.89	+	.	ID=g307.t1.intron1;Parent=g307.t1;
OY812998.1_Germaria_angustata_genome_assembly,_chromosome:_1	AUGUSTUS	CDS	4587801	4587902	0.89	+	0	ID=g307.t1.CDS2;Parent=g307.t1;
OY812998.1_Germaria_angustata_genome_assembly,_chromosome:_1	AUGUSTUS	exon	4587801	4587902	.	+	.	ID=g307.t1.exon2;Parent=g307.t1;
OY812998.1_Germaria_angustata_genome_assembly,_chromosome:_1	AUGUSTUS	stop_codon	4587900	4587902	.	+	0	ID=g307.t1.stop1;Parent=g307.t1;
OY812998.1_Germaria_angustata_genome_assembly,_chromosome:_1	AUGUSTUS	gene	4590056	4590526	.	+	.	ID=g308;
OY812998.1_Germaria_angustata_genome_assembly,_chromosome:_1	AUGUSTUS	mRNA	4590056	4590526	0.82	+	.	ID=g308.t1;Parent=g308;
OY812998.1_Germaria_angustata_genome_assembly,_chromosome:_1	AUGUSTUS	start_codon	4590056	4590058	.	+	0	ID=g308.t1.start1;Parent=g308.t1;
OY812998.1_Germaria_angustata_genome_assembly,_chromosome:_1	AUGUSTUS	CDS	4590056	4590094	0.82	+	0	ID=g308.t1.CDS1;Parent=g308.t1;
OY812998.1_Germaria_angustata_genome_assembly,_chromosome:_1	AUGUSTUS	exon	4590056	4590094	.	+	.	ID=g308.t1.exon1;Parent=g308.t1;
OY812998.1_Germaria_angustata_genome_assembly,_chromosome:_1	AUGUSTUS	intron	4590095	4590169	0.82	+	.	ID=g308.t1.intron1;Parent=g308.t1;
OY812998.1_Germaria_angustata_genome_assembly,_chromosome:_1	AUGUSTUS	CDS	4590170	4590526	0.82	+	0	ID=g308.t1.CDS2;Parent=g308.t1;
OY812998.1_Germaria_angustata_genome_assembly,_chromosome:_1	AUGUSTUS	exon	4590170	4590526	.	+	.	ID=g308.t1.exon2;Parent=g308.t1;
OY812998.1_Germaria_angustata_genome_assembly,_chromosome:_1	AUGUSTUS	stop_codon	4590524	4590526	.	+	0	ID=g308.t1.stop1;Parent=g308.t1;
OY812998.1_Germaria_angustata_genome_assembly,_chromosome:_1	AUGUSTUS	gene	4598553	4602793	.	+	.	ID=g309;
OY812998.1_Germaria_angustata_genome_assembly,_chromosome:_1	AUGUSTUS	mRNA	4598553	4602793	1	+	.	ID=g309.t1;Parent=g309;
OY812998.1_Germaria_angustata_genome_assembly,_chromosome:_1	AUGUSTUS	start_codon	4598553	4598555	.	+	0	ID=g309.t1.start1;Parent=g309.t1;
OY812998.1_Germaria_angustata_genome_assembly,_chromosome:_1	AUGUSTUS	CDS	4598553	4598592	1	+	0	ID=g309.t1.CDS1;Parent=g309.t1;
OY812998.1_Germaria_angustata_genome_assembly,_chromosome:_1	AUGUSTUS	exon	4598553	4598592	.	+	.	ID=g309.t1.exon1;Parent=g309.t1;
OY812998.1_Germaria_angustata_genome_assembly,_chromosome:_1	AUGUSTUS	intron	4598593	4598667	1	+	.	ID=g309.t1.intron1;Parent=g309.t1;
OY812998.1_Germaria_angustata_genome_assembly,_chromosome:_1	AUGUSTUS	CDS	4598668	4598743	1	+	2	ID=g309.t1.CDS2;Parent=g309.t1;
OY812998.1_Germaria_angustata_genome_assembly,_chromosome:_1	AUGUSTUS	exon	4598668	4598743	.	+	.	ID=g309.t1.exon2;Parent=g309.t1;
OY812998.1_Germaria_angustata_genome_assembly,_chromosome:_1	AUGUSTUS	intron	4598744	4598834	1	+	.	ID=g309.t1.intron2;Parent=g309.t1;
OY812998.1_Germaria_angustata_genome_assembly,_chromosome:_1	AUGUSTUS	CDS	4598835	4599335	1	+	1	ID=g309.t1.CDS3;Parent=g309.t1;
OY812998.1_Germaria_angustata_genome_assembly,_chromosome:_1	AUGUSTUS	exon	4598835	4599335	.	+	.	ID=g309.t1.exon3;Parent=g309.t1;
OY812998.1_Germaria_angustata_genome_assembly,_chromosome:_1	AUGUSTUS	intron	4599336	4601187	1	+	.	ID=g309.t1.intron3;Parent=g309.t1;
OY812998.1_Germaria_angustata_genome_assembly,_chromosome:_1	AUGUSTUS	CDS	4601188	4601505	1	+	1	ID=g309.t1.CDS4;Parent=g309.t1;
OY812998.1_Germaria_angustata_genome_assembly,_chromosome:_1	AUGUSTUS	exon	4601188	4601505	.	+	.	ID=g309.t1.exon4;Parent=g309.t1;
OY812998.1_Germaria_angustata_genome_assembly,_chromosome:_1	AUGUSTUS	intron	4601506	4602174	1	+	.	ID=g309.t1.intron4;Parent=g309.t1;
OY812998.1_Germaria_angustata_genome_assembly,_chromosome:_1	AUGUSTUS	CDS	4602175	4602475	1	+	1	ID=g309.t1.CDS5;Parent=g309.t1;
OY812998.1_Germaria_angustata_genome_assembly,_chromosome:_1	AUGUSTUS	exon	4602175	4602475	.	+	.	ID=g309.t1.exon5;Parent=g309.t1;
OY812998.1_Germaria_angustata_genome_assembly,_chromosome:_1	AUGUSTUS	intron	4602476	4602556	1	+	.	ID=g309.t1.intron5;Parent=g309.t1;
OY812998.1_Germaria_angustata_genome_assembly,_chromosome:_1	AUGUSTUS	CDS	4602557	4602793	1	+	0	ID=g309.t1.CDS6;Parent=g309.t1;
OY812998.1_Germaria_angustata_genome_assembly,_chromosome:_1	AUGUSTUS	exon	4602557	4602793	.	+	.	ID=g309.t1.exon6;Parent=g309.t1;
OY812998.1_Germaria_angustata_genome_assembly,_chromosome:_1	AUGUSTUS	stop_codon	4602791	4602793	.	+	0	ID=g309.t1.stop1;Parent=g309.t1;
OY812998.1_Germaria_angustata_genome_assembly,_chromosome:_1	AUGUSTUS	gene	4731740	4732990	.	-	.	ID=g310;
OY812998.1_Germaria_angustata_genome_assembly,_chromosome:_1	AUGUSTUS	mRNA	4731740	4732990	0.8	-	.	ID=g310.t1;Parent=g310;
OY812998.1_Germaria_angustata_genome_assembly,_chromosome:_1	AUGUSTUS	stop_codon	4731740	4731742	.	-	0	ID=g310.t1.stop1;Parent=g310.t1;
OY812998.1_Germaria_angustata_genome_assembly,_chromosome:_1	AUGUSTUS	CDS	4731740	4732077	1	-	2	ID=g310.t1.CDS1;Parent=g310.t1;
OY812998.1_Germaria_angustata_genome_assembly,_chromosome:_1	AUGUSTUS	exon	4731740	4732077	.	-	.	ID=g310.t1.exon1;Parent=g310.t1;
OY812998.1_Germaria_angustata_genome_assembly,_chromosome:_1	AUGUSTUS	intron	4732078	4732944	0.8	-	.	ID=g310.t1.intron1;Parent=g310.t1;
OY812998.1_Germaria_angustata_genome_assembly,_chromosome:_1	AUGUSTUS	CDS	4732945	4732990	0.8	-	0	ID=g310.t1.CDS2;Parent=g310.t1;
OY812998.1_Germaria_angustata_genome_assembly,_chromosome:_1	AUGUSTUS	exon	4732945	4732990	.	-	.	ID=g310.t1.exon2;Parent=g310.t1;
OY812998.1_Germaria_angustata_genome_assembly,_chromosome:_1	AUGUSTUS	start_codon	4732988	4732990	.	-	0	ID=g310.t1.start1;Parent=g310.t1;
OY812998.1_Germaria_angustata_genome_assembly,_chromosome:_1	AUGUSTUS	gene	4751529	4752800	.	-	.	ID=g311;
OY812998.1_Germaria_angustata_genome_assembly,_chromosome:_1	AUGUSTUS	mRNA	4751529	4752800	0.82	-	.	ID=g311.t1;Parent=g311;
OY812998.1_Germaria_angustata_genome_assembly,_chromosome:_1	AUGUSTUS	stop_codon	4751529	4751531	.	-	0	ID=g311.t1.stop1;Parent=g311.t1;
OY812998.1_Germaria_angustata_genome_assembly,_chromosome:_1	AUGUSTUS	CDS	4751529	4752800	0.82	-	0	ID=g311.t1.CDS1;Parent=g311.t1;
OY812998.1_Germaria_angustata_genome_assembly,_chromosome:_1	AUGUSTUS	exon	4751529	4752800	.	-	.	ID=g311.t1.exon1;Parent=g311.t1;
OY812998.1_Germaria_angustata_genome_assembly,_chromosome:_1	AUGUSTUS	start_codon	4752798	4752800	.	-	0	ID=g311.t1.start1;Parent=g311.t1;
OY812998.1_Germaria_angustata_genome_assembly,_chromosome:_1	AUGUSTUS	gene	4880761	4886307	.	+	.	ID=g312;
OY812998.1_Germaria_angustata_genome_assembly,_chromosome:_1	AUGUSTUS	mRNA	4880761	4886307	0.55	+	.	ID=g312.t1;Parent=g312;
OY812998.1_Germaria_angustata_genome_assembly,_chromosome:_1	AUGUSTUS	start_codon	4880761	4880763	.	+	0	ID=g312.t1.start1;Parent=g312.t1;
OY812998.1_Germaria_angustata_genome_assembly,_chromosome:_1	AUGUSTUS	CDS	4880761	4881238	0.57	+	0	ID=g312.t1.CDS1;Parent=g312.t1;
OY812998.1_Germaria_angustata_genome_assembly,_chromosome:_1	AUGUSTUS	exon	4880761	4881238	.	+	.	ID=g312.t1.exon1;Parent=g312.t1;
OY812998.1_Germaria_angustata_genome_assembly,_chromosome:_1	AUGUSTUS	intron	4881239	4882525	0.57	+	.	ID=g312.t1.intron1;Parent=g312.t1;
OY812998.1_Germaria_angustata_genome_assembly,_chromosome:_1	AUGUSTUS	CDS	4882526	4886307	0.98	+	2	ID=g312.t1.CDS2;Parent=g312.t1;
OY812998.1_Germaria_angustata_genome_assembly,_chromosome:_1	AUGUSTUS	exon	4882526	4886307	.	+	.	ID=g312.t1.exon2;Parent=g312.t1;
OY812998.1_Germaria_angustata_genome_assembly,_chromosome:_1	AUGUSTUS	stop_codon	4886305	4886307	.	+	0	ID=g312.t1.stop1;Parent=g312.t1;
OY812998.1_Germaria_angustata_genome_assembly,_chromosome:_1	AUGUSTUS	gene	4958542	4959737	.	+	.	ID=g313;
OY812998.1_Germaria_angustata_genome_assembly,_chromosome:_1	AUGUSTUS	mRNA	4958542	4959737	1	+	.	ID=g313.t1;Parent=g313;
OY812998.1_Germaria_angustata_genome_assembly,_chromosome:_1	AUGUSTUS	start_codon	4958542	4958544	.	+	0	ID=g313.t1.start1;Parent=g313.t1;
OY812998.1_Germaria_angustata_genome_assembly,_chromosome:_1	AUGUSTUS	CDS	4958542	4958679	1	+	0	ID=g313.t1.CDS1;Parent=g313.t1;
OY812998.1_Germaria_angustata_genome_assembly,_chromosome:_1	AUGUSTUS	exon	4958542	4958679	.	+	.	ID=g313.t1.exon1;Parent=g313.t1;
OY812998.1_Germaria_angustata_genome_assembly,_chromosome:_1	AUGUSTUS	intron	4958680	4958744	1	+	.	ID=g313.t1.intron1;Parent=g313.t1;
OY812998.1_Germaria_angustata_genome_assembly,_chromosome:_1	AUGUSTUS	CDS	4958745	4959737	1	+	0	ID=g313.t1.CDS2;Parent=g313.t1;
OY812998.1_Germaria_angustata_genome_assembly,_chromosome:_1	AUGUSTUS	exon	4958745	4959737	.	+	.	ID=g313.t1.exon2;Parent=g313.t1;
OY812998.1_Germaria_angustata_genome_assembly,_chromosome:_1	AUGUSTUS	stop_codon	4959735	4959737	.	+	0	ID=g313.t1.stop1;Parent=g313.t1;
OY812998.1_Germaria_angustata_genome_assembly,_chromosome:_1	AUGUSTUS	gene	4971204	4979444	.	+	.	ID=g314;
OY812998.1_Germaria_angustata_genome_assembly,_chromosome:_1	AUGUSTUS	mRNA	4971204	4979444	1	+	.	ID=g314.t1;Parent=g314;
OY812998.1_Germaria_angustata_genome_assembly,_chromosome:_1	AUGUSTUS	start_codon	4971204	4971206	.	+	0	ID=g314.t1.start1;Parent=g314.t1;
OY812998.1_Germaria_angustata_genome_assembly,_chromosome:_1	AUGUSTUS	CDS	4971204	4971630	1	+	0	ID=g314.t1.CDS1;Parent=g314.t1;
OY812998.1_Germaria_angustata_genome_assembly,_chromosome:_1	AUGUSTUS	exon	4971204	4971630	.	+	.	ID=g314.t1.exon1;Parent=g314.t1;
OY812998.1_Germaria_angustata_genome_assembly,_chromosome:_1	AUGUSTUS	intron	4971631	4974900	1	+	.	ID=g314.t1.intron1;Parent=g314.t1;
OY812998.1_Germaria_angustata_genome_assembly,_chromosome:_1	AUGUSTUS	CDS	4974901	4975471	1	+	2	ID=g314.t1.CDS2;Parent=g314.t1;
OY812998.1_Germaria_angustata_genome_assembly,_chromosome:_1	AUGUSTUS	exon	4974901	4975471	.	+	.	ID=g314.t1.exon2;Parent=g314.t1;
OY812998.1_Germaria_angustata_genome_assembly,_chromosome:_1	AUGUSTUS	intron	4975472	4975536	1	+	.	ID=g314.t1.intron2;Parent=g314.t1;
OY812998.1_Germaria_angustata_genome_assembly,_chromosome:_1	AUGUSTUS	CDS	4975537	4976077	1	+	1	ID=g314.t1.CDS3;Parent=g314.t1;
OY812998.1_Germaria_angustata_genome_assembly,_chromosome:_1	AUGUSTUS	exon	4975537	4976077	.	+	.	ID=g314.t1.exon3;Parent=g314.t1;
OY812998.1_Germaria_angustata_genome_assembly,_chromosome:_1	AUGUSTUS	intron	4976078	4976140	1	+	.	ID=g314.t1.intron3;Parent=g314.t1;
OY812998.1_Germaria_angustata_genome_assembly,_chromosome:_1	AUGUSTUS	CDS	4976141	4976315	1	+	0	ID=g314.t1.CDS4;Parent=g314.t1;
OY812998.1_Germaria_angustata_genome_assembly,_chromosome:_1	AUGUSTUS	exon	4976141	4976315	.	+	.	ID=g314.t1.exon4;Parent=g314.t1;
OY812998.1_Germaria_angustata_genome_assembly,_chromosome:_1	AUGUSTUS	intron	4976316	4978644	1	+	.	ID=g314.t1.intron4;Parent=g314.t1;
OY812998.1_Germaria_angustata_genome_assembly,_chromosome:_1	AUGUSTUS	CDS	4978645	4978841	1	+	2	ID=g314.t1.CDS5;Parent=g314.t1;
OY812998.1_Germaria_angustata_genome_assembly,_chromosome:_1	AUGUSTUS	exon	4978645	4978841	.	+	.	ID=g314.t1.exon5;Parent=g314.t1;
OY812998.1_Germaria_angustata_genome_assembly,_chromosome:_1	AUGUSTUS	intron	4978842	4978908	1	+	.	ID=g314.t1.intron5;Parent=g314.t1;
OY812998.1_Germaria_angustata_genome_assembly,_chromosome:_1	AUGUSTUS	CDS	4978909	4979103	1	+	0	ID=g314.t1.CDS6;Parent=g314.t1;
OY812998.1_Germaria_angustata_genome_assembly,_chromosome:_1	AUGUSTUS	exon	4978909	4979103	.	+	.	ID=g314.t1.exon6;Parent=g314.t1;
OY812998.1_Germaria_angustata_genome_assembly,_chromosome:_1	AUGUSTUS	intron	4979104	4979189	1	+	.	ID=g314.t1.intron6;Parent=g314.t1;
OY812998.1_Germaria_angustata_genome_assembly,_chromosome:_1	AUGUSTUS	CDS	4979190	4979444	1	+	0	ID=g314.t1.CDS7;Parent=g314.t1;
OY812998.1_Germaria_angustata_genome_assembly,_chromosome:_1	AUGUSTUS	exon	4979190	4979444	.	+	.	ID=g314.t1.exon7;Parent=g314.t1;
OY812998.1_Germaria_angustata_genome_assembly,_chromosome:_1	AUGUSTUS	stop_codon	4979442	4979444	.	+	0	ID=g314.t1.stop1;Parent=g314.t1;
OY812998.1_Germaria_angustata_genome_assembly,_chromosome:_1	AUGUSTUS	gene	4980378	4987360	.	-	.	ID=g315;
OY812998.1_Germaria_angustata_genome_assembly,_chromosome:_1	AUGUSTUS	mRNA	4980378	4987360	1	-	.	ID=g315.t1;Parent=g315;
OY812998.1_Germaria_angustata_genome_assembly,_chromosome:_1	AUGUSTUS	stop_codon	4980378	4980380	.	-	0	ID=g315.t1.stop1;Parent=g315.t1;
OY812998.1_Germaria_angustata_genome_assembly,_chromosome:_1	AUGUSTUS	CDS	4980378	4980513	1	-	1	ID=g315.t1.CDS1;Parent=g315.t1;
OY812998.1_Germaria_angustata_genome_assembly,_chromosome:_1	AUGUSTUS	exon	4980378	4980513	.	-	.	ID=g315.t1.exon1;Parent=g315.t1;
OY812998.1_Germaria_angustata_genome_assembly,_chromosome:_1	AUGUSTUS	intron	4980514	4980597	1	-	.	ID=g315.t1.intron1;Parent=g315.t1;
OY812998.1_Germaria_angustata_genome_assembly,_chromosome:_1	AUGUSTUS	CDS	4980598	4980693	1	-	1	ID=g315.t1.CDS2;Parent=g315.t1;
OY812998.1_Germaria_angustata_genome_assembly,_chromosome:_1	AUGUSTUS	exon	4980598	4980693	.	-	.	ID=g315.t1.exon2;Parent=g315.t1;
OY812998.1_Germaria_angustata_genome_assembly,_chromosome:_1	AUGUSTUS	intron	4980694	4982057	1	-	.	ID=g315.t1.intron2;Parent=g315.t1;
OY812998.1_Germaria_angustata_genome_assembly,_chromosome:_1	AUGUSTUS	CDS	4982058	4982165	1	-	1	ID=g315.t1.CDS3;Parent=g315.t1;
OY812998.1_Germaria_angustata_genome_assembly,_chromosome:_1	AUGUSTUS	exon	4982058	4982165	.	-	.	ID=g315.t1.exon3;Parent=g315.t1;
OY812998.1_Germaria_angustata_genome_assembly,_chromosome:_1	AUGUSTUS	intron	4982166	4982228	1	-	.	ID=g315.t1.intron3;Parent=g315.t1;
OY812998.1_Germaria_angustata_genome_assembly,_chromosome:_1	AUGUSTUS	CDS	4982229	4982396	1	-	1	ID=g315.t1.CDS4;Parent=g315.t1;
OY812998.1_Germaria_angustata_genome_assembly,_chromosome:_1	AUGUSTUS	exon	4982229	4982396	.	-	.	ID=g315.t1.exon4;Parent=g315.t1;
OY812998.1_Germaria_angustata_genome_assembly,_chromosome:_1	AUGUSTUS	intron	4982397	4982558	1	-	.	ID=g315.t1.intron4;Parent=g315.t1;
OY812998.1_Germaria_angustata_genome_assembly,_chromosome:_1	AUGUSTUS	CDS	4982559	4983177	1	-	2	ID=g315.t1.CDS5;Parent=g315.t1;
OY812998.1_Germaria_angustata_genome_assembly,_chromosome:_1	AUGUSTUS	exon	4982559	4983177	.	-	.	ID=g315.t1.exon5;Parent=g315.t1;
OY812998.1_Germaria_angustata_genome_assembly,_chromosome:_1	AUGUSTUS	intron	4983178	4983241	1	-	.	ID=g315.t1.intron5;Parent=g315.t1;
OY812998.1_Germaria_angustata_genome_assembly,_chromosome:_1	AUGUSTUS	CDS	4983242	4983566	1	-	0	ID=g315.t1.CDS6;Parent=g315.t1;
OY812998.1_Germaria_angustata_genome_assembly,_chromosome:_1	AUGUSTUS	exon	4983242	4983566	.	-	.	ID=g315.t1.exon6;Parent=g315.t1;
OY812998.1_Germaria_angustata_genome_assembly,_chromosome:_1	AUGUSTUS	intron	4983567	4987264	1	-	.	ID=g315.t1.intron6;Parent=g315.t1;
OY812998.1_Germaria_angustata_genome_assembly,_chromosome:_1	AUGUSTUS	CDS	4987265	4987360	1	-	0	ID=g315.t1.CDS7;Parent=g315.t1;
OY812998.1_Germaria_angustata_genome_assembly,_chromosome:_1	AUGUSTUS	exon	4987265	4987360	.	-	.	ID=g315.t1.exon7;Parent=g315.t1;
OY812998.1_Germaria_angustata_genome_assembly,_chromosome:_1	AUGUSTUS	start_codon	4987358	4987360	.	-	0	ID=g315.t1.start1;Parent=g315.t1;
OY812998.1_Germaria_angustata_genome_assembly,_chromosome:_1	AUGUSTUS	gene	4992013	4995634	.	-	.	ID=g316;
OY812998.1_Germaria_angustata_genome_assembly,_chromosome:_1	AUGUSTUS	mRNA	4992013	4995634	1	-	.	ID=g316.t1;Parent=g316;
OY812998.1_Germaria_angustata_genome_assembly,_chromosome:_1	AUGUSTUS	stop_codon	4992013	4992015	.	-	0	ID=g316.t1.stop1;Parent=g316.t1;
OY812998.1_Germaria_angustata_genome_assembly,_chromosome:_1	AUGUSTUS	CDS	4992013	4992954	1	-	0	ID=g316.t1.CDS1;Parent=g316.t1;
OY812998.1_Germaria_angustata_genome_assembly,_chromosome:_1	AUGUSTUS	exon	4992013	4992954	.	-	.	ID=g316.t1.exon1;Parent=g316.t1;
OY812998.1_Germaria_angustata_genome_assembly,_chromosome:_1	AUGUSTUS	intron	4992955	4993023	1	-	.	ID=g316.t1.intron1;Parent=g316.t1;
OY812998.1_Germaria_angustata_genome_assembly,_chromosome:_1	AUGUSTUS	CDS	4993024	4993099	1	-	1	ID=g316.t1.CDS2;Parent=g316.t1;
OY812998.1_Germaria_angustata_genome_assembly,_chromosome:_1	AUGUSTUS	exon	4993024	4993099	.	-	.	ID=g316.t1.exon2;Parent=g316.t1;
OY812998.1_Germaria_angustata_genome_assembly,_chromosome:_1	AUGUSTUS	intron	4993100	4993339	1	-	.	ID=g316.t1.intron2;Parent=g316.t1;
OY812998.1_Germaria_angustata_genome_assembly,_chromosome:_1	AUGUSTUS	CDS	4993340	4993541	1	-	2	ID=g316.t1.CDS3;Parent=g316.t1;
OY812998.1_Germaria_angustata_genome_assembly,_chromosome:_1	AUGUSTUS	exon	4993340	4993541	.	-	.	ID=g316.t1.exon3;Parent=g316.t1;
OY812998.1_Germaria_angustata_genome_assembly,_chromosome:_1	AUGUSTUS	intron	4993542	4993611	1	-	.	ID=g316.t1.intron3;Parent=g316.t1;
OY812998.1_Germaria_angustata_genome_assembly,_chromosome:_1	AUGUSTUS	CDS	4993612	4993833	1	-	2	ID=g316.t1.CDS4;Parent=g316.t1;
OY812998.1_Germaria_angustata_genome_assembly,_chromosome:_1	AUGUSTUS	exon	4993612	4993833	.	-	.	ID=g316.t1.exon4;Parent=g316.t1;
OY812998.1_Germaria_angustata_genome_assembly,_chromosome:_1	AUGUSTUS	intron	4993834	4993895	1	-	.	ID=g316.t1.intron4;Parent=g316.t1;
OY812998.1_Germaria_angustata_genome_assembly,_chromosome:_1	AUGUSTUS	CDS	4993896	4994031	1	-	0	ID=g316.t1.CDS5;Parent=g316.t1;
OY812998.1_Germaria_angustata_genome_assembly,_chromosome:_1	AUGUSTUS	exon	4993896	4994031	.	-	.	ID=g316.t1.exon5;Parent=g316.t1;
OY812998.1_Germaria_angustata_genome_assembly,_chromosome:_1	AUGUSTUS	intron	4994032	4994085	1	-	.	ID=g316.t1.intron5;Parent=g316.t1;
OY812998.1_Germaria_angustata_genome_assembly,_chromosome:_1	AUGUSTUS	CDS	4994086	4994289	1	-	0	ID=g316.t1.CDS6;Parent=g316.t1;
OY812998.1_Germaria_angustata_genome_assembly,_chromosome:_1	AUGUSTUS	exon	4994086	4994289	.	-	.	ID=g316.t1.exon6;Parent=g316.t1;
OY812998.1_Germaria_angustata_genome_assembly,_chromosome:_1	AUGUSTUS	intron	4994290	4994349	1	-	.	ID=g316.t1.intron6;Parent=g316.t1;
OY812998.1_Germaria_angustata_genome_assembly,_chromosome:_1	AUGUSTUS	CDS	4994350	4995291	1	-	0	ID=g316.t1.CDS7;Parent=g316.t1;
OY812998.1_Germaria_angustata_genome_assembly,_chromosome:_1	AUGUSTUS	exon	4994350	4995291	.	-	.	ID=g316.t1.exon7;Parent=g316.t1;
OY812998.1_Germaria_angustata_genome_assembly,_chromosome:_1	AUGUSTUS	intron	4995292	4995385	1	-	.	ID=g316.t1.intron7;Parent=g316.t1;
OY812998.1_Germaria_angustata_genome_assembly,_chromosome:_1	AUGUSTUS	CDS	4995386	4995634	1	-	0	ID=g316.t1.CDS8;Parent=g316.t1;
OY812998.1_Germaria_angustata_genome_assembly,_chromosome:_1	AUGUSTUS	exon	4995386	4995634	.	-	.	ID=g316.t1.exon8;Parent=g316.t1;
OY812998.1_Germaria_angustata_genome_assembly,_chromosome:_1	AUGUSTUS	start_codon	4995632	4995634	.	-	0	ID=g316.t1.start1;Parent=g316.t1;
OY812998.1_Germaria_angustata_genome_assembly,_chromosome:_1	AUGUSTUS	gene	4998459	5011391	.	-	.	ID=g317;
OY812998.1_Germaria_angustata_genome_assembly,_chromosome:_1	AUGUSTUS	mRNA	4998459	5011391	1	-	.	ID=g317.t1;Parent=g317;
OY812998.1_Germaria_angustata_genome_assembly,_chromosome:_1	AUGUSTUS	stop_codon	4998459	4998461	.	-	0	ID=g317.t1.stop1;Parent=g317.t1;
OY812998.1_Germaria_angustata_genome_assembly,_chromosome:_1	AUGUSTUS	CDS	4998459	4998650	1	-	0	ID=g317.t1.CDS1;Parent=g317.t1;
OY812998.1_Germaria_angustata_genome_assembly,_chromosome:_1	AUGUSTUS	exon	4998459	4998650	.	-	.	ID=g317.t1.exon1;Parent=g317.t1;
OY812998.1_Germaria_angustata_genome_assembly,_chromosome:_1	AUGUSTUS	intron	4998651	4998718	1	-	.	ID=g317.t1.intron1;Parent=g317.t1;
OY812998.1_Germaria_angustata_genome_assembly,_chromosome:_1	AUGUSTUS	CDS	4998719	4999177	1	-	0	ID=g317.t1.CDS2;Parent=g317.t1;
OY812998.1_Germaria_angustata_genome_assembly,_chromosome:_1	AUGUSTUS	exon	4998719	4999177	.	-	.	ID=g317.t1.exon2;Parent=g317.t1;
OY812998.1_Germaria_angustata_genome_assembly,_chromosome:_1	AUGUSTUS	intron	4999178	5004517	1	-	.	ID=g317.t1.intron2;Parent=g317.t1;
OY812998.1_Germaria_angustata_genome_assembly,_chromosome:_1	AUGUSTUS	CDS	5004518	5004598	1	-	0	ID=g317.t1.CDS3;Parent=g317.t1;
OY812998.1_Germaria_angustata_genome_assembly,_chromosome:_1	AUGUSTUS	exon	5004518	5004598	.	-	.	ID=g317.t1.exon3;Parent=g317.t1;
OY812998.1_Germaria_angustata_genome_assembly,_chromosome:_1	AUGUSTUS	intron	5004599	5004681	1	-	.	ID=g317.t1.intron3;Parent=g317.t1;
OY812998.1_Germaria_angustata_genome_assembly,_chromosome:_1	AUGUSTUS	CDS	5004682	5004789	1	-	0	ID=g317.t1.CDS4;Parent=g317.t1;
OY812998.1_Germaria_angustata_genome_assembly,_chromosome:_1	AUGUSTUS	exon	5004682	5004789	.	-	.	ID=g317.t1.exon4;Parent=g317.t1;
OY812998.1_Germaria_angustata_genome_assembly,_chromosome:_1	AUGUSTUS	intron	5004790	5011292	1	-	.	ID=g317.t1.intron4;Parent=g317.t1;
OY812998.1_Germaria_angustata_genome_assembly,_chromosome:_1	AUGUSTUS	CDS	5011293	5011391	1	-	0	ID=g317.t1.CDS5;Parent=g317.t1;
OY812998.1_Germaria_angustata_genome_assembly,_chromosome:_1	AUGUSTUS	exon	5011293	5011391	.	-	.	ID=g317.t1.exon5;Parent=g317.t1;
OY812998.1_Germaria_angustata_genome_assembly,_chromosome:_1	AUGUSTUS	start_codon	5011389	5011391	.	-	0	ID=g317.t1.start1;Parent=g317.t1;
OY812998.1_Germaria_angustata_genome_assembly,_chromosome:_1	AUGUSTUS	gene	5073171	5073626	.	-	.	ID=g318;
OY812998.1_Germaria_angustata_genome_assembly,_chromosome:_1	AUGUSTUS	mRNA	5073171	5073626	0.96	-	.	ID=g318.t1;Parent=g318;
OY812998.1_Germaria_angustata_genome_assembly,_chromosome:_1	AUGUSTUS	stop_codon	5073171	5073173	.	-	0	ID=g318.t1.stop1;Parent=g318.t1;
OY812998.1_Germaria_angustata_genome_assembly,_chromosome:_1	AUGUSTUS	CDS	5073171	5073626	0.96	-	0	ID=g318.t1.CDS1;Parent=g318.t1;
OY812998.1_Germaria_angustata_genome_assembly,_chromosome:_1	AUGUSTUS	exon	5073171	5073626	.	-	.	ID=g318.t1.exon1;Parent=g318.t1;
OY812998.1_Germaria_angustata_genome_assembly,_chromosome:_1	AUGUSTUS	start_codon	5073624	5073626	.	-	0	ID=g318.t1.start1;Parent=g318.t1;
OY812998.1_Germaria_angustata_genome_assembly,_chromosome:_1	AUGUSTUS	gene	5091691	5112392	.	+	.	ID=g319;
OY812998.1_Germaria_angustata_genome_assembly,_chromosome:_1	AUGUSTUS	mRNA	5091691	5112392	1	+	.	ID=g319.t1;Parent=g319;
OY812998.1_Germaria_angustata_genome_assembly,_chromosome:_1	AUGUSTUS	start_codon	5091691	5091693	.	+	0	ID=g319.t1.start1;Parent=g319.t1;
OY812998.1_Germaria_angustata_genome_assembly,_chromosome:_1	AUGUSTUS	CDS	5091691	5091734	1	+	0	ID=g319.t1.CDS1;Parent=g319.t1;
OY812998.1_Germaria_angustata_genome_assembly,_chromosome:_1	AUGUSTUS	exon	5091691	5091734	.	+	.	ID=g319.t1.exon1;Parent=g319.t1;
OY812998.1_Germaria_angustata_genome_assembly,_chromosome:_1	AUGUSTUS	intron	5091735	5091845	1	+	.	ID=g319.t1.intron1;Parent=g319.t1;
OY812998.1_Germaria_angustata_genome_assembly,_chromosome:_1	AUGUSTUS	CDS	5091846	5092023	1	+	1	ID=g319.t1.CDS2;Parent=g319.t1;
OY812998.1_Germaria_angustata_genome_assembly,_chromosome:_1	AUGUSTUS	exon	5091846	5092023	.	+	.	ID=g319.t1.exon2;Parent=g319.t1;
OY812998.1_Germaria_angustata_genome_assembly,_chromosome:_1	AUGUSTUS	intron	5092024	5110538	1	+	.	ID=g319.t1.intron2;Parent=g319.t1;
OY812998.1_Germaria_angustata_genome_assembly,_chromosome:_1	AUGUSTUS	CDS	5110539	5110934	1	+	0	ID=g319.t1.CDS3;Parent=g319.t1;
OY812998.1_Germaria_angustata_genome_assembly,_chromosome:_1	AUGUSTUS	exon	5110539	5110934	.	+	.	ID=g319.t1.exon3;Parent=g319.t1;
OY812998.1_Germaria_angustata_genome_assembly,_chromosome:_1	AUGUSTUS	intron	5110935	5111010	1	+	.	ID=g319.t1.intron3;Parent=g319.t1;
OY812998.1_Germaria_angustata_genome_assembly,_chromosome:_1	AUGUSTUS	CDS	5111011	5111348	1	+	0	ID=g319.t1.CDS4;Parent=g319.t1;
OY812998.1_Germaria_angustata_genome_assembly,_chromosome:_1	AUGUSTUS	exon	5111011	5111348	.	+	.	ID=g319.t1.exon4;Parent=g319.t1;
OY812998.1_Germaria_angustata_genome_assembly,_chromosome:_1	AUGUSTUS	intron	5111349	5111408	1	+	.	ID=g319.t1.intron4;Parent=g319.t1;
OY812998.1_Germaria_angustata_genome_assembly,_chromosome:_1	AUGUSTUS	CDS	5111409	5111501	1	+	1	ID=g319.t1.CDS5;Parent=g319.t1;
OY812998.1_Germaria_angustata_genome_assembly,_chromosome:_1	AUGUSTUS	exon	5111409	5111501	.	+	.	ID=g319.t1.exon5;Parent=g319.t1;
OY812998.1_Germaria_angustata_genome_assembly,_chromosome:_1	AUGUSTUS	intron	5111502	5112358	1	+	.	ID=g319.t1.intron5;Parent=g319.t1;
OY812998.1_Germaria_angustata_genome_assembly,_chromosome:_1	AUGUSTUS	CDS	5112359	5112392	1	+	1	ID=g319.t1.CDS6;Parent=g319.t1;
OY812998.1_Germaria_angustata_genome_assembly,_chromosome:_1	AUGUSTUS	exon	5112359	5112392	.	+	.	ID=g319.t1.exon6;Parent=g319.t1;
OY812998.1_Germaria_angustata_genome_assembly,_chromosome:_1	AUGUSTUS	stop_codon	5112390	5112392	.	+	0	ID=g319.t1.stop1;Parent=g319.t1;
OY812998.1_Germaria_angustata_genome_assembly,_chromosome:_1	AUGUSTUS	gene	5116521	5128522	.	-	.	ID=g320;
OY812998.1_Germaria_angustata_genome_assembly,_chromosome:_1	AUGUSTUS	mRNA	5116521	5128522	1	-	.	ID=g320.t1;Parent=g320;
OY812998.1_Germaria_angustata_genome_assembly,_chromosome:_1	AUGUSTUS	stop_codon	5116521	5116523	.	-	0	ID=g320.t1.stop1;Parent=g320.t1;
OY812998.1_Germaria_angustata_genome_assembly,_chromosome:_1	AUGUSTUS	CDS	5116521	5116652	1	-	0	ID=g320.t1.CDS1;Parent=g320.t1;
OY812998.1_Germaria_angustata_genome_assembly,_chromosome:_1	AUGUSTUS	exon	5116521	5116652	.	-	.	ID=g320.t1.exon1;Parent=g320.t1;
OY812998.1_Germaria_angustata_genome_assembly,_chromosome:_1	AUGUSTUS	intron	5116653	5116716	1	-	.	ID=g320.t1.intron1;Parent=g320.t1;
OY812998.1_Germaria_angustata_genome_assembly,_chromosome:_1	AUGUSTUS	CDS	5116717	5116947	1	-	0	ID=g320.t1.CDS2;Parent=g320.t1;
OY812998.1_Germaria_angustata_genome_assembly,_chromosome:_1	AUGUSTUS	exon	5116717	5116947	.	-	.	ID=g320.t1.exon2;Parent=g320.t1;
OY812998.1_Germaria_angustata_genome_assembly,_chromosome:_1	AUGUSTUS	intron	5116948	5117030	1	-	.	ID=g320.t1.intron2;Parent=g320.t1;
OY812998.1_Germaria_angustata_genome_assembly,_chromosome:_1	AUGUSTUS	CDS	5117031	5117293	1	-	2	ID=g320.t1.CDS3;Parent=g320.t1;
OY812998.1_Germaria_angustata_genome_assembly,_chromosome:_1	AUGUSTUS	exon	5117031	5117293	.	-	.	ID=g320.t1.exon3;Parent=g320.t1;
OY812998.1_Germaria_angustata_genome_assembly,_chromosome:_1	AUGUSTUS	intron	5117294	5117396	1	-	.	ID=g320.t1.intron3;Parent=g320.t1;
OY812998.1_Germaria_angustata_genome_assembly,_chromosome:_1	AUGUSTUS	CDS	5117397	5117487	1	-	0	ID=g320.t1.CDS4;Parent=g320.t1;
OY812998.1_Germaria_angustata_genome_assembly,_chromosome:_1	AUGUSTUS	exon	5117397	5117487	.	-	.	ID=g320.t1.exon4;Parent=g320.t1;
OY812998.1_Germaria_angustata_genome_assembly,_chromosome:_1	AUGUSTUS	intron	5117488	5120154	1	-	.	ID=g320.t1.intron4;Parent=g320.t1;
OY812998.1_Germaria_angustata_genome_assembly,_chromosome:_1	AUGUSTUS	CDS	5120155	5120249	1	-	2	ID=g320.t1.CDS5;Parent=g320.t1;
OY812998.1_Germaria_angustata_genome_assembly,_chromosome:_1	AUGUSTUS	exon	5120155	5120249	.	-	.	ID=g320.t1.exon5;Parent=g320.t1;
OY812998.1_Germaria_angustata_genome_assembly,_chromosome:_1	AUGUSTUS	intron	5120250	5128458	1	-	.	ID=g320.t1.intron5;Parent=g320.t1;
OY812998.1_Germaria_angustata_genome_assembly,_chromosome:_1	AUGUSTUS	CDS	5128459	5128522	1	-	0	ID=g320.t1.CDS6;Parent=g320.t1;
OY812998.1_Germaria_angustata_genome_assembly,_chromosome:_1	AUGUSTUS	exon	5128459	5128522	.	-	.	ID=g320.t1.exon6;Parent=g320.t1;
OY812998.1_Germaria_angustata_genome_assembly,_chromosome:_1	AUGUSTUS	start_codon	5128520	5128522	.	-	0	ID=g320.t1.start1;Parent=g320.t1;
OY812998.1_Germaria_angustata_genome_assembly,_chromosome:_1	AUGUSTUS	gene	5132607	5138343	.	-	.	ID=g321;
OY812998.1_Germaria_angustata_genome_assembly,_chromosome:_1	AUGUSTUS	mRNA	5132607	5138343	1	-	.	ID=g321.t1;Parent=g321;
OY812998.1_Germaria_angustata_genome_assembly,_chromosome:_1	AUGUSTUS	stop_codon	5132607	5132609	.	-	0	ID=g321.t1.stop1;Parent=g321.t1;
OY812998.1_Germaria_angustata_genome_assembly,_chromosome:_1	AUGUSTUS	CDS	5132607	5132954	1	-	0	ID=g321.t1.CDS1;Parent=g321.t1;
OY812998.1_Germaria_angustata_genome_assembly,_chromosome:_1	AUGUSTUS	exon	5132607	5132954	.	-	.	ID=g321.t1.exon1;Parent=g321.t1;
OY812998.1_Germaria_angustata_genome_assembly,_chromosome:_1	AUGUSTUS	intron	5132955	5133014	1	-	.	ID=g321.t1.intron1;Parent=g321.t1;
OY812998.1_Germaria_angustata_genome_assembly,_chromosome:_1	AUGUSTUS	CDS	5133015	5133277	1	-	2	ID=g321.t1.CDS2;Parent=g321.t1;
OY812998.1_Germaria_angustata_genome_assembly,_chromosome:_1	AUGUSTUS	exon	5133015	5133277	.	-	.	ID=g321.t1.exon2;Parent=g321.t1;
OY812998.1_Germaria_angustata_genome_assembly,_chromosome:_1	AUGUSTUS	intron	5133278	5133354	1	-	.	ID=g321.t1.intron2;Parent=g321.t1;
OY812998.1_Germaria_angustata_genome_assembly,_chromosome:_1	AUGUSTUS	CDS	5133355	5133445	1	-	0	ID=g321.t1.CDS3;Parent=g321.t1;
OY812998.1_Germaria_angustata_genome_assembly,_chromosome:_1	AUGUSTUS	exon	5133355	5133445	.	-	.	ID=g321.t1.exon3;Parent=g321.t1;
OY812998.1_Germaria_angustata_genome_assembly,_chromosome:_1	AUGUSTUS	intron	5133446	5135856	1	-	.	ID=g321.t1.intron3;Parent=g321.t1;
OY812998.1_Germaria_angustata_genome_assembly,_chromosome:_1	AUGUSTUS	CDS	5135857	5135966	1	-	2	ID=g321.t1.CDS4;Parent=g321.t1;
OY812998.1_Germaria_angustata_genome_assembly,_chromosome:_1	AUGUSTUS	exon	5135857	5135966	.	-	.	ID=g321.t1.exon4;Parent=g321.t1;
OY812998.1_Germaria_angustata_genome_assembly,_chromosome:_1	AUGUSTUS	intron	5135967	5138276	1	-	.	ID=g321.t1.intron4;Parent=g321.t1;
OY812998.1_Germaria_angustata_genome_assembly,_chromosome:_1	AUGUSTUS	CDS	5138277	5138343	1	-	0	ID=g321.t1.CDS5;Parent=g321.t1;
OY812998.1_Germaria_angustata_genome_assembly,_chromosome:_1	AUGUSTUS	exon	5138277	5138343	.	-	.	ID=g321.t1.exon5;Parent=g321.t1;
OY812998.1_Germaria_angustata_genome_assembly,_chromosome:_1	AUGUSTUS	start_codon	5138341	5138343	.	-	0	ID=g321.t1.start1;Parent=g321.t1;
OY812998.1_Germaria_angustata_genome_assembly,_chromosome:_1	AUGUSTUS	gene	5145233	5154408	.	-	.	ID=g322;
OY812998.1_Germaria_angustata_genome_assembly,_chromosome:_1	AUGUSTUS	mRNA	5145233	5154408	1	-	.	ID=g322.t1;Parent=g322;
OY812998.1_Germaria_angustata_genome_assembly,_chromosome:_1	AUGUSTUS	stop_codon	5145233	5145235	.	-	0	ID=g322.t1.stop1;Parent=g322.t1;
OY812998.1_Germaria_angustata_genome_assembly,_chromosome:_1	AUGUSTUS	CDS	5145233	5145577	1	-	0	ID=g322.t1.CDS1;Parent=g322.t1;
OY812998.1_Germaria_angustata_genome_assembly,_chromosome:_1	AUGUSTUS	exon	5145233	5145577	.	-	.	ID=g322.t1.exon1;Parent=g322.t1;
OY812998.1_Germaria_angustata_genome_assembly,_chromosome:_1	AUGUSTUS	intron	5145578	5145634	1	-	.	ID=g322.t1.intron1;Parent=g322.t1;
OY812998.1_Germaria_angustata_genome_assembly,_chromosome:_1	AUGUSTUS	CDS	5145635	5145897	1	-	2	ID=g322.t1.CDS2;Parent=g322.t1;
OY812998.1_Germaria_angustata_genome_assembly,_chromosome:_1	AUGUSTUS	exon	5145635	5145897	.	-	.	ID=g322.t1.exon2;Parent=g322.t1;
OY812998.1_Germaria_angustata_genome_assembly,_chromosome:_1	AUGUSTUS	intron	5145898	5145956	1	-	.	ID=g322.t1.intron2;Parent=g322.t1;
OY812998.1_Germaria_angustata_genome_assembly,_chromosome:_1	AUGUSTUS	CDS	5145957	5146047	1	-	0	ID=g322.t1.CDS3;Parent=g322.t1;
OY812998.1_Germaria_angustata_genome_assembly,_chromosome:_1	AUGUSTUS	exon	5145957	5146047	.	-	.	ID=g322.t1.exon3;Parent=g322.t1;
OY812998.1_Germaria_angustata_genome_assembly,_chromosome:_1	AUGUSTUS	intron	5146048	5150769	1	-	.	ID=g322.t1.intron3;Parent=g322.t1;
OY812998.1_Germaria_angustata_genome_assembly,_chromosome:_1	AUGUSTUS	CDS	5150770	5150873	1	-	2	ID=g322.t1.CDS4;Parent=g322.t1;
OY812998.1_Germaria_angustata_genome_assembly,_chromosome:_1	AUGUSTUS	exon	5150770	5150873	.	-	.	ID=g322.t1.exon4;Parent=g322.t1;
OY812998.1_Germaria_angustata_genome_assembly,_chromosome:_1	AUGUSTUS	intron	5150874	5154338	1	-	.	ID=g322.t1.intron4;Parent=g322.t1;
OY812998.1_Germaria_angustata_genome_assembly,_chromosome:_1	AUGUSTUS	CDS	5154339	5154408	1	-	0	ID=g322.t1.CDS5;Parent=g322.t1;
OY812998.1_Germaria_angustata_genome_assembly,_chromosome:_1	AUGUSTUS	exon	5154339	5154408	.	-	.	ID=g322.t1.exon5;Parent=g322.t1;
OY812998.1_Germaria_angustata_genome_assembly,_chromosome:_1	AUGUSTUS	start_codon	5154406	5154408	.	-	0	ID=g322.t1.start1;Parent=g322.t1;
OY812998.1_Germaria_angustata_genome_assembly,_chromosome:_1	AUGUSTUS	gene	5156740	5159700	.	-	.	ID=g323;
OY812998.1_Germaria_angustata_genome_assembly,_chromosome:_1	AUGUSTUS	mRNA	5156740	5159700	1	-	.	ID=g323.t1;Parent=g323;
OY812998.1_Germaria_angustata_genome_assembly,_chromosome:_1	AUGUSTUS	stop_codon	5156740	5156742	.	-	0	ID=g323.t1.stop1;Parent=g323.t1;
OY812998.1_Germaria_angustata_genome_assembly,_chromosome:_1	AUGUSTUS	CDS	5156740	5157125	1	-	2	ID=g323.t1.CDS1;Parent=g323.t1;
OY812998.1_Germaria_angustata_genome_assembly,_chromosome:_1	AUGUSTUS	exon	5156740	5157125	.	-	.	ID=g323.t1.exon1;Parent=g323.t1;
OY812998.1_Germaria_angustata_genome_assembly,_chromosome:_1	AUGUSTUS	intron	5157126	5158877	1	-	.	ID=g323.t1.intron1;Parent=g323.t1;
OY812998.1_Germaria_angustata_genome_assembly,_chromosome:_1	AUGUSTUS	CDS	5158878	5159700	1	-	0	ID=g323.t1.CDS2;Parent=g323.t1;
OY812998.1_Germaria_angustata_genome_assembly,_chromosome:_1	AUGUSTUS	exon	5158878	5159700	.	-	.	ID=g323.t1.exon2;Parent=g323.t1;
OY812998.1_Germaria_angustata_genome_assembly,_chromosome:_1	AUGUSTUS	start_codon	5159698	5159700	.	-	0	ID=g323.t1.start1;Parent=g323.t1;
OY812998.1_Germaria_angustata_genome_assembly,_chromosome:_1	AUGUSTUS	gene	5162124	5163641	.	+	.	ID=g324;
OY812998.1_Germaria_angustata_genome_assembly,_chromosome:_1	AUGUSTUS	mRNA	5162124	5163641	1	+	.	ID=g324.t1;Parent=g324;
OY812998.1_Germaria_angustata_genome_assembly,_chromosome:_1	AUGUSTUS	start_codon	5162124	5162126	.	+	0	ID=g324.t1.start1;Parent=g324.t1;
OY812998.1_Germaria_angustata_genome_assembly,_chromosome:_1	AUGUSTUS	CDS	5162124	5162287	1	+	0	ID=g324.t1.CDS1;Parent=g324.t1;
OY812998.1_Germaria_angustata_genome_assembly,_chromosome:_1	AUGUSTUS	exon	5162124	5162287	.	+	.	ID=g324.t1.exon1;Parent=g324.t1;
OY812998.1_Germaria_angustata_genome_assembly,_chromosome:_1	AUGUSTUS	intron	5162288	5162348	1	+	.	ID=g324.t1.intron1;Parent=g324.t1;
OY812998.1_Germaria_angustata_genome_assembly,_chromosome:_1	AUGUSTUS	CDS	5162349	5162540	1	+	1	ID=g324.t1.CDS2;Parent=g324.t1;
OY812998.1_Germaria_angustata_genome_assembly,_chromosome:_1	AUGUSTUS	exon	5162349	5162540	.	+	.	ID=g324.t1.exon2;Parent=g324.t1;
OY812998.1_Germaria_angustata_genome_assembly,_chromosome:_1	AUGUSTUS	intron	5162541	5162596	1	+	.	ID=g324.t1.intron2;Parent=g324.t1;
OY812998.1_Germaria_angustata_genome_assembly,_chromosome:_1	AUGUSTUS	CDS	5162597	5162735	1	+	1	ID=g324.t1.CDS3;Parent=g324.t1;
OY812998.1_Germaria_angustata_genome_assembly,_chromosome:_1	AUGUSTUS	exon	5162597	5162735	.	+	.	ID=g324.t1.exon3;Parent=g324.t1;
OY812998.1_Germaria_angustata_genome_assembly,_chromosome:_1	AUGUSTUS	intron	5162736	5162790	1	+	.	ID=g324.t1.intron3;Parent=g324.t1;
OY812998.1_Germaria_angustata_genome_assembly,_chromosome:_1	AUGUSTUS	CDS	5162791	5162953	1	+	0	ID=g324.t1.CDS4;Parent=g324.t1;
OY812998.1_Germaria_angustata_genome_assembly,_chromosome:_1	AUGUSTUS	exon	5162791	5162953	.	+	.	ID=g324.t1.exon4;Parent=g324.t1;
OY812998.1_Germaria_angustata_genome_assembly,_chromosome:_1	AUGUSTUS	intron	5162954	5163252	1	+	.	ID=g324.t1.intron4;Parent=g324.t1;
OY812998.1_Germaria_angustata_genome_assembly,_chromosome:_1	AUGUSTUS	CDS	5163253	5163641	1	+	2	ID=g324.t1.CDS5;Parent=g324.t1;
OY812998.1_Germaria_angustata_genome_assembly,_chromosome:_1	AUGUSTUS	exon	5163253	5163641	.	+	.	ID=g324.t1.exon5;Parent=g324.t1;
OY812998.1_Germaria_angustata_genome_assembly,_chromosome:_1	AUGUSTUS	stop_codon	5163639	5163641	.	+	0	ID=g324.t1.stop1;Parent=g324.t1;
OY812998.1_Germaria_angustata_genome_assembly,_chromosome:_1	AUGUSTUS	gene	5164599	5165256	.	-	.	ID=g325;
OY812998.1_Germaria_angustata_genome_assembly,_chromosome:_1	AUGUSTUS	mRNA	5164599	5165256	1	-	.	ID=g325.t1;Parent=g325;
OY812998.1_Germaria_angustata_genome_assembly,_chromosome:_1	AUGUSTUS	stop_codon	5164599	5164601	.	-	0	ID=g325.t1.stop1;Parent=g325.t1;
OY812998.1_Germaria_angustata_genome_assembly,_chromosome:_1	AUGUSTUS	CDS	5164599	5165116	1	-	2	ID=g325.t1.CDS1;Parent=g325.t1;
OY812998.1_Germaria_angustata_genome_assembly,_chromosome:_1	AUGUSTUS	exon	5164599	5165116	.	-	.	ID=g325.t1.exon1;Parent=g325.t1;
OY812998.1_Germaria_angustata_genome_assembly,_chromosome:_1	AUGUSTUS	intron	5165117	5165171	1	-	.	ID=g325.t1.intron1;Parent=g325.t1;
OY812998.1_Germaria_angustata_genome_assembly,_chromosome:_1	AUGUSTUS	CDS	5165172	5165256	1	-	0	ID=g325.t1.CDS2;Parent=g325.t1;
OY812998.1_Germaria_angustata_genome_assembly,_chromosome:_1	AUGUSTUS	exon	5165172	5165256	.	-	.	ID=g325.t1.exon2;Parent=g325.t1;
OY812998.1_Germaria_angustata_genome_assembly,_chromosome:_1	AUGUSTUS	start_codon	5165254	5165256	.	-	0	ID=g325.t1.start1;Parent=g325.t1;
OY812998.1_Germaria_angustata_genome_assembly,_chromosome:_1	AUGUSTUS	gene	5166867	5167184	.	+	.	ID=g326;
OY812998.1_Germaria_angustata_genome_assembly,_chromosome:_1	AUGUSTUS	mRNA	5166867	5167184	1	+	.	ID=g326.t1;Parent=g326;
OY812998.1_Germaria_angustata_genome_assembly,_chromosome:_1	AUGUSTUS	start_codon	5166867	5166869	.	+	0	ID=g326.t1.start1;Parent=g326.t1;
OY812998.1_Germaria_angustata_genome_assembly,_chromosome:_1	AUGUSTUS	CDS	5166867	5167184	1	+	0	ID=g326.t1.CDS1;Parent=g326.t1;
OY812998.1_Germaria_angustata_genome_assembly,_chromosome:_1	AUGUSTUS	exon	5166867	5167184	.	+	.	ID=g326.t1.exon1;Parent=g326.t1;
OY812998.1_Germaria_angustata_genome_assembly,_chromosome:_1	AUGUSTUS	stop_codon	5167182	5167184	.	+	0	ID=g326.t1.stop1;Parent=g326.t1;
OY812998.1_Germaria_angustata_genome_assembly,_chromosome:_1	AUGUSTUS	gene	5222358	5233056	.	+	.	ID=g327;
OY812998.1_Germaria_angustata_genome_assembly,_chromosome:_1	AUGUSTUS	mRNA	5228950	5233056	1	+	.	ID=g327.t1;Parent=g327;
OY812998.1_Germaria_angustata_genome_assembly,_chromosome:_1	AUGUSTUS	start_codon	5228950	5228952	.	+	0	ID=g327.t1.start1;Parent=g327.t1;
OY812998.1_Germaria_angustata_genome_assembly,_chromosome:_1	AUGUSTUS	CDS	5228950	5229081	1	+	0	ID=g327.t1.CDS1;Parent=g327.t1;
OY812998.1_Germaria_angustata_genome_assembly,_chromosome:_1	AUGUSTUS	exon	5228950	5229081	.	+	.	ID=g327.t1.exon1;Parent=g327.t1;
OY812998.1_Germaria_angustata_genome_assembly,_chromosome:_1	AUGUSTUS	intron	5229082	5231723	1	+	.	ID=g327.t1.intron1;Parent=g327.t1;
OY812998.1_Germaria_angustata_genome_assembly,_chromosome:_1	AUGUSTUS	CDS	5231724	5231863	1	+	0	ID=g327.t1.CDS2;Parent=g327.t1;
OY812998.1_Germaria_angustata_genome_assembly,_chromosome:_1	AUGUSTUS	exon	5231724	5231863	.	+	.	ID=g327.t1.exon2;Parent=g327.t1;
OY812998.1_Germaria_angustata_genome_assembly,_chromosome:_1	AUGUSTUS	intron	5231864	5232890	1	+	.	ID=g327.t1.intron2;Parent=g327.t1;
OY812998.1_Germaria_angustata_genome_assembly,_chromosome:_1	AUGUSTUS	CDS	5232891	5233056	1	+	1	ID=g327.t1.CDS3;Parent=g327.t1;
OY812998.1_Germaria_angustata_genome_assembly,_chromosome:_1	AUGUSTUS	exon	5232891	5233056	.	+	.	ID=g327.t1.exon3;Parent=g327.t1;
OY812998.1_Germaria_angustata_genome_assembly,_chromosome:_1	AUGUSTUS	stop_codon	5233054	5233056	.	+	0	ID=g327.t1.stop1;Parent=g327.t1;
OY812998.1_Germaria_angustata_genome_assembly,_chromosome:_1	AUGUSTUS	mRNA	5222358	5233056	0.96	+	.	ID=g327.t2;Parent=g327;
OY812998.1_Germaria_angustata_genome_assembly,_chromosome:_1	AUGUSTUS	start_codon	5222358	5222360	.	+	0	ID=g327.t2.start1;Parent=g327.t2;
OY812998.1_Germaria_angustata_genome_assembly,_chromosome:_1	AUGUSTUS	CDS	5222358	5222408	0.96	+	0	ID=g327.t2.CDS1;Parent=g327.t2;
OY812998.1_Germaria_angustata_genome_assembly,_chromosome:_1	AUGUSTUS	exon	5222358	5222408	.	+	.	ID=g327.t2.exon1;Parent=g327.t2;
OY812998.1_Germaria_angustata_genome_assembly,_chromosome:_1	AUGUSTUS	intron	5222409	5228901	0.96	+	.	ID=g327.t2.intron1;Parent=g327.t2;
OY812998.1_Germaria_angustata_genome_assembly,_chromosome:_1	AUGUSTUS	CDS	5228902	5229081	1	+	0	ID=g327.t2.CDS2;Parent=g327.t2;
OY812998.1_Germaria_angustata_genome_assembly,_chromosome:_1	AUGUSTUS	exon	5228902	5229081	.	+	.	ID=g327.t2.exon2;Parent=g327.t2;
OY812998.1_Germaria_angustata_genome_assembly,_chromosome:_1	AUGUSTUS	intron	5229082	5231723	1	+	.	ID=g327.t2.intron2;Parent=g327.t2;
OY812998.1_Germaria_angustata_genome_assembly,_chromosome:_1	AUGUSTUS	CDS	5231724	5231863	1	+	0	ID=g327.t2.CDS3;Parent=g327.t2;
OY812998.1_Germaria_angustata_genome_assembly,_chromosome:_1	AUGUSTUS	exon	5231724	5231863	.	+	.	ID=g327.t2.exon3;Parent=g327.t2;
OY812998.1_Germaria_angustata_genome_assembly,_chromosome:_1	AUGUSTUS	intron	5231864	5232890	1	+	.	ID=g327.t2.intron3;Parent=g327.t2;
OY812998.1_Germaria_angustata_genome_assembly,_chromosome:_1	AUGUSTUS	CDS	5232891	5233056	1	+	1	ID=g327.t2.CDS4;Parent=g327.t2;
OY812998.1_Germaria_angustata_genome_assembly,_chromosome:_1	AUGUSTUS	exon	5232891	5233056	.	+	.	ID=g327.t2.exon4;Parent=g327.t2;
OY812998.1_Germaria_angustata_genome_assembly,_chromosome:_1	AUGUSTUS	stop_codon	5233054	5233056	.	+	0	ID=g327.t2.stop1;Parent=g327.t2;
OY812998.1_Germaria_angustata_genome_assembly,_chromosome:_1	AUGUSTUS	gene	5236609	5238129	.	-	.	ID=g328;
OY812998.1_Germaria_angustata_genome_assembly,_chromosome:_1	AUGUSTUS	mRNA	5236609	5238129	0.96	-	.	ID=g328.t1;Parent=g328;
OY812998.1_Germaria_angustata_genome_assembly,_chromosome:_1	AUGUSTUS	stop_codon	5236609	5236611	.	-	0	ID=g328.t1.stop1;Parent=g328.t1;
OY812998.1_Germaria_angustata_genome_assembly,_chromosome:_1	AUGUSTUS	CDS	5236609	5238129	0.96	-	0	ID=g328.t1.CDS1;Parent=g328.t1;
OY812998.1_Germaria_angustata_genome_assembly,_chromosome:_1	AUGUSTUS	exon	5236609	5238129	.	-	.	ID=g328.t1.exon1;Parent=g328.t1;
OY812998.1_Germaria_angustata_genome_assembly,_chromosome:_1	AUGUSTUS	start_codon	5238127	5238129	.	-	0	ID=g328.t1.start1;Parent=g328.t1;
OY812998.1_Germaria_angustata_genome_assembly,_chromosome:_1	AUGUSTUS	gene	5245109	5265958	.	+	.	ID=g329;
OY812998.1_Germaria_angustata_genome_assembly,_chromosome:_1	AUGUSTUS	mRNA	5245109	5265958	1	+	.	ID=g329.t1;Parent=g329;
OY812998.1_Germaria_angustata_genome_assembly,_chromosome:_1	AUGUSTUS	start_codon	5245109	5245111	.	+	0	ID=g329.t1.start1;Parent=g329.t1;
OY812998.1_Germaria_angustata_genome_assembly,_chromosome:_1	AUGUSTUS	CDS	5245109	5245192	1	+	0	ID=g329.t1.CDS1;Parent=g329.t1;
OY812998.1_Germaria_angustata_genome_assembly,_chromosome:_1	AUGUSTUS	exon	5245109	5245192	.	+	.	ID=g329.t1.exon1;Parent=g329.t1;
OY812998.1_Germaria_angustata_genome_assembly,_chromosome:_1	AUGUSTUS	intron	5245193	5256098	1	+	.	ID=g329.t1.intron1;Parent=g329.t1;
OY812998.1_Germaria_angustata_genome_assembly,_chromosome:_1	AUGUSTUS	CDS	5256099	5256230	1	+	0	ID=g329.t1.CDS2;Parent=g329.t1;
OY812998.1_Germaria_angustata_genome_assembly,_chromosome:_1	AUGUSTUS	exon	5256099	5256230	.	+	.	ID=g329.t1.exon2;Parent=g329.t1;
OY812998.1_Germaria_angustata_genome_assembly,_chromosome:_1	AUGUSTUS	intron	5256231	5256504	1	+	.	ID=g329.t1.intron2;Parent=g329.t1;
OY812998.1_Germaria_angustata_genome_assembly,_chromosome:_1	AUGUSTUS	CDS	5256505	5256699	1	+	0	ID=g329.t1.CDS3;Parent=g329.t1;
OY812998.1_Germaria_angustata_genome_assembly,_chromosome:_1	AUGUSTUS	exon	5256505	5256699	.	+	.	ID=g329.t1.exon3;Parent=g329.t1;
OY812998.1_Germaria_angustata_genome_assembly,_chromosome:_1	AUGUSTUS	intron	5256700	5265736	1	+	.	ID=g329.t1.intron3;Parent=g329.t1;
OY812998.1_Germaria_angustata_genome_assembly,_chromosome:_1	AUGUSTUS	CDS	5265737	5265958	1	+	0	ID=g329.t1.CDS4;Parent=g329.t1;
OY812998.1_Germaria_angustata_genome_assembly,_chromosome:_1	AUGUSTUS	exon	5265737	5265958	.	+	.	ID=g329.t1.exon4;Parent=g329.t1;
OY812998.1_Germaria_angustata_genome_assembly,_chromosome:_1	AUGUSTUS	stop_codon	5265956	5265958	.	+	0	ID=g329.t1.stop1;Parent=g329.t1;
OY812998.1_Germaria_angustata_genome_assembly,_chromosome:_1	AUGUSTUS	gene	5269470	5272298	.	+	.	ID=g330;
OY812998.1_Germaria_angustata_genome_assembly,_chromosome:_1	AUGUSTUS	mRNA	5269470	5272298	0.77	+	.	ID=g330.t1;Parent=g330;
OY812998.1_Germaria_angustata_genome_assembly,_chromosome:_1	AUGUSTUS	start_codon	5269470	5269472	.	+	0	ID=g330.t1.start1;Parent=g330.t1;
OY812998.1_Germaria_angustata_genome_assembly,_chromosome:_1	AUGUSTUS	CDS	5269470	5272298	0.77	+	0	ID=g330.t1.CDS1;Parent=g330.t1;
OY812998.1_Germaria_angustata_genome_assembly,_chromosome:_1	AUGUSTUS	exon	5269470	5272298	.	+	.	ID=g330.t1.exon1;Parent=g330.t1;
OY812998.1_Germaria_angustata_genome_assembly,_chromosome:_1	AUGUSTUS	stop_codon	5272296	5272298	.	+	0	ID=g330.t1.stop1;Parent=g330.t1;
OY812998.1_Germaria_angustata_genome_assembly,_chromosome:_1	AUGUSTUS	gene	5276985	5287097	.	+	.	ID=g331;
OY812998.1_Germaria_angustata_genome_assembly,_chromosome:_1	AUGUSTUS	mRNA	5276985	5287097	1	+	.	ID=g331.t1;Parent=g331;
OY812998.1_Germaria_angustata_genome_assembly,_chromosome:_1	AUGUSTUS	start_codon	5276985	5276987	.	+	0	ID=g331.t1.start1;Parent=g331.t1;
OY812998.1_Germaria_angustata_genome_assembly,_chromosome:_1	AUGUSTUS	CDS	5276985	5277158	1	+	0	ID=g331.t1.CDS1;Parent=g331.t1;
OY812998.1_Germaria_angustata_genome_assembly,_chromosome:_1	AUGUSTUS	exon	5276985	5277158	.	+	.	ID=g331.t1.exon1;Parent=g331.t1;
OY812998.1_Germaria_angustata_genome_assembly,_chromosome:_1	AUGUSTUS	intron	5277159	5282969	1	+	.	ID=g331.t1.intron1;Parent=g331.t1;
OY812998.1_Germaria_angustata_genome_assembly,_chromosome:_1	AUGUSTUS	CDS	5282970	5283086	1	+	0	ID=g331.t1.CDS2;Parent=g331.t1;
OY812998.1_Germaria_angustata_genome_assembly,_chromosome:_1	AUGUSTUS	exon	5282970	5283086	.	+	.	ID=g331.t1.exon2;Parent=g331.t1;
OY812998.1_Germaria_angustata_genome_assembly,_chromosome:_1	AUGUSTUS	intron	5283087	5283218	1	+	.	ID=g331.t1.intron2;Parent=g331.t1;
OY812998.1_Germaria_angustata_genome_assembly,_chromosome:_1	AUGUSTUS	CDS	5283219	5283815	1	+	0	ID=g331.t1.CDS3;Parent=g331.t1;
OY812998.1_Germaria_angustata_genome_assembly,_chromosome:_1	AUGUSTUS	exon	5283219	5283815	.	+	.	ID=g331.t1.exon3;Parent=g331.t1;
OY812998.1_Germaria_angustata_genome_assembly,_chromosome:_1	AUGUSTUS	intron	5283816	5283902	1	+	.	ID=g331.t1.intron3;Parent=g331.t1;
OY812998.1_Germaria_angustata_genome_assembly,_chromosome:_1	AUGUSTUS	CDS	5283903	5283992	1	+	0	ID=g331.t1.CDS4;Parent=g331.t1;
OY812998.1_Germaria_angustata_genome_assembly,_chromosome:_1	AUGUSTUS	exon	5283903	5283992	.	+	.	ID=g331.t1.exon4;Parent=g331.t1;
OY812998.1_Germaria_angustata_genome_assembly,_chromosome:_1	AUGUSTUS	intron	5283993	5284073	1	+	.	ID=g331.t1.intron4;Parent=g331.t1;
OY812998.1_Germaria_angustata_genome_assembly,_chromosome:_1	AUGUSTUS	CDS	5284074	5284495	1	+	0	ID=g331.t1.CDS5;Parent=g331.t1;
OY812998.1_Germaria_angustata_genome_assembly,_chromosome:_1	AUGUSTUS	exon	5284074	5284495	.	+	.	ID=g331.t1.exon5;Parent=g331.t1;
OY812998.1_Germaria_angustata_genome_assembly,_chromosome:_1	AUGUSTUS	intron	5284496	5286844	1	+	.	ID=g331.t1.intron5;Parent=g331.t1;
OY812998.1_Germaria_angustata_genome_assembly,_chromosome:_1	AUGUSTUS	CDS	5286845	5287097	1	+	1	ID=g331.t1.CDS6;Parent=g331.t1;
OY812998.1_Germaria_angustata_genome_assembly,_chromosome:_1	AUGUSTUS	exon	5286845	5287097	.	+	.	ID=g331.t1.exon6;Parent=g331.t1;
OY812998.1_Germaria_angustata_genome_assembly,_chromosome:_1	AUGUSTUS	stop_codon	5287095	5287097	.	+	0	ID=g331.t1.stop1;Parent=g331.t1;
OY812998.1_Germaria_angustata_genome_assembly,_chromosome:_1	AUGUSTUS	gene	5322006	5322977	.	+	.	ID=g332;
OY812998.1_Germaria_angustata_genome_assembly,_chromosome:_1	AUGUSTUS	mRNA	5322006	5322977	1	+	.	ID=g332.t1;Parent=g332;
OY812998.1_Germaria_angustata_genome_assembly,_chromosome:_1	AUGUSTUS	start_codon	5322006	5322008	.	+	0	ID=g332.t1.start1;Parent=g332.t1;
OY812998.1_Germaria_angustata_genome_assembly,_chromosome:_1	AUGUSTUS	CDS	5322006	5322977	1	+	0	ID=g332.t1.CDS1;Parent=g332.t1;
OY812998.1_Germaria_angustata_genome_assembly,_chromosome:_1	AUGUSTUS	exon	5322006	5322977	.	+	.	ID=g332.t1.exon1;Parent=g332.t1;
OY812998.1_Germaria_angustata_genome_assembly,_chromosome:_1	AUGUSTUS	stop_codon	5322975	5322977	.	+	0	ID=g332.t1.stop1;Parent=g332.t1;
OY812998.1_Germaria_angustata_genome_assembly,_chromosome:_1	AUGUSTUS	gene	5500435	5502835	.	-	.	ID=g333;
OY812998.1_Germaria_angustata_genome_assembly,_chromosome:_1	AUGUSTUS	mRNA	5500435	5502835	0.41	-	.	ID=g333.t1;Parent=g333;
OY812998.1_Germaria_angustata_genome_assembly,_chromosome:_1	AUGUSTUS	stop_codon	5500435	5500437	.	-	0	ID=g333.t1.stop1;Parent=g333.t1;
OY812998.1_Germaria_angustata_genome_assembly,_chromosome:_1	AUGUSTUS	CDS	5500435	5500470	0.41	-	0	ID=g333.t1.CDS1;Parent=g333.t1;
OY812998.1_Germaria_angustata_genome_assembly,_chromosome:_1	AUGUSTUS	exon	5500435	5500470	.	-	.	ID=g333.t1.exon1;Parent=g333.t1;
OY812998.1_Germaria_angustata_genome_assembly,_chromosome:_1	AUGUSTUS	intron	5500471	5502298	0.41	-	.	ID=g333.t1.intron1;Parent=g333.t1;
OY812998.1_Germaria_angustata_genome_assembly,_chromosome:_1	AUGUSTUS	CDS	5502299	5502835	1	-	0	ID=g333.t1.CDS2;Parent=g333.t1;
OY812998.1_Germaria_angustata_genome_assembly,_chromosome:_1	AUGUSTUS	exon	5502299	5502835	.	-	.	ID=g333.t1.exon2;Parent=g333.t1;
OY812998.1_Germaria_angustata_genome_assembly,_chromosome:_1	AUGUSTUS	start_codon	5502833	5502835	.	-	0	ID=g333.t1.start1;Parent=g333.t1;
OY812998.1_Germaria_angustata_genome_assembly,_chromosome:_1	AUGUSTUS	gene	5511073	5511909	.	-	.	ID=g334;
OY812998.1_Germaria_angustata_genome_assembly,_chromosome:_1	AUGUSTUS	mRNA	5511073	5511909	1	-	.	ID=g334.t1;Parent=g334;
OY812998.1_Germaria_angustata_genome_assembly,_chromosome:_1	AUGUSTUS	stop_codon	5511073	5511075	.	-	0	ID=g334.t1.stop1;Parent=g334.t1;
OY812998.1_Germaria_angustata_genome_assembly,_chromosome:_1	AUGUSTUS	CDS	5511073	5511366	1	-	0	ID=g334.t1.CDS1;Parent=g334.t1;
OY812998.1_Germaria_angustata_genome_assembly,_chromosome:_1	AUGUSTUS	exon	5511073	5511366	.	-	.	ID=g334.t1.exon1;Parent=g334.t1;
OY812998.1_Germaria_angustata_genome_assembly,_chromosome:_1	AUGUSTUS	intron	5511367	5511429	1	-	.	ID=g334.t1.intron1;Parent=g334.t1;
OY812998.1_Germaria_angustata_genome_assembly,_chromosome:_1	AUGUSTUS	CDS	5511430	5511909	1	-	0	ID=g334.t1.CDS2;Parent=g334.t1;
OY812998.1_Germaria_angustata_genome_assembly,_chromosome:_1	AUGUSTUS	exon	5511430	5511909	.	-	.	ID=g334.t1.exon2;Parent=g334.t1;
OY812998.1_Germaria_angustata_genome_assembly,_chromosome:_1	AUGUSTUS	start_codon	5511907	5511909	.	-	0	ID=g334.t1.start1;Parent=g334.t1;
OY812998.1_Germaria_angustata_genome_assembly,_chromosome:_1	AUGUSTUS	gene	5514448	5516712	.	+	.	ID=g335;
OY812998.1_Germaria_angustata_genome_assembly,_chromosome:_1	AUGUSTUS	mRNA	5514448	5516712	1	+	.	ID=g335.t1;Parent=g335;
OY812998.1_Germaria_angustata_genome_assembly,_chromosome:_1	AUGUSTUS	start_codon	5514448	5514450	.	+	0	ID=g335.t1.start1;Parent=g335.t1;
OY812998.1_Germaria_angustata_genome_assembly,_chromosome:_1	AUGUSTUS	CDS	5514448	5514534	1	+	0	ID=g335.t1.CDS1;Parent=g335.t1;
OY812998.1_Germaria_angustata_genome_assembly,_chromosome:_1	AUGUSTUS	exon	5514448	5514534	.	+	.	ID=g335.t1.exon1;Parent=g335.t1;
OY812998.1_Germaria_angustata_genome_assembly,_chromosome:_1	AUGUSTUS	intron	5514535	5514598	1	+	.	ID=g335.t1.intron1;Parent=g335.t1;
OY812998.1_Germaria_angustata_genome_assembly,_chromosome:_1	AUGUSTUS	CDS	5514599	5515333	1	+	0	ID=g335.t1.CDS2;Parent=g335.t1;
OY812998.1_Germaria_angustata_genome_assembly,_chromosome:_1	AUGUSTUS	exon	5514599	5515333	.	+	.	ID=g335.t1.exon2;Parent=g335.t1;
OY812998.1_Germaria_angustata_genome_assembly,_chromosome:_1	AUGUSTUS	intron	5515334	5515945	1	+	.	ID=g335.t1.intron2;Parent=g335.t1;
OY812998.1_Germaria_angustata_genome_assembly,_chromosome:_1	AUGUSTUS	CDS	5515946	5516276	1	+	0	ID=g335.t1.CDS3;Parent=g335.t1;
OY812998.1_Germaria_angustata_genome_assembly,_chromosome:_1	AUGUSTUS	exon	5515946	5516276	.	+	.	ID=g335.t1.exon3;Parent=g335.t1;
OY812998.1_Germaria_angustata_genome_assembly,_chromosome:_1	AUGUSTUS	intron	5516277	5516342	1	+	.	ID=g335.t1.intron3;Parent=g335.t1;
OY812998.1_Germaria_angustata_genome_assembly,_chromosome:_1	AUGUSTUS	CDS	5516343	5516527	1	+	2	ID=g335.t1.CDS4;Parent=g335.t1;
OY812998.1_Germaria_angustata_genome_assembly,_chromosome:_1	AUGUSTUS	exon	5516343	5516527	.	+	.	ID=g335.t1.exon4;Parent=g335.t1;
OY812998.1_Germaria_angustata_genome_assembly,_chromosome:_1	AUGUSTUS	intron	5516528	5516598	1	+	.	ID=g335.t1.intron4;Parent=g335.t1;
OY812998.1_Germaria_angustata_genome_assembly,_chromosome:_1	AUGUSTUS	CDS	5516599	5516712	1	+	0	ID=g335.t1.CDS5;Parent=g335.t1;
OY812998.1_Germaria_angustata_genome_assembly,_chromosome:_1	AUGUSTUS	exon	5516599	5516712	.	+	.	ID=g335.t1.exon5;Parent=g335.t1;
OY812998.1_Germaria_angustata_genome_assembly,_chromosome:_1	AUGUSTUS	stop_codon	5516710	5516712	.	+	0	ID=g335.t1.stop1;Parent=g335.t1;
OY812998.1_Germaria_angustata_genome_assembly,_chromosome:_1	AUGUSTUS	gene	5521306	5521944	.	+	.	ID=g336;
OY812998.1_Germaria_angustata_genome_assembly,_chromosome:_1	AUGUSTUS	mRNA	5521306	5521944	0.99	+	.	ID=g336.t1;Parent=g336;
OY812998.1_Germaria_angustata_genome_assembly,_chromosome:_1	AUGUSTUS	start_codon	5521306	5521308	.	+	0	ID=g336.t1.start1;Parent=g336.t1;
OY812998.1_Germaria_angustata_genome_assembly,_chromosome:_1	AUGUSTUS	CDS	5521306	5521376	1	+	0	ID=g336.t1.CDS1;Parent=g336.t1;
OY812998.1_Germaria_angustata_genome_assembly,_chromosome:_1	AUGUSTUS	exon	5521306	5521376	.	+	.	ID=g336.t1.exon1;Parent=g336.t1;
OY812998.1_Germaria_angustata_genome_assembly,_chromosome:_1	AUGUSTUS	intron	5521377	5521445	1	+	.	ID=g336.t1.intron1;Parent=g336.t1;
OY812998.1_Germaria_angustata_genome_assembly,_chromosome:_1	AUGUSTUS	CDS	5521446	5521584	1	+	1	ID=g336.t1.CDS2;Parent=g336.t1;
OY812998.1_Germaria_angustata_genome_assembly,_chromosome:_1	AUGUSTUS	exon	5521446	5521584	.	+	.	ID=g336.t1.exon2;Parent=g336.t1;
OY812998.1_Germaria_angustata_genome_assembly,_chromosome:_1	AUGUSTUS	intron	5521585	5521640	1	+	.	ID=g336.t1.intron2;Parent=g336.t1;
OY812998.1_Germaria_angustata_genome_assembly,_chromosome:_1	AUGUSTUS	CDS	5521641	5521770	1	+	0	ID=g336.t1.CDS3;Parent=g336.t1;
OY812998.1_Germaria_angustata_genome_assembly,_chromosome:_1	AUGUSTUS	exon	5521641	5521770	.	+	.	ID=g336.t1.exon3;Parent=g336.t1;
OY812998.1_Germaria_angustata_genome_assembly,_chromosome:_1	AUGUSTUS	intron	5521771	5521840	1	+	.	ID=g336.t1.intron3;Parent=g336.t1;
OY812998.1_Germaria_angustata_genome_assembly,_chromosome:_1	AUGUSTUS	CDS	5521841	5521944	0.99	+	2	ID=g336.t1.CDS4;Parent=g336.t1;
OY812998.1_Germaria_angustata_genome_assembly,_chromosome:_1	AUGUSTUS	exon	5521841	5521944	.	+	.	ID=g336.t1.exon4;Parent=g336.t1;
OY812998.1_Germaria_angustata_genome_assembly,_chromosome:_1	AUGUSTUS	stop_codon	5521942	5521944	.	+	0	ID=g336.t1.stop1;Parent=g336.t1;
OY812998.1_Germaria_angustata_genome_assembly,_chromosome:_1	AUGUSTUS	gene	5523165	5524495	.	-	.	ID=g337;
OY812998.1_Germaria_angustata_genome_assembly,_chromosome:_1	AUGUSTUS	mRNA	5523165	5524495	0.38	-	.	ID=g337.t1;Parent=g337;
OY812998.1_Germaria_angustata_genome_assembly,_chromosome:_1	AUGUSTUS	stop_codon	5523165	5523167	.	-	0	ID=g337.t1.stop1;Parent=g337.t1;
OY812998.1_Germaria_angustata_genome_assembly,_chromosome:_1	AUGUSTUS	CDS	5523165	5523199	0.46	-	2	ID=g337.t1.CDS1;Parent=g337.t1;
OY812998.1_Germaria_angustata_genome_assembly,_chromosome:_1	AUGUSTUS	exon	5523165	5523199	.	-	.	ID=g337.t1.exon1;Parent=g337.t1;
OY812998.1_Germaria_angustata_genome_assembly,_chromosome:_1	AUGUSTUS	intron	5523200	5524218	0.38	-	.	ID=g337.t1.intron1;Parent=g337.t1;
OY812998.1_Germaria_angustata_genome_assembly,_chromosome:_1	AUGUSTUS	CDS	5524219	5524495	0.64	-	0	ID=g337.t1.CDS2;Parent=g337.t1;
OY812998.1_Germaria_angustata_genome_assembly,_chromosome:_1	AUGUSTUS	exon	5524219	5524495	.	-	.	ID=g337.t1.exon2;Parent=g337.t1;
OY812998.1_Germaria_angustata_genome_assembly,_chromosome:_1	AUGUSTUS	start_codon	5524493	5524495	.	-	0	ID=g337.t1.start1;Parent=g337.t1;
OY812998.1_Germaria_angustata_genome_assembly,_chromosome:_1	AUGUSTUS	mRNA	5523165	5524495	0.32	-	.	ID=g337.t2;Parent=g337;
OY812998.1_Germaria_angustata_genome_assembly,_chromosome:_1	AUGUSTUS	stop_codon	5523165	5523167	.	-	0	ID=g337.t2.stop1;Parent=g337.t2;
OY812998.1_Germaria_angustata_genome_assembly,_chromosome:_1	AUGUSTUS	CDS	5523165	5524152	0.32	-	1	ID=g337.t2.CDS1;Parent=g337.t2;
OY812998.1_Germaria_angustata_genome_assembly,_chromosome:_1	AUGUSTUS	exon	5523165	5524152	.	-	.	ID=g337.t2.exon1;Parent=g337.t2;
OY812998.1_Germaria_angustata_genome_assembly,_chromosome:_1	AUGUSTUS	intron	5524153	5524274	0.32	-	.	ID=g337.t2.intron1;Parent=g337.t2;
OY812998.1_Germaria_angustata_genome_assembly,_chromosome:_1	AUGUSTUS	CDS	5524275	5524495	0.41	-	0	ID=g337.t2.CDS2;Parent=g337.t2;
OY812998.1_Germaria_angustata_genome_assembly,_chromosome:_1	AUGUSTUS	exon	5524275	5524495	.	-	.	ID=g337.t2.exon2;Parent=g337.t2;
OY812998.1_Germaria_angustata_genome_assembly,_chromosome:_1	AUGUSTUS	start_codon	5524493	5524495	.	-	0	ID=g337.t2.start1;Parent=g337.t2;
OY812998.1_Germaria_angustata_genome_assembly,_chromosome:_1	AUGUSTUS	gene	5524739	5526575	.	-	.	ID=g338;
OY812998.1_Germaria_angustata_genome_assembly,_chromosome:_1	AUGUSTUS	mRNA	5524739	5526575	0.92	-	.	ID=g338.t1;Parent=g338;
OY812998.1_Germaria_angustata_genome_assembly,_chromosome:_1	AUGUSTUS	stop_codon	5524739	5524741	.	-	0	ID=g338.t1.stop1;Parent=g338.t1;
OY812998.1_Germaria_angustata_genome_assembly,_chromosome:_1	AUGUSTUS	CDS	5524739	5525128	0.92	-	0	ID=g338.t1.CDS1;Parent=g338.t1;
OY812998.1_Germaria_angustata_genome_assembly,_chromosome:_1	AUGUSTUS	exon	5524739	5525128	.	-	.	ID=g338.t1.exon1;Parent=g338.t1;
OY812998.1_Germaria_angustata_genome_assembly,_chromosome:_1	AUGUSTUS	intron	5525129	5525339	0.92	-	.	ID=g338.t1.intron1;Parent=g338.t1;
OY812998.1_Germaria_angustata_genome_assembly,_chromosome:_1	AUGUSTUS	CDS	5525340	5526575	0.93	-	0	ID=g338.t1.CDS2;Parent=g338.t1;
OY812998.1_Germaria_angustata_genome_assembly,_chromosome:_1	AUGUSTUS	exon	5525340	5526575	.	-	.	ID=g338.t1.exon2;Parent=g338.t1;
OY812998.1_Germaria_angustata_genome_assembly,_chromosome:_1	AUGUSTUS	start_codon	5526573	5526575	.	-	0	ID=g338.t1.start1;Parent=g338.t1;
OY812998.1_Germaria_angustata_genome_assembly,_chromosome:_1	AUGUSTUS	gene	5526602	5527303	.	-	.	ID=g339;
OY812998.1_Germaria_angustata_genome_assembly,_chromosome:_1	AUGUSTUS	mRNA	5526602	5527303	0.95	-	.	ID=g339.t1;Parent=g339;
OY812998.1_Germaria_angustata_genome_assembly,_chromosome:_1	AUGUSTUS	stop_codon	5526602	5526604	.	-	0	ID=g339.t1.stop1;Parent=g339.t1;
OY812998.1_Germaria_angustata_genome_assembly,_chromosome:_1	AUGUSTUS	CDS	5526602	5527303	0.95	-	0	ID=g339.t1.CDS1;Parent=g339.t1;
OY812998.1_Germaria_angustata_genome_assembly,_chromosome:_1	AUGUSTUS	exon	5526602	5527303	.	-	.	ID=g339.t1.exon1;Parent=g339.t1;
OY812998.1_Germaria_angustata_genome_assembly,_chromosome:_1	AUGUSTUS	start_codon	5527301	5527303	.	-	0	ID=g339.t1.start1;Parent=g339.t1;
OY812998.1_Germaria_angustata_genome_assembly,_chromosome:_1	AUGUSTUS	gene	5528346	5529251	.	-	.	ID=g340;
OY812998.1_Germaria_angustata_genome_assembly,_chromosome:_1	AUGUSTUS	mRNA	5528346	5529251	0.98	-	.	ID=g340.t1;Parent=g340;
OY812998.1_Germaria_angustata_genome_assembly,_chromosome:_1	AUGUSTUS	stop_codon	5528346	5528348	.	-	0	ID=g340.t1.stop1;Parent=g340.t1;
OY812998.1_Germaria_angustata_genome_assembly,_chromosome:_1	AUGUSTUS	CDS	5528346	5529251	0.98	-	0	ID=g340.t1.CDS1;Parent=g340.t1;
OY812998.1_Germaria_angustata_genome_assembly,_chromosome:_1	AUGUSTUS	exon	5528346	5529251	.	-	.	ID=g340.t1.exon1;Parent=g340.t1;
OY812998.1_Germaria_angustata_genome_assembly,_chromosome:_1	AUGUSTUS	start_codon	5529249	5529251	.	-	0	ID=g340.t1.start1;Parent=g340.t1;
OY812998.1_Germaria_angustata_genome_assembly,_chromosome:_1	AUGUSTUS	gene	5530478	5533381	.	-	.	ID=g341;
OY812998.1_Germaria_angustata_genome_assembly,_chromosome:_1	AUGUSTUS	mRNA	5530478	5533381	1	-	.	ID=g341.t1;Parent=g341;
OY812998.1_Germaria_angustata_genome_assembly,_chromosome:_1	AUGUSTUS	stop_codon	5530478	5530480	.	-	0	ID=g341.t1.stop1;Parent=g341.t1;
OY812998.1_Germaria_angustata_genome_assembly,_chromosome:_1	AUGUSTUS	CDS	5530478	5533381	1	-	0	ID=g341.t1.CDS1;Parent=g341.t1;
OY812998.1_Germaria_angustata_genome_assembly,_chromosome:_1	AUGUSTUS	exon	5530478	5533381	.	-	.	ID=g341.t1.exon1;Parent=g341.t1;
OY812998.1_Germaria_angustata_genome_assembly,_chromosome:_1	AUGUSTUS	start_codon	5533379	5533381	.	-	0	ID=g341.t1.start1;Parent=g341.t1;
OY812998.1_Germaria_angustata_genome_assembly,_chromosome:_1	AUGUSTUS	gene	5533414	5534415	.	-	.	ID=g342;
OY812998.1_Germaria_angustata_genome_assembly,_chromosome:_1	AUGUSTUS	mRNA	5533414	5534415	0.47	-	.	ID=g342.t1;Parent=g342;
OY812998.1_Germaria_angustata_genome_assembly,_chromosome:_1	AUGUSTUS	stop_codon	5533414	5533416	.	-	0	ID=g342.t1.stop1;Parent=g342.t1;
OY812998.1_Germaria_angustata_genome_assembly,_chromosome:_1	AUGUSTUS	CDS	5533414	5533637	0.73	-	2	ID=g342.t1.CDS1;Parent=g342.t1;
OY812998.1_Germaria_angustata_genome_assembly,_chromosome:_1	AUGUSTUS	exon	5533414	5533637	.	-	.	ID=g342.t1.exon1;Parent=g342.t1;
OY812998.1_Germaria_angustata_genome_assembly,_chromosome:_1	AUGUSTUS	intron	5533638	5534207	0.47	-	.	ID=g342.t1.intron1;Parent=g342.t1;
OY812998.1_Germaria_angustata_genome_assembly,_chromosome:_1	AUGUSTUS	CDS	5534208	5534415	0.47	-	0	ID=g342.t1.CDS2;Parent=g342.t1;
OY812998.1_Germaria_angustata_genome_assembly,_chromosome:_1	AUGUSTUS	exon	5534208	5534415	.	-	.	ID=g342.t1.exon2;Parent=g342.t1;
OY812998.1_Germaria_angustata_genome_assembly,_chromosome:_1	AUGUSTUS	start_codon	5534413	5534415	.	-	0	ID=g342.t1.start1;Parent=g342.t1;
OY812998.1_Germaria_angustata_genome_assembly,_chromosome:_1	AUGUSTUS	mRNA	5533414	5534415	0.42	-	.	ID=g342.t2;Parent=g342;
OY812998.1_Germaria_angustata_genome_assembly,_chromosome:_1	AUGUSTUS	stop_codon	5533414	5533416	.	-	0	ID=g342.t2.stop1;Parent=g342.t2;
OY812998.1_Germaria_angustata_genome_assembly,_chromosome:_1	AUGUSTUS	CDS	5533414	5534067	0.43	-	0	ID=g342.t2.CDS1;Parent=g342.t2;
OY812998.1_Germaria_angustata_genome_assembly,_chromosome:_1	AUGUSTUS	exon	5533414	5534067	.	-	.	ID=g342.t2.exon1;Parent=g342.t2;
OY812998.1_Germaria_angustata_genome_assembly,_chromosome:_1	AUGUSTUS	intron	5534068	5534292	0.42	-	.	ID=g342.t2.intron1;Parent=g342.t2;
OY812998.1_Germaria_angustata_genome_assembly,_chromosome:_1	AUGUSTUS	CDS	5534293	5534415	0.66	-	0	ID=g342.t2.CDS2;Parent=g342.t2;
OY812998.1_Germaria_angustata_genome_assembly,_chromosome:_1	AUGUSTUS	exon	5534293	5534415	.	-	.	ID=g342.t2.exon2;Parent=g342.t2;
OY812998.1_Germaria_angustata_genome_assembly,_chromosome:_1	AUGUSTUS	start_codon	5534413	5534415	.	-	0	ID=g342.t2.start1;Parent=g342.t2;
OY812998.1_Germaria_angustata_genome_assembly,_chromosome:_1	AUGUSTUS	gene	5545549	5546860	.	+	.	ID=g343;
OY812998.1_Germaria_angustata_genome_assembly,_chromosome:_1	AUGUSTUS	mRNA	5545549	5546860	0.41	+	.	ID=g343.t1;Parent=g343;
OY812998.1_Germaria_angustata_genome_assembly,_chromosome:_1	AUGUSTUS	CDS	5545549	5545551	0.41	+	0	ID=g343.t1.CDS1;Parent=g343.t1;
OY812998.1_Germaria_angustata_genome_assembly,_chromosome:_1	AUGUSTUS	exon	5545549	5545551	.	+	.	ID=g343.t1.exon1;Parent=g343.t1;
OY812998.1_Germaria_angustata_genome_assembly,_chromosome:_1	AUGUSTUS	start_codon	5545549	5545551	.	+	0	ID=g343.t1.start1;Parent=g343.t1;
OY812998.1_Germaria_angustata_genome_assembly,_chromosome:_1	AUGUSTUS	intron	5545552	5546462	0.41	+	.	ID=g343.t1.intron1;Parent=g343.t1;
OY812998.1_Germaria_angustata_genome_assembly,_chromosome:_1	AUGUSTUS	CDS	5546463	5546699	0.61	+	0	ID=g343.t1.CDS2;Parent=g343.t1;
OY812998.1_Germaria_angustata_genome_assembly,_chromosome:_1	AUGUSTUS	exon	5546463	5546699	.	+	.	ID=g343.t1.exon2;Parent=g343.t1;
OY812998.1_Germaria_angustata_genome_assembly,_chromosome:_1	AUGUSTUS	intron	5546700	5546758	1	+	.	ID=g343.t1.intron2;Parent=g343.t1;
OY812998.1_Germaria_angustata_genome_assembly,_chromosome:_1	AUGUSTUS	CDS	5546759	5546860	1	+	0	ID=g343.t1.CDS3;Parent=g343.t1;
OY812998.1_Germaria_angustata_genome_assembly,_chromosome:_1	AUGUSTUS	exon	5546759	5546860	.	+	.	ID=g343.t1.exon3;Parent=g343.t1;
OY812998.1_Germaria_angustata_genome_assembly,_chromosome:_1	AUGUSTUS	stop_codon	5546858	5546860	.	+	0	ID=g343.t1.stop1;Parent=g343.t1;
OY812998.1_Germaria_angustata_genome_assembly,_chromosome:_1	AUGUSTUS	gene	5548065	5548472	.	-	.	ID=g344;
OY812998.1_Germaria_angustata_genome_assembly,_chromosome:_1	AUGUSTUS	mRNA	5548065	5548472	1	-	.	ID=g344.t1;Parent=g344;
OY812998.1_Germaria_angustata_genome_assembly,_chromosome:_1	AUGUSTUS	stop_codon	5548065	5548067	.	-	0	ID=g344.t1.stop1;Parent=g344.t1;
OY812998.1_Germaria_angustata_genome_assembly,_chromosome:_1	AUGUSTUS	CDS	5548065	5548472	1	-	0	ID=g344.t1.CDS1;Parent=g344.t1;
OY812998.1_Germaria_angustata_genome_assembly,_chromosome:_1	AUGUSTUS	exon	5548065	5548472	.	-	.	ID=g344.t1.exon1;Parent=g344.t1;
OY812998.1_Germaria_angustata_genome_assembly,_chromosome:_1	AUGUSTUS	start_codon	5548470	5548472	.	-	0	ID=g344.t1.start1;Parent=g344.t1;
OY812998.1_Germaria_angustata_genome_assembly,_chromosome:_1	AUGUSTUS	gene	5549023	5549960	.	-	.	ID=g345;
OY812998.1_Germaria_angustata_genome_assembly,_chromosome:_1	AUGUSTUS	mRNA	5549023	5549960	0.54	-	.	ID=g345.t1;Parent=g345;
OY812998.1_Germaria_angustata_genome_assembly,_chromosome:_1	AUGUSTUS	stop_codon	5549023	5549025	.	-	0	ID=g345.t1.stop1;Parent=g345.t1;
OY812998.1_Germaria_angustata_genome_assembly,_chromosome:_1	AUGUSTUS	CDS	5549023	5549155	0.54	-	1	ID=g345.t1.CDS1;Parent=g345.t1;
OY812998.1_Germaria_angustata_genome_assembly,_chromosome:_1	AUGUSTUS	exon	5549023	5549155	.	-	.	ID=g345.t1.exon1;Parent=g345.t1;
OY812998.1_Germaria_angustata_genome_assembly,_chromosome:_1	AUGUSTUS	intron	5549156	5549208	0.54	-	.	ID=g345.t1.intron1;Parent=g345.t1;
OY812998.1_Germaria_angustata_genome_assembly,_chromosome:_1	AUGUSTUS	CDS	5549209	5549960	0.54	-	0	ID=g345.t1.CDS2;Parent=g345.t1;
OY812998.1_Germaria_angustata_genome_assembly,_chromosome:_1	AUGUSTUS	exon	5549209	5549960	.	-	.	ID=g345.t1.exon2;Parent=g345.t1;
OY812998.1_Germaria_angustata_genome_assembly,_chromosome:_1	AUGUSTUS	start_codon	5549958	5549960	.	-	0	ID=g345.t1.start1;Parent=g345.t1;
OY812998.1_Germaria_angustata_genome_assembly,_chromosome:_1	AUGUSTUS	gene	5550455	5551399	.	-	.	ID=g346;
OY812998.1_Germaria_angustata_genome_assembly,_chromosome:_1	AUGUSTUS	mRNA	5550455	5551399	1	-	.	ID=g346.t1;Parent=g346;
OY812998.1_Germaria_angustata_genome_assembly,_chromosome:_1	AUGUSTUS	stop_codon	5550455	5550457	.	-	0	ID=g346.t1.stop1;Parent=g346.t1;
OY812998.1_Germaria_angustata_genome_assembly,_chromosome:_1	AUGUSTUS	CDS	5550455	5551399	1	-	0	ID=g346.t1.CDS1;Parent=g346.t1;
OY812998.1_Germaria_angustata_genome_assembly,_chromosome:_1	AUGUSTUS	exon	5550455	5551399	.	-	.	ID=g346.t1.exon1;Parent=g346.t1;
OY812998.1_Germaria_angustata_genome_assembly,_chromosome:_1	AUGUSTUS	start_codon	5551397	5551399	.	-	0	ID=g346.t1.start1;Parent=g346.t1;
OY812998.1_Germaria_angustata_genome_assembly,_chromosome:_1	AUGUSTUS	gene	5550455	5551399	.	-	.	ID=g347;
OY812998.1_Germaria_angustata_genome_assembly,_chromosome:_1	AUGUSTUS	mRNA	5550455	5551399	0.79	-	.	ID=g347.t1;Parent=g347;
OY812998.1_Germaria_angustata_genome_assembly,_chromosome:_1	AUGUSTUS	stop_codon	5550455	5550457	.	-	0	ID=g347.t1.stop1;Parent=g347.t1;
OY812998.1_Germaria_angustata_genome_assembly,_chromosome:_1	AUGUSTUS	CDS	5550455	5551035	0.82	-	2	ID=g347.t1.CDS1;Parent=g347.t1;
OY812998.1_Germaria_angustata_genome_assembly,_chromosome:_1	AUGUSTUS	exon	5550455	5551035	.	-	.	ID=g347.t1.exon1;Parent=g347.t1;
OY812998.1_Germaria_angustata_genome_assembly,_chromosome:_1	AUGUSTUS	intron	5551036	5551254	0.8	-	.	ID=g347.t1.intron1;Parent=g347.t1;
OY812998.1_Germaria_angustata_genome_assembly,_chromosome:_1	AUGUSTUS	CDS	5551255	5551399	0.82	-	0	ID=g347.t1.CDS2;Parent=g347.t1;
OY812998.1_Germaria_angustata_genome_assembly,_chromosome:_1	AUGUSTUS	exon	5551255	5551399	.	-	.	ID=g347.t1.exon2;Parent=g347.t1;
OY812998.1_Germaria_angustata_genome_assembly,_chromosome:_1	AUGUSTUS	start_codon	5551397	5551399	.	-	0	ID=g347.t1.start1;Parent=g347.t1;
OY812998.1_Germaria_angustata_genome_assembly,_chromosome:_1	AUGUSTUS	gene	5551754	5552581	.	-	.	ID=g348;
OY812998.1_Germaria_angustata_genome_assembly,_chromosome:_1	AUGUSTUS	mRNA	5551754	5552548	0.99	-	.	ID=g348.t1;Parent=g348;
OY812998.1_Germaria_angustata_genome_assembly,_chromosome:_1	AUGUSTUS	stop_codon	5551754	5551756	.	-	0	ID=g348.t1.stop1;Parent=g348.t1;
OY812998.1_Germaria_angustata_genome_assembly,_chromosome:_1	AUGUSTUS	CDS	5551754	5552548	0.99	-	0	ID=g348.t1.CDS1;Parent=g348.t1;
OY812998.1_Germaria_angustata_genome_assembly,_chromosome:_1	AUGUSTUS	exon	5551754	5552548	.	-	.	ID=g348.t1.exon1;Parent=g348.t1;
OY812998.1_Germaria_angustata_genome_assembly,_chromosome:_1	AUGUSTUS	start_codon	5552546	5552548	.	-	0	ID=g348.t1.start1;Parent=g348.t1;
OY812998.1_Germaria_angustata_genome_assembly,_chromosome:_1	AUGUSTUS	mRNA	5551754	5552581	0.81	-	.	ID=g348.t2;Parent=g348;
OY812998.1_Germaria_angustata_genome_assembly,_chromosome:_1	AUGUSTUS	stop_codon	5551754	5551756	.	-	0	ID=g348.t2.stop1;Parent=g348.t2;
OY812998.1_Germaria_angustata_genome_assembly,_chromosome:_1	AUGUSTUS	CDS	5551754	5552581	0.81	-	0	ID=g348.t2.CDS1;Parent=g348.t2;
OY812998.1_Germaria_angustata_genome_assembly,_chromosome:_1	AUGUSTUS	exon	5551754	5552581	.	-	.	ID=g348.t2.exon1;Parent=g348.t2;
OY812998.1_Germaria_angustata_genome_assembly,_chromosome:_1	AUGUSTUS	start_codon	5552579	5552581	.	-	0	ID=g348.t2.start1;Parent=g348.t2;
OY812998.1_Germaria_angustata_genome_assembly,_chromosome:_1	AUGUSTUS	gene	5552619	5552999	.	-	.	ID=g349;
OY812998.1_Germaria_angustata_genome_assembly,_chromosome:_1	AUGUSTUS	mRNA	5552619	5552999	1	-	.	ID=g349.t1;Parent=g349;
OY812998.1_Germaria_angustata_genome_assembly,_chromosome:_1	AUGUSTUS	stop_codon	5552619	5552621	.	-	0	ID=g349.t1.stop1;Parent=g349.t1;
OY812998.1_Germaria_angustata_genome_assembly,_chromosome:_1	AUGUSTUS	CDS	5552619	5552999	1	-	0	ID=g349.t1.CDS1;Parent=g349.t1;
OY812998.1_Germaria_angustata_genome_assembly,_chromosome:_1	AUGUSTUS	exon	5552619	5552999	.	-	.	ID=g349.t1.exon1;Parent=g349.t1;
OY812998.1_Germaria_angustata_genome_assembly,_chromosome:_1	AUGUSTUS	start_codon	5552997	5552999	.	-	0	ID=g349.t1.start1;Parent=g349.t1;
OY812998.1_Germaria_angustata_genome_assembly,_chromosome:_1	AUGUSTUS	gene	5558127	5564900	.	-	.	ID=g350;
OY812998.1_Germaria_angustata_genome_assembly,_chromosome:_1	AUGUSTUS	mRNA	5558127	5564900	1	-	.	ID=g350.t1;Parent=g350;
OY812998.1_Germaria_angustata_genome_assembly,_chromosome:_1	AUGUSTUS	stop_codon	5558127	5558129	.	-	0	ID=g350.t1.stop1;Parent=g350.t1;
OY812998.1_Germaria_angustata_genome_assembly,_chromosome:_1	AUGUSTUS	CDS	5558127	5558474	1	-	0	ID=g350.t1.CDS1;Parent=g350.t1;
OY812998.1_Germaria_angustata_genome_assembly,_chromosome:_1	AUGUSTUS	exon	5558127	5558474	.	-	.	ID=g350.t1.exon1;Parent=g350.t1;
OY812998.1_Germaria_angustata_genome_assembly,_chromosome:_1	AUGUSTUS	intron	5558475	5558538	1	-	.	ID=g350.t1.intron1;Parent=g350.t1;
OY812998.1_Germaria_angustata_genome_assembly,_chromosome:_1	AUGUSTUS	CDS	5558539	5558666	1	-	2	ID=g350.t1.CDS2;Parent=g350.t1;
OY812998.1_Germaria_angustata_genome_assembly,_chromosome:_1	AUGUSTUS	exon	5558539	5558666	.	-	.	ID=g350.t1.exon2;Parent=g350.t1;
OY812998.1_Germaria_angustata_genome_assembly,_chromosome:_1	AUGUSTUS	intron	5558667	5558730	1	-	.	ID=g350.t1.intron2;Parent=g350.t1;
OY812998.1_Germaria_angustata_genome_assembly,_chromosome:_1	AUGUSTUS	CDS	5558731	5559140	1	-	1	ID=g350.t1.CDS3;Parent=g350.t1;
OY812998.1_Germaria_angustata_genome_assembly,_chromosome:_1	AUGUSTUS	exon	5558731	5559140	.	-	.	ID=g350.t1.exon3;Parent=g350.t1;
OY812998.1_Germaria_angustata_genome_assembly,_chromosome:_1	AUGUSTUS	intron	5559141	5559205	1	-	.	ID=g350.t1.intron3;Parent=g350.t1;
OY812998.1_Germaria_angustata_genome_assembly,_chromosome:_1	AUGUSTUS	CDS	5559206	5559468	1	-	0	ID=g350.t1.CDS4;Parent=g350.t1;
OY812998.1_Germaria_angustata_genome_assembly,_chromosome:_1	AUGUSTUS	exon	5559206	5559468	.	-	.	ID=g350.t1.exon4;Parent=g350.t1;
OY812998.1_Germaria_angustata_genome_assembly,_chromosome:_1	AUGUSTUS	intron	5559469	5559540	1	-	.	ID=g350.t1.intron4;Parent=g350.t1;
OY812998.1_Germaria_angustata_genome_assembly,_chromosome:_1	AUGUSTUS	CDS	5559541	5560295	1	-	2	ID=g350.t1.CDS5;Parent=g350.t1;
OY812998.1_Germaria_angustata_genome_assembly,_chromosome:_1	AUGUSTUS	exon	5559541	5560295	.	-	.	ID=g350.t1.exon5;Parent=g350.t1;
OY812998.1_Germaria_angustata_genome_assembly,_chromosome:_1	AUGUSTUS	intron	5560296	5560365	1	-	.	ID=g350.t1.intron5;Parent=g350.t1;
OY812998.1_Germaria_angustata_genome_assembly,_chromosome:_1	AUGUSTUS	CDS	5560366	5560612	1	-	0	ID=g350.t1.CDS6;Parent=g350.t1;
OY812998.1_Germaria_angustata_genome_assembly,_chromosome:_1	AUGUSTUS	exon	5560366	5560612	.	-	.	ID=g350.t1.exon6;Parent=g350.t1;
OY812998.1_Germaria_angustata_genome_assembly,_chromosome:_1	AUGUSTUS	intron	5560613	5560665	1	-	.	ID=g350.t1.intron6;Parent=g350.t1;
OY812998.1_Germaria_angustata_genome_assembly,_chromosome:_1	AUGUSTUS	CDS	5560666	5560895	1	-	2	ID=g350.t1.CDS7;Parent=g350.t1;
OY812998.1_Germaria_angustata_genome_assembly,_chromosome:_1	AUGUSTUS	exon	5560666	5560895	.	-	.	ID=g350.t1.exon7;Parent=g350.t1;
OY812998.1_Germaria_angustata_genome_assembly,_chromosome:_1	AUGUSTUS	intron	5560896	5560971	1	-	.	ID=g350.t1.intron7;Parent=g350.t1;
OY812998.1_Germaria_angustata_genome_assembly,_chromosome:_1	AUGUSTUS	CDS	5560972	5561151	1	-	2	ID=g350.t1.CDS8;Parent=g350.t1;
OY812998.1_Germaria_angustata_genome_assembly,_chromosome:_1	AUGUSTUS	exon	5560972	5561151	.	-	.	ID=g350.t1.exon8;Parent=g350.t1;
OY812998.1_Germaria_angustata_genome_assembly,_chromosome:_1	AUGUSTUS	intron	5561152	5561207	1	-	.	ID=g350.t1.intron8;Parent=g350.t1;
OY812998.1_Germaria_angustata_genome_assembly,_chromosome:_1	AUGUSTUS	CDS	5561208	5561310	1	-	0	ID=g350.t1.CDS9;Parent=g350.t1;
OY812998.1_Germaria_angustata_genome_assembly,_chromosome:_1	AUGUSTUS	exon	5561208	5561310	.	-	.	ID=g350.t1.exon9;Parent=g350.t1;
OY812998.1_Germaria_angustata_genome_assembly,_chromosome:_1	AUGUSTUS	intron	5561311	5561373	1	-	.	ID=g350.t1.intron9;Parent=g350.t1;
OY812998.1_Germaria_angustata_genome_assembly,_chromosome:_1	AUGUSTUS	CDS	5561374	5564399	1	-	2	ID=g350.t1.CDS10;Parent=g350.t1;
OY812998.1_Germaria_angustata_genome_assembly,_chromosome:_1	AUGUSTUS	exon	5561374	5564399	.	-	.	ID=g350.t1.exon10;Parent=g350.t1;
OY812998.1_Germaria_angustata_genome_assembly,_chromosome:_1	AUGUSTUS	intron	5564400	5564623	1	-	.	ID=g350.t1.intron10;Parent=g350.t1;
OY812998.1_Germaria_angustata_genome_assembly,_chromosome:_1	AUGUSTUS	CDS	5564624	5564900	1	-	0	ID=g350.t1.CDS11;Parent=g350.t1;
OY812998.1_Germaria_angustata_genome_assembly,_chromosome:_1	AUGUSTUS	exon	5564624	5564900	.	-	.	ID=g350.t1.exon11;Parent=g350.t1;
OY812998.1_Germaria_angustata_genome_assembly,_chromosome:_1	AUGUSTUS	start_codon	5564898	5564900	.	-	0	ID=g350.t1.start1;Parent=g350.t1;
OY812998.1_Germaria_angustata_genome_assembly,_chromosome:_1	AUGUSTUS	gene	5605274	5636424	.	+	.	ID=g351;
OY812998.1_Germaria_angustata_genome_assembly,_chromosome:_1	AUGUSTUS	mRNA	5605274	5636424	0.38	+	.	ID=g351.t1;Parent=g351;
OY812998.1_Germaria_angustata_genome_assembly,_chromosome:_1	AUGUSTUS	start_codon	5605274	5605276	.	+	0	ID=g351.t1.start1;Parent=g351.t1;
OY812998.1_Germaria_angustata_genome_assembly,_chromosome:_1	AUGUSTUS	CDS	5605274	5605292	0.38	+	0	ID=g351.t1.CDS1;Parent=g351.t1;
OY812998.1_Germaria_angustata_genome_assembly,_chromosome:_1	AUGUSTUS	exon	5605274	5605292	.	+	.	ID=g351.t1.exon1;Parent=g351.t1;
OY812998.1_Germaria_angustata_genome_assembly,_chromosome:_1	AUGUSTUS	intron	5605293	5607170	0.38	+	.	ID=g351.t1.intron1;Parent=g351.t1;
OY812998.1_Germaria_angustata_genome_assembly,_chromosome:_1	AUGUSTUS	CDS	5607171	5607282	0.99	+	2	ID=g351.t1.CDS2;Parent=g351.t1;
OY812998.1_Germaria_angustata_genome_assembly,_chromosome:_1	AUGUSTUS	exon	5607171	5607282	.	+	.	ID=g351.t1.exon2;Parent=g351.t1;
OY812998.1_Germaria_angustata_genome_assembly,_chromosome:_1	AUGUSTUS	intron	5607283	5615698	1	+	.	ID=g351.t1.intron2;Parent=g351.t1;
OY812998.1_Germaria_angustata_genome_assembly,_chromosome:_1	AUGUSTUS	CDS	5615699	5615855	1	+	1	ID=g351.t1.CDS3;Parent=g351.t1;
OY812998.1_Germaria_angustata_genome_assembly,_chromosome:_1	AUGUSTUS	exon	5615699	5615855	.	+	.	ID=g351.t1.exon3;Parent=g351.t1;
OY812998.1_Germaria_angustata_genome_assembly,_chromosome:_1	AUGUSTUS	intron	5615856	5618585	1	+	.	ID=g351.t1.intron3;Parent=g351.t1;
OY812998.1_Germaria_angustata_genome_assembly,_chromosome:_1	AUGUSTUS	CDS	5618586	5618855	1	+	0	ID=g351.t1.CDS4;Parent=g351.t1;
OY812998.1_Germaria_angustata_genome_assembly,_chromosome:_1	AUGUSTUS	exon	5618586	5618855	.	+	.	ID=g351.t1.exon4;Parent=g351.t1;
OY812998.1_Germaria_angustata_genome_assembly,_chromosome:_1	AUGUSTUS	intron	5618856	5618940	1	+	.	ID=g351.t1.intron4;Parent=g351.t1;
OY812998.1_Germaria_angustata_genome_assembly,_chromosome:_1	AUGUSTUS	CDS	5618941	5619885	1	+	0	ID=g351.t1.CDS5;Parent=g351.t1;
OY812998.1_Germaria_angustata_genome_assembly,_chromosome:_1	AUGUSTUS	exon	5618941	5619885	.	+	.	ID=g351.t1.exon5;Parent=g351.t1;
OY812998.1_Germaria_angustata_genome_assembly,_chromosome:_1	AUGUSTUS	intron	5619886	5619949	1	+	.	ID=g351.t1.intron5;Parent=g351.t1;
OY812998.1_Germaria_angustata_genome_assembly,_chromosome:_1	AUGUSTUS	CDS	5619950	5620096	1	+	0	ID=g351.t1.CDS6;Parent=g351.t1;
OY812998.1_Germaria_angustata_genome_assembly,_chromosome:_1	AUGUSTUS	exon	5619950	5620096	.	+	.	ID=g351.t1.exon6;Parent=g351.t1;
OY812998.1_Germaria_angustata_genome_assembly,_chromosome:_1	AUGUSTUS	intron	5620097	5620164	1	+	.	ID=g351.t1.intron6;Parent=g351.t1;
OY812998.1_Germaria_angustata_genome_assembly,_chromosome:_1	AUGUSTUS	CDS	5620165	5620655	1	+	0	ID=g351.t1.CDS7;Parent=g351.t1;
OY812998.1_Germaria_angustata_genome_assembly,_chromosome:_1	AUGUSTUS	exon	5620165	5620655	.	+	.	ID=g351.t1.exon7;Parent=g351.t1;
OY812998.1_Germaria_angustata_genome_assembly,_chromosome:_1	AUGUSTUS	intron	5620656	5620733	1	+	.	ID=g351.t1.intron7;Parent=g351.t1;
OY812998.1_Germaria_angustata_genome_assembly,_chromosome:_1	AUGUSTUS	CDS	5620734	5620954	1	+	1	ID=g351.t1.CDS8;Parent=g351.t1;
OY812998.1_Germaria_angustata_genome_assembly,_chromosome:_1	AUGUSTUS	exon	5620734	5620954	.	+	.	ID=g351.t1.exon8;Parent=g351.t1;
OY812998.1_Germaria_angustata_genome_assembly,_chromosome:_1	AUGUSTUS	intron	5620955	5621594	1	+	.	ID=g351.t1.intron8;Parent=g351.t1;
OY812998.1_Germaria_angustata_genome_assembly,_chromosome:_1	AUGUSTUS	CDS	5621595	5621724	1	+	2	ID=g351.t1.CDS9;Parent=g351.t1;
OY812998.1_Germaria_angustata_genome_assembly,_chromosome:_1	AUGUSTUS	exon	5621595	5621724	.	+	.	ID=g351.t1.exon9;Parent=g351.t1;
OY812998.1_Germaria_angustata_genome_assembly,_chromosome:_1	AUGUSTUS	intron	5621725	5621788	1	+	.	ID=g351.t1.intron9;Parent=g351.t1;
OY812998.1_Germaria_angustata_genome_assembly,_chromosome:_1	AUGUSTUS	CDS	5621789	5621963	1	+	1	ID=g351.t1.CDS10;Parent=g351.t1;
OY812998.1_Germaria_angustata_genome_assembly,_chromosome:_1	AUGUSTUS	exon	5621789	5621963	.	+	.	ID=g351.t1.exon10;Parent=g351.t1;
OY812998.1_Germaria_angustata_genome_assembly,_chromosome:_1	AUGUSTUS	intron	5621964	5624773	1	+	.	ID=g351.t1.intron10;Parent=g351.t1;
OY812998.1_Germaria_angustata_genome_assembly,_chromosome:_1	AUGUSTUS	CDS	5624774	5624887	1	+	0	ID=g351.t1.CDS11;Parent=g351.t1;
OY812998.1_Germaria_angustata_genome_assembly,_chromosome:_1	AUGUSTUS	exon	5624774	5624887	.	+	.	ID=g351.t1.exon11;Parent=g351.t1;
OY812998.1_Germaria_angustata_genome_assembly,_chromosome:_1	AUGUSTUS	intron	5624888	5628771	1	+	.	ID=g351.t1.intron11;Parent=g351.t1;
OY812998.1_Germaria_angustata_genome_assembly,_chromosome:_1	AUGUSTUS	CDS	5628772	5630661	1	+	0	ID=g351.t1.CDS12;Parent=g351.t1;
OY812998.1_Germaria_angustata_genome_assembly,_chromosome:_1	AUGUSTUS	exon	5628772	5630661	.	+	.	ID=g351.t1.exon12;Parent=g351.t1;
OY812998.1_Germaria_angustata_genome_assembly,_chromosome:_1	AUGUSTUS	intron	5630662	5630727	1	+	.	ID=g351.t1.intron12;Parent=g351.t1;
OY812998.1_Germaria_angustata_genome_assembly,_chromosome:_1	AUGUSTUS	CDS	5630728	5631001	1	+	0	ID=g351.t1.CDS13;Parent=g351.t1;
OY812998.1_Germaria_angustata_genome_assembly,_chromosome:_1	AUGUSTUS	exon	5630728	5631001	.	+	.	ID=g351.t1.exon13;Parent=g351.t1;
OY812998.1_Germaria_angustata_genome_assembly,_chromosome:_1	AUGUSTUS	intron	5631002	5631073	1	+	.	ID=g351.t1.intron13;Parent=g351.t1;
OY812998.1_Germaria_angustata_genome_assembly,_chromosome:_1	AUGUSTUS	CDS	5631074	5631186	1	+	2	ID=g351.t1.CDS14;Parent=g351.t1;
OY812998.1_Germaria_angustata_genome_assembly,_chromosome:_1	AUGUSTUS	exon	5631074	5631186	.	+	.	ID=g351.t1.exon14;Parent=g351.t1;
OY812998.1_Germaria_angustata_genome_assembly,_chromosome:_1	AUGUSTUS	intron	5631187	5631283	1	+	.	ID=g351.t1.intron14;Parent=g351.t1;
OY812998.1_Germaria_angustata_genome_assembly,_chromosome:_1	AUGUSTUS	CDS	5631284	5631399	1	+	0	ID=g351.t1.CDS15;Parent=g351.t1;
OY812998.1_Germaria_angustata_genome_assembly,_chromosome:_1	AUGUSTUS	exon	5631284	5631399	.	+	.	ID=g351.t1.exon15;Parent=g351.t1;
OY812998.1_Germaria_angustata_genome_assembly,_chromosome:_1	AUGUSTUS	intron	5631400	5631460	1	+	.	ID=g351.t1.intron15;Parent=g351.t1;
OY812998.1_Germaria_angustata_genome_assembly,_chromosome:_1	AUGUSTUS	CDS	5631461	5631544	1	+	1	ID=g351.t1.CDS16;Parent=g351.t1;
OY812998.1_Germaria_angustata_genome_assembly,_chromosome:_1	AUGUSTUS	exon	5631461	5631544	.	+	.	ID=g351.t1.exon16;Parent=g351.t1;
OY812998.1_Germaria_angustata_genome_assembly,_chromosome:_1	AUGUSTUS	intron	5631545	5633713	1	+	.	ID=g351.t1.intron16;Parent=g351.t1;
OY812998.1_Germaria_angustata_genome_assembly,_chromosome:_1	AUGUSTUS	CDS	5633714	5633792	1	+	1	ID=g351.t1.CDS17;Parent=g351.t1;
OY812998.1_Germaria_angustata_genome_assembly,_chromosome:_1	AUGUSTUS	exon	5633714	5633792	.	+	.	ID=g351.t1.exon17;Parent=g351.t1;
OY812998.1_Germaria_angustata_genome_assembly,_chromosome:_1	AUGUSTUS	intron	5633793	5633851	1	+	.	ID=g351.t1.intron17;Parent=g351.t1;
OY812998.1_Germaria_angustata_genome_assembly,_chromosome:_1	AUGUSTUS	CDS	5633852	5634022	1	+	0	ID=g351.t1.CDS18;Parent=g351.t1;
OY812998.1_Germaria_angustata_genome_assembly,_chromosome:_1	AUGUSTUS	exon	5633852	5634022	.	+	.	ID=g351.t1.exon18;Parent=g351.t1;
OY812998.1_Germaria_angustata_genome_assembly,_chromosome:_1	AUGUSTUS	intron	5634023	5635950	1	+	.	ID=g351.t1.intron18;Parent=g351.t1;
OY812998.1_Germaria_angustata_genome_assembly,_chromosome:_1	AUGUSTUS	CDS	5635951	5636424	1	+	0	ID=g351.t1.CDS19;Parent=g351.t1;
OY812998.1_Germaria_angustata_genome_assembly,_chromosome:_1	AUGUSTUS	exon	5635951	5636424	.	+	.	ID=g351.t1.exon19;Parent=g351.t1;
OY812998.1_Germaria_angustata_genome_assembly,_chromosome:_1	AUGUSTUS	stop_codon	5636422	5636424	.	+	0	ID=g351.t1.stop1;Parent=g351.t1;
OY812998.1_Germaria_angustata_genome_assembly,_chromosome:_1	AUGUSTUS	mRNA	5605274	5636424	0.41	+	.	ID=g351.t2;Parent=g351;
OY812998.1_Germaria_angustata_genome_assembly,_chromosome:_1	AUGUSTUS	start_codon	5605274	5605276	.	+	0	ID=g351.t2.start1;Parent=g351.t2;
OY812998.1_Germaria_angustata_genome_assembly,_chromosome:_1	AUGUSTUS	CDS	5605274	5605292	0.42	+	0	ID=g351.t2.CDS1;Parent=g351.t2;
OY812998.1_Germaria_angustata_genome_assembly,_chromosome:_1	AUGUSTUS	exon	5605274	5605292	.	+	.	ID=g351.t2.exon1;Parent=g351.t2;
OY812998.1_Germaria_angustata_genome_assembly,_chromosome:_1	AUGUSTUS	intron	5605293	5607170	0.41	+	.	ID=g351.t2.intron1;Parent=g351.t2;
OY812998.1_Germaria_angustata_genome_assembly,_chromosome:_1	AUGUSTUS	CDS	5607171	5607282	0.98	+	2	ID=g351.t2.CDS2;Parent=g351.t2;
OY812998.1_Germaria_angustata_genome_assembly,_chromosome:_1	AUGUSTUS	exon	5607171	5607282	.	+	.	ID=g351.t2.exon2;Parent=g351.t2;
OY812998.1_Germaria_angustata_genome_assembly,_chromosome:_1	AUGUSTUS	intron	5607283	5615698	1	+	.	ID=g351.t2.intron2;Parent=g351.t2;
OY812998.1_Germaria_angustata_genome_assembly,_chromosome:_1	AUGUSTUS	CDS	5615699	5615855	1	+	1	ID=g351.t2.CDS3;Parent=g351.t2;
OY812998.1_Germaria_angustata_genome_assembly,_chromosome:_1	AUGUSTUS	exon	5615699	5615855	.	+	.	ID=g351.t2.exon3;Parent=g351.t2;
OY812998.1_Germaria_angustata_genome_assembly,_chromosome:_1	AUGUSTUS	intron	5615856	5618585	1	+	.	ID=g351.t2.intron3;Parent=g351.t2;
OY812998.1_Germaria_angustata_genome_assembly,_chromosome:_1	AUGUSTUS	CDS	5618586	5618855	1	+	0	ID=g351.t2.CDS4;Parent=g351.t2;
OY812998.1_Germaria_angustata_genome_assembly,_chromosome:_1	AUGUSTUS	exon	5618586	5618855	.	+	.	ID=g351.t2.exon4;Parent=g351.t2;
OY812998.1_Germaria_angustata_genome_assembly,_chromosome:_1	AUGUSTUS	intron	5618856	5618940	1	+	.	ID=g351.t2.intron4;Parent=g351.t2;
OY812998.1_Germaria_angustata_genome_assembly,_chromosome:_1	AUGUSTUS	CDS	5618941	5619885	1	+	0	ID=g351.t2.CDS5;Parent=g351.t2;
OY812998.1_Germaria_angustata_genome_assembly,_chromosome:_1	AUGUSTUS	exon	5618941	5619885	.	+	.	ID=g351.t2.exon5;Parent=g351.t2;
OY812998.1_Germaria_angustata_genome_assembly,_chromosome:_1	AUGUSTUS	intron	5619886	5619949	1	+	.	ID=g351.t2.intron5;Parent=g351.t2;
OY812998.1_Germaria_angustata_genome_assembly,_chromosome:_1	AUGUSTUS	CDS	5619950	5620096	1	+	0	ID=g351.t2.CDS6;Parent=g351.t2;
OY812998.1_Germaria_angustata_genome_assembly,_chromosome:_1	AUGUSTUS	exon	5619950	5620096	.	+	.	ID=g351.t2.exon6;Parent=g351.t2;
OY812998.1_Germaria_angustata_genome_assembly,_chromosome:_1	AUGUSTUS	intron	5620097	5620164	1	+	.	ID=g351.t2.intron6;Parent=g351.t2;
OY812998.1_Germaria_angustata_genome_assembly,_chromosome:_1	AUGUSTUS	CDS	5620165	5620655	1	+	0	ID=g351.t2.CDS7;Parent=g351.t2;
OY812998.1_Germaria_angustata_genome_assembly,_chromosome:_1	AUGUSTUS	exon	5620165	5620655	.	+	.	ID=g351.t2.exon7;Parent=g351.t2;
OY812998.1_Germaria_angustata_genome_assembly,_chromosome:_1	AUGUSTUS	intron	5620656	5620733	1	+	.	ID=g351.t2.intron7;Parent=g351.t2;
OY812998.1_Germaria_angustata_genome_assembly,_chromosome:_1	AUGUSTUS	CDS	5620734	5620954	1	+	1	ID=g351.t2.CDS8;Parent=g351.t2;
OY812998.1_Germaria_angustata_genome_assembly,_chromosome:_1	AUGUSTUS	exon	5620734	5620954	.	+	.	ID=g351.t2.exon8;Parent=g351.t2;
OY812998.1_Germaria_angustata_genome_assembly,_chromosome:_1	AUGUSTUS	intron	5620955	5621594	1	+	.	ID=g351.t2.intron8;Parent=g351.t2;
OY812998.1_Germaria_angustata_genome_assembly,_chromosome:_1	AUGUSTUS	CDS	5621595	5621724	1	+	2	ID=g351.t2.CDS9;Parent=g351.t2;
OY812998.1_Germaria_angustata_genome_assembly,_chromosome:_1	AUGUSTUS	exon	5621595	5621724	.	+	.	ID=g351.t2.exon9;Parent=g351.t2;
OY812998.1_Germaria_angustata_genome_assembly,_chromosome:_1	AUGUSTUS	intron	5621725	5621788	1	+	.	ID=g351.t2.intron9;Parent=g351.t2;
OY812998.1_Germaria_angustata_genome_assembly,_chromosome:_1	AUGUSTUS	CDS	5621789	5621963	1	+	1	ID=g351.t2.CDS10;Parent=g351.t2;
OY812998.1_Germaria_angustata_genome_assembly,_chromosome:_1	AUGUSTUS	exon	5621789	5621963	.	+	.	ID=g351.t2.exon10;Parent=g351.t2;
OY812998.1_Germaria_angustata_genome_assembly,_chromosome:_1	AUGUSTUS	intron	5621964	5624773	1	+	.	ID=g351.t2.intron10;Parent=g351.t2;
OY812998.1_Germaria_angustata_genome_assembly,_chromosome:_1	AUGUSTUS	CDS	5624774	5624887	1	+	0	ID=g351.t2.CDS11;Parent=g351.t2;
OY812998.1_Germaria_angustata_genome_assembly,_chromosome:_1	AUGUSTUS	exon	5624774	5624887	.	+	.	ID=g351.t2.exon11;Parent=g351.t2;
OY812998.1_Germaria_angustata_genome_assembly,_chromosome:_1	AUGUSTUS	intron	5624888	5628771	1	+	.	ID=g351.t2.intron11;Parent=g351.t2;
OY812998.1_Germaria_angustata_genome_assembly,_chromosome:_1	AUGUSTUS	CDS	5628772	5630661	1	+	0	ID=g351.t2.CDS12;Parent=g351.t2;
OY812998.1_Germaria_angustata_genome_assembly,_chromosome:_1	AUGUSTUS	exon	5628772	5630661	.	+	.	ID=g351.t2.exon12;Parent=g351.t2;
OY812998.1_Germaria_angustata_genome_assembly,_chromosome:_1	AUGUSTUS	intron	5630662	5630727	1	+	.	ID=g351.t2.intron12;Parent=g351.t2;
OY812998.1_Germaria_angustata_genome_assembly,_chromosome:_1	AUGUSTUS	CDS	5630728	5631001	1	+	0	ID=g351.t2.CDS13;Parent=g351.t2;
OY812998.1_Germaria_angustata_genome_assembly,_chromosome:_1	AUGUSTUS	exon	5630728	5631001	.	+	.	ID=g351.t2.exon13;Parent=g351.t2;
OY812998.1_Germaria_angustata_genome_assembly,_chromosome:_1	AUGUSTUS	intron	5631002	5631073	1	+	.	ID=g351.t2.intron13;Parent=g351.t2;
OY812998.1_Germaria_angustata_genome_assembly,_chromosome:_1	AUGUSTUS	CDS	5631074	5631186	1	+	2	ID=g351.t2.CDS14;Parent=g351.t2;
OY812998.1_Germaria_angustata_genome_assembly,_chromosome:_1	AUGUSTUS	exon	5631074	5631186	.	+	.	ID=g351.t2.exon14;Parent=g351.t2;
OY812998.1_Germaria_angustata_genome_assembly,_chromosome:_1	AUGUSTUS	intron	5631187	5631283	1	+	.	ID=g351.t2.intron14;Parent=g351.t2;
OY812998.1_Germaria_angustata_genome_assembly,_chromosome:_1	AUGUSTUS	CDS	5631284	5631399	1	+	0	ID=g351.t2.CDS15;Parent=g351.t2;
OY812998.1_Germaria_angustata_genome_assembly,_chromosome:_1	AUGUSTUS	exon	5631284	5631399	.	+	.	ID=g351.t2.exon15;Parent=g351.t2;
OY812998.1_Germaria_angustata_genome_assembly,_chromosome:_1	AUGUSTUS	intron	5631400	5631460	1	+	.	ID=g351.t2.intron15;Parent=g351.t2;
OY812998.1_Germaria_angustata_genome_assembly,_chromosome:_1	AUGUSTUS	CDS	5631461	5631546	1	+	1	ID=g351.t2.CDS16;Parent=g351.t2;
OY812998.1_Germaria_angustata_genome_assembly,_chromosome:_1	AUGUSTUS	exon	5631461	5631546	.	+	.	ID=g351.t2.exon16;Parent=g351.t2;
OY812998.1_Germaria_angustata_genome_assembly,_chromosome:_1	AUGUSTUS	intron	5631547	5633715	1	+	.	ID=g351.t2.intron16;Parent=g351.t2;
OY812998.1_Germaria_angustata_genome_assembly,_chromosome:_1	AUGUSTUS	CDS	5633716	5633792	1	+	2	ID=g351.t2.CDS17;Parent=g351.t2;
OY812998.1_Germaria_angustata_genome_assembly,_chromosome:_1	AUGUSTUS	exon	5633716	5633792	.	+	.	ID=g351.t2.exon17;Parent=g351.t2;
OY812998.1_Germaria_angustata_genome_assembly,_chromosome:_1	AUGUSTUS	intron	5633793	5633851	1	+	.	ID=g351.t2.intron17;Parent=g351.t2;
OY812998.1_Germaria_angustata_genome_assembly,_chromosome:_1	AUGUSTUS	CDS	5633852	5634022	1	+	0	ID=g351.t2.CDS18;Parent=g351.t2;
OY812998.1_Germaria_angustata_genome_assembly,_chromosome:_1	AUGUSTUS	exon	5633852	5634022	.	+	.	ID=g351.t2.exon18;Parent=g351.t2;
OY812998.1_Germaria_angustata_genome_assembly,_chromosome:_1	AUGUSTUS	intron	5634023	5635950	1	+	.	ID=g351.t2.intron18;Parent=g351.t2;
OY812998.1_Germaria_angustata_genome_assembly,_chromosome:_1	AUGUSTUS	CDS	5635951	5636424	1	+	0	ID=g351.t2.CDS19;Parent=g351.t2;
OY812998.1_Germaria_angustata_genome_assembly,_chromosome:_1	AUGUSTUS	exon	5635951	5636424	.	+	.	ID=g351.t2.exon19;Parent=g351.t2;
OY812998.1_Germaria_angustata_genome_assembly,_chromosome:_1	AUGUSTUS	stop_codon	5636422	5636424	.	+	0	ID=g351.t2.stop1;Parent=g351.t2;
OY812998.1_Germaria_angustata_genome_assembly,_chromosome:_1	AUGUSTUS	gene	5643856	5648928	.	+	.	ID=g352;
OY812998.1_Germaria_angustata_genome_assembly,_chromosome:_1	AUGUSTUS	mRNA	5643856	5648928	1	+	.	ID=g352.t1;Parent=g352;
OY812998.1_Germaria_angustata_genome_assembly,_chromosome:_1	AUGUSTUS	start_codon	5643856	5643858	.	+	0	ID=g352.t1.start1;Parent=g352.t1;
OY812998.1_Germaria_angustata_genome_assembly,_chromosome:_1	AUGUSTUS	CDS	5643856	5645353	1	+	0	ID=g352.t1.CDS1;Parent=g352.t1;
OY812998.1_Germaria_angustata_genome_assembly,_chromosome:_1	AUGUSTUS	exon	5643856	5645353	.	+	.	ID=g352.t1.exon1;Parent=g352.t1;
OY812998.1_Germaria_angustata_genome_assembly,_chromosome:_1	AUGUSTUS	intron	5645354	5645427	1	+	.	ID=g352.t1.intron1;Parent=g352.t1;
OY812998.1_Germaria_angustata_genome_assembly,_chromosome:_1	AUGUSTUS	CDS	5645428	5645562	1	+	2	ID=g352.t1.CDS2;Parent=g352.t1;
OY812998.1_Germaria_angustata_genome_assembly,_chromosome:_1	AUGUSTUS	exon	5645428	5645562	.	+	.	ID=g352.t1.exon2;Parent=g352.t1;
OY812998.1_Germaria_angustata_genome_assembly,_chromosome:_1	AUGUSTUS	intron	5645563	5645623	1	+	.	ID=g352.t1.intron2;Parent=g352.t1;
OY812998.1_Germaria_angustata_genome_assembly,_chromosome:_1	AUGUSTUS	CDS	5645624	5645704	1	+	2	ID=g352.t1.CDS3;Parent=g352.t1;
OY812998.1_Germaria_angustata_genome_assembly,_chromosome:_1	AUGUSTUS	exon	5645624	5645704	.	+	.	ID=g352.t1.exon3;Parent=g352.t1;
OY812998.1_Germaria_angustata_genome_assembly,_chromosome:_1	AUGUSTUS	intron	5645705	5645763	1	+	.	ID=g352.t1.intron3;Parent=g352.t1;
OY812998.1_Germaria_angustata_genome_assembly,_chromosome:_1	AUGUSTUS	CDS	5645764	5645808	1	+	2	ID=g352.t1.CDS4;Parent=g352.t1;
OY812998.1_Germaria_angustata_genome_assembly,_chromosome:_1	AUGUSTUS	exon	5645764	5645808	.	+	.	ID=g352.t1.exon4;Parent=g352.t1;
OY812998.1_Germaria_angustata_genome_assembly,_chromosome:_1	AUGUSTUS	intron	5645809	5645891	1	+	.	ID=g352.t1.intron4;Parent=g352.t1;
OY812998.1_Germaria_angustata_genome_assembly,_chromosome:_1	AUGUSTUS	CDS	5645892	5646481	1	+	2	ID=g352.t1.CDS5;Parent=g352.t1;
OY812998.1_Germaria_angustata_genome_assembly,_chromosome:_1	AUGUSTUS	exon	5645892	5646481	.	+	.	ID=g352.t1.exon5;Parent=g352.t1;
OY812998.1_Germaria_angustata_genome_assembly,_chromosome:_1	AUGUSTUS	intron	5646482	5646543	1	+	.	ID=g352.t1.intron5;Parent=g352.t1;
OY812998.1_Germaria_angustata_genome_assembly,_chromosome:_1	AUGUSTUS	CDS	5646544	5648928	1	+	0	ID=g352.t1.CDS6;Parent=g352.t1;
OY812998.1_Germaria_angustata_genome_assembly,_chromosome:_1	AUGUSTUS	exon	5646544	5648928	.	+	.	ID=g352.t1.exon6;Parent=g352.t1;
OY812998.1_Germaria_angustata_genome_assembly,_chromosome:_1	AUGUSTUS	stop_codon	5648926	5648928	.	+	0	ID=g352.t1.stop1;Parent=g352.t1;
OY812998.1_Germaria_angustata_genome_assembly,_chromosome:_1	AUGUSTUS	gene	5664461	5664906	.	+	.	ID=g353;
OY812998.1_Germaria_angustata_genome_assembly,_chromosome:_1	AUGUSTUS	mRNA	5664461	5664906	1	+	.	ID=g353.t1;Parent=g353;
OY812998.1_Germaria_angustata_genome_assembly,_chromosome:_1	AUGUSTUS	start_codon	5664461	5664463	.	+	0	ID=g353.t1.start1;Parent=g353.t1;
OY812998.1_Germaria_angustata_genome_assembly,_chromosome:_1	AUGUSTUS	CDS	5664461	5664499	1	+	0	ID=g353.t1.CDS1;Parent=g353.t1;
OY812998.1_Germaria_angustata_genome_assembly,_chromosome:_1	AUGUSTUS	exon	5664461	5664499	.	+	.	ID=g353.t1.exon1;Parent=g353.t1;
OY812998.1_Germaria_angustata_genome_assembly,_chromosome:_1	AUGUSTUS	intron	5664500	5664570	1	+	.	ID=g353.t1.intron1;Parent=g353.t1;
OY812998.1_Germaria_angustata_genome_assembly,_chromosome:_1	AUGUSTUS	CDS	5664571	5664906	1	+	0	ID=g353.t1.CDS2;Parent=g353.t1;
OY812998.1_Germaria_angustata_genome_assembly,_chromosome:_1	AUGUSTUS	exon	5664571	5664906	.	+	.	ID=g353.t1.exon2;Parent=g353.t1;
OY812998.1_Germaria_angustata_genome_assembly,_chromosome:_1	AUGUSTUS	stop_codon	5664904	5664906	.	+	0	ID=g353.t1.stop1;Parent=g353.t1;
OY812998.1_Germaria_angustata_genome_assembly,_chromosome:_1	AUGUSTUS	gene	5684489	5698207	.	-	.	ID=g354;
OY812998.1_Germaria_angustata_genome_assembly,_chromosome:_1	AUGUSTUS	mRNA	5684489	5698207	0.75	-	.	ID=g354.t1;Parent=g354;
OY812998.1_Germaria_angustata_genome_assembly,_chromosome:_1	AUGUSTUS	stop_codon	5684489	5684491	.	-	0	ID=g354.t1.stop1;Parent=g354.t1;
OY812998.1_Germaria_angustata_genome_assembly,_chromosome:_1	AUGUSTUS	CDS	5684489	5684631	0.75	-	2	ID=g354.t1.CDS1;Parent=g354.t1;
OY812998.1_Germaria_angustata_genome_assembly,_chromosome:_1	AUGUSTUS	exon	5684489	5684631	.	-	.	ID=g354.t1.exon1;Parent=g354.t1;
OY812998.1_Germaria_angustata_genome_assembly,_chromosome:_1	AUGUSTUS	intron	5684632	5692732	0.76	-	.	ID=g354.t1.intron1;Parent=g354.t1;
OY812998.1_Germaria_angustata_genome_assembly,_chromosome:_1	AUGUSTUS	CDS	5692733	5693159	1	-	0	ID=g354.t1.CDS2;Parent=g354.t1;
OY812998.1_Germaria_angustata_genome_assembly,_chromosome:_1	AUGUSTUS	exon	5692733	5693159	.	-	.	ID=g354.t1.exon2;Parent=g354.t1;
OY812998.1_Germaria_angustata_genome_assembly,_chromosome:_1	AUGUSTUS	intron	5693160	5696826	1	-	.	ID=g354.t1.intron2;Parent=g354.t1;
OY812998.1_Germaria_angustata_genome_assembly,_chromosome:_1	AUGUSTUS	CDS	5696827	5697022	1	-	1	ID=g354.t1.CDS3;Parent=g354.t1;
OY812998.1_Germaria_angustata_genome_assembly,_chromosome:_1	AUGUSTUS	exon	5696827	5697022	.	-	.	ID=g354.t1.exon3;Parent=g354.t1;
OY812998.1_Germaria_angustata_genome_assembly,_chromosome:_1	AUGUSTUS	intron	5697023	5697088	1	-	.	ID=g354.t1.intron3;Parent=g354.t1;
OY812998.1_Germaria_angustata_genome_assembly,_chromosome:_1	AUGUSTUS	CDS	5697089	5697201	1	-	0	ID=g354.t1.CDS4;Parent=g354.t1;
OY812998.1_Germaria_angustata_genome_assembly,_chromosome:_1	AUGUSTUS	exon	5697089	5697201	.	-	.	ID=g354.t1.exon4;Parent=g354.t1;
OY812998.1_Germaria_angustata_genome_assembly,_chromosome:_1	AUGUSTUS	intron	5697202	5697305	1	-	.	ID=g354.t1.intron4;Parent=g354.t1;
OY812998.1_Germaria_angustata_genome_assembly,_chromosome:_1	AUGUSTUS	CDS	5697306	5697591	1	-	1	ID=g354.t1.CDS5;Parent=g354.t1;
OY812998.1_Germaria_angustata_genome_assembly,_chromosome:_1	AUGUSTUS	exon	5697306	5697591	.	-	.	ID=g354.t1.exon5;Parent=g354.t1;
OY812998.1_Germaria_angustata_genome_assembly,_chromosome:_1	AUGUSTUS	intron	5697592	5697660	1	-	.	ID=g354.t1.intron5;Parent=g354.t1;
OY812998.1_Germaria_angustata_genome_assembly,_chromosome:_1	AUGUSTUS	CDS	5697661	5697847	1	-	2	ID=g354.t1.CDS6;Parent=g354.t1;
OY812998.1_Germaria_angustata_genome_assembly,_chromosome:_1	AUGUSTUS	exon	5697661	5697847	.	-	.	ID=g354.t1.exon6;Parent=g354.t1;
OY812998.1_Germaria_angustata_genome_assembly,_chromosome:_1	AUGUSTUS	intron	5697848	5698020	1	-	.	ID=g354.t1.intron6;Parent=g354.t1;
OY812998.1_Germaria_angustata_genome_assembly,_chromosome:_1	AUGUSTUS	CDS	5698021	5698207	1	-	0	ID=g354.t1.CDS7;Parent=g354.t1;
OY812998.1_Germaria_angustata_genome_assembly,_chromosome:_1	AUGUSTUS	exon	5698021	5698207	.	-	.	ID=g354.t1.exon7;Parent=g354.t1;
OY812998.1_Germaria_angustata_genome_assembly,_chromosome:_1	AUGUSTUS	start_codon	5698205	5698207	.	-	0	ID=g354.t1.start1;Parent=g354.t1;
OY812998.1_Germaria_angustata_genome_assembly,_chromosome:_1	GeneMark.hmm3	mRNA	5693577	5698207	.	-	.	ID=g354.t2;Parent=g354;
OY812998.1_Germaria_angustata_genome_assembly,_chromosome:_1	GeneMark.hmm3	stop_codon	5693577	5693579	.	-	0	ID=g354.t2.stop1;Parent=g354.t2;
OY812998.1_Germaria_angustata_genome_assembly,_chromosome:_1	GeneMark.hmm3	CDS	5693577	5693729	.	-	0	ID=g354.t2.CDS1;Parent=g354.t2;
OY812998.1_Germaria_angustata_genome_assembly,_chromosome:_1	GeneMark.hmm3	exon	5693577	5693729	0	-	.	ID=g354.t2.exon1;Parent=g354.t2;
OY812998.1_Germaria_angustata_genome_assembly,_chromosome:_1	GeneMark.hmm3	intron	5693730	5696826	.	-	1	ID=g354.t2.intron1;Parent=g354.t2;
OY812998.1_Germaria_angustata_genome_assembly,_chromosome:_1	GeneMark.hmm3	CDS	5696827	5697022	.	-	1	ID=g354.t2.CDS2;Parent=g354.t2;
OY812998.1_Germaria_angustata_genome_assembly,_chromosome:_1	GeneMark.hmm3	exon	5696827	5697022	0	-	.	ID=g354.t2.exon2;Parent=g354.t2;
OY812998.1_Germaria_angustata_genome_assembly,_chromosome:_1	GeneMark.hmm3	intron	5697023	5697088	.	-	0	ID=g354.t2.intron2;Parent=g354.t2;
OY812998.1_Germaria_angustata_genome_assembly,_chromosome:_1	GeneMark.hmm3	CDS	5697089	5697201	.	-	0	ID=g354.t2.CDS3;Parent=g354.t2;
OY812998.1_Germaria_angustata_genome_assembly,_chromosome:_1	GeneMark.hmm3	exon	5697089	5697201	0	-	.	ID=g354.t2.exon3;Parent=g354.t2;
OY812998.1_Germaria_angustata_genome_assembly,_chromosome:_1	GeneMark.hmm3	intron	5697202	5697305	.	-	1	ID=g354.t2.intron3;Parent=g354.t2;
OY812998.1_Germaria_angustata_genome_assembly,_chromosome:_1	GeneMark.hmm3	CDS	5697306	5697591	.	-	1	ID=g354.t2.CDS4;Parent=g354.t2;
OY812998.1_Germaria_angustata_genome_assembly,_chromosome:_1	GeneMark.hmm3	exon	5697306	5697591	0	-	.	ID=g354.t2.exon4;Parent=g354.t2;
OY812998.1_Germaria_angustata_genome_assembly,_chromosome:_1	GeneMark.hmm3	intron	5697592	5697660	.	-	2	ID=g354.t2.intron4;Parent=g354.t2;
OY812998.1_Germaria_angustata_genome_assembly,_chromosome:_1	GeneMark.hmm3	CDS	5697661	5697847	.	-	2	ID=g354.t2.CDS5;Parent=g354.t2;
OY812998.1_Germaria_angustata_genome_assembly,_chromosome:_1	GeneMark.hmm3	exon	5697661	5697847	0	-	.	ID=g354.t2.exon5;Parent=g354.t2;
OY812998.1_Germaria_angustata_genome_assembly,_chromosome:_1	GeneMark.hmm3	intron	5697848	5698020	.	-	0	ID=g354.t2.intron5;Parent=g354.t2;
OY812998.1_Germaria_angustata_genome_assembly,_chromosome:_1	GeneMark.hmm3	CDS	5698021	5698207	.	-	0	ID=g354.t2.CDS6;Parent=g354.t2;
OY812998.1_Germaria_angustata_genome_assembly,_chromosome:_1	GeneMark.hmm3	exon	5698021	5698207	0	-	.	ID=g354.t2.exon6;Parent=g354.t2;
OY812998.1_Germaria_angustata_genome_assembly,_chromosome:_1	GeneMark.hmm3	start_codon	5698205	5698207	.	-	0	ID=g354.t2.start1;Parent=g354.t2;
OY812998.1_Germaria_angustata_genome_assembly,_chromosome:_1	AUGUSTUS	gene	5748792	5749167	.	+	.	ID=g355;
OY812998.1_Germaria_angustata_genome_assembly,_chromosome:_1	AUGUSTUS	mRNA	5748792	5749167	0.72	+	.	ID=g355.t1;Parent=g355;
OY812998.1_Germaria_angustata_genome_assembly,_chromosome:_1	AUGUSTUS	start_codon	5748792	5748794	.	+	0	ID=g355.t1.start1;Parent=g355.t1;
OY812998.1_Germaria_angustata_genome_assembly,_chromosome:_1	AUGUSTUS	CDS	5748792	5748914	0.72	+	0	ID=g355.t1.CDS1;Parent=g355.t1;
OY812998.1_Germaria_angustata_genome_assembly,_chromosome:_1	AUGUSTUS	exon	5748792	5748914	.	+	.	ID=g355.t1.exon1;Parent=g355.t1;
OY812998.1_Germaria_angustata_genome_assembly,_chromosome:_1	AUGUSTUS	intron	5748915	5749011	1	+	.	ID=g355.t1.intron1;Parent=g355.t1;
OY812998.1_Germaria_angustata_genome_assembly,_chromosome:_1	AUGUSTUS	CDS	5749012	5749167	1	+	0	ID=g355.t1.CDS2;Parent=g355.t1;
OY812998.1_Germaria_angustata_genome_assembly,_chromosome:_1	AUGUSTUS	exon	5749012	5749167	.	+	.	ID=g355.t1.exon2;Parent=g355.t1;
OY812998.1_Germaria_angustata_genome_assembly,_chromosome:_1	AUGUSTUS	stop_codon	5749165	5749167	.	+	0	ID=g355.t1.stop1;Parent=g355.t1;
OY812998.1_Germaria_angustata_genome_assembly,_chromosome:_1	AUGUSTUS	gene	5778420	5785108	.	+	.	ID=g356;
OY812998.1_Germaria_angustata_genome_assembly,_chromosome:_1	AUGUSTUS	mRNA	5778420	5785108	0.98	+	.	ID=g356.t1;Parent=g356;
OY812998.1_Germaria_angustata_genome_assembly,_chromosome:_1	AUGUSTUS	start_codon	5778420	5778422	.	+	0	ID=g356.t1.start1;Parent=g356.t1;
OY812998.1_Germaria_angustata_genome_assembly,_chromosome:_1	AUGUSTUS	CDS	5778420	5778461	0.98	+	0	ID=g356.t1.CDS1;Parent=g356.t1;
OY812998.1_Germaria_angustata_genome_assembly,_chromosome:_1	AUGUSTUS	exon	5778420	5778461	.	+	.	ID=g356.t1.exon1;Parent=g356.t1;
OY812998.1_Germaria_angustata_genome_assembly,_chromosome:_1	AUGUSTUS	intron	5778462	5779355	0.98	+	.	ID=g356.t1.intron1;Parent=g356.t1;
OY812998.1_Germaria_angustata_genome_assembly,_chromosome:_1	AUGUSTUS	CDS	5779356	5779574	1	+	0	ID=g356.t1.CDS2;Parent=g356.t1;
OY812998.1_Germaria_angustata_genome_assembly,_chromosome:_1	AUGUSTUS	exon	5779356	5779574	.	+	.	ID=g356.t1.exon2;Parent=g356.t1;
OY812998.1_Germaria_angustata_genome_assembly,_chromosome:_1	AUGUSTUS	intron	5779575	5779656	1	+	.	ID=g356.t1.intron2;Parent=g356.t1;
OY812998.1_Germaria_angustata_genome_assembly,_chromosome:_1	AUGUSTUS	CDS	5779657	5779857	1	+	0	ID=g356.t1.CDS3;Parent=g356.t1;
OY812998.1_Germaria_angustata_genome_assembly,_chromosome:_1	AUGUSTUS	exon	5779657	5779857	.	+	.	ID=g356.t1.exon3;Parent=g356.t1;
OY812998.1_Germaria_angustata_genome_assembly,_chromosome:_1	AUGUSTUS	intron	5779858	5782249	1	+	.	ID=g356.t1.intron3;Parent=g356.t1;
OY812998.1_Germaria_angustata_genome_assembly,_chromosome:_1	AUGUSTUS	CDS	5782250	5782270	1	+	0	ID=g356.t1.CDS4;Parent=g356.t1;
OY812998.1_Germaria_angustata_genome_assembly,_chromosome:_1	AUGUSTUS	exon	5782250	5782270	.	+	.	ID=g356.t1.exon4;Parent=g356.t1;
OY812998.1_Germaria_angustata_genome_assembly,_chromosome:_1	AUGUSTUS	intron	5782271	5782517	1	+	.	ID=g356.t1.intron4;Parent=g356.t1;
OY812998.1_Germaria_angustata_genome_assembly,_chromosome:_1	AUGUSTUS	CDS	5782518	5782842	1	+	0	ID=g356.t1.CDS5;Parent=g356.t1;
OY812998.1_Germaria_angustata_genome_assembly,_chromosome:_1	AUGUSTUS	exon	5782518	5782842	.	+	.	ID=g356.t1.exon5;Parent=g356.t1;
OY812998.1_Germaria_angustata_genome_assembly,_chromosome:_1	AUGUSTUS	intron	5782843	5782920	1	+	.	ID=g356.t1.intron5;Parent=g356.t1;
OY812998.1_Germaria_angustata_genome_assembly,_chromosome:_1	AUGUSTUS	CDS	5782921	5783135	1	+	2	ID=g356.t1.CDS6;Parent=g356.t1;
OY812998.1_Germaria_angustata_genome_assembly,_chromosome:_1	AUGUSTUS	exon	5782921	5783135	.	+	.	ID=g356.t1.exon6;Parent=g356.t1;
OY812998.1_Germaria_angustata_genome_assembly,_chromosome:_1	AUGUSTUS	intron	5783136	5783202	1	+	.	ID=g356.t1.intron6;Parent=g356.t1;
OY812998.1_Germaria_angustata_genome_assembly,_chromosome:_1	AUGUSTUS	CDS	5783203	5783474	1	+	0	ID=g356.t1.CDS7;Parent=g356.t1;
OY812998.1_Germaria_angustata_genome_assembly,_chromosome:_1	AUGUSTUS	exon	5783203	5783474	.	+	.	ID=g356.t1.exon7;Parent=g356.t1;
OY812998.1_Germaria_angustata_genome_assembly,_chromosome:_1	AUGUSTUS	intron	5783475	5783541	1	+	.	ID=g356.t1.intron7;Parent=g356.t1;
OY812998.1_Germaria_angustata_genome_assembly,_chromosome:_1	AUGUSTUS	CDS	5783542	5783672	1	+	1	ID=g356.t1.CDS8;Parent=g356.t1;
OY812998.1_Germaria_angustata_genome_assembly,_chromosome:_1	AUGUSTUS	exon	5783542	5783672	.	+	.	ID=g356.t1.exon8;Parent=g356.t1;
OY812998.1_Germaria_angustata_genome_assembly,_chromosome:_1	AUGUSTUS	intron	5783673	5784701	1	+	.	ID=g356.t1.intron8;Parent=g356.t1;
OY812998.1_Germaria_angustata_genome_assembly,_chromosome:_1	AUGUSTUS	CDS	5784702	5784865	1	+	2	ID=g356.t1.CDS9;Parent=g356.t1;
OY812998.1_Germaria_angustata_genome_assembly,_chromosome:_1	AUGUSTUS	exon	5784702	5784865	.	+	.	ID=g356.t1.exon9;Parent=g356.t1;
OY812998.1_Germaria_angustata_genome_assembly,_chromosome:_1	AUGUSTUS	intron	5784866	5784937	1	+	.	ID=g356.t1.intron9;Parent=g356.t1;
OY812998.1_Germaria_angustata_genome_assembly,_chromosome:_1	AUGUSTUS	CDS	5784938	5785108	1	+	0	ID=g356.t1.CDS10;Parent=g356.t1;
OY812998.1_Germaria_angustata_genome_assembly,_chromosome:_1	AUGUSTUS	exon	5784938	5785108	.	+	.	ID=g356.t1.exon10;Parent=g356.t1;
OY812998.1_Germaria_angustata_genome_assembly,_chromosome:_1	AUGUSTUS	stop_codon	5785106	5785108	.	+	0	ID=g356.t1.stop1;Parent=g356.t1;
OY812998.1_Germaria_angustata_genome_assembly,_chromosome:_1	AUGUSTUS	mRNA	5778420	5785108	0.95	+	.	ID=g356.t2;Parent=g356;
OY812998.1_Germaria_angustata_genome_assembly,_chromosome:_1	AUGUSTUS	start_codon	5778420	5778422	.	+	0	ID=g356.t2.start1;Parent=g356.t2;
OY812998.1_Germaria_angustata_genome_assembly,_chromosome:_1	AUGUSTUS	CDS	5778420	5778461	0.95	+	0	ID=g356.t2.CDS1;Parent=g356.t2;
OY812998.1_Germaria_angustata_genome_assembly,_chromosome:_1	AUGUSTUS	exon	5778420	5778461	.	+	.	ID=g356.t2.exon1;Parent=g356.t2;
OY812998.1_Germaria_angustata_genome_assembly,_chromosome:_1	AUGUSTUS	intron	5778462	5779355	0.95	+	.	ID=g356.t2.intron1;Parent=g356.t2;
OY812998.1_Germaria_angustata_genome_assembly,_chromosome:_1	AUGUSTUS	CDS	5779356	5779574	1	+	0	ID=g356.t2.CDS2;Parent=g356.t2;
OY812998.1_Germaria_angustata_genome_assembly,_chromosome:_1	AUGUSTUS	exon	5779356	5779574	.	+	.	ID=g356.t2.exon2;Parent=g356.t2;
OY812998.1_Germaria_angustata_genome_assembly,_chromosome:_1	AUGUSTUS	intron	5779575	5779656	1	+	.	ID=g356.t2.intron2;Parent=g356.t2;
OY812998.1_Germaria_angustata_genome_assembly,_chromosome:_1	AUGUSTUS	CDS	5779657	5779857	1	+	0	ID=g356.t2.CDS3;Parent=g356.t2;
OY812998.1_Germaria_angustata_genome_assembly,_chromosome:_1	AUGUSTUS	exon	5779657	5779857	.	+	.	ID=g356.t2.exon3;Parent=g356.t2;
OY812998.1_Germaria_angustata_genome_assembly,_chromosome:_1	AUGUSTUS	intron	5779858	5782517	1	+	.	ID=g356.t2.intron3;Parent=g356.t2;
OY812998.1_Germaria_angustata_genome_assembly,_chromosome:_1	AUGUSTUS	CDS	5782518	5782842	1	+	0	ID=g356.t2.CDS4;Parent=g356.t2;
OY812998.1_Germaria_angustata_genome_assembly,_chromosome:_1	AUGUSTUS	exon	5782518	5782842	.	+	.	ID=g356.t2.exon4;Parent=g356.t2;
OY812998.1_Germaria_angustata_genome_assembly,_chromosome:_1	AUGUSTUS	intron	5782843	5782920	1	+	.	ID=g356.t2.intron4;Parent=g356.t2;
OY812998.1_Germaria_angustata_genome_assembly,_chromosome:_1	AUGUSTUS	CDS	5782921	5783135	1	+	2	ID=g356.t2.CDS5;Parent=g356.t2;
OY812998.1_Germaria_angustata_genome_assembly,_chromosome:_1	AUGUSTUS	exon	5782921	5783135	.	+	.	ID=g356.t2.exon5;Parent=g356.t2;
OY812998.1_Germaria_angustata_genome_assembly,_chromosome:_1	AUGUSTUS	intron	5783136	5783202	1	+	.	ID=g356.t2.intron5;Parent=g356.t2;
OY812998.1_Germaria_angustata_genome_assembly,_chromosome:_1	AUGUSTUS	CDS	5783203	5783474	1	+	0	ID=g356.t2.CDS6;Parent=g356.t2;
OY812998.1_Germaria_angustata_genome_assembly,_chromosome:_1	AUGUSTUS	exon	5783203	5783474	.	+	.	ID=g356.t2.exon6;Parent=g356.t2;
OY812998.1_Germaria_angustata_genome_assembly,_chromosome:_1	AUGUSTUS	intron	5783475	5783541	1	+	.	ID=g356.t2.intron6;Parent=g356.t2;
OY812998.1_Germaria_angustata_genome_assembly,_chromosome:_1	AUGUSTUS	CDS	5783542	5783672	1	+	1	ID=g356.t2.CDS7;Parent=g356.t2;
OY812998.1_Germaria_angustata_genome_assembly,_chromosome:_1	AUGUSTUS	exon	5783542	5783672	.	+	.	ID=g356.t2.exon7;Parent=g356.t2;
OY812998.1_Germaria_angustata_genome_assembly,_chromosome:_1	AUGUSTUS	intron	5783673	5784701	1	+	.	ID=g356.t2.intron7;Parent=g356.t2;
OY812998.1_Germaria_angustata_genome_assembly,_chromosome:_1	AUGUSTUS	CDS	5784702	5784865	1	+	2	ID=g356.t2.CDS8;Parent=g356.t2;
OY812998.1_Germaria_angustata_genome_assembly,_chromosome:_1	AUGUSTUS	exon	5784702	5784865	.	+	.	ID=g356.t2.exon8;Parent=g356.t2;
OY812998.1_Germaria_angustata_genome_assembly,_chromosome:_1	AUGUSTUS	intron	5784866	5784937	1	+	.	ID=g356.t2.intron8;Parent=g356.t2;
OY812998.1_Germaria_angustata_genome_assembly,_chromosome:_1	AUGUSTUS	CDS	5784938	5785108	1	+	0	ID=g356.t2.CDS9;Parent=g356.t2;
OY812998.1_Germaria_angustata_genome_assembly,_chromosome:_1	AUGUSTUS	exon	5784938	5785108	.	+	.	ID=g356.t2.exon9;Parent=g356.t2;
OY812998.1_Germaria_angustata_genome_assembly,_chromosome:_1	AUGUSTUS	stop_codon	5785106	5785108	.	+	0	ID=g356.t2.stop1;Parent=g356.t2;
OY812998.1_Germaria_angustata_genome_assembly,_chromosome:_1	AUGUSTUS	gene	5803877	5828032	.	-	.	ID=g357;
OY812998.1_Germaria_angustata_genome_assembly,_chromosome:_1	AUGUSTUS	mRNA	5803877	5828032	0.84	-	.	ID=g357.t1;Parent=g357;
OY812998.1_Germaria_angustata_genome_assembly,_chromosome:_1	AUGUSTUS	stop_codon	5803877	5803879	.	-	0	ID=g357.t1.stop1;Parent=g357.t1;
OY812998.1_Germaria_angustata_genome_assembly,_chromosome:_1	AUGUSTUS	CDS	5803877	5804003	1	-	1	ID=g357.t1.CDS1;Parent=g357.t1;
OY812998.1_Germaria_angustata_genome_assembly,_chromosome:_1	AUGUSTUS	exon	5803877	5804003	.	-	.	ID=g357.t1.exon1;Parent=g357.t1;
OY812998.1_Germaria_angustata_genome_assembly,_chromosome:_1	AUGUSTUS	intron	5804004	5804067	1	-	.	ID=g357.t1.intron1;Parent=g357.t1;
OY812998.1_Germaria_angustata_genome_assembly,_chromosome:_1	AUGUSTUS	CDS	5804068	5804245	1	-	2	ID=g357.t1.CDS2;Parent=g357.t1;
OY812998.1_Germaria_angustata_genome_assembly,_chromosome:_1	AUGUSTUS	exon	5804068	5804245	.	-	.	ID=g357.t1.exon2;Parent=g357.t1;
OY812998.1_Germaria_angustata_genome_assembly,_chromosome:_1	AUGUSTUS	intron	5804246	5805298	1	-	.	ID=g357.t1.intron2;Parent=g357.t1;
OY812998.1_Germaria_angustata_genome_assembly,_chromosome:_1	AUGUSTUS	CDS	5805299	5805452	1	-	0	ID=g357.t1.CDS3;Parent=g357.t1;
OY812998.1_Germaria_angustata_genome_assembly,_chromosome:_1	AUGUSTUS	exon	5805299	5805452	.	-	.	ID=g357.t1.exon3;Parent=g357.t1;
OY812998.1_Germaria_angustata_genome_assembly,_chromosome:_1	AUGUSTUS	intron	5805453	5805508	1	-	.	ID=g357.t1.intron3;Parent=g357.t1;
OY812998.1_Germaria_angustata_genome_assembly,_chromosome:_1	AUGUSTUS	CDS	5805509	5805607	1	-	0	ID=g357.t1.CDS4;Parent=g357.t1;
OY812998.1_Germaria_angustata_genome_assembly,_chromosome:_1	AUGUSTUS	exon	5805509	5805607	.	-	.	ID=g357.t1.exon4;Parent=g357.t1;
OY812998.1_Germaria_angustata_genome_assembly,_chromosome:_1	AUGUSTUS	intron	5805608	5805675	1	-	.	ID=g357.t1.intron4;Parent=g357.t1;
OY812998.1_Germaria_angustata_genome_assembly,_chromosome:_1	AUGUSTUS	CDS	5805676	5805864	1	-	0	ID=g357.t1.CDS5;Parent=g357.t1;
OY812998.1_Germaria_angustata_genome_assembly,_chromosome:_1	AUGUSTUS	exon	5805676	5805864	.	-	.	ID=g357.t1.exon5;Parent=g357.t1;
OY812998.1_Germaria_angustata_genome_assembly,_chromosome:_1	AUGUSTUS	intron	5805865	5808917	1	-	.	ID=g357.t1.intron5;Parent=g357.t1;
OY812998.1_Germaria_angustata_genome_assembly,_chromosome:_1	AUGUSTUS	CDS	5808918	5809109	1	-	0	ID=g357.t1.CDS6;Parent=g357.t1;
OY812998.1_Germaria_angustata_genome_assembly,_chromosome:_1	AUGUSTUS	exon	5808918	5809109	.	-	.	ID=g357.t1.exon6;Parent=g357.t1;
OY812998.1_Germaria_angustata_genome_assembly,_chromosome:_1	AUGUSTUS	intron	5809110	5812562	1	-	.	ID=g357.t1.intron6;Parent=g357.t1;
OY812998.1_Germaria_angustata_genome_assembly,_chromosome:_1	AUGUSTUS	CDS	5812563	5812794	1	-	1	ID=g357.t1.CDS7;Parent=g357.t1;
OY812998.1_Germaria_angustata_genome_assembly,_chromosome:_1	AUGUSTUS	exon	5812563	5812794	.	-	.	ID=g357.t1.exon7;Parent=g357.t1;
OY812998.1_Germaria_angustata_genome_assembly,_chromosome:_1	AUGUSTUS	intron	5812795	5827886	1	-	.	ID=g357.t1.intron7;Parent=g357.t1;
OY812998.1_Germaria_angustata_genome_assembly,_chromosome:_1	AUGUSTUS	CDS	5827887	5828032	0.84	-	0	ID=g357.t1.CDS8;Parent=g357.t1;
OY812998.1_Germaria_angustata_genome_assembly,_chromosome:_1	AUGUSTUS	exon	5827887	5828032	.	-	.	ID=g357.t1.exon8;Parent=g357.t1;
OY812998.1_Germaria_angustata_genome_assembly,_chromosome:_1	AUGUSTUS	start_codon	5828030	5828032	.	-	0	ID=g357.t1.start1;Parent=g357.t1;
OY812998.1_Germaria_angustata_genome_assembly,_chromosome:_1	AUGUSTUS	gene	5875650	5876067	.	+	.	ID=g358;
OY812998.1_Germaria_angustata_genome_assembly,_chromosome:_1	AUGUSTUS	mRNA	5875650	5876067	1	+	.	ID=g358.t1;Parent=g358;
OY812998.1_Germaria_angustata_genome_assembly,_chromosome:_1	AUGUSTUS	start_codon	5875650	5875652	.	+	0	ID=g358.t1.start1;Parent=g358.t1;
OY812998.1_Germaria_angustata_genome_assembly,_chromosome:_1	AUGUSTUS	CDS	5875650	5875721	1	+	0	ID=g358.t1.CDS1;Parent=g358.t1;
OY812998.1_Germaria_angustata_genome_assembly,_chromosome:_1	AUGUSTUS	exon	5875650	5875721	.	+	.	ID=g358.t1.exon1;Parent=g358.t1;
OY812998.1_Germaria_angustata_genome_assembly,_chromosome:_1	AUGUSTUS	intron	5875722	5875815	1	+	.	ID=g358.t1.intron1;Parent=g358.t1;
OY812998.1_Germaria_angustata_genome_assembly,_chromosome:_1	AUGUSTUS	CDS	5875816	5876067	1	+	0	ID=g358.t1.CDS2;Parent=g358.t1;
OY812998.1_Germaria_angustata_genome_assembly,_chromosome:_1	AUGUSTUS	exon	5875816	5876067	.	+	.	ID=g358.t1.exon2;Parent=g358.t1;
OY812998.1_Germaria_angustata_genome_assembly,_chromosome:_1	AUGUSTUS	stop_codon	5876065	5876067	.	+	0	ID=g358.t1.stop1;Parent=g358.t1;
OY812998.1_Germaria_angustata_genome_assembly,_chromosome:_1	AUGUSTUS	gene	5905760	5911587	.	+	.	ID=g359;
OY812998.1_Germaria_angustata_genome_assembly,_chromosome:_1	AUGUSTUS	mRNA	5905760	5911587	1	+	.	ID=g359.t1;Parent=g359;
OY812998.1_Germaria_angustata_genome_assembly,_chromosome:_1	AUGUSTUS	start_codon	5905760	5905762	.	+	0	ID=g359.t1.start1;Parent=g359.t1;
OY812998.1_Germaria_angustata_genome_assembly,_chromosome:_1	AUGUSTUS	CDS	5905760	5905936	1	+	0	ID=g359.t1.CDS1;Parent=g359.t1;
OY812998.1_Germaria_angustata_genome_assembly,_chromosome:_1	AUGUSTUS	exon	5905760	5905936	.	+	.	ID=g359.t1.exon1;Parent=g359.t1;
OY812998.1_Germaria_angustata_genome_assembly,_chromosome:_1	AUGUSTUS	intron	5905937	5909240	1	+	.	ID=g359.t1.intron1;Parent=g359.t1;
OY812998.1_Germaria_angustata_genome_assembly,_chromosome:_1	AUGUSTUS	CDS	5909241	5909743	1	+	0	ID=g359.t1.CDS2;Parent=g359.t1;
OY812998.1_Germaria_angustata_genome_assembly,_chromosome:_1	AUGUSTUS	exon	5909241	5909743	.	+	.	ID=g359.t1.exon2;Parent=g359.t1;
OY812998.1_Germaria_angustata_genome_assembly,_chromosome:_1	AUGUSTUS	intron	5909744	5911343	1	+	.	ID=g359.t1.intron2;Parent=g359.t1;
OY812998.1_Germaria_angustata_genome_assembly,_chromosome:_1	AUGUSTUS	CDS	5911344	5911587	1	+	1	ID=g359.t1.CDS3;Parent=g359.t1;
OY812998.1_Germaria_angustata_genome_assembly,_chromosome:_1	AUGUSTUS	exon	5911344	5911587	.	+	.	ID=g359.t1.exon3;Parent=g359.t1;
OY812998.1_Germaria_angustata_genome_assembly,_chromosome:_1	AUGUSTUS	stop_codon	5911585	5911587	.	+	0	ID=g359.t1.stop1;Parent=g359.t1;
OY812998.1_Germaria_angustata_genome_assembly,_chromosome:_1	AUGUSTUS	gene	5916438	5923504	.	-	.	ID=g360;
OY812998.1_Germaria_angustata_genome_assembly,_chromosome:_1	AUGUSTUS	mRNA	5916438	5923504	1	-	.	ID=g360.t1;Parent=g360;
OY812998.1_Germaria_angustata_genome_assembly,_chromosome:_1	AUGUSTUS	stop_codon	5916438	5916440	.	-	0	ID=g360.t1.stop1;Parent=g360.t1;
OY812998.1_Germaria_angustata_genome_assembly,_chromosome:_1	AUGUSTUS	CDS	5916438	5916585	1	-	1	ID=g360.t1.CDS1;Parent=g360.t1;
OY812998.1_Germaria_angustata_genome_assembly,_chromosome:_1	AUGUSTUS	exon	5916438	5916585	.	-	.	ID=g360.t1.exon1;Parent=g360.t1;
OY812998.1_Germaria_angustata_genome_assembly,_chromosome:_1	AUGUSTUS	intron	5916586	5916654	1	-	.	ID=g360.t1.intron1;Parent=g360.t1;
OY812998.1_Germaria_angustata_genome_assembly,_chromosome:_1	AUGUSTUS	CDS	5916655	5916863	1	-	0	ID=g360.t1.CDS2;Parent=g360.t1;
OY812998.1_Germaria_angustata_genome_assembly,_chromosome:_1	AUGUSTUS	exon	5916655	5916863	.	-	.	ID=g360.t1.exon2;Parent=g360.t1;
OY812998.1_Germaria_angustata_genome_assembly,_chromosome:_1	AUGUSTUS	intron	5916864	5919054	1	-	.	ID=g360.t1.intron2;Parent=g360.t1;
OY812998.1_Germaria_angustata_genome_assembly,_chromosome:_1	AUGUSTUS	CDS	5919055	5920577	1	-	2	ID=g360.t1.CDS3;Parent=g360.t1;
OY812998.1_Germaria_angustata_genome_assembly,_chromosome:_1	AUGUSTUS	exon	5919055	5920577	.	-	.	ID=g360.t1.exon3;Parent=g360.t1;
OY812998.1_Germaria_angustata_genome_assembly,_chromosome:_1	AUGUSTUS	intron	5920578	5923191	1	-	.	ID=g360.t1.intron3;Parent=g360.t1;
OY812998.1_Germaria_angustata_genome_assembly,_chromosome:_1	AUGUSTUS	CDS	5923192	5923309	1	-	0	ID=g360.t1.CDS4;Parent=g360.t1;
OY812998.1_Germaria_angustata_genome_assembly,_chromosome:_1	AUGUSTUS	exon	5923192	5923309	.	-	.	ID=g360.t1.exon4;Parent=g360.t1;
OY812998.1_Germaria_angustata_genome_assembly,_chromosome:_1	AUGUSTUS	intron	5923310	5923369	1	-	.	ID=g360.t1.intron4;Parent=g360.t1;
OY812998.1_Germaria_angustata_genome_assembly,_chromosome:_1	AUGUSTUS	CDS	5923370	5923504	1	-	0	ID=g360.t1.CDS5;Parent=g360.t1;
OY812998.1_Germaria_angustata_genome_assembly,_chromosome:_1	AUGUSTUS	exon	5923370	5923504	.	-	.	ID=g360.t1.exon5;Parent=g360.t1;
OY812998.1_Germaria_angustata_genome_assembly,_chromosome:_1	AUGUSTUS	start_codon	5923502	5923504	.	-	0	ID=g360.t1.start1;Parent=g360.t1;
OY812998.1_Germaria_angustata_genome_assembly,_chromosome:_1	AUGUSTUS	gene	5924935	5929713	.	-	.	ID=g361;
OY812998.1_Germaria_angustata_genome_assembly,_chromosome:_1	AUGUSTUS	mRNA	5924935	5929713	1	-	.	ID=g361.t1;Parent=g361;
OY812998.1_Germaria_angustata_genome_assembly,_chromosome:_1	AUGUSTUS	stop_codon	5924935	5924937	.	-	0	ID=g361.t1.stop1;Parent=g361.t1;
OY812998.1_Germaria_angustata_genome_assembly,_chromosome:_1	AUGUSTUS	CDS	5924935	5925237	1	-	0	ID=g361.t1.CDS1;Parent=g361.t1;
OY812998.1_Germaria_angustata_genome_assembly,_chromosome:_1	AUGUSTUS	exon	5924935	5925237	.	-	.	ID=g361.t1.exon1;Parent=g361.t1;
OY812998.1_Germaria_angustata_genome_assembly,_chromosome:_1	AUGUSTUS	intron	5925238	5925317	1	-	.	ID=g361.t1.intron1;Parent=g361.t1;
OY812998.1_Germaria_angustata_genome_assembly,_chromosome:_1	AUGUSTUS	CDS	5925318	5926048	1	-	2	ID=g361.t1.CDS2;Parent=g361.t1;
OY812998.1_Germaria_angustata_genome_assembly,_chromosome:_1	AUGUSTUS	exon	5925318	5926048	.	-	.	ID=g361.t1.exon2;Parent=g361.t1;
OY812998.1_Germaria_angustata_genome_assembly,_chromosome:_1	AUGUSTUS	intron	5926049	5926632	1	-	.	ID=g361.t1.intron2;Parent=g361.t1;
OY812998.1_Germaria_angustata_genome_assembly,_chromosome:_1	AUGUSTUS	CDS	5926633	5926772	1	-	1	ID=g361.t1.CDS3;Parent=g361.t1;
OY812998.1_Germaria_angustata_genome_assembly,_chromosome:_1	AUGUSTUS	exon	5926633	5926772	.	-	.	ID=g361.t1.exon3;Parent=g361.t1;
OY812998.1_Germaria_angustata_genome_assembly,_chromosome:_1	AUGUSTUS	intron	5926773	5926852	1	-	.	ID=g361.t1.intron3;Parent=g361.t1;
OY812998.1_Germaria_angustata_genome_assembly,_chromosome:_1	AUGUSTUS	CDS	5926853	5927043	1	-	0	ID=g361.t1.CDS4;Parent=g361.t1;
OY812998.1_Germaria_angustata_genome_assembly,_chromosome:_1	AUGUSTUS	exon	5926853	5927043	.	-	.	ID=g361.t1.exon4;Parent=g361.t1;
OY812998.1_Germaria_angustata_genome_assembly,_chromosome:_1	AUGUSTUS	intron	5927044	5927104	1	-	.	ID=g361.t1.intron4;Parent=g361.t1;
OY812998.1_Germaria_angustata_genome_assembly,_chromosome:_1	AUGUSTUS	CDS	5927105	5927237	1	-	1	ID=g361.t1.CDS5;Parent=g361.t1;
OY812998.1_Germaria_angustata_genome_assembly,_chromosome:_1	AUGUSTUS	exon	5927105	5927237	.	-	.	ID=g361.t1.exon5;Parent=g361.t1;
OY812998.1_Germaria_angustata_genome_assembly,_chromosome:_1	AUGUSTUS	intron	5927238	5927298	1	-	.	ID=g361.t1.intron5;Parent=g361.t1;
OY812998.1_Germaria_angustata_genome_assembly,_chromosome:_1	AUGUSTUS	CDS	5927299	5927726	1	-	0	ID=g361.t1.CDS6;Parent=g361.t1;
OY812998.1_Germaria_angustata_genome_assembly,_chromosome:_1	AUGUSTUS	exon	5927299	5927726	.	-	.	ID=g361.t1.exon6;Parent=g361.t1;
OY812998.1_Germaria_angustata_genome_assembly,_chromosome:_1	AUGUSTUS	intron	5927727	5927802	1	-	.	ID=g361.t1.intron6;Parent=g361.t1;
OY812998.1_Germaria_angustata_genome_assembly,_chromosome:_1	AUGUSTUS	CDS	5927803	5927961	1	-	0	ID=g361.t1.CDS7;Parent=g361.t1;
OY812998.1_Germaria_angustata_genome_assembly,_chromosome:_1	AUGUSTUS	exon	5927803	5927961	.	-	.	ID=g361.t1.exon7;Parent=g361.t1;
OY812998.1_Germaria_angustata_genome_assembly,_chromosome:_1	AUGUSTUS	intron	5927962	5929269	1	-	.	ID=g361.t1.intron7;Parent=g361.t1;
OY812998.1_Germaria_angustata_genome_assembly,_chromosome:_1	AUGUSTUS	CDS	5929270	5929713	1	-	0	ID=g361.t1.CDS8;Parent=g361.t1;
OY812998.1_Germaria_angustata_genome_assembly,_chromosome:_1	AUGUSTUS	exon	5929270	5929713	.	-	.	ID=g361.t1.exon8;Parent=g361.t1;
OY812998.1_Germaria_angustata_genome_assembly,_chromosome:_1	AUGUSTUS	start_codon	5929711	5929713	.	-	0	ID=g361.t1.start1;Parent=g361.t1;
OY812998.1_Germaria_angustata_genome_assembly,_chromosome:_1	AUGUSTUS	gene	5931989	5936164	.	+	.	ID=g362;
OY812998.1_Germaria_angustata_genome_assembly,_chromosome:_1	AUGUSTUS	mRNA	5931989	5936164	0.97	+	.	ID=g362.t1;Parent=g362;
OY812998.1_Germaria_angustata_genome_assembly,_chromosome:_1	AUGUSTUS	start_codon	5931989	5931991	.	+	0	ID=g362.t1.start1;Parent=g362.t1;
OY812998.1_Germaria_angustata_genome_assembly,_chromosome:_1	AUGUSTUS	CDS	5931989	5932015	1	+	0	ID=g362.t1.CDS1;Parent=g362.t1;
OY812998.1_Germaria_angustata_genome_assembly,_chromosome:_1	AUGUSTUS	exon	5931989	5932015	.	+	.	ID=g362.t1.exon1;Parent=g362.t1;
OY812998.1_Germaria_angustata_genome_assembly,_chromosome:_1	AUGUSTUS	intron	5932016	5932076	1	+	.	ID=g362.t1.intron1;Parent=g362.t1;
OY812998.1_Germaria_angustata_genome_assembly,_chromosome:_1	AUGUSTUS	CDS	5932077	5932175	1	+	0	ID=g362.t1.CDS2;Parent=g362.t1;
OY812998.1_Germaria_angustata_genome_assembly,_chromosome:_1	AUGUSTUS	exon	5932077	5932175	.	+	.	ID=g362.t1.exon2;Parent=g362.t1;
OY812998.1_Germaria_angustata_genome_assembly,_chromosome:_1	AUGUSTUS	intron	5932176	5934053	1	+	.	ID=g362.t1.intron2;Parent=g362.t1;
OY812998.1_Germaria_angustata_genome_assembly,_chromosome:_1	AUGUSTUS	CDS	5934054	5934225	1	+	0	ID=g362.t1.CDS3;Parent=g362.t1;
OY812998.1_Germaria_angustata_genome_assembly,_chromosome:_1	AUGUSTUS	exon	5934054	5934225	.	+	.	ID=g362.t1.exon3;Parent=g362.t1;
OY812998.1_Germaria_angustata_genome_assembly,_chromosome:_1	AUGUSTUS	intron	5934226	5934279	1	+	.	ID=g362.t1.intron3;Parent=g362.t1;
OY812998.1_Germaria_angustata_genome_assembly,_chromosome:_1	AUGUSTUS	CDS	5934280	5934662	1	+	2	ID=g362.t1.CDS4;Parent=g362.t1;
OY812998.1_Germaria_angustata_genome_assembly,_chromosome:_1	AUGUSTUS	exon	5934280	5934662	.	+	.	ID=g362.t1.exon4;Parent=g362.t1;
OY812998.1_Germaria_angustata_genome_assembly,_chromosome:_1	AUGUSTUS	intron	5934663	5934718	0.97	+	.	ID=g362.t1.intron4;Parent=g362.t1;
OY812998.1_Germaria_angustata_genome_assembly,_chromosome:_1	AUGUSTUS	CDS	5934719	5934823	0.97	+	0	ID=g362.t1.CDS5;Parent=g362.t1;
OY812998.1_Germaria_angustata_genome_assembly,_chromosome:_1	AUGUSTUS	exon	5934719	5934823	.	+	.	ID=g362.t1.exon5;Parent=g362.t1;
OY812998.1_Germaria_angustata_genome_assembly,_chromosome:_1	AUGUSTUS	intron	5934824	5935397	1	+	.	ID=g362.t1.intron5;Parent=g362.t1;
OY812998.1_Germaria_angustata_genome_assembly,_chromosome:_1	AUGUSTUS	CDS	5935398	5935569	1	+	0	ID=g362.t1.CDS6;Parent=g362.t1;
OY812998.1_Germaria_angustata_genome_assembly,_chromosome:_1	AUGUSTUS	exon	5935398	5935569	.	+	.	ID=g362.t1.exon6;Parent=g362.t1;
OY812998.1_Germaria_angustata_genome_assembly,_chromosome:_1	AUGUSTUS	intron	5935570	5935631	1	+	.	ID=g362.t1.intron6;Parent=g362.t1;
OY812998.1_Germaria_angustata_genome_assembly,_chromosome:_1	AUGUSTUS	CDS	5935632	5936164	1	+	2	ID=g362.t1.CDS7;Parent=g362.t1;
OY812998.1_Germaria_angustata_genome_assembly,_chromosome:_1	AUGUSTUS	exon	5935632	5936164	.	+	.	ID=g362.t1.exon7;Parent=g362.t1;
OY812998.1_Germaria_angustata_genome_assembly,_chromosome:_1	AUGUSTUS	stop_codon	5936162	5936164	.	+	0	ID=g362.t1.stop1;Parent=g362.t1;
OY812998.1_Germaria_angustata_genome_assembly,_chromosome:_1	AUGUSTUS	gene	5941648	5945394	.	+	.	ID=g363;
OY812998.1_Germaria_angustata_genome_assembly,_chromosome:_1	AUGUSTUS	mRNA	5941648	5945394	1	+	.	ID=g363.t1;Parent=g363;
OY812998.1_Germaria_angustata_genome_assembly,_chromosome:_1	AUGUSTUS	start_codon	5941648	5941650	.	+	0	ID=g363.t1.start1;Parent=g363.t1;
OY812998.1_Germaria_angustata_genome_assembly,_chromosome:_1	AUGUSTUS	CDS	5941648	5941674	1	+	0	ID=g363.t1.CDS1;Parent=g363.t1;
OY812998.1_Germaria_angustata_genome_assembly,_chromosome:_1	AUGUSTUS	exon	5941648	5941674	.	+	.	ID=g363.t1.exon1;Parent=g363.t1;
OY812998.1_Germaria_angustata_genome_assembly,_chromosome:_1	AUGUSTUS	intron	5941675	5941764	1	+	.	ID=g363.t1.intron1;Parent=g363.t1;
OY812998.1_Germaria_angustata_genome_assembly,_chromosome:_1	AUGUSTUS	CDS	5941765	5941857	1	+	0	ID=g363.t1.CDS2;Parent=g363.t1;
OY812998.1_Germaria_angustata_genome_assembly,_chromosome:_1	AUGUSTUS	exon	5941765	5941857	.	+	.	ID=g363.t1.exon2;Parent=g363.t1;
OY812998.1_Germaria_angustata_genome_assembly,_chromosome:_1	AUGUSTUS	intron	5941858	5944625	1	+	.	ID=g363.t1.intron2;Parent=g363.t1;
OY812998.1_Germaria_angustata_genome_assembly,_chromosome:_1	AUGUSTUS	CDS	5944626	5944797	1	+	0	ID=g363.t1.CDS3;Parent=g363.t1;
OY812998.1_Germaria_angustata_genome_assembly,_chromosome:_1	AUGUSTUS	exon	5944626	5944797	.	+	.	ID=g363.t1.exon3;Parent=g363.t1;
OY812998.1_Germaria_angustata_genome_assembly,_chromosome:_1	AUGUSTUS	intron	5944798	5944852	1	+	.	ID=g363.t1.intron3;Parent=g363.t1;
OY812998.1_Germaria_angustata_genome_assembly,_chromosome:_1	AUGUSTUS	CDS	5944853	5945394	1	+	2	ID=g363.t1.CDS4;Parent=g363.t1;
OY812998.1_Germaria_angustata_genome_assembly,_chromosome:_1	AUGUSTUS	exon	5944853	5945394	.	+	.	ID=g363.t1.exon4;Parent=g363.t1;
OY812998.1_Germaria_angustata_genome_assembly,_chromosome:_1	AUGUSTUS	stop_codon	5945392	5945394	.	+	0	ID=g363.t1.stop1;Parent=g363.t1;
OY812998.1_Germaria_angustata_genome_assembly,_chromosome:_1	AUGUSTUS	gene	5947928	5953094	.	+	.	ID=g364;
OY812998.1_Germaria_angustata_genome_assembly,_chromosome:_1	AUGUSTUS	mRNA	5947928	5953094	1	+	.	ID=g364.t1;Parent=g364;
OY812998.1_Germaria_angustata_genome_assembly,_chromosome:_1	AUGUSTUS	start_codon	5947928	5947930	.	+	0	ID=g364.t1.start1;Parent=g364.t1;
OY812998.1_Germaria_angustata_genome_assembly,_chromosome:_1	AUGUSTUS	CDS	5947928	5948077	1	+	0	ID=g364.t1.CDS1;Parent=g364.t1;
OY812998.1_Germaria_angustata_genome_assembly,_chromosome:_1	AUGUSTUS	exon	5947928	5948077	.	+	.	ID=g364.t1.exon1;Parent=g364.t1;
OY812998.1_Germaria_angustata_genome_assembly,_chromosome:_1	AUGUSTUS	intron	5948078	5949960	1	+	.	ID=g364.t1.intron1;Parent=g364.t1;
OY812998.1_Germaria_angustata_genome_assembly,_chromosome:_1	AUGUSTUS	CDS	5949961	5950042	1	+	0	ID=g364.t1.CDS2;Parent=g364.t1;
OY812998.1_Germaria_angustata_genome_assembly,_chromosome:_1	AUGUSTUS	exon	5949961	5950042	.	+	.	ID=g364.t1.exon2;Parent=g364.t1;
OY812998.1_Germaria_angustata_genome_assembly,_chromosome:_1	AUGUSTUS	intron	5950043	5950118	1	+	.	ID=g364.t1.intron2;Parent=g364.t1;
OY812998.1_Germaria_angustata_genome_assembly,_chromosome:_1	AUGUSTUS	CDS	5950119	5950417	1	+	2	ID=g364.t1.CDS3;Parent=g364.t1;
OY812998.1_Germaria_angustata_genome_assembly,_chromosome:_1	AUGUSTUS	exon	5950119	5950417	.	+	.	ID=g364.t1.exon3;Parent=g364.t1;
OY812998.1_Germaria_angustata_genome_assembly,_chromosome:_1	AUGUSTUS	intron	5950418	5952358	1	+	.	ID=g364.t1.intron3;Parent=g364.t1;
OY812998.1_Germaria_angustata_genome_assembly,_chromosome:_1	AUGUSTUS	CDS	5952359	5952577	1	+	0	ID=g364.t1.CDS4;Parent=g364.t1;
OY812998.1_Germaria_angustata_genome_assembly,_chromosome:_1	AUGUSTUS	exon	5952359	5952577	.	+	.	ID=g364.t1.exon4;Parent=g364.t1;
OY812998.1_Germaria_angustata_genome_assembly,_chromosome:_1	AUGUSTUS	intron	5952578	5952650	1	+	.	ID=g364.t1.intron4;Parent=g364.t1;
OY812998.1_Germaria_angustata_genome_assembly,_chromosome:_1	AUGUSTUS	CDS	5952651	5953094	1	+	0	ID=g364.t1.CDS5;Parent=g364.t1;
OY812998.1_Germaria_angustata_genome_assembly,_chromosome:_1	AUGUSTUS	exon	5952651	5953094	.	+	.	ID=g364.t1.exon5;Parent=g364.t1;
OY812998.1_Germaria_angustata_genome_assembly,_chromosome:_1	AUGUSTUS	stop_codon	5953092	5953094	.	+	0	ID=g364.t1.stop1;Parent=g364.t1;
OY812998.1_Germaria_angustata_genome_assembly,_chromosome:_1	AUGUSTUS	gene	5956267	5995129	.	-	.	ID=g365;
OY812998.1_Germaria_angustata_genome_assembly,_chromosome:_1	AUGUSTUS	mRNA	5978531	5995129	1	-	.	ID=g365.t1;Parent=g365;
OY812998.1_Germaria_angustata_genome_assembly,_chromosome:_1	AUGUSTUS	stop_codon	5978531	5978533	.	-	0	ID=g365.t1.stop1;Parent=g365.t1;
OY812998.1_Germaria_angustata_genome_assembly,_chromosome:_1	AUGUSTUS	CDS	5978531	5984191	1	-	0	ID=g365.t1.CDS1;Parent=g365.t1;
OY812998.1_Germaria_angustata_genome_assembly,_chromosome:_1	AUGUSTUS	exon	5978531	5984191	.	-	.	ID=g365.t1.exon1;Parent=g365.t1;
OY812998.1_Germaria_angustata_genome_assembly,_chromosome:_1	AUGUSTUS	intron	5984192	5984387	1	-	.	ID=g365.t1.intron1;Parent=g365.t1;
OY812998.1_Germaria_angustata_genome_assembly,_chromosome:_1	AUGUSTUS	CDS	5984388	5984503	1	-	2	ID=g365.t1.CDS2;Parent=g365.t1;
OY812998.1_Germaria_angustata_genome_assembly,_chromosome:_1	AUGUSTUS	exon	5984388	5984503	.	-	.	ID=g365.t1.exon2;Parent=g365.t1;
OY812998.1_Germaria_angustata_genome_assembly,_chromosome:_1	AUGUSTUS	intron	5984504	5986922	1	-	.	ID=g365.t1.intron2;Parent=g365.t1;
OY812998.1_Germaria_angustata_genome_assembly,_chromosome:_1	AUGUSTUS	CDS	5986923	5987391	1	-	0	ID=g365.t1.CDS3;Parent=g365.t1;
OY812998.1_Germaria_angustata_genome_assembly,_chromosome:_1	AUGUSTUS	exon	5986923	5987391	.	-	.	ID=g365.t1.exon3;Parent=g365.t1;
OY812998.1_Germaria_angustata_genome_assembly,_chromosome:_1	AUGUSTUS	intron	5987392	5987455	1	-	.	ID=g365.t1.intron3;Parent=g365.t1;
OY812998.1_Germaria_angustata_genome_assembly,_chromosome:_1	AUGUSTUS	CDS	5987456	5987725	1	-	0	ID=g365.t1.CDS4;Parent=g365.t1;
OY812998.1_Germaria_angustata_genome_assembly,_chromosome:_1	AUGUSTUS	exon	5987456	5987725	.	-	.	ID=g365.t1.exon4;Parent=g365.t1;
OY812998.1_Germaria_angustata_genome_assembly,_chromosome:_1	AUGUSTUS	intron	5987726	5988044	1	-	.	ID=g365.t1.intron4;Parent=g365.t1;
OY812998.1_Germaria_angustata_genome_assembly,_chromosome:_1	AUGUSTUS	CDS	5988045	5988530	1	-	0	ID=g365.t1.CDS5;Parent=g365.t1;
OY812998.1_Germaria_angustata_genome_assembly,_chromosome:_1	AUGUSTUS	exon	5988045	5988530	.	-	.	ID=g365.t1.exon5;Parent=g365.t1;
OY812998.1_Germaria_angustata_genome_assembly,_chromosome:_1	AUGUSTUS	intron	5988531	5991577	1	-	.	ID=g365.t1.intron5;Parent=g365.t1;
OY812998.1_Germaria_angustata_genome_assembly,_chromosome:_1	AUGUSTUS	CDS	5991578	5991826	1	-	0	ID=g365.t1.CDS6;Parent=g365.t1;
OY812998.1_Germaria_angustata_genome_assembly,_chromosome:_1	AUGUSTUS	exon	5991578	5991826	.	-	.	ID=g365.t1.exon6;Parent=g365.t1;
OY812998.1_Germaria_angustata_genome_assembly,_chromosome:_1	AUGUSTUS	intron	5991827	5992525	1	-	.	ID=g365.t1.intron6;Parent=g365.t1;
OY812998.1_Germaria_angustata_genome_assembly,_chromosome:_1	AUGUSTUS	CDS	5992526	5992587	1	-	2	ID=g365.t1.CDS7;Parent=g365.t1;
OY812998.1_Germaria_angustata_genome_assembly,_chromosome:_1	AUGUSTUS	exon	5992526	5992587	.	-	.	ID=g365.t1.exon7;Parent=g365.t1;
OY812998.1_Germaria_angustata_genome_assembly,_chromosome:_1	AUGUSTUS	intron	5992588	5992655	1	-	.	ID=g365.t1.intron7;Parent=g365.t1;
OY812998.1_Germaria_angustata_genome_assembly,_chromosome:_1	AUGUSTUS	CDS	5992656	5993119	1	-	1	ID=g365.t1.CDS8;Parent=g365.t1;
OY812998.1_Germaria_angustata_genome_assembly,_chromosome:_1	AUGUSTUS	exon	5992656	5993119	.	-	.	ID=g365.t1.exon8;Parent=g365.t1;
OY812998.1_Germaria_angustata_genome_assembly,_chromosome:_1	AUGUSTUS	intron	5993120	5993178	1	-	.	ID=g365.t1.intron8;Parent=g365.t1;
OY812998.1_Germaria_angustata_genome_assembly,_chromosome:_1	AUGUSTUS	CDS	5993179	5993311	1	-	2	ID=g365.t1.CDS9;Parent=g365.t1;
OY812998.1_Germaria_angustata_genome_assembly,_chromosome:_1	AUGUSTUS	exon	5993179	5993311	.	-	.	ID=g365.t1.exon9;Parent=g365.t1;
OY812998.1_Germaria_angustata_genome_assembly,_chromosome:_1	AUGUSTUS	intron	5993312	5993379	1	-	.	ID=g365.t1.intron9;Parent=g365.t1;
OY812998.1_Germaria_angustata_genome_assembly,_chromosome:_1	AUGUSTUS	CDS	5993380	5993609	1	-	1	ID=g365.t1.CDS10;Parent=g365.t1;
OY812998.1_Germaria_angustata_genome_assembly,_chromosome:_1	AUGUSTUS	exon	5993380	5993609	.	-	.	ID=g365.t1.exon10;Parent=g365.t1;
OY812998.1_Germaria_angustata_genome_assembly,_chromosome:_1	AUGUSTUS	intron	5993610	5993675	1	-	.	ID=g365.t1.intron10;Parent=g365.t1;
OY812998.1_Germaria_angustata_genome_assembly,_chromosome:_1	AUGUSTUS	CDS	5993676	5994067	1	-	0	ID=g365.t1.CDS11;Parent=g365.t1;
OY812998.1_Germaria_angustata_genome_assembly,_chromosome:_1	AUGUSTUS	exon	5993676	5994067	.	-	.	ID=g365.t1.exon11;Parent=g365.t1;
OY812998.1_Germaria_angustata_genome_assembly,_chromosome:_1	AUGUSTUS	intron	5994068	5994127	1	-	.	ID=g365.t1.intron11;Parent=g365.t1;
OY812998.1_Germaria_angustata_genome_assembly,_chromosome:_1	AUGUSTUS	CDS	5994128	5995129	1	-	0	ID=g365.t1.CDS12;Parent=g365.t1;
OY812998.1_Germaria_angustata_genome_assembly,_chromosome:_1	AUGUSTUS	exon	5994128	5995129	.	-	.	ID=g365.t1.exon12;Parent=g365.t1;
OY812998.1_Germaria_angustata_genome_assembly,_chromosome:_1	AUGUSTUS	start_codon	5995127	5995129	.	-	0	ID=g365.t1.start1;Parent=g365.t1;
OY812998.1_Germaria_angustata_genome_assembly,_chromosome:_1	AUGUSTUS	mRNA	5956267	5995129	0.69	-	.	ID=g365.t2;Parent=g365;
OY812998.1_Germaria_angustata_genome_assembly,_chromosome:_1	AUGUSTUS	stop_codon	5956267	5956269	.	-	0	ID=g365.t2.stop1;Parent=g365.t2;
OY812998.1_Germaria_angustata_genome_assembly,_chromosome:_1	AUGUSTUS	CDS	5956267	5956272	0.74	-	0	ID=g365.t2.CDS1;Parent=g365.t2;
OY812998.1_Germaria_angustata_genome_assembly,_chromosome:_1	AUGUSTUS	exon	5956267	5956272	.	-	.	ID=g365.t2.exon1;Parent=g365.t2;
OY812998.1_Germaria_angustata_genome_assembly,_chromosome:_1	AUGUSTUS	intron	5956273	5956327	0.74	-	.	ID=g365.t2.intron1;Parent=g365.t2;
OY812998.1_Germaria_angustata_genome_assembly,_chromosome:_1	AUGUSTUS	CDS	5956328	5956548	0.79	-	2	ID=g365.t2.CDS2;Parent=g365.t2;
OY812998.1_Germaria_angustata_genome_assembly,_chromosome:_1	AUGUSTUS	exon	5956328	5956548	.	-	.	ID=g365.t2.exon2;Parent=g365.t2;
OY812998.1_Germaria_angustata_genome_assembly,_chromosome:_1	AUGUSTUS	intron	5956549	5958703	1	-	.	ID=g365.t2.intron2;Parent=g365.t2;
OY812998.1_Germaria_angustata_genome_assembly,_chromosome:_1	AUGUSTUS	CDS	5958704	5958804	1	-	1	ID=g365.t2.CDS3;Parent=g365.t2;
OY812998.1_Germaria_angustata_genome_assembly,_chromosome:_1	AUGUSTUS	exon	5958704	5958804	.	-	.	ID=g365.t2.exon3;Parent=g365.t2;
OY812998.1_Germaria_angustata_genome_assembly,_chromosome:_1	AUGUSTUS	intron	5958805	5958895	1	-	.	ID=g365.t2.intron3;Parent=g365.t2;
OY812998.1_Germaria_angustata_genome_assembly,_chromosome:_1	AUGUSTUS	CDS	5958896	5958982	1	-	1	ID=g365.t2.CDS4;Parent=g365.t2;
OY812998.1_Germaria_angustata_genome_assembly,_chromosome:_1	AUGUSTUS	exon	5958896	5958982	.	-	.	ID=g365.t2.exon4;Parent=g365.t2;
OY812998.1_Germaria_angustata_genome_assembly,_chromosome:_1	AUGUSTUS	intron	5958983	5959039	1	-	.	ID=g365.t2.intron4;Parent=g365.t2;
OY812998.1_Germaria_angustata_genome_assembly,_chromosome:_1	AUGUSTUS	CDS	5959040	5959244	1	-	2	ID=g365.t2.CDS5;Parent=g365.t2;
OY812998.1_Germaria_angustata_genome_assembly,_chromosome:_1	AUGUSTUS	exon	5959040	5959244	.	-	.	ID=g365.t2.exon5;Parent=g365.t2;
OY812998.1_Germaria_angustata_genome_assembly,_chromosome:_1	AUGUSTUS	intron	5959245	5959392	1	-	.	ID=g365.t2.intron5;Parent=g365.t2;
OY812998.1_Germaria_angustata_genome_assembly,_chromosome:_1	AUGUSTUS	CDS	5959393	5959873	1	-	0	ID=g365.t2.CDS6;Parent=g365.t2;
OY812998.1_Germaria_angustata_genome_assembly,_chromosome:_1	AUGUSTUS	exon	5959393	5959873	.	-	.	ID=g365.t2.exon6;Parent=g365.t2;
OY812998.1_Germaria_angustata_genome_assembly,_chromosome:_1	AUGUSTUS	intron	5959874	5965783	0.99	-	.	ID=g365.t2.intron6;Parent=g365.t2;
OY812998.1_Germaria_angustata_genome_assembly,_chromosome:_1	AUGUSTUS	CDS	5965784	5970334	1	-	0	ID=g365.t2.CDS7;Parent=g365.t2;
OY812998.1_Germaria_angustata_genome_assembly,_chromosome:_1	AUGUSTUS	exon	5965784	5970334	.	-	.	ID=g365.t2.exon7;Parent=g365.t2;
OY812998.1_Germaria_angustata_genome_assembly,_chromosome:_1	AUGUSTUS	intron	5970335	5973958	1	-	.	ID=g365.t2.intron7;Parent=g365.t2;
OY812998.1_Germaria_angustata_genome_assembly,_chromosome:_1	AUGUSTUS	CDS	5973959	5974117	0.97	-	0	ID=g365.t2.CDS8;Parent=g365.t2;
OY812998.1_Germaria_angustata_genome_assembly,_chromosome:_1	AUGUSTUS	exon	5973959	5974117	.	-	.	ID=g365.t2.exon8;Parent=g365.t2;
OY812998.1_Germaria_angustata_genome_assembly,_chromosome:_1	AUGUSTUS	intron	5974118	5978542	0.97	-	.	ID=g365.t2.intron8;Parent=g365.t2;
OY812998.1_Germaria_angustata_genome_assembly,_chromosome:_1	AUGUSTUS	CDS	5978543	5984191	0.97	-	0	ID=g365.t2.CDS9;Parent=g365.t2;
OY812998.1_Germaria_angustata_genome_assembly,_chromosome:_1	AUGUSTUS	exon	5978543	5984191	.	-	.	ID=g365.t2.exon9;Parent=g365.t2;
OY812998.1_Germaria_angustata_genome_assembly,_chromosome:_1	AUGUSTUS	intron	5984192	5984387	1	-	.	ID=g365.t2.intron9;Parent=g365.t2;
OY812998.1_Germaria_angustata_genome_assembly,_chromosome:_1	AUGUSTUS	CDS	5984388	5984503	1	-	2	ID=g365.t2.CDS10;Parent=g365.t2;
OY812998.1_Germaria_angustata_genome_assembly,_chromosome:_1	AUGUSTUS	exon	5984388	5984503	.	-	.	ID=g365.t2.exon10;Parent=g365.t2;
OY812998.1_Germaria_angustata_genome_assembly,_chromosome:_1	AUGUSTUS	intron	5984504	5986922	1	-	.	ID=g365.t2.intron10;Parent=g365.t2;
OY812998.1_Germaria_angustata_genome_assembly,_chromosome:_1	AUGUSTUS	CDS	5986923	5987391	1	-	0	ID=g365.t2.CDS11;Parent=g365.t2;
OY812998.1_Germaria_angustata_genome_assembly,_chromosome:_1	AUGUSTUS	exon	5986923	5987391	.	-	.	ID=g365.t2.exon11;Parent=g365.t2;
OY812998.1_Germaria_angustata_genome_assembly,_chromosome:_1	AUGUSTUS	intron	5987392	5987455	1	-	.	ID=g365.t2.intron11;Parent=g365.t2;
OY812998.1_Germaria_angustata_genome_assembly,_chromosome:_1	AUGUSTUS	CDS	5987456	5987725	1	-	0	ID=g365.t2.CDS12;Parent=g365.t2;
OY812998.1_Germaria_angustata_genome_assembly,_chromosome:_1	AUGUSTUS	exon	5987456	5987725	.	-	.	ID=g365.t2.exon12;Parent=g365.t2;
OY812998.1_Germaria_angustata_genome_assembly,_chromosome:_1	AUGUSTUS	intron	5987726	5988044	1	-	.	ID=g365.t2.intron12;Parent=g365.t2;
OY812998.1_Germaria_angustata_genome_assembly,_chromosome:_1	AUGUSTUS	CDS	5988045	5988530	1	-	0	ID=g365.t2.CDS13;Parent=g365.t2;
OY812998.1_Germaria_angustata_genome_assembly,_chromosome:_1	AUGUSTUS	exon	5988045	5988530	.	-	.	ID=g365.t2.exon13;Parent=g365.t2;
OY812998.1_Germaria_angustata_genome_assembly,_chromosome:_1	AUGUSTUS	intron	5988531	5991577	1	-	.	ID=g365.t2.intron13;Parent=g365.t2;
OY812998.1_Germaria_angustata_genome_assembly,_chromosome:_1	AUGUSTUS	CDS	5991578	5991826	1	-	0	ID=g365.t2.CDS14;Parent=g365.t2;
OY812998.1_Germaria_angustata_genome_assembly,_chromosome:_1	AUGUSTUS	exon	5991578	5991826	.	-	.	ID=g365.t2.exon14;Parent=g365.t2;
OY812998.1_Germaria_angustata_genome_assembly,_chromosome:_1	AUGUSTUS	intron	5991827	5992525	1	-	.	ID=g365.t2.intron14;Parent=g365.t2;
OY812998.1_Germaria_angustata_genome_assembly,_chromosome:_1	AUGUSTUS	CDS	5992526	5992587	1	-	2	ID=g365.t2.CDS15;Parent=g365.t2;
OY812998.1_Germaria_angustata_genome_assembly,_chromosome:_1	AUGUSTUS	exon	5992526	5992587	.	-	.	ID=g365.t2.exon15;Parent=g365.t2;
OY812998.1_Germaria_angustata_genome_assembly,_chromosome:_1	AUGUSTUS	intron	5992588	5992655	1	-	.	ID=g365.t2.intron15;Parent=g365.t2;
OY812998.1_Germaria_angustata_genome_assembly,_chromosome:_1	AUGUSTUS	CDS	5992656	5993119	0.99	-	1	ID=g365.t2.CDS16;Parent=g365.t2;
OY812998.1_Germaria_angustata_genome_assembly,_chromosome:_1	AUGUSTUS	exon	5992656	5993119	.	-	.	ID=g365.t2.exon16;Parent=g365.t2;
OY812998.1_Germaria_angustata_genome_assembly,_chromosome:_1	AUGUSTUS	intron	5993120	5993178	1	-	.	ID=g365.t2.intron16;Parent=g365.t2;
OY812998.1_Germaria_angustata_genome_assembly,_chromosome:_1	AUGUSTUS	CDS	5993179	5993311	1	-	2	ID=g365.t2.CDS17;Parent=g365.t2;
OY812998.1_Germaria_angustata_genome_assembly,_chromosome:_1	AUGUSTUS	exon	5993179	5993311	.	-	.	ID=g365.t2.exon17;Parent=g365.t2;
OY812998.1_Germaria_angustata_genome_assembly,_chromosome:_1	AUGUSTUS	intron	5993312	5993379	1	-	.	ID=g365.t2.intron17;Parent=g365.t2;
OY812998.1_Germaria_angustata_genome_assembly,_chromosome:_1	AUGUSTUS	CDS	5993380	5993609	1	-	1	ID=g365.t2.CDS18;Parent=g365.t2;
OY812998.1_Germaria_angustata_genome_assembly,_chromosome:_1	AUGUSTUS	exon	5993380	5993609	.	-	.	ID=g365.t2.exon18;Parent=g365.t2;
OY812998.1_Germaria_angustata_genome_assembly,_chromosome:_1	AUGUSTUS	intron	5993610	5993675	1	-	.	ID=g365.t2.intron18;Parent=g365.t2;
OY812998.1_Germaria_angustata_genome_assembly,_chromosome:_1	AUGUSTUS	CDS	5993676	5994067	1	-	0	ID=g365.t2.CDS19;Parent=g365.t2;
OY812998.1_Germaria_angustata_genome_assembly,_chromosome:_1	AUGUSTUS	exon	5993676	5994067	.	-	.	ID=g365.t2.exon19;Parent=g365.t2;
OY812998.1_Germaria_angustata_genome_assembly,_chromosome:_1	AUGUSTUS	intron	5994068	5994127	1	-	.	ID=g365.t2.intron19;Parent=g365.t2;
OY812998.1_Germaria_angustata_genome_assembly,_chromosome:_1	AUGUSTUS	CDS	5994128	5995129	1	-	0	ID=g365.t2.CDS20;Parent=g365.t2;
OY812998.1_Germaria_angustata_genome_assembly,_chromosome:_1	AUGUSTUS	exon	5994128	5995129	.	-	.	ID=g365.t2.exon20;Parent=g365.t2;
OY812998.1_Germaria_angustata_genome_assembly,_chromosome:_1	AUGUSTUS	start_codon	5995127	5995129	.	-	0	ID=g365.t2.start1;Parent=g365.t2;
OY812998.1_Germaria_angustata_genome_assembly,_chromosome:_1	AUGUSTUS	mRNA	5956267	5974198	0.74	-	.	ID=g365.t3;Parent=g365;
OY812998.1_Germaria_angustata_genome_assembly,_chromosome:_1	AUGUSTUS	stop_codon	5956267	5956269	.	-	0	ID=g365.t3.stop1;Parent=g365.t3;
OY812998.1_Germaria_angustata_genome_assembly,_chromosome:_1	AUGUSTUS	CDS	5956267	5956272	0.74	-	0	ID=g365.t3.CDS1;Parent=g365.t3;
OY812998.1_Germaria_angustata_genome_assembly,_chromosome:_1	AUGUSTUS	exon	5956267	5956272	.	-	.	ID=g365.t3.exon1;Parent=g365.t3;
OY812998.1_Germaria_angustata_genome_assembly,_chromosome:_1	AUGUSTUS	intron	5956273	5956327	0.74	-	.	ID=g365.t3.intron1;Parent=g365.t3;
OY812998.1_Germaria_angustata_genome_assembly,_chromosome:_1	AUGUSTUS	CDS	5956328	5956548	0.75	-	2	ID=g365.t3.CDS2;Parent=g365.t3;
OY812998.1_Germaria_angustata_genome_assembly,_chromosome:_1	AUGUSTUS	exon	5956328	5956548	.	-	.	ID=g365.t3.exon2;Parent=g365.t3;
OY812998.1_Germaria_angustata_genome_assembly,_chromosome:_1	AUGUSTUS	intron	5956549	5958703	1	-	.	ID=g365.t3.intron2;Parent=g365.t3;
OY812998.1_Germaria_angustata_genome_assembly,_chromosome:_1	AUGUSTUS	CDS	5958704	5958804	1	-	1	ID=g365.t3.CDS3;Parent=g365.t3;
OY812998.1_Germaria_angustata_genome_assembly,_chromosome:_1	AUGUSTUS	exon	5958704	5958804	.	-	.	ID=g365.t3.exon3;Parent=g365.t3;
OY812998.1_Germaria_angustata_genome_assembly,_chromosome:_1	AUGUSTUS	intron	5958805	5958895	1	-	.	ID=g365.t3.intron3;Parent=g365.t3;
OY812998.1_Germaria_angustata_genome_assembly,_chromosome:_1	AUGUSTUS	CDS	5958896	5958982	1	-	1	ID=g365.t3.CDS4;Parent=g365.t3;
OY812998.1_Germaria_angustata_genome_assembly,_chromosome:_1	AUGUSTUS	exon	5958896	5958982	.	-	.	ID=g365.t3.exon4;Parent=g365.t3;
OY812998.1_Germaria_angustata_genome_assembly,_chromosome:_1	AUGUSTUS	intron	5958983	5959039	1	-	.	ID=g365.t3.intron4;Parent=g365.t3;
OY812998.1_Germaria_angustata_genome_assembly,_chromosome:_1	AUGUSTUS	CDS	5959040	5959244	1	-	2	ID=g365.t3.CDS5;Parent=g365.t3;
OY812998.1_Germaria_angustata_genome_assembly,_chromosome:_1	AUGUSTUS	exon	5959040	5959244	.	-	.	ID=g365.t3.exon5;Parent=g365.t3;
OY812998.1_Germaria_angustata_genome_assembly,_chromosome:_1	AUGUSTUS	intron	5959245	5959392	1	-	.	ID=g365.t3.intron5;Parent=g365.t3;
OY812998.1_Germaria_angustata_genome_assembly,_chromosome:_1	AUGUSTUS	CDS	5959393	5959873	1	-	0	ID=g365.t3.CDS6;Parent=g365.t3;
OY812998.1_Germaria_angustata_genome_assembly,_chromosome:_1	AUGUSTUS	exon	5959393	5959873	.	-	.	ID=g365.t3.exon6;Parent=g365.t3;
OY812998.1_Germaria_angustata_genome_assembly,_chromosome:_1	AUGUSTUS	intron	5959874	5965783	1	-	.	ID=g365.t3.intron6;Parent=g365.t3;
OY812998.1_Germaria_angustata_genome_assembly,_chromosome:_1	AUGUSTUS	CDS	5965784	5970334	1	-	0	ID=g365.t3.CDS7;Parent=g365.t3;
OY812998.1_Germaria_angustata_genome_assembly,_chromosome:_1	AUGUSTUS	exon	5965784	5970334	.	-	.	ID=g365.t3.exon7;Parent=g365.t3;
OY812998.1_Germaria_angustata_genome_assembly,_chromosome:_1	AUGUSTUS	intron	5970335	5973958	1	-	.	ID=g365.t3.intron7;Parent=g365.t3;
OY812998.1_Germaria_angustata_genome_assembly,_chromosome:_1	AUGUSTUS	CDS	5973959	5974198	1	-	0	ID=g365.t3.CDS8;Parent=g365.t3;
OY812998.1_Germaria_angustata_genome_assembly,_chromosome:_1	AUGUSTUS	exon	5973959	5974198	.	-	.	ID=g365.t3.exon8;Parent=g365.t3;
OY812998.1_Germaria_angustata_genome_assembly,_chromosome:_1	AUGUSTUS	start_codon	5974196	5974198	.	-	0	ID=g365.t3.start1;Parent=g365.t3;
OY812998.1_Germaria_angustata_genome_assembly,_chromosome:_1	AUGUSTUS	gene	6076442	6077677	.	+	.	ID=g366;
OY812998.1_Germaria_angustata_genome_assembly,_chromosome:_1	AUGUSTUS	mRNA	6076442	6077677	1	+	.	ID=g366.t1;Parent=g366;
OY812998.1_Germaria_angustata_genome_assembly,_chromosome:_1	AUGUSTUS	CDS	6076442	6076444	1	+	0	ID=g366.t1.CDS1;Parent=g366.t1;
OY812998.1_Germaria_angustata_genome_assembly,_chromosome:_1	AUGUSTUS	exon	6076442	6076444	.	+	.	ID=g366.t1.exon1;Parent=g366.t1;
OY812998.1_Germaria_angustata_genome_assembly,_chromosome:_1	AUGUSTUS	start_codon	6076442	6076444	.	+	0	ID=g366.t1.start1;Parent=g366.t1;
OY812998.1_Germaria_angustata_genome_assembly,_chromosome:_1	AUGUSTUS	intron	6076445	6076504	1	+	.	ID=g366.t1.intron1;Parent=g366.t1;
OY812998.1_Germaria_angustata_genome_assembly,_chromosome:_1	AUGUSTUS	CDS	6076505	6076799	1	+	0	ID=g366.t1.CDS2;Parent=g366.t1;
OY812998.1_Germaria_angustata_genome_assembly,_chromosome:_1	AUGUSTUS	exon	6076505	6076799	.	+	.	ID=g366.t1.exon2;Parent=g366.t1;
OY812998.1_Germaria_angustata_genome_assembly,_chromosome:_1	AUGUSTUS	intron	6076800	6076858	1	+	.	ID=g366.t1.intron2;Parent=g366.t1;
OY812998.1_Germaria_angustata_genome_assembly,_chromosome:_1	AUGUSTUS	CDS	6076859	6077097	1	+	2	ID=g366.t1.CDS3;Parent=g366.t1;
OY812998.1_Germaria_angustata_genome_assembly,_chromosome:_1	AUGUSTUS	exon	6076859	6077097	.	+	.	ID=g366.t1.exon3;Parent=g366.t1;
OY812998.1_Germaria_angustata_genome_assembly,_chromosome:_1	AUGUSTUS	intron	6077098	6077162	1	+	.	ID=g366.t1.intron3;Parent=g366.t1;
OY812998.1_Germaria_angustata_genome_assembly,_chromosome:_1	AUGUSTUS	CDS	6077163	6077350	1	+	0	ID=g366.t1.CDS4;Parent=g366.t1;
OY812998.1_Germaria_angustata_genome_assembly,_chromosome:_1	AUGUSTUS	exon	6077163	6077350	.	+	.	ID=g366.t1.exon4;Parent=g366.t1;
OY812998.1_Germaria_angustata_genome_assembly,_chromosome:_1	AUGUSTUS	intron	6077351	6077403	1	+	.	ID=g366.t1.intron4;Parent=g366.t1;
OY812998.1_Germaria_angustata_genome_assembly,_chromosome:_1	AUGUSTUS	CDS	6077404	6077677	1	+	1	ID=g366.t1.CDS5;Parent=g366.t1;
OY812998.1_Germaria_angustata_genome_assembly,_chromosome:_1	AUGUSTUS	exon	6077404	6077677	.	+	.	ID=g366.t1.exon5;Parent=g366.t1;
OY812998.1_Germaria_angustata_genome_assembly,_chromosome:_1	AUGUSTUS	stop_codon	6077675	6077677	.	+	0	ID=g366.t1.stop1;Parent=g366.t1;
OY812998.1_Germaria_angustata_genome_assembly,_chromosome:_1	AUGUSTUS	gene	6078287	6079056	.	-	.	ID=g367;
OY812998.1_Germaria_angustata_genome_assembly,_chromosome:_1	AUGUSTUS	mRNA	6078287	6079056	1	-	.	ID=g367.t1;Parent=g367;
OY812998.1_Germaria_angustata_genome_assembly,_chromosome:_1	AUGUSTUS	stop_codon	6078287	6078289	.	-	0	ID=g367.t1.stop1;Parent=g367.t1;
OY812998.1_Germaria_angustata_genome_assembly,_chromosome:_1	AUGUSTUS	CDS	6078287	6078408	1	-	2	ID=g367.t1.CDS1;Parent=g367.t1;
OY812998.1_Germaria_angustata_genome_assembly,_chromosome:_1	AUGUSTUS	exon	6078287	6078408	.	-	.	ID=g367.t1.exon1;Parent=g367.t1;
OY812998.1_Germaria_angustata_genome_assembly,_chromosome:_1	AUGUSTUS	intron	6078409	6078465	1	-	.	ID=g367.t1.intron1;Parent=g367.t1;
OY812998.1_Germaria_angustata_genome_assembly,_chromosome:_1	AUGUSTUS	CDS	6078466	6078694	1	-	0	ID=g367.t1.CDS2;Parent=g367.t1;
OY812998.1_Germaria_angustata_genome_assembly,_chromosome:_1	AUGUSTUS	exon	6078466	6078694	.	-	.	ID=g367.t1.exon2;Parent=g367.t1;
OY812998.1_Germaria_angustata_genome_assembly,_chromosome:_1	AUGUSTUS	intron	6078695	6078759	1	-	.	ID=g367.t1.intron2;Parent=g367.t1;
OY812998.1_Germaria_angustata_genome_assembly,_chromosome:_1	AUGUSTUS	CDS	6078760	6078851	1	-	2	ID=g367.t1.CDS3;Parent=g367.t1;
OY812998.1_Germaria_angustata_genome_assembly,_chromosome:_1	AUGUSTUS	exon	6078760	6078851	.	-	.	ID=g367.t1.exon3;Parent=g367.t1;
OY812998.1_Germaria_angustata_genome_assembly,_chromosome:_1	AUGUSTUS	intron	6078852	6078911	1	-	.	ID=g367.t1.intron3;Parent=g367.t1;
OY812998.1_Germaria_angustata_genome_assembly,_chromosome:_1	AUGUSTUS	CDS	6078912	6079056	1	-	0	ID=g367.t1.CDS4;Parent=g367.t1;
OY812998.1_Germaria_angustata_genome_assembly,_chromosome:_1	AUGUSTUS	exon	6078912	6079056	.	-	.	ID=g367.t1.exon4;Parent=g367.t1;
OY812998.1_Germaria_angustata_genome_assembly,_chromosome:_1	AUGUSTUS	start_codon	6079054	6079056	.	-	0	ID=g367.t1.start1;Parent=g367.t1;
OY812998.1_Germaria_angustata_genome_assembly,_chromosome:_1	AUGUSTUS	gene	6095314	6109558	.	+	.	ID=g368;
OY812998.1_Germaria_angustata_genome_assembly,_chromosome:_1	AUGUSTUS	mRNA	6095314	6109558	1	+	.	ID=g368.t1;Parent=g368;
OY812998.1_Germaria_angustata_genome_assembly,_chromosome:_1	AUGUSTUS	start_codon	6095314	6095316	.	+	0	ID=g368.t1.start1;Parent=g368.t1;
OY812998.1_Germaria_angustata_genome_assembly,_chromosome:_1	AUGUSTUS	CDS	6095314	6095433	1	+	0	ID=g368.t1.CDS1;Parent=g368.t1;
OY812998.1_Germaria_angustata_genome_assembly,_chromosome:_1	AUGUSTUS	exon	6095314	6095433	.	+	.	ID=g368.t1.exon1;Parent=g368.t1;
OY812998.1_Germaria_angustata_genome_assembly,_chromosome:_1	AUGUSTUS	intron	6095434	6106056	1	+	.	ID=g368.t1.intron1;Parent=g368.t1;
OY812998.1_Germaria_angustata_genome_assembly,_chromosome:_1	AUGUSTUS	CDS	6106057	6108292	1	+	0	ID=g368.t1.CDS2;Parent=g368.t1;
OY812998.1_Germaria_angustata_genome_assembly,_chromosome:_1	AUGUSTUS	exon	6106057	6108292	.	+	.	ID=g368.t1.exon2;Parent=g368.t1;
OY812998.1_Germaria_angustata_genome_assembly,_chromosome:_1	AUGUSTUS	intron	6108293	6108370	1	+	.	ID=g368.t1.intron2;Parent=g368.t1;
OY812998.1_Germaria_angustata_genome_assembly,_chromosome:_1	AUGUSTUS	CDS	6108371	6108491	1	+	2	ID=g368.t1.CDS3;Parent=g368.t1;
OY812998.1_Germaria_angustata_genome_assembly,_chromosome:_1	AUGUSTUS	exon	6108371	6108491	.	+	.	ID=g368.t1.exon3;Parent=g368.t1;
OY812998.1_Germaria_angustata_genome_assembly,_chromosome:_1	AUGUSTUS	intron	6108492	6108559	1	+	.	ID=g368.t1.intron3;Parent=g368.t1;
OY812998.1_Germaria_angustata_genome_assembly,_chromosome:_1	AUGUSTUS	CDS	6108560	6108675	1	+	1	ID=g368.t1.CDS4;Parent=g368.t1;
OY812998.1_Germaria_angustata_genome_assembly,_chromosome:_1	AUGUSTUS	exon	6108560	6108675	.	+	.	ID=g368.t1.exon4;Parent=g368.t1;
OY812998.1_Germaria_angustata_genome_assembly,_chromosome:_1	AUGUSTUS	intron	6108676	6108744	1	+	.	ID=g368.t1.intron4;Parent=g368.t1;
OY812998.1_Germaria_angustata_genome_assembly,_chromosome:_1	AUGUSTUS	CDS	6108745	6108823	1	+	2	ID=g368.t1.CDS5;Parent=g368.t1;
OY812998.1_Germaria_angustata_genome_assembly,_chromosome:_1	AUGUSTUS	exon	6108745	6108823	.	+	.	ID=g368.t1.exon5;Parent=g368.t1;
OY812998.1_Germaria_angustata_genome_assembly,_chromosome:_1	AUGUSTUS	intron	6108824	6108895	1	+	.	ID=g368.t1.intron5;Parent=g368.t1;
OY812998.1_Germaria_angustata_genome_assembly,_chromosome:_1	AUGUSTUS	CDS	6108896	6109091	1	+	1	ID=g368.t1.CDS6;Parent=g368.t1;
OY812998.1_Germaria_angustata_genome_assembly,_chromosome:_1	AUGUSTUS	exon	6108896	6109091	.	+	.	ID=g368.t1.exon6;Parent=g368.t1;
OY812998.1_Germaria_angustata_genome_assembly,_chromosome:_1	AUGUSTUS	intron	6109092	6109162	1	+	.	ID=g368.t1.intron6;Parent=g368.t1;
OY812998.1_Germaria_angustata_genome_assembly,_chromosome:_1	AUGUSTUS	CDS	6109163	6109558	1	+	0	ID=g368.t1.CDS7;Parent=g368.t1;
OY812998.1_Germaria_angustata_genome_assembly,_chromosome:_1	AUGUSTUS	exon	6109163	6109558	.	+	.	ID=g368.t1.exon7;Parent=g368.t1;
OY812998.1_Germaria_angustata_genome_assembly,_chromosome:_1	AUGUSTUS	stop_codon	6109556	6109558	.	+	0	ID=g368.t1.stop1;Parent=g368.t1;
OY812998.1_Germaria_angustata_genome_assembly,_chromosome:_1	AUGUSTUS	gene	6119195	6120628	.	-	.	ID=g369;
OY812998.1_Germaria_angustata_genome_assembly,_chromosome:_1	AUGUSTUS	mRNA	6119195	6120628	1	-	.	ID=g369.t1;Parent=g369;
OY812998.1_Germaria_angustata_genome_assembly,_chromosome:_1	AUGUSTUS	stop_codon	6119195	6119197	.	-	0	ID=g369.t1.stop1;Parent=g369.t1;
OY812998.1_Germaria_angustata_genome_assembly,_chromosome:_1	AUGUSTUS	CDS	6119195	6120628	1	-	0	ID=g369.t1.CDS1;Parent=g369.t1;
OY812998.1_Germaria_angustata_genome_assembly,_chromosome:_1	AUGUSTUS	exon	6119195	6120628	.	-	.	ID=g369.t1.exon1;Parent=g369.t1;
OY812998.1_Germaria_angustata_genome_assembly,_chromosome:_1	AUGUSTUS	start_codon	6120626	6120628	.	-	0	ID=g369.t1.start1;Parent=g369.t1;
OY812998.1_Germaria_angustata_genome_assembly,_chromosome:_1	AUGUSTUS	gene	6121484	6123403	.	+	.	ID=g370;
OY812998.1_Germaria_angustata_genome_assembly,_chromosome:_1	AUGUSTUS	mRNA	6121484	6123403	0.93	+	.	ID=g370.t1;Parent=g370;
OY812998.1_Germaria_angustata_genome_assembly,_chromosome:_1	AUGUSTUS	start_codon	6121484	6121486	.	+	0	ID=g370.t1.start1;Parent=g370.t1;
OY812998.1_Germaria_angustata_genome_assembly,_chromosome:_1	AUGUSTUS	CDS	6121484	6121519	0.93	+	0	ID=g370.t1.CDS1;Parent=g370.t1;
OY812998.1_Germaria_angustata_genome_assembly,_chromosome:_1	AUGUSTUS	exon	6121484	6121519	.	+	.	ID=g370.t1.exon1;Parent=g370.t1;
OY812998.1_Germaria_angustata_genome_assembly,_chromosome:_1	AUGUSTUS	intron	6121520	6121751	0.93	+	.	ID=g370.t1.intron1;Parent=g370.t1;
OY812998.1_Germaria_angustata_genome_assembly,_chromosome:_1	AUGUSTUS	CDS	6121752	6122046	0.98	+	0	ID=g370.t1.CDS2;Parent=g370.t1;
OY812998.1_Germaria_angustata_genome_assembly,_chromosome:_1	AUGUSTUS	exon	6121752	6122046	.	+	.	ID=g370.t1.exon2;Parent=g370.t1;
OY812998.1_Germaria_angustata_genome_assembly,_chromosome:_1	AUGUSTUS	intron	6122047	6122291	1	+	.	ID=g370.t1.intron2;Parent=g370.t1;
OY812998.1_Germaria_angustata_genome_assembly,_chromosome:_1	AUGUSTUS	CDS	6122292	6122892	1	+	2	ID=g370.t1.CDS3;Parent=g370.t1;
OY812998.1_Germaria_angustata_genome_assembly,_chromosome:_1	AUGUSTUS	exon	6122292	6122892	.	+	.	ID=g370.t1.exon3;Parent=g370.t1;
OY812998.1_Germaria_angustata_genome_assembly,_chromosome:_1	AUGUSTUS	intron	6122893	6122955	1	+	.	ID=g370.t1.intron3;Parent=g370.t1;
OY812998.1_Germaria_angustata_genome_assembly,_chromosome:_1	AUGUSTUS	CDS	6122956	6123403	1	+	1	ID=g370.t1.CDS4;Parent=g370.t1;
OY812998.1_Germaria_angustata_genome_assembly,_chromosome:_1	AUGUSTUS	exon	6122956	6123403	.	+	.	ID=g370.t1.exon4;Parent=g370.t1;
OY812998.1_Germaria_angustata_genome_assembly,_chromosome:_1	AUGUSTUS	stop_codon	6123401	6123403	.	+	0	ID=g370.t1.stop1;Parent=g370.t1;
OY812998.1_Germaria_angustata_genome_assembly,_chromosome:_1	AUGUSTUS	gene	6125595	6131232	.	+	.	ID=g371;
OY812998.1_Germaria_angustata_genome_assembly,_chromosome:_1	AUGUSTUS	mRNA	6125595	6131232	0.91	+	.	ID=g371.t1;Parent=g371;
OY812998.1_Germaria_angustata_genome_assembly,_chromosome:_1	AUGUSTUS	start_codon	6125595	6125597	.	+	0	ID=g371.t1.start1;Parent=g371.t1;
OY812998.1_Germaria_angustata_genome_assembly,_chromosome:_1	AUGUSTUS	CDS	6125595	6125715	1	+	0	ID=g371.t1.CDS1;Parent=g371.t1;
OY812998.1_Germaria_angustata_genome_assembly,_chromosome:_1	AUGUSTUS	exon	6125595	6125715	.	+	.	ID=g371.t1.exon1;Parent=g371.t1;
OY812998.1_Germaria_angustata_genome_assembly,_chromosome:_1	AUGUSTUS	intron	6125716	6125780	1	+	.	ID=g371.t1.intron1;Parent=g371.t1;
OY812998.1_Germaria_angustata_genome_assembly,_chromosome:_1	AUGUSTUS	CDS	6125781	6125858	1	+	2	ID=g371.t1.CDS2;Parent=g371.t1;
OY812998.1_Germaria_angustata_genome_assembly,_chromosome:_1	AUGUSTUS	exon	6125781	6125858	.	+	.	ID=g371.t1.exon2;Parent=g371.t1;
OY812998.1_Germaria_angustata_genome_assembly,_chromosome:_1	AUGUSTUS	intron	6125859	6126072	0.91	+	.	ID=g371.t1.intron2;Parent=g371.t1;
OY812998.1_Germaria_angustata_genome_assembly,_chromosome:_1	AUGUSTUS	CDS	6126073	6126792	0.91	+	2	ID=g371.t1.CDS3;Parent=g371.t1;
OY812998.1_Germaria_angustata_genome_assembly,_chromosome:_1	AUGUSTUS	exon	6126073	6126792	.	+	.	ID=g371.t1.exon3;Parent=g371.t1;
OY812998.1_Germaria_angustata_genome_assembly,_chromosome:_1	AUGUSTUS	intron	6126793	6126844	1	+	.	ID=g371.t1.intron3;Parent=g371.t1;
OY812998.1_Germaria_angustata_genome_assembly,_chromosome:_1	AUGUSTUS	CDS	6126845	6127146	1	+	2	ID=g371.t1.CDS4;Parent=g371.t1;
OY812998.1_Germaria_angustata_genome_assembly,_chromosome:_1	AUGUSTUS	exon	6126845	6127146	.	+	.	ID=g371.t1.exon4;Parent=g371.t1;
OY812998.1_Germaria_angustata_genome_assembly,_chromosome:_1	AUGUSTUS	intron	6127147	6127609	1	+	.	ID=g371.t1.intron4;Parent=g371.t1;
OY812998.1_Germaria_angustata_genome_assembly,_chromosome:_1	AUGUSTUS	CDS	6127610	6127762	1	+	0	ID=g371.t1.CDS5;Parent=g371.t1;
OY812998.1_Germaria_angustata_genome_assembly,_chromosome:_1	AUGUSTUS	exon	6127610	6127762	.	+	.	ID=g371.t1.exon5;Parent=g371.t1;
OY812998.1_Germaria_angustata_genome_assembly,_chromosome:_1	AUGUSTUS	intron	6127763	6127817	1	+	.	ID=g371.t1.intron5;Parent=g371.t1;
OY812998.1_Germaria_angustata_genome_assembly,_chromosome:_1	AUGUSTUS	CDS	6127818	6127988	1	+	0	ID=g371.t1.CDS6;Parent=g371.t1;
OY812998.1_Germaria_angustata_genome_assembly,_chromosome:_1	AUGUSTUS	exon	6127818	6127988	.	+	.	ID=g371.t1.exon6;Parent=g371.t1;
OY812998.1_Germaria_angustata_genome_assembly,_chromosome:_1	AUGUSTUS	intron	6127989	6130896	1	+	.	ID=g371.t1.intron6;Parent=g371.t1;
OY812998.1_Germaria_angustata_genome_assembly,_chromosome:_1	AUGUSTUS	CDS	6130897	6131232	1	+	0	ID=g371.t1.CDS7;Parent=g371.t1;
OY812998.1_Germaria_angustata_genome_assembly,_chromosome:_1	AUGUSTUS	exon	6130897	6131232	.	+	.	ID=g371.t1.exon7;Parent=g371.t1;
OY812998.1_Germaria_angustata_genome_assembly,_chromosome:_1	AUGUSTUS	stop_codon	6131230	6131232	.	+	0	ID=g371.t1.stop1;Parent=g371.t1;
OY812998.1_Germaria_angustata_genome_assembly,_chromosome:_1	AUGUSTUS	gene	6138228	6138745	.	-	.	ID=g372;
OY812998.1_Germaria_angustata_genome_assembly,_chromosome:_1	AUGUSTUS	mRNA	6138228	6138745	0.82	-	.	ID=g372.t1;Parent=g372;
OY812998.1_Germaria_angustata_genome_assembly,_chromosome:_1	AUGUSTUS	stop_codon	6138228	6138230	.	-	0	ID=g372.t1.stop1;Parent=g372.t1;
OY812998.1_Germaria_angustata_genome_assembly,_chromosome:_1	AUGUSTUS	CDS	6138228	6138537	0.96	-	1	ID=g372.t1.CDS1;Parent=g372.t1;
OY812998.1_Germaria_angustata_genome_assembly,_chromosome:_1	AUGUSTUS	exon	6138228	6138537	.	-	.	ID=g372.t1.exon1;Parent=g372.t1;
OY812998.1_Germaria_angustata_genome_assembly,_chromosome:_1	AUGUSTUS	intron	6138538	6138626	0.82	-	.	ID=g372.t1.intron1;Parent=g372.t1;
OY812998.1_Germaria_angustata_genome_assembly,_chromosome:_1	AUGUSTUS	CDS	6138627	6138745	0.82	-	0	ID=g372.t1.CDS2;Parent=g372.t1;
OY812998.1_Germaria_angustata_genome_assembly,_chromosome:_1	AUGUSTUS	exon	6138627	6138745	.	-	.	ID=g372.t1.exon2;Parent=g372.t1;
OY812998.1_Germaria_angustata_genome_assembly,_chromosome:_1	AUGUSTUS	start_codon	6138743	6138745	.	-	0	ID=g372.t1.start1;Parent=g372.t1;
OY812998.1_Germaria_angustata_genome_assembly,_chromosome:_1	AUGUSTUS	gene	6153380	6154937	.	+	.	ID=g373;
OY812998.1_Germaria_angustata_genome_assembly,_chromosome:_1	AUGUSTUS	mRNA	6153380	6154937	0.97	+	.	ID=g373.t1;Parent=g373;
OY812998.1_Germaria_angustata_genome_assembly,_chromosome:_1	AUGUSTUS	start_codon	6153380	6153382	.	+	0	ID=g373.t1.start1;Parent=g373.t1;
OY812998.1_Germaria_angustata_genome_assembly,_chromosome:_1	AUGUSTUS	CDS	6153380	6153594	0.98	+	0	ID=g373.t1.CDS1;Parent=g373.t1;
OY812998.1_Germaria_angustata_genome_assembly,_chromosome:_1	AUGUSTUS	exon	6153380	6153594	.	+	.	ID=g373.t1.exon1;Parent=g373.t1;
OY812998.1_Germaria_angustata_genome_assembly,_chromosome:_1	AUGUSTUS	intron	6153595	6154819	0.97	+	.	ID=g373.t1.intron1;Parent=g373.t1;
OY812998.1_Germaria_angustata_genome_assembly,_chromosome:_1	AUGUSTUS	CDS	6154820	6154937	0.97	+	1	ID=g373.t1.CDS2;Parent=g373.t1;
OY812998.1_Germaria_angustata_genome_assembly,_chromosome:_1	AUGUSTUS	exon	6154820	6154937	.	+	.	ID=g373.t1.exon2;Parent=g373.t1;
OY812998.1_Germaria_angustata_genome_assembly,_chromosome:_1	AUGUSTUS	stop_codon	6154935	6154937	.	+	0	ID=g373.t1.stop1;Parent=g373.t1;
OY812998.1_Germaria_angustata_genome_assembly,_chromosome:_1	AUGUSTUS	gene	6156990	6157982	.	+	.	ID=g374;
OY812998.1_Germaria_angustata_genome_assembly,_chromosome:_1	AUGUSTUS	mRNA	6156990	6157982	1	+	.	ID=g374.t1;Parent=g374;
OY812998.1_Germaria_angustata_genome_assembly,_chromosome:_1	AUGUSTUS	start_codon	6156990	6156992	.	+	0	ID=g374.t1.start1;Parent=g374.t1;
OY812998.1_Germaria_angustata_genome_assembly,_chromosome:_1	AUGUSTUS	CDS	6156990	6157982	1	+	0	ID=g374.t1.CDS1;Parent=g374.t1;
OY812998.1_Germaria_angustata_genome_assembly,_chromosome:_1	AUGUSTUS	exon	6156990	6157982	.	+	.	ID=g374.t1.exon1;Parent=g374.t1;
OY812998.1_Germaria_angustata_genome_assembly,_chromosome:_1	AUGUSTUS	stop_codon	6157980	6157982	.	+	0	ID=g374.t1.stop1;Parent=g374.t1;
OY812998.1_Germaria_angustata_genome_assembly,_chromosome:_1	AUGUSTUS	gene	6276416	6291780	.	+	.	ID=g375;
OY812998.1_Germaria_angustata_genome_assembly,_chromosome:_1	AUGUSTUS	mRNA	6279260	6291780	1	+	.	ID=g375.t1;Parent=g375;
OY812998.1_Germaria_angustata_genome_assembly,_chromosome:_1	AUGUSTUS	start_codon	6279260	6279262	.	+	0	ID=g375.t1.start1;Parent=g375.t1;
OY812998.1_Germaria_angustata_genome_assembly,_chromosome:_1	AUGUSTUS	CDS	6279260	6279340	1	+	0	ID=g375.t1.CDS1;Parent=g375.t1;
OY812998.1_Germaria_angustata_genome_assembly,_chromosome:_1	AUGUSTUS	exon	6279260	6279340	.	+	.	ID=g375.t1.exon1;Parent=g375.t1;
OY812998.1_Germaria_angustata_genome_assembly,_chromosome:_1	AUGUSTUS	intron	6279341	6288868	1	+	.	ID=g375.t1.intron1;Parent=g375.t1;
OY812998.1_Germaria_angustata_genome_assembly,_chromosome:_1	AUGUSTUS	CDS	6288869	6289009	1	+	0	ID=g375.t1.CDS2;Parent=g375.t1;
OY812998.1_Germaria_angustata_genome_assembly,_chromosome:_1	AUGUSTUS	exon	6288869	6289009	.	+	.	ID=g375.t1.exon2;Parent=g375.t1;
OY812998.1_Germaria_angustata_genome_assembly,_chromosome:_1	AUGUSTUS	intron	6289010	6290998	1	+	.	ID=g375.t1.intron2;Parent=g375.t1;
OY812998.1_Germaria_angustata_genome_assembly,_chromosome:_1	AUGUSTUS	CDS	6290999	6291101	1	+	0	ID=g375.t1.CDS3;Parent=g375.t1;
OY812998.1_Germaria_angustata_genome_assembly,_chromosome:_1	AUGUSTUS	exon	6290999	6291101	.	+	.	ID=g375.t1.exon3;Parent=g375.t1;
OY812998.1_Germaria_angustata_genome_assembly,_chromosome:_1	AUGUSTUS	intron	6291102	6291445	1	+	.	ID=g375.t1.intron3;Parent=g375.t1;
OY812998.1_Germaria_angustata_genome_assembly,_chromosome:_1	AUGUSTUS	CDS	6291446	6291780	1	+	2	ID=g375.t1.CDS4;Parent=g375.t1;
OY812998.1_Germaria_angustata_genome_assembly,_chromosome:_1	AUGUSTUS	exon	6291446	6291780	.	+	.	ID=g375.t1.exon4;Parent=g375.t1;
OY812998.1_Germaria_angustata_genome_assembly,_chromosome:_1	AUGUSTUS	stop_codon	6291778	6291780	.	+	0	ID=g375.t1.stop1;Parent=g375.t1;
OY812998.1_Germaria_angustata_genome_assembly,_chromosome:_1	AUGUSTUS	mRNA	6276416	6291780	0.44	+	.	ID=g375.t2;Parent=g375;
OY812998.1_Germaria_angustata_genome_assembly,_chromosome:_1	AUGUSTUS	start_codon	6276416	6276418	.	+	0	ID=g375.t2.start1;Parent=g375.t2;
OY812998.1_Germaria_angustata_genome_assembly,_chromosome:_1	AUGUSTUS	CDS	6276416	6276460	0.44	+	0	ID=g375.t2.CDS1;Parent=g375.t2;
OY812998.1_Germaria_angustata_genome_assembly,_chromosome:_1	AUGUSTUS	exon	6276416	6276460	.	+	.	ID=g375.t2.exon1;Parent=g375.t2;
OY812998.1_Germaria_angustata_genome_assembly,_chromosome:_1	AUGUSTUS	intron	6276461	6279223	0.87	+	.	ID=g375.t2.intron1;Parent=g375.t2;
OY812998.1_Germaria_angustata_genome_assembly,_chromosome:_1	AUGUSTUS	CDS	6279224	6279340	0.99	+	0	ID=g375.t2.CDS2;Parent=g375.t2;
OY812998.1_Germaria_angustata_genome_assembly,_chromosome:_1	AUGUSTUS	exon	6279224	6279340	.	+	.	ID=g375.t2.exon2;Parent=g375.t2;
OY812998.1_Germaria_angustata_genome_assembly,_chromosome:_1	AUGUSTUS	intron	6279341	6288868	1	+	.	ID=g375.t2.intron2;Parent=g375.t2;
OY812998.1_Germaria_angustata_genome_assembly,_chromosome:_1	AUGUSTUS	CDS	6288869	6289009	1	+	0	ID=g375.t2.CDS3;Parent=g375.t2;
OY812998.1_Germaria_angustata_genome_assembly,_chromosome:_1	AUGUSTUS	exon	6288869	6289009	.	+	.	ID=g375.t2.exon3;Parent=g375.t2;
OY812998.1_Germaria_angustata_genome_assembly,_chromosome:_1	AUGUSTUS	intron	6289010	6290998	1	+	.	ID=g375.t2.intron3;Parent=g375.t2;
OY812998.1_Germaria_angustata_genome_assembly,_chromosome:_1	AUGUSTUS	CDS	6290999	6291101	1	+	0	ID=g375.t2.CDS4;Parent=g375.t2;
OY812998.1_Germaria_angustata_genome_assembly,_chromosome:_1	AUGUSTUS	exon	6290999	6291101	.	+	.	ID=g375.t2.exon4;Parent=g375.t2;
OY812998.1_Germaria_angustata_genome_assembly,_chromosome:_1	AUGUSTUS	intron	6291102	6291445	1	+	.	ID=g375.t2.intron4;Parent=g375.t2;
OY812998.1_Germaria_angustata_genome_assembly,_chromosome:_1	AUGUSTUS	CDS	6291446	6291780	1	+	2	ID=g375.t2.CDS5;Parent=g375.t2;
OY812998.1_Germaria_angustata_genome_assembly,_chromosome:_1	AUGUSTUS	exon	6291446	6291780	.	+	.	ID=g375.t2.exon5;Parent=g375.t2;
OY812998.1_Germaria_angustata_genome_assembly,_chromosome:_1	AUGUSTUS	stop_codon	6291778	6291780	.	+	0	ID=g375.t2.stop1;Parent=g375.t2;
OY812998.1_Germaria_angustata_genome_assembly,_chromosome:_1	AUGUSTUS	mRNA	6279260	6291780	1	+	.	ID=g375.t3;Parent=g375;
OY812998.1_Germaria_angustata_genome_assembly,_chromosome:_1	AUGUSTUS	start_codon	6279260	6279262	.	+	0	ID=g375.t3.start1;Parent=g375.t3;
OY812998.1_Germaria_angustata_genome_assembly,_chromosome:_1	AUGUSTUS	CDS	6279260	6279340	1	+	0	ID=g375.t3.CDS1;Parent=g375.t3;
OY812998.1_Germaria_angustata_genome_assembly,_chromosome:_1	AUGUSTUS	exon	6279260	6279340	.	+	.	ID=g375.t3.exon1;Parent=g375.t3;
OY812998.1_Germaria_angustata_genome_assembly,_chromosome:_1	AUGUSTUS	intron	6279341	6288868	1	+	.	ID=g375.t3.intron1;Parent=g375.t3;
OY812998.1_Germaria_angustata_genome_assembly,_chromosome:_1	AUGUSTUS	CDS	6288869	6289009	1	+	0	ID=g375.t3.CDS2;Parent=g375.t3;
OY812998.1_Germaria_angustata_genome_assembly,_chromosome:_1	AUGUSTUS	exon	6288869	6289009	.	+	.	ID=g375.t3.exon2;Parent=g375.t3;
OY812998.1_Germaria_angustata_genome_assembly,_chromosome:_1	AUGUSTUS	intron	6289010	6290998	1	+	.	ID=g375.t3.intron2;Parent=g375.t3;
OY812998.1_Germaria_angustata_genome_assembly,_chromosome:_1	AUGUSTUS	CDS	6290999	6291110	1	+	0	ID=g375.t3.CDS3;Parent=g375.t3;
OY812998.1_Germaria_angustata_genome_assembly,_chromosome:_1	AUGUSTUS	exon	6290999	6291110	.	+	.	ID=g375.t3.exon3;Parent=g375.t3;
OY812998.1_Germaria_angustata_genome_assembly,_chromosome:_1	AUGUSTUS	intron	6291111	6291445	1	+	.	ID=g375.t3.intron3;Parent=g375.t3;
OY812998.1_Germaria_angustata_genome_assembly,_chromosome:_1	AUGUSTUS	CDS	6291446	6291780	1	+	2	ID=g375.t3.CDS4;Parent=g375.t3;
OY812998.1_Germaria_angustata_genome_assembly,_chromosome:_1	AUGUSTUS	exon	6291446	6291780	.	+	.	ID=g375.t3.exon4;Parent=g375.t3;
OY812998.1_Germaria_angustata_genome_assembly,_chromosome:_1	AUGUSTUS	stop_codon	6291778	6291780	.	+	0	ID=g375.t3.stop1;Parent=g375.t3;
OY812998.1_Germaria_angustata_genome_assembly,_chromosome:_1	AUGUSTUS	gene	6336931	6346979	.	+	.	ID=g376;
OY812998.1_Germaria_angustata_genome_assembly,_chromosome:_1	AUGUSTUS	mRNA	6336931	6346979	0.53	+	.	ID=g376.t1;Parent=g376;
OY812998.1_Germaria_angustata_genome_assembly,_chromosome:_1	AUGUSTUS	start_codon	6336931	6336933	.	+	0	ID=g376.t1.start1;Parent=g376.t1;
OY812998.1_Germaria_angustata_genome_assembly,_chromosome:_1	AUGUSTUS	CDS	6336931	6337307	0.85	+	0	ID=g376.t1.CDS1;Parent=g376.t1;
OY812998.1_Germaria_angustata_genome_assembly,_chromosome:_1	AUGUSTUS	exon	6336931	6337307	.	+	.	ID=g376.t1.exon1;Parent=g376.t1;
OY812998.1_Germaria_angustata_genome_assembly,_chromosome:_1	AUGUSTUS	intron	6337308	6346747	1	+	.	ID=g376.t1.intron1;Parent=g376.t1;
OY812998.1_Germaria_angustata_genome_assembly,_chromosome:_1	AUGUSTUS	CDS	6346748	6346890	0.98	+	1	ID=g376.t1.CDS2;Parent=g376.t1;
OY812998.1_Germaria_angustata_genome_assembly,_chromosome:_1	AUGUSTUS	exon	6346748	6346890	.	+	.	ID=g376.t1.exon2;Parent=g376.t1;
OY812998.1_Germaria_angustata_genome_assembly,_chromosome:_1	AUGUSTUS	intron	6346891	6346947	0.58	+	.	ID=g376.t1.intron2;Parent=g376.t1;
OY812998.1_Germaria_angustata_genome_assembly,_chromosome:_1	AUGUSTUS	CDS	6346948	6346979	0.58	+	2	ID=g376.t1.CDS3;Parent=g376.t1;
OY812998.1_Germaria_angustata_genome_assembly,_chromosome:_1	AUGUSTUS	exon	6346948	6346979	.	+	.	ID=g376.t1.exon3;Parent=g376.t1;
OY812998.1_Germaria_angustata_genome_assembly,_chromosome:_1	AUGUSTUS	stop_codon	6346977	6346979	.	+	0	ID=g376.t1.stop1;Parent=g376.t1;
OY812998.1_Germaria_angustata_genome_assembly,_chromosome:_1	AUGUSTUS	gene	6350093	6350788	.	-	.	ID=g377;
OY812998.1_Germaria_angustata_genome_assembly,_chromosome:_1	AUGUSTUS	mRNA	6350093	6350788	0.6	-	.	ID=g377.t1;Parent=g377;
OY812998.1_Germaria_angustata_genome_assembly,_chromosome:_1	AUGUSTUS	stop_codon	6350093	6350095	.	-	0	ID=g377.t1.stop1;Parent=g377.t1;
OY812998.1_Germaria_angustata_genome_assembly,_chromosome:_1	AUGUSTUS	CDS	6350093	6350619	0.96	-	2	ID=g377.t1.CDS1;Parent=g377.t1;
OY812998.1_Germaria_angustata_genome_assembly,_chromosome:_1	AUGUSTUS	exon	6350093	6350619	.	-	.	ID=g377.t1.exon1;Parent=g377.t1;
OY812998.1_Germaria_angustata_genome_assembly,_chromosome:_1	AUGUSTUS	intron	6350620	6350691	0.96	-	.	ID=g377.t1.intron1;Parent=g377.t1;
OY812998.1_Germaria_angustata_genome_assembly,_chromosome:_1	AUGUSTUS	CDS	6350692	6350788	0.6	-	0	ID=g377.t1.CDS2;Parent=g377.t1;
OY812998.1_Germaria_angustata_genome_assembly,_chromosome:_1	AUGUSTUS	exon	6350692	6350788	.	-	.	ID=g377.t1.exon2;Parent=g377.t1;
OY812998.1_Germaria_angustata_genome_assembly,_chromosome:_1	AUGUSTUS	start_codon	6350786	6350788	.	-	0	ID=g377.t1.start1;Parent=g377.t1;
OY812998.1_Germaria_angustata_genome_assembly,_chromosome:_1	AUGUSTUS	gene	6352380	6355055	.	+	.	ID=g378;
OY812998.1_Germaria_angustata_genome_assembly,_chromosome:_1	AUGUSTUS	mRNA	6354460	6355055	1	+	.	ID=g378.t1;Parent=g378;
OY812998.1_Germaria_angustata_genome_assembly,_chromosome:_1	AUGUSTUS	start_codon	6354460	6354462	.	+	0	ID=g378.t1.start1;Parent=g378.t1;
OY812998.1_Germaria_angustata_genome_assembly,_chromosome:_1	AUGUSTUS	CDS	6354460	6354548	1	+	0	ID=g378.t1.CDS1;Parent=g378.t1;
OY812998.1_Germaria_angustata_genome_assembly,_chromosome:_1	AUGUSTUS	exon	6354460	6354548	.	+	.	ID=g378.t1.exon1;Parent=g378.t1;
OY812998.1_Germaria_angustata_genome_assembly,_chromosome:_1	AUGUSTUS	intron	6354549	6354820	1	+	.	ID=g378.t1.intron1;Parent=g378.t1;
OY812998.1_Germaria_angustata_genome_assembly,_chromosome:_1	AUGUSTUS	CDS	6354821	6355055	1	+	1	ID=g378.t1.CDS2;Parent=g378.t1;
OY812998.1_Germaria_angustata_genome_assembly,_chromosome:_1	AUGUSTUS	exon	6354821	6355055	.	+	.	ID=g378.t1.exon2;Parent=g378.t1;
OY812998.1_Germaria_angustata_genome_assembly,_chromosome:_1	AUGUSTUS	stop_codon	6355053	6355055	.	+	0	ID=g378.t1.stop1;Parent=g378.t1;
OY812998.1_Germaria_angustata_genome_assembly,_chromosome:_1	AUGUSTUS	mRNA	6352380	6355055	0.92	+	.	ID=g378.t2;Parent=g378;
OY812998.1_Germaria_angustata_genome_assembly,_chromosome:_1	AUGUSTUS	start_codon	6352380	6352382	.	+	0	ID=g378.t2.start1;Parent=g378.t2;
OY812998.1_Germaria_angustata_genome_assembly,_chromosome:_1	AUGUSTUS	CDS	6352380	6352488	0.92	+	0	ID=g378.t2.CDS1;Parent=g378.t2;
OY812998.1_Germaria_angustata_genome_assembly,_chromosome:_1	AUGUSTUS	exon	6352380	6352488	.	+	.	ID=g378.t2.exon1;Parent=g378.t2;
OY812998.1_Germaria_angustata_genome_assembly,_chromosome:_1	AUGUSTUS	intron	6352489	6354412	0.93	+	.	ID=g378.t2.intron1;Parent=g378.t2;
OY812998.1_Germaria_angustata_genome_assembly,_chromosome:_1	AUGUSTUS	CDS	6354413	6354548	0.94	+	2	ID=g378.t2.CDS2;Parent=g378.t2;
OY812998.1_Germaria_angustata_genome_assembly,_chromosome:_1	AUGUSTUS	exon	6354413	6354548	.	+	.	ID=g378.t2.exon2;Parent=g378.t2;
OY812998.1_Germaria_angustata_genome_assembly,_chromosome:_1	AUGUSTUS	intron	6354549	6354820	1	+	.	ID=g378.t2.intron2;Parent=g378.t2;
OY812998.1_Germaria_angustata_genome_assembly,_chromosome:_1	AUGUSTUS	CDS	6354821	6355055	1	+	1	ID=g378.t2.CDS3;Parent=g378.t2;
OY812998.1_Germaria_angustata_genome_assembly,_chromosome:_1	AUGUSTUS	exon	6354821	6355055	.	+	.	ID=g378.t2.exon3;Parent=g378.t2;
OY812998.1_Germaria_angustata_genome_assembly,_chromosome:_1	AUGUSTUS	stop_codon	6355053	6355055	.	+	0	ID=g378.t2.stop1;Parent=g378.t2;
OY812998.1_Germaria_angustata_genome_assembly,_chromosome:_1	AUGUSTUS	gene	6362995	6363697	.	-	.	ID=g379;
OY812998.1_Germaria_angustata_genome_assembly,_chromosome:_1	AUGUSTUS	mRNA	6362995	6363697	1	-	.	ID=g379.t1;Parent=g379;
OY812998.1_Germaria_angustata_genome_assembly,_chromosome:_1	AUGUSTUS	stop_codon	6362995	6362997	.	-	0	ID=g379.t1.stop1;Parent=g379.t1;
OY812998.1_Germaria_angustata_genome_assembly,_chromosome:_1	AUGUSTUS	CDS	6362995	6363524	1	-	2	ID=g379.t1.CDS1;Parent=g379.t1;
OY812998.1_Germaria_angustata_genome_assembly,_chromosome:_1	AUGUSTUS	exon	6362995	6363524	.	-	.	ID=g379.t1.exon1;Parent=g379.t1;
OY812998.1_Germaria_angustata_genome_assembly,_chromosome:_1	AUGUSTUS	intron	6363525	6363603	1	-	.	ID=g379.t1.intron1;Parent=g379.t1;
OY812998.1_Germaria_angustata_genome_assembly,_chromosome:_1	AUGUSTUS	CDS	6363604	6363697	1	-	0	ID=g379.t1.CDS2;Parent=g379.t1;
OY812998.1_Germaria_angustata_genome_assembly,_chromosome:_1	AUGUSTUS	exon	6363604	6363697	.	-	.	ID=g379.t1.exon2;Parent=g379.t1;
OY812998.1_Germaria_angustata_genome_assembly,_chromosome:_1	AUGUSTUS	start_codon	6363695	6363697	.	-	0	ID=g379.t1.start1;Parent=g379.t1;
OY812998.1_Germaria_angustata_genome_assembly,_chromosome:_1	AUGUSTUS	gene	6366205	6372218	.	+	.	ID=g380;
OY812998.1_Germaria_angustata_genome_assembly,_chromosome:_1	AUGUSTUS	mRNA	6366205	6372218	0.85	+	.	ID=g380.t1;Parent=g380;
OY812998.1_Germaria_angustata_genome_assembly,_chromosome:_1	AUGUSTUS	start_codon	6366205	6366207	.	+	0	ID=g380.t1.start1;Parent=g380.t1;
OY812998.1_Germaria_angustata_genome_assembly,_chromosome:_1	AUGUSTUS	CDS	6366205	6366455	1	+	0	ID=g380.t1.CDS1;Parent=g380.t1;
OY812998.1_Germaria_angustata_genome_assembly,_chromosome:_1	AUGUSTUS	exon	6366205	6366455	.	+	.	ID=g380.t1.exon1;Parent=g380.t1;
OY812998.1_Germaria_angustata_genome_assembly,_chromosome:_1	AUGUSTUS	intron	6366456	6371977	1	+	.	ID=g380.t1.intron1;Parent=g380.t1;
OY812998.1_Germaria_angustata_genome_assembly,_chromosome:_1	AUGUSTUS	CDS	6371978	6372120	0.9	+	1	ID=g380.t1.CDS2;Parent=g380.t1;
OY812998.1_Germaria_angustata_genome_assembly,_chromosome:_1	AUGUSTUS	exon	6371978	6372120	.	+	.	ID=g380.t1.exon2;Parent=g380.t1;
OY812998.1_Germaria_angustata_genome_assembly,_chromosome:_1	AUGUSTUS	intron	6372121	6372177	0.85	+	.	ID=g380.t1.intron2;Parent=g380.t1;
OY812998.1_Germaria_angustata_genome_assembly,_chromosome:_1	AUGUSTUS	CDS	6372178	6372218	0.85	+	2	ID=g380.t1.CDS3;Parent=g380.t1;
OY812998.1_Germaria_angustata_genome_assembly,_chromosome:_1	AUGUSTUS	exon	6372178	6372218	.	+	.	ID=g380.t1.exon3;Parent=g380.t1;
OY812998.1_Germaria_angustata_genome_assembly,_chromosome:_1	AUGUSTUS	stop_codon	6372216	6372218	.	+	0	ID=g380.t1.stop1;Parent=g380.t1;
OY812998.1_Germaria_angustata_genome_assembly,_chromosome:_1	AUGUSTUS	gene	6377783	6378478	.	-	.	ID=g381;
OY812998.1_Germaria_angustata_genome_assembly,_chromosome:_1	AUGUSTUS	mRNA	6377783	6378478	0.42	-	.	ID=g381.t1;Parent=g381;
OY812998.1_Germaria_angustata_genome_assembly,_chromosome:_1	AUGUSTUS	stop_codon	6377783	6377785	.	-	0	ID=g381.t1.stop1;Parent=g381.t1;
OY812998.1_Germaria_angustata_genome_assembly,_chromosome:_1	AUGUSTUS	CDS	6377783	6378309	0.93	-	2	ID=g381.t1.CDS1;Parent=g381.t1;
OY812998.1_Germaria_angustata_genome_assembly,_chromosome:_1	AUGUSTUS	exon	6377783	6378309	.	-	.	ID=g381.t1.exon1;Parent=g381.t1;
OY812998.1_Germaria_angustata_genome_assembly,_chromosome:_1	AUGUSTUS	intron	6378310	6378381	0.93	-	.	ID=g381.t1.intron1;Parent=g381.t1;
OY812998.1_Germaria_angustata_genome_assembly,_chromosome:_1	AUGUSTUS	CDS	6378382	6378478	0.42	-	0	ID=g381.t1.CDS2;Parent=g381.t1;
OY812998.1_Germaria_angustata_genome_assembly,_chromosome:_1	AUGUSTUS	exon	6378382	6378478	.	-	.	ID=g381.t1.exon2;Parent=g381.t1;
OY812998.1_Germaria_angustata_genome_assembly,_chromosome:_1	AUGUSTUS	start_codon	6378476	6378478	.	-	0	ID=g381.t1.start1;Parent=g381.t1;
OY812998.1_Germaria_angustata_genome_assembly,_chromosome:_1	AUGUSTUS	gene	6379616	6380311	.	+	.	ID=g382;
OY812998.1_Germaria_angustata_genome_assembly,_chromosome:_1	AUGUSTUS	mRNA	6379616	6380311	0.65	+	.	ID=g382.t1;Parent=g382;
OY812998.1_Germaria_angustata_genome_assembly,_chromosome:_1	AUGUSTUS	start_codon	6379616	6379618	.	+	0	ID=g382.t1.start1;Parent=g382.t1;
OY812998.1_Germaria_angustata_genome_assembly,_chromosome:_1	AUGUSTUS	CDS	6379616	6380311	0.65	+	0	ID=g382.t1.CDS1;Parent=g382.t1;
OY812998.1_Germaria_angustata_genome_assembly,_chromosome:_1	AUGUSTUS	exon	6379616	6380311	.	+	.	ID=g382.t1.exon1;Parent=g382.t1;
OY812998.1_Germaria_angustata_genome_assembly,_chromosome:_1	AUGUSTUS	stop_codon	6380309	6380311	.	+	0	ID=g382.t1.stop1;Parent=g382.t1;
OY812998.1_Germaria_angustata_genome_assembly,_chromosome:_1	AUGUSTUS	gene	6398144	6414063	.	-	.	ID=g383;
OY812998.1_Germaria_angustata_genome_assembly,_chromosome:_1	AUGUSTUS	mRNA	6398144	6414063	1	-	.	ID=g383.t1;Parent=g383;
OY812998.1_Germaria_angustata_genome_assembly,_chromosome:_1	AUGUSTUS	stop_codon	6398144	6398146	.	-	0	ID=g383.t1.stop1;Parent=g383.t1;
OY812998.1_Germaria_angustata_genome_assembly,_chromosome:_1	AUGUSTUS	CDS	6398144	6398296	1	-	0	ID=g383.t1.CDS1;Parent=g383.t1;
OY812998.1_Germaria_angustata_genome_assembly,_chromosome:_1	AUGUSTUS	exon	6398144	6398296	.	-	.	ID=g383.t1.exon1;Parent=g383.t1;
OY812998.1_Germaria_angustata_genome_assembly,_chromosome:_1	AUGUSTUS	intron	6398297	6401459	1	-	.	ID=g383.t1.intron1;Parent=g383.t1;
OY812998.1_Germaria_angustata_genome_assembly,_chromosome:_1	AUGUSTUS	CDS	6401460	6401727	1	-	1	ID=g383.t1.CDS2;Parent=g383.t1;
OY812998.1_Germaria_angustata_genome_assembly,_chromosome:_1	AUGUSTUS	exon	6401460	6401727	.	-	.	ID=g383.t1.exon2;Parent=g383.t1;
OY812998.1_Germaria_angustata_genome_assembly,_chromosome:_1	AUGUSTUS	intron	6401728	6401815	1	-	.	ID=g383.t1.intron2;Parent=g383.t1;
OY812998.1_Germaria_angustata_genome_assembly,_chromosome:_1	AUGUSTUS	CDS	6401816	6401930	1	-	2	ID=g383.t1.CDS3;Parent=g383.t1;
OY812998.1_Germaria_angustata_genome_assembly,_chromosome:_1	AUGUSTUS	exon	6401816	6401930	.	-	.	ID=g383.t1.exon3;Parent=g383.t1;
OY812998.1_Germaria_angustata_genome_assembly,_chromosome:_1	AUGUSTUS	intron	6401931	6405769	1	-	.	ID=g383.t1.intron3;Parent=g383.t1;
OY812998.1_Germaria_angustata_genome_assembly,_chromosome:_1	AUGUSTUS	CDS	6405770	6406010	1	-	0	ID=g383.t1.CDS4;Parent=g383.t1;
OY812998.1_Germaria_angustata_genome_assembly,_chromosome:_1	AUGUSTUS	exon	6405770	6406010	.	-	.	ID=g383.t1.exon4;Parent=g383.t1;
OY812998.1_Germaria_angustata_genome_assembly,_chromosome:_1	AUGUSTUS	intron	6406011	6408543	1	-	.	ID=g383.t1.intron4;Parent=g383.t1;
OY812998.1_Germaria_angustata_genome_assembly,_chromosome:_1	AUGUSTUS	CDS	6408544	6408656	1	-	2	ID=g383.t1.CDS5;Parent=g383.t1;
OY812998.1_Germaria_angustata_genome_assembly,_chromosome:_1	AUGUSTUS	exon	6408544	6408656	.	-	.	ID=g383.t1.exon5;Parent=g383.t1;
OY812998.1_Germaria_angustata_genome_assembly,_chromosome:_1	AUGUSTUS	intron	6408657	6414020	1	-	.	ID=g383.t1.intron5;Parent=g383.t1;
OY812998.1_Germaria_angustata_genome_assembly,_chromosome:_1	AUGUSTUS	CDS	6414021	6414063	1	-	0	ID=g383.t1.CDS6;Parent=g383.t1;
OY812998.1_Germaria_angustata_genome_assembly,_chromosome:_1	AUGUSTUS	exon	6414021	6414063	.	-	.	ID=g383.t1.exon6;Parent=g383.t1;
OY812998.1_Germaria_angustata_genome_assembly,_chromosome:_1	AUGUSTUS	start_codon	6414061	6414063	.	-	0	ID=g383.t1.start1;Parent=g383.t1;
OY812998.1_Germaria_angustata_genome_assembly,_chromosome:_1	AUGUSTUS	gene	6427109	6433572	.	-	.	ID=g384;
OY812998.1_Germaria_angustata_genome_assembly,_chromosome:_1	AUGUSTUS	mRNA	6427109	6433572	1	-	.	ID=g384.t1;Parent=g384;
OY812998.1_Germaria_angustata_genome_assembly,_chromosome:_1	AUGUSTUS	stop_codon	6427109	6427111	.	-	0	ID=g384.t1.stop1;Parent=g384.t1;
OY812998.1_Germaria_angustata_genome_assembly,_chromosome:_1	AUGUSTUS	CDS	6427109	6427430	1	-	1	ID=g384.t1.CDS1;Parent=g384.t1;
OY812998.1_Germaria_angustata_genome_assembly,_chromosome:_1	AUGUSTUS	exon	6427109	6427430	.	-	.	ID=g384.t1.exon1;Parent=g384.t1;
OY812998.1_Germaria_angustata_genome_assembly,_chromosome:_1	AUGUSTUS	intron	6427431	6430899	1	-	.	ID=g384.t1.intron1;Parent=g384.t1;
OY812998.1_Germaria_angustata_genome_assembly,_chromosome:_1	AUGUSTUS	CDS	6430900	6431129	1	-	0	ID=g384.t1.CDS2;Parent=g384.t1;
OY812998.1_Germaria_angustata_genome_assembly,_chromosome:_1	AUGUSTUS	exon	6430900	6431129	.	-	.	ID=g384.t1.exon2;Parent=g384.t1;
OY812998.1_Germaria_angustata_genome_assembly,_chromosome:_1	AUGUSTUS	intron	6431130	6431190	1	-	.	ID=g384.t1.intron2;Parent=g384.t1;
OY812998.1_Germaria_angustata_genome_assembly,_chromosome:_1	AUGUSTUS	CDS	6431191	6431524	1	-	1	ID=g384.t1.CDS3;Parent=g384.t1;
OY812998.1_Germaria_angustata_genome_assembly,_chromosome:_1	AUGUSTUS	exon	6431191	6431524	.	-	.	ID=g384.t1.exon3;Parent=g384.t1;
OY812998.1_Germaria_angustata_genome_assembly,_chromosome:_1	AUGUSTUS	intron	6431525	6431589	1	-	.	ID=g384.t1.intron3;Parent=g384.t1;
OY812998.1_Germaria_angustata_genome_assembly,_chromosome:_1	AUGUSTUS	CDS	6431590	6431780	1	-	0	ID=g384.t1.CDS4;Parent=g384.t1;
OY812998.1_Germaria_angustata_genome_assembly,_chromosome:_1	AUGUSTUS	exon	6431590	6431780	.	-	.	ID=g384.t1.exon4;Parent=g384.t1;
OY812998.1_Germaria_angustata_genome_assembly,_chromosome:_1	AUGUSTUS	intron	6431781	6431908	1	-	.	ID=g384.t1.intron4;Parent=g384.t1;
OY812998.1_Germaria_angustata_genome_assembly,_chromosome:_1	AUGUSTUS	CDS	6431909	6432103	1	-	0	ID=g384.t1.CDS5;Parent=g384.t1;
OY812998.1_Germaria_angustata_genome_assembly,_chromosome:_1	AUGUSTUS	exon	6431909	6432103	.	-	.	ID=g384.t1.exon5;Parent=g384.t1;
OY812998.1_Germaria_angustata_genome_assembly,_chromosome:_1	AUGUSTUS	intron	6432104	6432208	1	-	.	ID=g384.t1.intron5;Parent=g384.t1;
OY812998.1_Germaria_angustata_genome_assembly,_chromosome:_1	AUGUSTUS	CDS	6432209	6432408	1	-	2	ID=g384.t1.CDS6;Parent=g384.t1;
OY812998.1_Germaria_angustata_genome_assembly,_chromosome:_1	AUGUSTUS	exon	6432209	6432408	.	-	.	ID=g384.t1.exon6;Parent=g384.t1;
OY812998.1_Germaria_angustata_genome_assembly,_chromosome:_1	AUGUSTUS	intron	6432409	6433433	1	-	.	ID=g384.t1.intron6;Parent=g384.t1;
OY812998.1_Germaria_angustata_genome_assembly,_chromosome:_1	AUGUSTUS	CDS	6433434	6433572	1	-	0	ID=g384.t1.CDS7;Parent=g384.t1;
OY812998.1_Germaria_angustata_genome_assembly,_chromosome:_1	AUGUSTUS	exon	6433434	6433572	.	-	.	ID=g384.t1.exon7;Parent=g384.t1;
OY812998.1_Germaria_angustata_genome_assembly,_chromosome:_1	AUGUSTUS	start_codon	6433570	6433572	.	-	0	ID=g384.t1.start1;Parent=g384.t1;
OY812998.1_Germaria_angustata_genome_assembly,_chromosome:_1	AUGUSTUS	gene	6469319	6471757	.	+	.	ID=g385;
OY812998.1_Germaria_angustata_genome_assembly,_chromosome:_1	AUGUSTUS	mRNA	6469319	6471757	1	+	.	ID=g385.t1;Parent=g385;
OY812998.1_Germaria_angustata_genome_assembly,_chromosome:_1	AUGUSTUS	start_codon	6469319	6469321	.	+	0	ID=g385.t1.start1;Parent=g385.t1;
OY812998.1_Germaria_angustata_genome_assembly,_chromosome:_1	AUGUSTUS	CDS	6469319	6470009	1	+	0	ID=g385.t1.CDS1;Parent=g385.t1;
OY812998.1_Germaria_angustata_genome_assembly,_chromosome:_1	AUGUSTUS	exon	6469319	6470009	.	+	.	ID=g385.t1.exon1;Parent=g385.t1;
OY812998.1_Germaria_angustata_genome_assembly,_chromosome:_1	AUGUSTUS	intron	6470010	6470068	1	+	.	ID=g385.t1.intron1;Parent=g385.t1;
OY812998.1_Germaria_angustata_genome_assembly,_chromosome:_1	AUGUSTUS	CDS	6470069	6470664	1	+	2	ID=g385.t1.CDS2;Parent=g385.t1;
OY812998.1_Germaria_angustata_genome_assembly,_chromosome:_1	AUGUSTUS	exon	6470069	6470664	.	+	.	ID=g385.t1.exon2;Parent=g385.t1;
OY812998.1_Germaria_angustata_genome_assembly,_chromosome:_1	AUGUSTUS	intron	6470665	6471028	1	+	.	ID=g385.t1.intron2;Parent=g385.t1;
OY812998.1_Germaria_angustata_genome_assembly,_chromosome:_1	AUGUSTUS	CDS	6471029	6471757	1	+	0	ID=g385.t1.CDS3;Parent=g385.t1;
OY812998.1_Germaria_angustata_genome_assembly,_chromosome:_1	AUGUSTUS	exon	6471029	6471757	.	+	.	ID=g385.t1.exon3;Parent=g385.t1;
OY812998.1_Germaria_angustata_genome_assembly,_chromosome:_1	AUGUSTUS	stop_codon	6471755	6471757	.	+	0	ID=g385.t1.stop1;Parent=g385.t1;
OY812998.1_Germaria_angustata_genome_assembly,_chromosome:_1	AUGUSTUS	gene	6476500	6489990	.	-	.	ID=g386;
OY812998.1_Germaria_angustata_genome_assembly,_chromosome:_1	AUGUSTUS	mRNA	6476500	6489990	1	-	.	ID=g386.t1;Parent=g386;
OY812998.1_Germaria_angustata_genome_assembly,_chromosome:_1	AUGUSTUS	stop_codon	6476500	6476502	.	-	0	ID=g386.t1.stop1;Parent=g386.t1;
OY812998.1_Germaria_angustata_genome_assembly,_chromosome:_1	AUGUSTUS	CDS	6476500	6478052	1	-	2	ID=g386.t1.CDS1;Parent=g386.t1;
OY812998.1_Germaria_angustata_genome_assembly,_chromosome:_1	AUGUSTUS	exon	6476500	6478052	.	-	.	ID=g386.t1.exon1;Parent=g386.t1;
OY812998.1_Germaria_angustata_genome_assembly,_chromosome:_1	AUGUSTUS	intron	6478053	6478117	1	-	.	ID=g386.t1.intron1;Parent=g386.t1;
OY812998.1_Germaria_angustata_genome_assembly,_chromosome:_1	AUGUSTUS	CDS	6478118	6479569	1	-	2	ID=g386.t1.CDS2;Parent=g386.t1;
OY812998.1_Germaria_angustata_genome_assembly,_chromosome:_1	AUGUSTUS	exon	6478118	6479569	.	-	.	ID=g386.t1.exon2;Parent=g386.t1;
OY812998.1_Germaria_angustata_genome_assembly,_chromosome:_1	AUGUSTUS	intron	6479570	6479636	1	-	.	ID=g386.t1.intron2;Parent=g386.t1;
OY812998.1_Germaria_angustata_genome_assembly,_chromosome:_1	AUGUSTUS	CDS	6479637	6479834	1	-	2	ID=g386.t1.CDS3;Parent=g386.t1;
OY812998.1_Germaria_angustata_genome_assembly,_chromosome:_1	AUGUSTUS	exon	6479637	6479834	.	-	.	ID=g386.t1.exon3;Parent=g386.t1;
OY812998.1_Germaria_angustata_genome_assembly,_chromosome:_1	AUGUSTUS	intron	6479835	6479903	1	-	.	ID=g386.t1.intron3;Parent=g386.t1;
OY812998.1_Germaria_angustata_genome_assembly,_chromosome:_1	AUGUSTUS	CDS	6479904	6480132	1	-	0	ID=g386.t1.CDS4;Parent=g386.t1;
OY812998.1_Germaria_angustata_genome_assembly,_chromosome:_1	AUGUSTUS	exon	6479904	6480132	.	-	.	ID=g386.t1.exon4;Parent=g386.t1;
OY812998.1_Germaria_angustata_genome_assembly,_chromosome:_1	AUGUSTUS	intron	6480133	6480195	1	-	.	ID=g386.t1.intron4;Parent=g386.t1;
OY812998.1_Germaria_angustata_genome_assembly,_chromosome:_1	AUGUSTUS	CDS	6480196	6481265	1	-	2	ID=g386.t1.CDS5;Parent=g386.t1;
OY812998.1_Germaria_angustata_genome_assembly,_chromosome:_1	AUGUSTUS	exon	6480196	6481265	.	-	.	ID=g386.t1.exon5;Parent=g386.t1;
OY812998.1_Germaria_angustata_genome_assembly,_chromosome:_1	AUGUSTUS	intron	6481266	6489890	1	-	.	ID=g386.t1.intron5;Parent=g386.t1;
OY812998.1_Germaria_angustata_genome_assembly,_chromosome:_1	AUGUSTUS	CDS	6489891	6489990	1	-	0	ID=g386.t1.CDS6;Parent=g386.t1;
OY812998.1_Germaria_angustata_genome_assembly,_chromosome:_1	AUGUSTUS	exon	6489891	6489990	.	-	.	ID=g386.t1.exon6;Parent=g386.t1;
OY812998.1_Germaria_angustata_genome_assembly,_chromosome:_1	AUGUSTUS	start_codon	6489988	6489990	.	-	0	ID=g386.t1.start1;Parent=g386.t1;
OY812998.1_Germaria_angustata_genome_assembly,_chromosome:_1	AUGUSTUS	gene	6504327	6511503	.	-	.	ID=g387;
OY812998.1_Germaria_angustata_genome_assembly,_chromosome:_1	AUGUSTUS	mRNA	6504327	6511503	1	-	.	ID=g387.t1;Parent=g387;
OY812998.1_Germaria_angustata_genome_assembly,_chromosome:_1	AUGUSTUS	stop_codon	6504327	6504329	.	-	0	ID=g387.t1.stop1;Parent=g387.t1;
OY812998.1_Germaria_angustata_genome_assembly,_chromosome:_1	AUGUSTUS	CDS	6504327	6504481	1	-	2	ID=g387.t1.CDS1;Parent=g387.t1;
OY812998.1_Germaria_angustata_genome_assembly,_chromosome:_1	AUGUSTUS	exon	6504327	6504481	.	-	.	ID=g387.t1.exon1;Parent=g387.t1;
OY812998.1_Germaria_angustata_genome_assembly,_chromosome:_1	AUGUSTUS	intron	6504482	6504556	1	-	.	ID=g387.t1.intron1;Parent=g387.t1;
OY812998.1_Germaria_angustata_genome_assembly,_chromosome:_1	AUGUSTUS	CDS	6504557	6504638	1	-	0	ID=g387.t1.CDS2;Parent=g387.t1;
OY812998.1_Germaria_angustata_genome_assembly,_chromosome:_1	AUGUSTUS	exon	6504557	6504638	.	-	.	ID=g387.t1.exon2;Parent=g387.t1;
OY812998.1_Germaria_angustata_genome_assembly,_chromosome:_1	AUGUSTUS	intron	6504639	6504742	1	-	.	ID=g387.t1.intron2;Parent=g387.t1;
OY812998.1_Germaria_angustata_genome_assembly,_chromosome:_1	AUGUSTUS	CDS	6504743	6504829	1	-	0	ID=g387.t1.CDS3;Parent=g387.t1;
OY812998.1_Germaria_angustata_genome_assembly,_chromosome:_1	AUGUSTUS	exon	6504743	6504829	.	-	.	ID=g387.t1.exon3;Parent=g387.t1;
OY812998.1_Germaria_angustata_genome_assembly,_chromosome:_1	AUGUSTUS	intron	6504830	6504899	1	-	.	ID=g387.t1.intron3;Parent=g387.t1;
OY812998.1_Germaria_angustata_genome_assembly,_chromosome:_1	AUGUSTUS	CDS	6504900	6507732	1	-	1	ID=g387.t1.CDS4;Parent=g387.t1;
OY812998.1_Germaria_angustata_genome_assembly,_chromosome:_1	AUGUSTUS	exon	6504900	6507732	.	-	.	ID=g387.t1.exon4;Parent=g387.t1;
OY812998.1_Germaria_angustata_genome_assembly,_chromosome:_1	AUGUSTUS	intron	6507733	6507790	1	-	.	ID=g387.t1.intron4;Parent=g387.t1;
OY812998.1_Germaria_angustata_genome_assembly,_chromosome:_1	AUGUSTUS	CDS	6507791	6508096	1	-	1	ID=g387.t1.CDS5;Parent=g387.t1;
OY812998.1_Germaria_angustata_genome_assembly,_chromosome:_1	AUGUSTUS	exon	6507791	6508096	.	-	.	ID=g387.t1.exon5;Parent=g387.t1;
OY812998.1_Germaria_angustata_genome_assembly,_chromosome:_1	AUGUSTUS	intron	6508097	6508172	1	-	.	ID=g387.t1.intron5;Parent=g387.t1;
OY812998.1_Germaria_angustata_genome_assembly,_chromosome:_1	AUGUSTUS	CDS	6508173	6508391	1	-	1	ID=g387.t1.CDS6;Parent=g387.t1;
OY812998.1_Germaria_angustata_genome_assembly,_chromosome:_1	AUGUSTUS	exon	6508173	6508391	.	-	.	ID=g387.t1.exon6;Parent=g387.t1;
OY812998.1_Germaria_angustata_genome_assembly,_chromosome:_1	AUGUSTUS	intron	6508392	6511033	1	-	.	ID=g387.t1.intron6;Parent=g387.t1;
OY812998.1_Germaria_angustata_genome_assembly,_chromosome:_1	AUGUSTUS	CDS	6511034	6511503	1	-	0	ID=g387.t1.CDS7;Parent=g387.t1;
OY812998.1_Germaria_angustata_genome_assembly,_chromosome:_1	AUGUSTUS	exon	6511034	6511503	.	-	.	ID=g387.t1.exon7;Parent=g387.t1;
OY812998.1_Germaria_angustata_genome_assembly,_chromosome:_1	AUGUSTUS	start_codon	6511501	6511503	.	-	0	ID=g387.t1.start1;Parent=g387.t1;
OY812998.1_Germaria_angustata_genome_assembly,_chromosome:_1	AUGUSTUS	gene	6525001	6531594	.	-	.	ID=g388;
OY812998.1_Germaria_angustata_genome_assembly,_chromosome:_1	AUGUSTUS	mRNA	6525001	6531594	1	-	.	ID=g388.t1;Parent=g388;
OY812998.1_Germaria_angustata_genome_assembly,_chromosome:_1	AUGUSTUS	stop_codon	6525001	6525003	.	-	0	ID=g388.t1.stop1;Parent=g388.t1;
OY812998.1_Germaria_angustata_genome_assembly,_chromosome:_1	AUGUSTUS	CDS	6525001	6525513	1	-	0	ID=g388.t1.CDS1;Parent=g388.t1;
OY812998.1_Germaria_angustata_genome_assembly,_chromosome:_1	AUGUSTUS	exon	6525001	6525513	.	-	.	ID=g388.t1.exon1;Parent=g388.t1;
OY812998.1_Germaria_angustata_genome_assembly,_chromosome:_1	AUGUSTUS	intron	6525514	6528332	1	-	.	ID=g388.t1.intron1;Parent=g388.t1;
OY812998.1_Germaria_angustata_genome_assembly,_chromosome:_1	AUGUSTUS	CDS	6528333	6528460	1	-	2	ID=g388.t1.CDS2;Parent=g388.t1;
OY812998.1_Germaria_angustata_genome_assembly,_chromosome:_1	AUGUSTUS	exon	6528333	6528460	.	-	.	ID=g388.t1.exon2;Parent=g388.t1;
OY812998.1_Germaria_angustata_genome_assembly,_chromosome:_1	AUGUSTUS	intron	6528461	6528542	1	-	.	ID=g388.t1.intron2;Parent=g388.t1;
OY812998.1_Germaria_angustata_genome_assembly,_chromosome:_1	AUGUSTUS	CDS	6528543	6528954	1	-	0	ID=g388.t1.CDS3;Parent=g388.t1;
OY812998.1_Germaria_angustata_genome_assembly,_chromosome:_1	AUGUSTUS	exon	6528543	6528954	.	-	.	ID=g388.t1.exon3;Parent=g388.t1;
OY812998.1_Germaria_angustata_genome_assembly,_chromosome:_1	AUGUSTUS	intron	6528955	6531345	1	-	.	ID=g388.t1.intron3;Parent=g388.t1;
OY812998.1_Germaria_angustata_genome_assembly,_chromosome:_1	AUGUSTUS	CDS	6531346	6531594	1	-	0	ID=g388.t1.CDS4;Parent=g388.t1;
OY812998.1_Germaria_angustata_genome_assembly,_chromosome:_1	AUGUSTUS	exon	6531346	6531594	.	-	.	ID=g388.t1.exon4;Parent=g388.t1;
OY812998.1_Germaria_angustata_genome_assembly,_chromosome:_1	AUGUSTUS	start_codon	6531592	6531594	.	-	0	ID=g388.t1.start1;Parent=g388.t1;
OY812998.1_Germaria_angustata_genome_assembly,_chromosome:_1	AUGUSTUS	gene	6531752	6545041	.	+	.	ID=g389;
OY812998.1_Germaria_angustata_genome_assembly,_chromosome:_1	AUGUSTUS	mRNA	6531752	6545041	1	+	.	ID=g389.t1;Parent=g389;
OY812998.1_Germaria_angustata_genome_assembly,_chromosome:_1	AUGUSTUS	start_codon	6531752	6531754	.	+	0	ID=g389.t1.start1;Parent=g389.t1;
OY812998.1_Germaria_angustata_genome_assembly,_chromosome:_1	AUGUSTUS	CDS	6531752	6531805	1	+	0	ID=g389.t1.CDS1;Parent=g389.t1;
OY812998.1_Germaria_angustata_genome_assembly,_chromosome:_1	AUGUSTUS	exon	6531752	6531805	.	+	.	ID=g389.t1.exon1;Parent=g389.t1;
OY812998.1_Germaria_angustata_genome_assembly,_chromosome:_1	AUGUSTUS	intron	6531806	6537593	1	+	.	ID=g389.t1.intron1;Parent=g389.t1;
OY812998.1_Germaria_angustata_genome_assembly,_chromosome:_1	AUGUSTUS	CDS	6537594	6537758	1	+	0	ID=g389.t1.CDS2;Parent=g389.t1;
OY812998.1_Germaria_angustata_genome_assembly,_chromosome:_1	AUGUSTUS	exon	6537594	6537758	.	+	.	ID=g389.t1.exon2;Parent=g389.t1;
OY812998.1_Germaria_angustata_genome_assembly,_chromosome:_1	AUGUSTUS	intron	6537759	6537819	1	+	.	ID=g389.t1.intron2;Parent=g389.t1;
OY812998.1_Germaria_angustata_genome_assembly,_chromosome:_1	AUGUSTUS	CDS	6537820	6538279	1	+	0	ID=g389.t1.CDS3;Parent=g389.t1;
OY812998.1_Germaria_angustata_genome_assembly,_chromosome:_1	AUGUSTUS	exon	6537820	6538279	.	+	.	ID=g389.t1.exon3;Parent=g389.t1;
OY812998.1_Germaria_angustata_genome_assembly,_chromosome:_1	AUGUSTUS	intron	6538280	6538340	1	+	.	ID=g389.t1.intron3;Parent=g389.t1;
OY812998.1_Germaria_angustata_genome_assembly,_chromosome:_1	AUGUSTUS	CDS	6538341	6538849	1	+	2	ID=g389.t1.CDS4;Parent=g389.t1;
OY812998.1_Germaria_angustata_genome_assembly,_chromosome:_1	AUGUSTUS	exon	6538341	6538849	.	+	.	ID=g389.t1.exon4;Parent=g389.t1;
OY812998.1_Germaria_angustata_genome_assembly,_chromosome:_1	AUGUSTUS	intron	6538850	6538917	1	+	.	ID=g389.t1.intron4;Parent=g389.t1;
OY812998.1_Germaria_angustata_genome_assembly,_chromosome:_1	AUGUSTUS	CDS	6538918	6539146	1	+	0	ID=g389.t1.CDS5;Parent=g389.t1;
OY812998.1_Germaria_angustata_genome_assembly,_chromosome:_1	AUGUSTUS	exon	6538918	6539146	.	+	.	ID=g389.t1.exon5;Parent=g389.t1;
OY812998.1_Germaria_angustata_genome_assembly,_chromosome:_1	AUGUSTUS	intron	6539147	6539207	1	+	.	ID=g389.t1.intron5;Parent=g389.t1;
OY812998.1_Germaria_angustata_genome_assembly,_chromosome:_1	AUGUSTUS	CDS	6539208	6539485	1	+	2	ID=g389.t1.CDS6;Parent=g389.t1;
OY812998.1_Germaria_angustata_genome_assembly,_chromosome:_1	AUGUSTUS	exon	6539208	6539485	.	+	.	ID=g389.t1.exon6;Parent=g389.t1;
OY812998.1_Germaria_angustata_genome_assembly,_chromosome:_1	AUGUSTUS	intron	6539486	6540618	1	+	.	ID=g389.t1.intron6;Parent=g389.t1;
OY812998.1_Germaria_angustata_genome_assembly,_chromosome:_1	AUGUSTUS	CDS	6540619	6541902	1	+	0	ID=g389.t1.CDS7;Parent=g389.t1;
OY812998.1_Germaria_angustata_genome_assembly,_chromosome:_1	AUGUSTUS	exon	6540619	6541902	.	+	.	ID=g389.t1.exon7;Parent=g389.t1;
OY812998.1_Germaria_angustata_genome_assembly,_chromosome:_1	AUGUSTUS	intron	6541903	6541963	1	+	.	ID=g389.t1.intron7;Parent=g389.t1;
OY812998.1_Germaria_angustata_genome_assembly,_chromosome:_1	AUGUSTUS	CDS	6541964	6542602	1	+	0	ID=g389.t1.CDS8;Parent=g389.t1;
OY812998.1_Germaria_angustata_genome_assembly,_chromosome:_1	AUGUSTUS	exon	6541964	6542602	.	+	.	ID=g389.t1.exon8;Parent=g389.t1;
OY812998.1_Germaria_angustata_genome_assembly,_chromosome:_1	AUGUSTUS	intron	6542603	6542812	1	+	.	ID=g389.t1.intron8;Parent=g389.t1;
OY812998.1_Germaria_angustata_genome_assembly,_chromosome:_1	AUGUSTUS	CDS	6542813	6543148	1	+	0	ID=g389.t1.CDS9;Parent=g389.t1;
OY812998.1_Germaria_angustata_genome_assembly,_chromosome:_1	AUGUSTUS	exon	6542813	6543148	.	+	.	ID=g389.t1.exon9;Parent=g389.t1;
OY812998.1_Germaria_angustata_genome_assembly,_chromosome:_1	AUGUSTUS	intron	6543149	6544658	1	+	.	ID=g389.t1.intron9;Parent=g389.t1;
OY812998.1_Germaria_angustata_genome_assembly,_chromosome:_1	AUGUSTUS	CDS	6544659	6544850	1	+	0	ID=g389.t1.CDS10;Parent=g389.t1;
OY812998.1_Germaria_angustata_genome_assembly,_chromosome:_1	AUGUSTUS	exon	6544659	6544850	.	+	.	ID=g389.t1.exon10;Parent=g389.t1;
OY812998.1_Germaria_angustata_genome_assembly,_chromosome:_1	AUGUSTUS	intron	6544851	6544924	1	+	.	ID=g389.t1.intron10;Parent=g389.t1;
OY812998.1_Germaria_angustata_genome_assembly,_chromosome:_1	AUGUSTUS	CDS	6544925	6545041	1	+	0	ID=g389.t1.CDS11;Parent=g389.t1;
OY812998.1_Germaria_angustata_genome_assembly,_chromosome:_1	AUGUSTUS	exon	6544925	6545041	.	+	.	ID=g389.t1.exon11;Parent=g389.t1;
OY812998.1_Germaria_angustata_genome_assembly,_chromosome:_1	AUGUSTUS	stop_codon	6545039	6545041	.	+	0	ID=g389.t1.stop1;Parent=g389.t1;
OY812998.1_Germaria_angustata_genome_assembly,_chromosome:_1	AUGUSTUS	gene	6548849	6549682	.	-	.	ID=g390;
OY812998.1_Germaria_angustata_genome_assembly,_chromosome:_1	AUGUSTUS	mRNA	6548849	6549682	0.97	-	.	ID=g390.t1;Parent=g390;
OY812998.1_Germaria_angustata_genome_assembly,_chromosome:_1	AUGUSTUS	stop_codon	6548849	6548851	.	-	0	ID=g390.t1.stop1;Parent=g390.t1;
OY812998.1_Germaria_angustata_genome_assembly,_chromosome:_1	AUGUSTUS	CDS	6548849	6549682	0.97	-	0	ID=g390.t1.CDS1;Parent=g390.t1;
OY812998.1_Germaria_angustata_genome_assembly,_chromosome:_1	AUGUSTUS	exon	6548849	6549682	.	-	.	ID=g390.t1.exon1;Parent=g390.t1;
OY812998.1_Germaria_angustata_genome_assembly,_chromosome:_1	AUGUSTUS	start_codon	6549680	6549682	.	-	0	ID=g390.t1.start1;Parent=g390.t1;
OY812998.1_Germaria_angustata_genome_assembly,_chromosome:_1	AUGUSTUS	gene	6552495	6553599	.	-	.	ID=g391;
OY812998.1_Germaria_angustata_genome_assembly,_chromosome:_1	AUGUSTUS	mRNA	6552495	6553599	1	-	.	ID=g391.t1;Parent=g391;
OY812998.1_Germaria_angustata_genome_assembly,_chromosome:_1	AUGUSTUS	stop_codon	6552495	6552497	.	-	0	ID=g391.t1.stop1;Parent=g391.t1;
OY812998.1_Germaria_angustata_genome_assembly,_chromosome:_1	AUGUSTUS	CDS	6552495	6552601	1	-	2	ID=g391.t1.CDS1;Parent=g391.t1;
OY812998.1_Germaria_angustata_genome_assembly,_chromosome:_1	AUGUSTUS	exon	6552495	6552601	.	-	.	ID=g391.t1.exon1;Parent=g391.t1;
OY812998.1_Germaria_angustata_genome_assembly,_chromosome:_1	AUGUSTUS	intron	6552602	6552661	1	-	.	ID=g391.t1.intron1;Parent=g391.t1;
OY812998.1_Germaria_angustata_genome_assembly,_chromosome:_1	AUGUSTUS	CDS	6552662	6553423	1	-	2	ID=g391.t1.CDS2;Parent=g391.t1;
OY812998.1_Germaria_angustata_genome_assembly,_chromosome:_1	AUGUSTUS	exon	6552662	6553423	.	-	.	ID=g391.t1.exon2;Parent=g391.t1;
OY812998.1_Germaria_angustata_genome_assembly,_chromosome:_1	AUGUSTUS	intron	6553424	6553484	1	-	.	ID=g391.t1.intron2;Parent=g391.t1;
OY812998.1_Germaria_angustata_genome_assembly,_chromosome:_1	AUGUSTUS	CDS	6553485	6553599	1	-	0	ID=g391.t1.CDS3;Parent=g391.t1;
OY812998.1_Germaria_angustata_genome_assembly,_chromosome:_1	AUGUSTUS	exon	6553485	6553599	.	-	.	ID=g391.t1.exon3;Parent=g391.t1;
OY812998.1_Germaria_angustata_genome_assembly,_chromosome:_1	AUGUSTUS	start_codon	6553597	6553599	.	-	0	ID=g391.t1.start1;Parent=g391.t1;
OY812998.1_Germaria_angustata_genome_assembly,_chromosome:_1	AUGUSTUS	gene	6554452	6555685	.	+	.	ID=g392;
OY812998.1_Germaria_angustata_genome_assembly,_chromosome:_1	AUGUSTUS	mRNA	6554452	6555685	1	+	.	ID=g392.t1;Parent=g392;
OY812998.1_Germaria_angustata_genome_assembly,_chromosome:_1	AUGUSTUS	start_codon	6554452	6554454	.	+	0	ID=g392.t1.start1;Parent=g392.t1;
OY812998.1_Germaria_angustata_genome_assembly,_chromosome:_1	AUGUSTUS	CDS	6554452	6554551	1	+	0	ID=g392.t1.CDS1;Parent=g392.t1;
OY812998.1_Germaria_angustata_genome_assembly,_chromosome:_1	AUGUSTUS	exon	6554452	6554551	.	+	.	ID=g392.t1.exon1;Parent=g392.t1;
OY812998.1_Germaria_angustata_genome_assembly,_chromosome:_1	AUGUSTUS	intron	6554552	6554615	1	+	.	ID=g392.t1.intron1;Parent=g392.t1;
OY812998.1_Germaria_angustata_genome_assembly,_chromosome:_1	AUGUSTUS	CDS	6554616	6555401	1	+	2	ID=g392.t1.CDS2;Parent=g392.t1;
OY812998.1_Germaria_angustata_genome_assembly,_chromosome:_1	AUGUSTUS	exon	6554616	6555401	.	+	.	ID=g392.t1.exon2;Parent=g392.t1;
OY812998.1_Germaria_angustata_genome_assembly,_chromosome:_1	AUGUSTUS	intron	6555402	6555455	1	+	.	ID=g392.t1.intron2;Parent=g392.t1;
OY812998.1_Germaria_angustata_genome_assembly,_chromosome:_1	AUGUSTUS	CDS	6555456	6555685	1	+	2	ID=g392.t1.CDS3;Parent=g392.t1;
OY812998.1_Germaria_angustata_genome_assembly,_chromosome:_1	AUGUSTUS	exon	6555456	6555685	.	+	.	ID=g392.t1.exon3;Parent=g392.t1;
OY812998.1_Germaria_angustata_genome_assembly,_chromosome:_1	AUGUSTUS	stop_codon	6555683	6555685	.	+	0	ID=g392.t1.stop1;Parent=g392.t1;
OY812998.1_Germaria_angustata_genome_assembly,_chromosome:_1	AUGUSTUS	gene	6559451	6566058	.	-	.	ID=g393;
OY812998.1_Germaria_angustata_genome_assembly,_chromosome:_1	AUGUSTUS	mRNA	6559451	6566058	1	-	.	ID=g393.t1;Parent=g393;
OY812998.1_Germaria_angustata_genome_assembly,_chromosome:_1	AUGUSTUS	stop_codon	6559451	6559453	.	-	0	ID=g393.t1.stop1;Parent=g393.t1;
OY812998.1_Germaria_angustata_genome_assembly,_chromosome:_1	AUGUSTUS	CDS	6559451	6559769	1	-	1	ID=g393.t1.CDS1;Parent=g393.t1;
OY812998.1_Germaria_angustata_genome_assembly,_chromosome:_1	AUGUSTUS	exon	6559451	6559769	.	-	.	ID=g393.t1.exon1;Parent=g393.t1;
OY812998.1_Germaria_angustata_genome_assembly,_chromosome:_1	AUGUSTUS	intron	6559770	6560867	1	-	.	ID=g393.t1.intron1;Parent=g393.t1;
OY812998.1_Germaria_angustata_genome_assembly,_chromosome:_1	AUGUSTUS	CDS	6560868	6561053	1	-	1	ID=g393.t1.CDS2;Parent=g393.t1;
OY812998.1_Germaria_angustata_genome_assembly,_chromosome:_1	AUGUSTUS	exon	6560868	6561053	.	-	.	ID=g393.t1.exon2;Parent=g393.t1;
OY812998.1_Germaria_angustata_genome_assembly,_chromosome:_1	AUGUSTUS	intron	6561054	6561127	1	-	.	ID=g393.t1.intron2;Parent=g393.t1;
OY812998.1_Germaria_angustata_genome_assembly,_chromosome:_1	AUGUSTUS	CDS	6561128	6561464	1	-	2	ID=g393.t1.CDS3;Parent=g393.t1;
OY812998.1_Germaria_angustata_genome_assembly,_chromosome:_1	AUGUSTUS	exon	6561128	6561464	.	-	.	ID=g393.t1.exon3;Parent=g393.t1;
OY812998.1_Germaria_angustata_genome_assembly,_chromosome:_1	AUGUSTUS	intron	6561465	6565754	1	-	.	ID=g393.t1.intron3;Parent=g393.t1;
OY812998.1_Germaria_angustata_genome_assembly,_chromosome:_1	AUGUSTUS	CDS	6565755	6566058	1	-	0	ID=g393.t1.CDS4;Parent=g393.t1;
OY812998.1_Germaria_angustata_genome_assembly,_chromosome:_1	AUGUSTUS	exon	6565755	6566058	.	-	.	ID=g393.t1.exon4;Parent=g393.t1;
OY812998.1_Germaria_angustata_genome_assembly,_chromosome:_1	AUGUSTUS	start_codon	6566056	6566058	.	-	0	ID=g393.t1.start1;Parent=g393.t1;
OY812998.1_Germaria_angustata_genome_assembly,_chromosome:_1	AUGUSTUS	mRNA	6559451	6563036	0.63	-	.	ID=g393.t2;Parent=g393;
OY812998.1_Germaria_angustata_genome_assembly,_chromosome:_1	AUGUSTUS	stop_codon	6559451	6559453	.	-	0	ID=g393.t2.stop1;Parent=g393.t2;
OY812998.1_Germaria_angustata_genome_assembly,_chromosome:_1	AUGUSTUS	CDS	6559451	6559769	1	-	1	ID=g393.t2.CDS1;Parent=g393.t2;
OY812998.1_Germaria_angustata_genome_assembly,_chromosome:_1	AUGUSTUS	exon	6559451	6559769	.	-	.	ID=g393.t2.exon1;Parent=g393.t2;
OY812998.1_Germaria_angustata_genome_assembly,_chromosome:_1	AUGUSTUS	intron	6559770	6560867	1	-	.	ID=g393.t2.intron1;Parent=g393.t2;
OY812998.1_Germaria_angustata_genome_assembly,_chromosome:_1	AUGUSTUS	CDS	6560868	6561053	1	-	1	ID=g393.t2.CDS2;Parent=g393.t2;
OY812998.1_Germaria_angustata_genome_assembly,_chromosome:_1	AUGUSTUS	exon	6560868	6561053	.	-	.	ID=g393.t2.exon2;Parent=g393.t2;
OY812998.1_Germaria_angustata_genome_assembly,_chromosome:_1	AUGUSTUS	intron	6561054	6561127	1	-	.	ID=g393.t2.intron2;Parent=g393.t2;
OY812998.1_Germaria_angustata_genome_assembly,_chromosome:_1	AUGUSTUS	CDS	6561128	6561457	0.66	-	1	ID=g393.t2.CDS3;Parent=g393.t2;
OY812998.1_Germaria_angustata_genome_assembly,_chromosome:_1	AUGUSTUS	exon	6561128	6561457	.	-	.	ID=g393.t2.exon3;Parent=g393.t2;
OY812998.1_Germaria_angustata_genome_assembly,_chromosome:_1	AUGUSTUS	intron	6561458	6563025	0.63	-	.	ID=g393.t2.intron3;Parent=g393.t2;
OY812998.1_Germaria_angustata_genome_assembly,_chromosome:_1	AUGUSTUS	CDS	6563026	6563036	0.63	-	0	ID=g393.t2.CDS4;Parent=g393.t2;
OY812998.1_Germaria_angustata_genome_assembly,_chromosome:_1	AUGUSTUS	exon	6563026	6563036	.	-	.	ID=g393.t2.exon4;Parent=g393.t2;
OY812998.1_Germaria_angustata_genome_assembly,_chromosome:_1	AUGUSTUS	start_codon	6563034	6563036	.	-	0	ID=g393.t2.start1;Parent=g393.t2;
OY812998.1_Germaria_angustata_genome_assembly,_chromosome:_1	GeneMark.hmm3	mRNA	6559451	6561360	.	-	.	ID=g393.t3;Parent=g393;
OY812998.1_Germaria_angustata_genome_assembly,_chromosome:_1	GeneMark.hmm3	stop_codon	6559451	6559453	.	-	0	ID=g393.t3.stop1;Parent=g393.t3;
OY812998.1_Germaria_angustata_genome_assembly,_chromosome:_1	GeneMark.hmm3	CDS	6559451	6559769	.	-	1	ID=g393.t3.CDS1;Parent=g393.t3;
OY812998.1_Germaria_angustata_genome_assembly,_chromosome:_1	GeneMark.hmm3	exon	6559451	6559769	0	-	.	ID=g393.t3.exon1;Parent=g393.t3;
OY812998.1_Germaria_angustata_genome_assembly,_chromosome:_1	GeneMark.hmm3	intron	6559770	6560867	.	-	1	ID=g393.t3.intron1;Parent=g393.t3;
OY812998.1_Germaria_angustata_genome_assembly,_chromosome:_1	GeneMark.hmm3	CDS	6560868	6561053	.	-	1	ID=g393.t3.CDS2;Parent=g393.t3;
OY812998.1_Germaria_angustata_genome_assembly,_chromosome:_1	GeneMark.hmm3	exon	6560868	6561053	0	-	.	ID=g393.t3.exon2;Parent=g393.t3;
OY812998.1_Germaria_angustata_genome_assembly,_chromosome:_1	GeneMark.hmm3	intron	6561054	6561127	.	-	0	ID=g393.t3.intron2;Parent=g393.t3;
OY812998.1_Germaria_angustata_genome_assembly,_chromosome:_1	GeneMark.hmm3	CDS	6561128	6561360	.	-	0	ID=g393.t3.CDS3;Parent=g393.t3;
OY812998.1_Germaria_angustata_genome_assembly,_chromosome:_1	GeneMark.hmm3	exon	6561128	6561360	0	-	.	ID=g393.t3.exon3;Parent=g393.t3;
OY812998.1_Germaria_angustata_genome_assembly,_chromosome:_1	GeneMark.hmm3	start_codon	6561358	6561360	.	-	0	ID=g393.t3.start1;Parent=g393.t3;
OY812998.1_Germaria_angustata_genome_assembly,_chromosome:_1	AUGUSTUS	gene	6563174	6564359	.	-	.	ID=g394;
OY812998.1_Germaria_angustata_genome_assembly,_chromosome:_1	AUGUSTUS	mRNA	6563174	6564359	0.98	-	.	ID=g394.t1;Parent=g394;
OY812998.1_Germaria_angustata_genome_assembly,_chromosome:_1	AUGUSTUS	stop_codon	6563174	6563176	.	-	0	ID=g394.t1.stop1;Parent=g394.t1;
OY812998.1_Germaria_angustata_genome_assembly,_chromosome:_1	AUGUSTUS	CDS	6563174	6563992	0.98	-	0	ID=g394.t1.CDS1;Parent=g394.t1;
OY812998.1_Germaria_angustata_genome_assembly,_chromosome:_1	AUGUSTUS	exon	6563174	6563992	.	-	.	ID=g394.t1.exon1;Parent=g394.t1;
OY812998.1_Germaria_angustata_genome_assembly,_chromosome:_1	AUGUSTUS	intron	6563993	6564047	1	-	.	ID=g394.t1.intron1;Parent=g394.t1;
OY812998.1_Germaria_angustata_genome_assembly,_chromosome:_1	AUGUSTUS	CDS	6564048	6564359	1	-	0	ID=g394.t1.CDS2;Parent=g394.t1;
OY812998.1_Germaria_angustata_genome_assembly,_chromosome:_1	AUGUSTUS	exon	6564048	6564359	.	-	.	ID=g394.t1.exon2;Parent=g394.t1;
OY812998.1_Germaria_angustata_genome_assembly,_chromosome:_1	AUGUSTUS	start_codon	6564357	6564359	.	-	0	ID=g394.t1.start1;Parent=g394.t1;
OY812998.1_Germaria_angustata_genome_assembly,_chromosome:_1	AUGUSTUS	gene	6591280	6592023	.	-	.	ID=g395;
OY812998.1_Germaria_angustata_genome_assembly,_chromosome:_1	AUGUSTUS	mRNA	6591280	6592023	0.28	-	.	ID=g395.t1;Parent=g395;
OY812998.1_Germaria_angustata_genome_assembly,_chromosome:_1	AUGUSTUS	stop_codon	6591280	6591282	.	-	0	ID=g395.t1.stop1;Parent=g395.t1;
OY812998.1_Germaria_angustata_genome_assembly,_chromosome:_1	AUGUSTUS	CDS	6591280	6591549	0.39	-	0	ID=g395.t1.CDS1;Parent=g395.t1;
OY812998.1_Germaria_angustata_genome_assembly,_chromosome:_1	AUGUSTUS	exon	6591280	6591549	.	-	.	ID=g395.t1.exon1;Parent=g395.t1;
OY812998.1_Germaria_angustata_genome_assembly,_chromosome:_1	AUGUSTUS	intron	6591550	6591666	0.29	-	.	ID=g395.t1.intron1;Parent=g395.t1;
OY812998.1_Germaria_angustata_genome_assembly,_chromosome:_1	AUGUSTUS	CDS	6591667	6592023	0.3	-	0	ID=g395.t1.CDS2;Parent=g395.t1;
OY812998.1_Germaria_angustata_genome_assembly,_chromosome:_1	AUGUSTUS	exon	6591667	6592023	.	-	.	ID=g395.t1.exon2;Parent=g395.t1;
OY812998.1_Germaria_angustata_genome_assembly,_chromosome:_1	AUGUSTUS	start_codon	6592021	6592023	.	-	0	ID=g395.t1.start1;Parent=g395.t1;
OY812998.1_Germaria_angustata_genome_assembly,_chromosome:_1	AUGUSTUS	gene	6592102	6593253	.	-	.	ID=g396;
OY812998.1_Germaria_angustata_genome_assembly,_chromosome:_1	AUGUSTUS	mRNA	6592102	6593253	0.36	-	.	ID=g396.t1;Parent=g396;
OY812998.1_Germaria_angustata_genome_assembly,_chromosome:_1	AUGUSTUS	stop_codon	6592102	6592104	.	-	0	ID=g396.t1.stop1;Parent=g396.t1;
OY812998.1_Germaria_angustata_genome_assembly,_chromosome:_1	AUGUSTUS	CDS	6592102	6592202	0.67	-	2	ID=g396.t1.CDS1;Parent=g396.t1;
OY812998.1_Germaria_angustata_genome_assembly,_chromosome:_1	AUGUSTUS	exon	6592102	6592202	.	-	.	ID=g396.t1.exon1;Parent=g396.t1;
OY812998.1_Germaria_angustata_genome_assembly,_chromosome:_1	AUGUSTUS	intron	6592203	6592755	0.62	-	.	ID=g396.t1.intron1;Parent=g396.t1;
OY812998.1_Germaria_angustata_genome_assembly,_chromosome:_1	AUGUSTUS	CDS	6592756	6593002	0.64	-	0	ID=g396.t1.CDS2;Parent=g396.t1;
OY812998.1_Germaria_angustata_genome_assembly,_chromosome:_1	AUGUSTUS	exon	6592756	6593002	.	-	.	ID=g396.t1.exon2;Parent=g396.t1;
OY812998.1_Germaria_angustata_genome_assembly,_chromosome:_1	AUGUSTUS	intron	6593003	6593250	0.61	-	.	ID=g396.t1.intron2;Parent=g396.t1;
OY812998.1_Germaria_angustata_genome_assembly,_chromosome:_1	AUGUSTUS	CDS	6593251	6593253	0.61	-	0	ID=g396.t1.CDS3;Parent=g396.t1;
OY812998.1_Germaria_angustata_genome_assembly,_chromosome:_1	AUGUSTUS	exon	6593251	6593253	.	-	.	ID=g396.t1.exon3;Parent=g396.t1;
OY812998.1_Germaria_angustata_genome_assembly,_chromosome:_1	AUGUSTUS	start_codon	6593251	6593253	.	-	0	ID=g396.t1.start1;Parent=g396.t1;
OY812998.1_Germaria_angustata_genome_assembly,_chromosome:_1	AUGUSTUS	gene	6609661	6610965	.	-	.	ID=g397;
OY812998.1_Germaria_angustata_genome_assembly,_chromosome:_1	AUGUSTUS	mRNA	6609661	6610965	1	-	.	ID=g397.t1;Parent=g397;
OY812998.1_Germaria_angustata_genome_assembly,_chromosome:_1	AUGUSTUS	stop_codon	6609661	6609663	.	-	0	ID=g397.t1.stop1;Parent=g397.t1;
OY812998.1_Germaria_angustata_genome_assembly,_chromosome:_1	AUGUSTUS	CDS	6609661	6609976	1	-	1	ID=g397.t1.CDS1;Parent=g397.t1;
OY812998.1_Germaria_angustata_genome_assembly,_chromosome:_1	AUGUSTUS	exon	6609661	6609976	.	-	.	ID=g397.t1.exon1;Parent=g397.t1;
OY812998.1_Germaria_angustata_genome_assembly,_chromosome:_1	AUGUSTUS	intron	6609977	6610036	1	-	.	ID=g397.t1.intron1;Parent=g397.t1;
OY812998.1_Germaria_angustata_genome_assembly,_chromosome:_1	AUGUSTUS	CDS	6610037	6610222	1	-	1	ID=g397.t1.CDS2;Parent=g397.t1;
OY812998.1_Germaria_angustata_genome_assembly,_chromosome:_1	AUGUSTUS	exon	6610037	6610222	.	-	.	ID=g397.t1.exon2;Parent=g397.t1;
OY812998.1_Germaria_angustata_genome_assembly,_chromosome:_1	AUGUSTUS	intron	6610223	6610288	1	-	.	ID=g397.t1.intron2;Parent=g397.t1;
OY812998.1_Germaria_angustata_genome_assembly,_chromosome:_1	AUGUSTUS	CDS	6610289	6610625	1	-	2	ID=g397.t1.CDS3;Parent=g397.t1;
OY812998.1_Germaria_angustata_genome_assembly,_chromosome:_1	AUGUSTUS	exon	6610289	6610625	.	-	.	ID=g397.t1.exon3;Parent=g397.t1;
OY812998.1_Germaria_angustata_genome_assembly,_chromosome:_1	AUGUSTUS	intron	6610626	6610688	1	-	.	ID=g397.t1.intron3;Parent=g397.t1;
OY812998.1_Germaria_angustata_genome_assembly,_chromosome:_1	AUGUSTUS	CDS	6610689	6610965	1	-	0	ID=g397.t1.CDS4;Parent=g397.t1;
OY812998.1_Germaria_angustata_genome_assembly,_chromosome:_1	AUGUSTUS	exon	6610689	6610965	.	-	.	ID=g397.t1.exon4;Parent=g397.t1;
OY812998.1_Germaria_angustata_genome_assembly,_chromosome:_1	AUGUSTUS	start_codon	6610963	6610965	.	-	0	ID=g397.t1.start1;Parent=g397.t1;
OY812998.1_Germaria_angustata_genome_assembly,_chromosome:_1	AUGUSTUS	gene	6616457	6617449	.	+	.	ID=g398;
OY812998.1_Germaria_angustata_genome_assembly,_chromosome:_1	AUGUSTUS	mRNA	6616457	6617449	1	+	.	ID=g398.t1;Parent=g398;
OY812998.1_Germaria_angustata_genome_assembly,_chromosome:_1	AUGUSTUS	start_codon	6616457	6616459	.	+	0	ID=g398.t1.start1;Parent=g398.t1;
OY812998.1_Germaria_angustata_genome_assembly,_chromosome:_1	AUGUSTUS	CDS	6616457	6617449	1	+	0	ID=g398.t1.CDS1;Parent=g398.t1;
OY812998.1_Germaria_angustata_genome_assembly,_chromosome:_1	AUGUSTUS	exon	6616457	6617449	.	+	.	ID=g398.t1.exon1;Parent=g398.t1;
OY812998.1_Germaria_angustata_genome_assembly,_chromosome:_1	AUGUSTUS	stop_codon	6617447	6617449	.	+	0	ID=g398.t1.stop1;Parent=g398.t1;
OY812998.1_Germaria_angustata_genome_assembly,_chromosome:_1	AUGUSTUS	gene	6770003	6772189	.	+	.	ID=g399;
OY812998.1_Germaria_angustata_genome_assembly,_chromosome:_1	AUGUSTUS	mRNA	6770003	6772189	1	+	.	ID=g399.t1;Parent=g399;
OY812998.1_Germaria_angustata_genome_assembly,_chromosome:_1	AUGUSTUS	start_codon	6770003	6770005	.	+	0	ID=g399.t1.start1;Parent=g399.t1;
OY812998.1_Germaria_angustata_genome_assembly,_chromosome:_1	AUGUSTUS	CDS	6770003	6772189	1	+	0	ID=g399.t1.CDS1;Parent=g399.t1;
OY812998.1_Germaria_angustata_genome_assembly,_chromosome:_1	AUGUSTUS	exon	6770003	6772189	.	+	.	ID=g399.t1.exon1;Parent=g399.t1;
OY812998.1_Germaria_angustata_genome_assembly,_chromosome:_1	AUGUSTUS	stop_codon	6772187	6772189	.	+	0	ID=g399.t1.stop1;Parent=g399.t1;
OY812998.1_Germaria_angustata_genome_assembly,_chromosome:_1	AUGUSTUS	gene	6811750	6813308	.	-	.	ID=g400;
OY812998.1_Germaria_angustata_genome_assembly,_chromosome:_1	AUGUSTUS	mRNA	6811750	6813308	1	-	.	ID=g400.t1;Parent=g400;
OY812998.1_Germaria_angustata_genome_assembly,_chromosome:_1	AUGUSTUS	stop_codon	6811750	6811752	.	-	0	ID=g400.t1.stop1;Parent=g400.t1;
OY812998.1_Germaria_angustata_genome_assembly,_chromosome:_1	AUGUSTUS	CDS	6811750	6812090	1	-	2	ID=g400.t1.CDS1;Parent=g400.t1;
OY812998.1_Germaria_angustata_genome_assembly,_chromosome:_1	AUGUSTUS	exon	6811750	6812090	.	-	.	ID=g400.t1.exon1;Parent=g400.t1;
OY812998.1_Germaria_angustata_genome_assembly,_chromosome:_1	AUGUSTUS	intron	6812091	6812209	1	-	.	ID=g400.t1.intron1;Parent=g400.t1;
OY812998.1_Germaria_angustata_genome_assembly,_chromosome:_1	AUGUSTUS	CDS	6812210	6813308	1	-	0	ID=g400.t1.CDS2;Parent=g400.t1;
OY812998.1_Germaria_angustata_genome_assembly,_chromosome:_1	AUGUSTUS	exon	6812210	6813308	.	-	.	ID=g400.t1.exon2;Parent=g400.t1;
OY812998.1_Germaria_angustata_genome_assembly,_chromosome:_1	AUGUSTUS	start_codon	6813306	6813308	.	-	0	ID=g400.t1.start1;Parent=g400.t1;
OY812998.1_Germaria_angustata_genome_assembly,_chromosome:_1	AUGUSTUS	gene	6913378	6914460	.	+	.	ID=g401;
OY812998.1_Germaria_angustata_genome_assembly,_chromosome:_1	AUGUSTUS	mRNA	6913378	6914460	1	+	.	ID=g401.t1;Parent=g401;
OY812998.1_Germaria_angustata_genome_assembly,_chromosome:_1	AUGUSTUS	start_codon	6913378	6913380	.	+	0	ID=g401.t1.start1;Parent=g401.t1;
OY812998.1_Germaria_angustata_genome_assembly,_chromosome:_1	AUGUSTUS	CDS	6913378	6914460	1	+	0	ID=g401.t1.CDS1;Parent=g401.t1;
OY812998.1_Germaria_angustata_genome_assembly,_chromosome:_1	AUGUSTUS	exon	6913378	6914460	.	+	.	ID=g401.t1.exon1;Parent=g401.t1;
OY812998.1_Germaria_angustata_genome_assembly,_chromosome:_1	AUGUSTUS	stop_codon	6914458	6914460	.	+	0	ID=g401.t1.stop1;Parent=g401.t1;
OY812998.1_Germaria_angustata_genome_assembly,_chromosome:_1	AUGUSTUS	gene	6916613	6942460	.	+	.	ID=g402;
OY812998.1_Germaria_angustata_genome_assembly,_chromosome:_1	AUGUSTUS	mRNA	6916613	6942460	0.75	+	.	ID=g402.t1;Parent=g402;
OY812998.1_Germaria_angustata_genome_assembly,_chromosome:_1	AUGUSTUS	start_codon	6916613	6916615	.	+	0	ID=g402.t1.start1;Parent=g402.t1;
OY812998.1_Germaria_angustata_genome_assembly,_chromosome:_1	AUGUSTUS	CDS	6916613	6917480	0.87	+	0	ID=g402.t1.CDS1;Parent=g402.t1;
OY812998.1_Germaria_angustata_genome_assembly,_chromosome:_1	AUGUSTUS	exon	6916613	6917480	.	+	.	ID=g402.t1.exon1;Parent=g402.t1;
OY812998.1_Germaria_angustata_genome_assembly,_chromosome:_1	AUGUSTUS	intron	6917481	6917548	0.98	+	.	ID=g402.t1.intron1;Parent=g402.t1;
OY812998.1_Germaria_angustata_genome_assembly,_chromosome:_1	AUGUSTUS	CDS	6917549	6918628	0.85	+	2	ID=g402.t1.CDS2;Parent=g402.t1;
OY812998.1_Germaria_angustata_genome_assembly,_chromosome:_1	AUGUSTUS	exon	6917549	6918628	.	+	.	ID=g402.t1.exon2;Parent=g402.t1;
OY812998.1_Germaria_angustata_genome_assembly,_chromosome:_1	AUGUSTUS	intron	6918629	6938841	0.85	+	.	ID=g402.t1.intron2;Parent=g402.t1;
OY812998.1_Germaria_angustata_genome_assembly,_chromosome:_1	AUGUSTUS	CDS	6938842	6938999	0.95	+	2	ID=g402.t1.CDS3;Parent=g402.t1;
OY812998.1_Germaria_angustata_genome_assembly,_chromosome:_1	AUGUSTUS	exon	6938842	6938999	.	+	.	ID=g402.t1.exon3;Parent=g402.t1;
OY812998.1_Germaria_angustata_genome_assembly,_chromosome:_1	AUGUSTUS	intron	6939000	6941956	1	+	.	ID=g402.t1.intron3;Parent=g402.t1;
OY812998.1_Germaria_angustata_genome_assembly,_chromosome:_1	AUGUSTUS	CDS	6941957	6942460	1	+	0	ID=g402.t1.CDS4;Parent=g402.t1;
OY812998.1_Germaria_angustata_genome_assembly,_chromosome:_1	AUGUSTUS	exon	6941957	6942460	.	+	.	ID=g402.t1.exon4;Parent=g402.t1;
OY812998.1_Germaria_angustata_genome_assembly,_chromosome:_1	AUGUSTUS	stop_codon	6942458	6942460	.	+	0	ID=g402.t1.stop1;Parent=g402.t1;
OY812998.1_Germaria_angustata_genome_assembly,_chromosome:_1	AUGUSTUS	gene	6996771	7001954	.	+	.	ID=g403;
OY812998.1_Germaria_angustata_genome_assembly,_chromosome:_1	AUGUSTUS	mRNA	6996771	7001954	0.94	+	.	ID=g403.t1;Parent=g403;
OY812998.1_Germaria_angustata_genome_assembly,_chromosome:_1	AUGUSTUS	start_codon	6996771	6996773	.	+	0	ID=g403.t1.start1;Parent=g403.t1;
OY812998.1_Germaria_angustata_genome_assembly,_chromosome:_1	AUGUSTUS	CDS	6996771	6997413	1	+	0	ID=g403.t1.CDS1;Parent=g403.t1;
OY812998.1_Germaria_angustata_genome_assembly,_chromosome:_1	AUGUSTUS	exon	6996771	6997413	.	+	.	ID=g403.t1.exon1;Parent=g403.t1;
OY812998.1_Germaria_angustata_genome_assembly,_chromosome:_1	AUGUSTUS	intron	6997414	6997497	1	+	.	ID=g403.t1.intron1;Parent=g403.t1;
OY812998.1_Germaria_angustata_genome_assembly,_chromosome:_1	AUGUSTUS	CDS	6997498	6997758	1	+	2	ID=g403.t1.CDS2;Parent=g403.t1;
OY812998.1_Germaria_angustata_genome_assembly,_chromosome:_1	AUGUSTUS	exon	6997498	6997758	.	+	.	ID=g403.t1.exon2;Parent=g403.t1;
OY812998.1_Germaria_angustata_genome_assembly,_chromosome:_1	AUGUSTUS	intron	6997759	6997831	1	+	.	ID=g403.t1.intron2;Parent=g403.t1;
OY812998.1_Germaria_angustata_genome_assembly,_chromosome:_1	AUGUSTUS	CDS	6997832	6998032	1	+	2	ID=g403.t1.CDS3;Parent=g403.t1;
OY812998.1_Germaria_angustata_genome_assembly,_chromosome:_1	AUGUSTUS	exon	6997832	6998032	.	+	.	ID=g403.t1.exon3;Parent=g403.t1;
OY812998.1_Germaria_angustata_genome_assembly,_chromosome:_1	AUGUSTUS	intron	6998033	6999416	1	+	.	ID=g403.t1.intron3;Parent=g403.t1;
OY812998.1_Germaria_angustata_genome_assembly,_chromosome:_1	AUGUSTUS	CDS	6999417	6999617	1	+	2	ID=g403.t1.CDS4;Parent=g403.t1;
OY812998.1_Germaria_angustata_genome_assembly,_chromosome:_1	AUGUSTUS	exon	6999417	6999617	.	+	.	ID=g403.t1.exon4;Parent=g403.t1;
OY812998.1_Germaria_angustata_genome_assembly,_chromosome:_1	AUGUSTUS	intron	6999618	7001556	1	+	.	ID=g403.t1.intron4;Parent=g403.t1;
OY812998.1_Germaria_angustata_genome_assembly,_chromosome:_1	AUGUSTUS	CDS	7001557	7001652	1	+	2	ID=g403.t1.CDS5;Parent=g403.t1;
OY812998.1_Germaria_angustata_genome_assembly,_chromosome:_1	AUGUSTUS	exon	7001557	7001652	.	+	.	ID=g403.t1.exon5;Parent=g403.t1;
OY812998.1_Germaria_angustata_genome_assembly,_chromosome:_1	AUGUSTUS	intron	7001653	7001736	1	+	.	ID=g403.t1.intron5;Parent=g403.t1;
OY812998.1_Germaria_angustata_genome_assembly,_chromosome:_1	AUGUSTUS	CDS	7001737	7001954	0.94	+	2	ID=g403.t1.CDS6;Parent=g403.t1;
OY812998.1_Germaria_angustata_genome_assembly,_chromosome:_1	AUGUSTUS	exon	7001737	7001954	.	+	.	ID=g403.t1.exon6;Parent=g403.t1;
OY812998.1_Germaria_angustata_genome_assembly,_chromosome:_1	AUGUSTUS	stop_codon	7001952	7001954	.	+	0	ID=g403.t1.stop1;Parent=g403.t1;
OY812998.1_Germaria_angustata_genome_assembly,_chromosome:_1	AUGUSTUS	mRNA	6996771	7000103	0.22	+	.	ID=g403.t2;Parent=g403;
OY812998.1_Germaria_angustata_genome_assembly,_chromosome:_1	AUGUSTUS	start_codon	6996771	6996773	.	+	0	ID=g403.t2.start1;Parent=g403.t2;
OY812998.1_Germaria_angustata_genome_assembly,_chromosome:_1	AUGUSTUS	CDS	6996771	6997413	1	+	0	ID=g403.t2.CDS1;Parent=g403.t2;
OY812998.1_Germaria_angustata_genome_assembly,_chromosome:_1	AUGUSTUS	exon	6996771	6997413	.	+	.	ID=g403.t2.exon1;Parent=g403.t2;
OY812998.1_Germaria_angustata_genome_assembly,_chromosome:_1	AUGUSTUS	intron	6997414	6997497	1	+	.	ID=g403.t2.intron1;Parent=g403.t2;
OY812998.1_Germaria_angustata_genome_assembly,_chromosome:_1	AUGUSTUS	CDS	6997498	6997758	1	+	2	ID=g403.t2.CDS2;Parent=g403.t2;
OY812998.1_Germaria_angustata_genome_assembly,_chromosome:_1	AUGUSTUS	exon	6997498	6997758	.	+	.	ID=g403.t2.exon2;Parent=g403.t2;
OY812998.1_Germaria_angustata_genome_assembly,_chromosome:_1	AUGUSTUS	intron	6997759	6997831	1	+	.	ID=g403.t2.intron2;Parent=g403.t2;
OY812998.1_Germaria_angustata_genome_assembly,_chromosome:_1	AUGUSTUS	CDS	6997832	6998032	1	+	2	ID=g403.t2.CDS3;Parent=g403.t2;
OY812998.1_Germaria_angustata_genome_assembly,_chromosome:_1	AUGUSTUS	exon	6997832	6998032	.	+	.	ID=g403.t2.exon3;Parent=g403.t2;
OY812998.1_Germaria_angustata_genome_assembly,_chromosome:_1	AUGUSTUS	intron	6998033	6999416	1	+	.	ID=g403.t2.intron3;Parent=g403.t2;
OY812998.1_Germaria_angustata_genome_assembly,_chromosome:_1	AUGUSTUS	CDS	6999417	6999617	0.98	+	2	ID=g403.t2.CDS4;Parent=g403.t2;
OY812998.1_Germaria_angustata_genome_assembly,_chromosome:_1	AUGUSTUS	exon	6999417	6999617	.	+	.	ID=g403.t2.exon4;Parent=g403.t2;
OY812998.1_Germaria_angustata_genome_assembly,_chromosome:_1	AUGUSTUS	intron	6999618	6999993	0.22	+	.	ID=g403.t2.intron4;Parent=g403.t2;
OY812998.1_Germaria_angustata_genome_assembly,_chromosome:_1	AUGUSTUS	CDS	6999994	7000103	0.22	+	2	ID=g403.t2.CDS5;Parent=g403.t2;
OY812998.1_Germaria_angustata_genome_assembly,_chromosome:_1	AUGUSTUS	exon	6999994	7000103	.	+	.	ID=g403.t2.exon5;Parent=g403.t2;
OY812998.1_Germaria_angustata_genome_assembly,_chromosome:_1	AUGUSTUS	stop_codon	7000101	7000103	.	+	0	ID=g403.t2.stop1;Parent=g403.t2;
OY812998.1_Germaria_angustata_genome_assembly,_chromosome:_1	AUGUSTUS	gene	7000637	7001206	.	-	.	ID=g404;
OY812998.1_Germaria_angustata_genome_assembly,_chromosome:_1	AUGUSTUS	mRNA	7000637	7001206	0.98	-	.	ID=g404.t1;Parent=g404;
OY812998.1_Germaria_angustata_genome_assembly,_chromosome:_1	AUGUSTUS	stop_codon	7000637	7000639	.	-	0	ID=g404.t1.stop1;Parent=g404.t1;
OY812998.1_Germaria_angustata_genome_assembly,_chromosome:_1	AUGUSTUS	CDS	7000637	7000795	1	-	0	ID=g404.t1.CDS1;Parent=g404.t1;
OY812998.1_Germaria_angustata_genome_assembly,_chromosome:_1	AUGUSTUS	exon	7000637	7000795	.	-	.	ID=g404.t1.exon1;Parent=g404.t1;
OY812998.1_Germaria_angustata_genome_assembly,_chromosome:_1	AUGUSTUS	intron	7000796	7000855	1	-	.	ID=g404.t1.intron1;Parent=g404.t1;
OY812998.1_Germaria_angustata_genome_assembly,_chromosome:_1	AUGUSTUS	CDS	7000856	7000974	1	-	2	ID=g404.t1.CDS2;Parent=g404.t1;
OY812998.1_Germaria_angustata_genome_assembly,_chromosome:_1	AUGUSTUS	exon	7000856	7000974	.	-	.	ID=g404.t1.exon2;Parent=g404.t1;
OY812998.1_Germaria_angustata_genome_assembly,_chromosome:_1	AUGUSTUS	intron	7000975	7001043	1	-	.	ID=g404.t1.intron2;Parent=g404.t1;
OY812998.1_Germaria_angustata_genome_assembly,_chromosome:_1	AUGUSTUS	CDS	7001044	7001206	0.98	-	0	ID=g404.t1.CDS3;Parent=g404.t1;
OY812998.1_Germaria_angustata_genome_assembly,_chromosome:_1	AUGUSTUS	exon	7001044	7001206	.	-	.	ID=g404.t1.exon3;Parent=g404.t1;
OY812998.1_Germaria_angustata_genome_assembly,_chromosome:_1	AUGUSTUS	start_codon	7001204	7001206	.	-	0	ID=g404.t1.start1;Parent=g404.t1;
OY812998.1_Germaria_angustata_genome_assembly,_chromosome:_1	AUGUSTUS	gene	7044314	7044688	.	+	.	ID=g405;
OY812998.1_Germaria_angustata_genome_assembly,_chromosome:_1	AUGUSTUS	mRNA	7044314	7044688	0.89	+	.	ID=g405.t1;Parent=g405;
OY812998.1_Germaria_angustata_genome_assembly,_chromosome:_1	AUGUSTUS	start_codon	7044314	7044316	.	+	0	ID=g405.t1.start1;Parent=g405.t1;
OY812998.1_Germaria_angustata_genome_assembly,_chromosome:_1	AUGUSTUS	CDS	7044314	7044688	0.89	+	0	ID=g405.t1.CDS1;Parent=g405.t1;
OY812998.1_Germaria_angustata_genome_assembly,_chromosome:_1	AUGUSTUS	exon	7044314	7044688	.	+	.	ID=g405.t1.exon1;Parent=g405.t1;
OY812998.1_Germaria_angustata_genome_assembly,_chromosome:_1	AUGUSTUS	stop_codon	7044686	7044688	.	+	0	ID=g405.t1.stop1;Parent=g405.t1;
OY812998.1_Germaria_angustata_genome_assembly,_chromosome:_1	AUGUSTUS	gene	7108497	7109171	.	+	.	ID=g406;
OY812998.1_Germaria_angustata_genome_assembly,_chromosome:_1	AUGUSTUS	mRNA	7108497	7109171	1	+	.	ID=g406.t1;Parent=g406;
OY812998.1_Germaria_angustata_genome_assembly,_chromosome:_1	AUGUSTUS	start_codon	7108497	7108499	.	+	0	ID=g406.t1.start1;Parent=g406.t1;
OY812998.1_Germaria_angustata_genome_assembly,_chromosome:_1	AUGUSTUS	CDS	7108497	7109171	1	+	0	ID=g406.t1.CDS1;Parent=g406.t1;
OY812998.1_Germaria_angustata_genome_assembly,_chromosome:_1	AUGUSTUS	exon	7108497	7109171	.	+	.	ID=g406.t1.exon1;Parent=g406.t1;
OY812998.1_Germaria_angustata_genome_assembly,_chromosome:_1	AUGUSTUS	stop_codon	7109169	7109171	.	+	0	ID=g406.t1.stop1;Parent=g406.t1;
OY812998.1_Germaria_angustata_genome_assembly,_chromosome:_1	AUGUSTUS	gene	7160030	7191198	.	+	.	ID=g407;
OY812998.1_Germaria_angustata_genome_assembly,_chromosome:_1	AUGUSTUS	mRNA	7160030	7191198	0.78	+	.	ID=g407.t1;Parent=g407;
OY812998.1_Germaria_angustata_genome_assembly,_chromosome:_1	AUGUSTUS	start_codon	7160030	7160032	.	+	0	ID=g407.t1.start1;Parent=g407.t1;
OY812998.1_Germaria_angustata_genome_assembly,_chromosome:_1	AUGUSTUS	CDS	7160030	7160257	1	+	0	ID=g407.t1.CDS1;Parent=g407.t1;
OY812998.1_Germaria_angustata_genome_assembly,_chromosome:_1	AUGUSTUS	exon	7160030	7160257	.	+	.	ID=g407.t1.exon1;Parent=g407.t1;
OY812998.1_Germaria_angustata_genome_assembly,_chromosome:_1	AUGUSTUS	intron	7160258	7177250	0.9	+	.	ID=g407.t1.intron1;Parent=g407.t1;
OY812998.1_Germaria_angustata_genome_assembly,_chromosome:_1	AUGUSTUS	CDS	7177251	7177546	0.99	+	0	ID=g407.t1.CDS2;Parent=g407.t1;
OY812998.1_Germaria_angustata_genome_assembly,_chromosome:_1	AUGUSTUS	exon	7177251	7177546	.	+	.	ID=g407.t1.exon2;Parent=g407.t1;
OY812998.1_Germaria_angustata_genome_assembly,_chromosome:_1	AUGUSTUS	intron	7177547	7177661	1	+	.	ID=g407.t1.intron2;Parent=g407.t1;
OY812998.1_Germaria_angustata_genome_assembly,_chromosome:_1	AUGUSTUS	CDS	7177662	7177711	1	+	1	ID=g407.t1.CDS3;Parent=g407.t1;
OY812998.1_Germaria_angustata_genome_assembly,_chromosome:_1	AUGUSTUS	exon	7177662	7177711	.	+	.	ID=g407.t1.exon3;Parent=g407.t1;
OY812998.1_Germaria_angustata_genome_assembly,_chromosome:_1	AUGUSTUS	intron	7177712	7182377	1	+	.	ID=g407.t1.intron3;Parent=g407.t1;
OY812998.1_Germaria_angustata_genome_assembly,_chromosome:_1	AUGUSTUS	CDS	7182378	7182493	0.99	+	2	ID=g407.t1.CDS4;Parent=g407.t1;
OY812998.1_Germaria_angustata_genome_assembly,_chromosome:_1	AUGUSTUS	exon	7182378	7182493	.	+	.	ID=g407.t1.exon4;Parent=g407.t1;
OY812998.1_Germaria_angustata_genome_assembly,_chromosome:_1	AUGUSTUS	intron	7182494	7191009	0.98	+	.	ID=g407.t1.intron4;Parent=g407.t1;
OY812998.1_Germaria_angustata_genome_assembly,_chromosome:_1	AUGUSTUS	CDS	7191010	7191198	0.87	+	0	ID=g407.t1.CDS5;Parent=g407.t1;
OY812998.1_Germaria_angustata_genome_assembly,_chromosome:_1	AUGUSTUS	exon	7191010	7191198	.	+	.	ID=g407.t1.exon5;Parent=g407.t1;
OY812998.1_Germaria_angustata_genome_assembly,_chromosome:_1	AUGUSTUS	stop_codon	7191196	7191198	.	+	0	ID=g407.t1.stop1;Parent=g407.t1;
OY812998.1_Germaria_angustata_genome_assembly,_chromosome:_1	AUGUSTUS	gene	7204731	7254104	.	+	.	ID=g408;
OY812998.1_Germaria_angustata_genome_assembly,_chromosome:_1	AUGUSTUS	mRNA	7204731	7254104	0.21	+	.	ID=g408.t1;Parent=g408;
OY812998.1_Germaria_angustata_genome_assembly,_chromosome:_1	AUGUSTUS	start_codon	7204731	7204733	.	+	0	ID=g408.t1.start1;Parent=g408.t1;
OY812998.1_Germaria_angustata_genome_assembly,_chromosome:_1	AUGUSTUS	CDS	7204731	7204769	0.21	+	0	ID=g408.t1.CDS1;Parent=g408.t1;
OY812998.1_Germaria_angustata_genome_assembly,_chromosome:_1	AUGUSTUS	exon	7204731	7204769	.	+	.	ID=g408.t1.exon1;Parent=g408.t1;
OY812998.1_Germaria_angustata_genome_assembly,_chromosome:_1	AUGUSTUS	intron	7204770	7219958	0.27	+	.	ID=g408.t1.intron1;Parent=g408.t1;
OY812998.1_Germaria_angustata_genome_assembly,_chromosome:_1	AUGUSTUS	CDS	7219959	7220013	0.88	+	0	ID=g408.t1.CDS2;Parent=g408.t1;
OY812998.1_Germaria_angustata_genome_assembly,_chromosome:_1	AUGUSTUS	exon	7219959	7220013	.	+	.	ID=g408.t1.exon2;Parent=g408.t1;
OY812998.1_Germaria_angustata_genome_assembly,_chromosome:_1	AUGUSTUS	intron	7220014	7220305	1	+	.	ID=g408.t1.intron2;Parent=g408.t1;
OY812998.1_Germaria_angustata_genome_assembly,_chromosome:_1	AUGUSTUS	CDS	7220306	7220463	1	+	2	ID=g408.t1.CDS3;Parent=g408.t1;
OY812998.1_Germaria_angustata_genome_assembly,_chromosome:_1	AUGUSTUS	exon	7220306	7220463	.	+	.	ID=g408.t1.exon3;Parent=g408.t1;
OY812998.1_Germaria_angustata_genome_assembly,_chromosome:_1	AUGUSTUS	intron	7220464	7224342	1	+	.	ID=g408.t1.intron3;Parent=g408.t1;
OY812998.1_Germaria_angustata_genome_assembly,_chromosome:_1	AUGUSTUS	CDS	7224343	7224506	1	+	0	ID=g408.t1.CDS4;Parent=g408.t1;
OY812998.1_Germaria_angustata_genome_assembly,_chromosome:_1	AUGUSTUS	exon	7224343	7224506	.	+	.	ID=g408.t1.exon4;Parent=g408.t1;
OY812998.1_Germaria_angustata_genome_assembly,_chromosome:_1	AUGUSTUS	intron	7224507	7238899	0.99	+	.	ID=g408.t1.intron4;Parent=g408.t1;
OY812998.1_Germaria_angustata_genome_assembly,_chromosome:_1	AUGUSTUS	CDS	7238900	7238981	1	+	1	ID=g408.t1.CDS5;Parent=g408.t1;
OY812998.1_Germaria_angustata_genome_assembly,_chromosome:_1	AUGUSTUS	exon	7238900	7238981	.	+	.	ID=g408.t1.exon5;Parent=g408.t1;
OY812998.1_Germaria_angustata_genome_assembly,_chromosome:_1	AUGUSTUS	intron	7238982	7242896	1	+	.	ID=g408.t1.intron5;Parent=g408.t1;
OY812998.1_Germaria_angustata_genome_assembly,_chromosome:_1	AUGUSTUS	CDS	7242897	7243103	1	+	0	ID=g408.t1.CDS6;Parent=g408.t1;
OY812998.1_Germaria_angustata_genome_assembly,_chromosome:_1	AUGUSTUS	exon	7242897	7243103	.	+	.	ID=g408.t1.exon6;Parent=g408.t1;
OY812998.1_Germaria_angustata_genome_assembly,_chromosome:_1	AUGUSTUS	intron	7243104	7245349	1	+	.	ID=g408.t1.intron6;Parent=g408.t1;
OY812998.1_Germaria_angustata_genome_assembly,_chromosome:_1	AUGUSTUS	CDS	7245350	7245545	1	+	0	ID=g408.t1.CDS7;Parent=g408.t1;
OY812998.1_Germaria_angustata_genome_assembly,_chromosome:_1	AUGUSTUS	exon	7245350	7245545	.	+	.	ID=g408.t1.exon7;Parent=g408.t1;
OY812998.1_Germaria_angustata_genome_assembly,_chromosome:_1	AUGUSTUS	intron	7245546	7246525	1	+	.	ID=g408.t1.intron7;Parent=g408.t1;
OY812998.1_Germaria_angustata_genome_assembly,_chromosome:_1	AUGUSTUS	CDS	7246526	7246671	1	+	2	ID=g408.t1.CDS8;Parent=g408.t1;
OY812998.1_Germaria_angustata_genome_assembly,_chromosome:_1	AUGUSTUS	exon	7246526	7246671	.	+	.	ID=g408.t1.exon8;Parent=g408.t1;
OY812998.1_Germaria_angustata_genome_assembly,_chromosome:_1	AUGUSTUS	intron	7246672	7249195	1	+	.	ID=g408.t1.intron8;Parent=g408.t1;
OY812998.1_Germaria_angustata_genome_assembly,_chromosome:_1	AUGUSTUS	CDS	7249196	7249482	1	+	0	ID=g408.t1.CDS9;Parent=g408.t1;
OY812998.1_Germaria_angustata_genome_assembly,_chromosome:_1	AUGUSTUS	exon	7249196	7249482	.	+	.	ID=g408.t1.exon9;Parent=g408.t1;
OY812998.1_Germaria_angustata_genome_assembly,_chromosome:_1	AUGUSTUS	intron	7249483	7249707	1	+	.	ID=g408.t1.intron9;Parent=g408.t1;
OY812998.1_Germaria_angustata_genome_assembly,_chromosome:_1	AUGUSTUS	CDS	7249708	7249832	1	+	1	ID=g408.t1.CDS10;Parent=g408.t1;
OY812998.1_Germaria_angustata_genome_assembly,_chromosome:_1	AUGUSTUS	exon	7249708	7249832	.	+	.	ID=g408.t1.exon10;Parent=g408.t1;
OY812998.1_Germaria_angustata_genome_assembly,_chromosome:_1	AUGUSTUS	intron	7249833	7253640	1	+	.	ID=g408.t1.intron10;Parent=g408.t1;
OY812998.1_Germaria_angustata_genome_assembly,_chromosome:_1	AUGUSTUS	CDS	7253641	7254104	1	+	2	ID=g408.t1.CDS11;Parent=g408.t1;
OY812998.1_Germaria_angustata_genome_assembly,_chromosome:_1	AUGUSTUS	exon	7253641	7254104	.	+	.	ID=g408.t1.exon11;Parent=g408.t1;
OY812998.1_Germaria_angustata_genome_assembly,_chromosome:_1	AUGUSTUS	stop_codon	7254102	7254104	.	+	0	ID=g408.t1.stop1;Parent=g408.t1;
OY812998.1_Germaria_angustata_genome_assembly,_chromosome:_1	AUGUSTUS	gene	7254150	7254497	.	+	.	ID=g409;
OY812998.1_Germaria_angustata_genome_assembly,_chromosome:_1	AUGUSTUS	mRNA	7254150	7254497	1	+	.	ID=g409.t1;Parent=g409;
OY812998.1_Germaria_angustata_genome_assembly,_chromosome:_1	AUGUSTUS	start_codon	7254150	7254152	.	+	0	ID=g409.t1.start1;Parent=g409.t1;
OY812998.1_Germaria_angustata_genome_assembly,_chromosome:_1	AUGUSTUS	CDS	7254150	7254497	1	+	0	ID=g409.t1.CDS1;Parent=g409.t1;
OY812998.1_Germaria_angustata_genome_assembly,_chromosome:_1	AUGUSTUS	exon	7254150	7254497	.	+	.	ID=g409.t1.exon1;Parent=g409.t1;
OY812998.1_Germaria_angustata_genome_assembly,_chromosome:_1	AUGUSTUS	stop_codon	7254495	7254497	.	+	0	ID=g409.t1.stop1;Parent=g409.t1;
OY812998.1_Germaria_angustata_genome_assembly,_chromosome:_1	AUGUSTUS	gene	7281145	7302633	.	+	.	ID=g410;
OY812998.1_Germaria_angustata_genome_assembly,_chromosome:_1	AUGUSTUS	mRNA	7281145	7302633	1	+	.	ID=g410.t1;Parent=g410;
OY812998.1_Germaria_angustata_genome_assembly,_chromosome:_1	AUGUSTUS	start_codon	7281145	7281147	.	+	0	ID=g410.t1.start1;Parent=g410.t1;
OY812998.1_Germaria_angustata_genome_assembly,_chromosome:_1	AUGUSTUS	CDS	7281145	7281419	1	+	0	ID=g410.t1.CDS1;Parent=g410.t1;
OY812998.1_Germaria_angustata_genome_assembly,_chromosome:_1	AUGUSTUS	exon	7281145	7281419	.	+	.	ID=g410.t1.exon1;Parent=g410.t1;
OY812998.1_Germaria_angustata_genome_assembly,_chromosome:_1	AUGUSTUS	intron	7281420	7283118	1	+	.	ID=g410.t1.intron1;Parent=g410.t1;
OY812998.1_Germaria_angustata_genome_assembly,_chromosome:_1	AUGUSTUS	CDS	7283119	7283231	1	+	1	ID=g410.t1.CDS2;Parent=g410.t1;
OY812998.1_Germaria_angustata_genome_assembly,_chromosome:_1	AUGUSTUS	exon	7283119	7283231	.	+	.	ID=g410.t1.exon2;Parent=g410.t1;
OY812998.1_Germaria_angustata_genome_assembly,_chromosome:_1	AUGUSTUS	intron	7283232	7291973	1	+	.	ID=g410.t1.intron2;Parent=g410.t1;
OY812998.1_Germaria_angustata_genome_assembly,_chromosome:_1	AUGUSTUS	CDS	7291974	7292136	1	+	2	ID=g410.t1.CDS3;Parent=g410.t1;
OY812998.1_Germaria_angustata_genome_assembly,_chromosome:_1	AUGUSTUS	exon	7291974	7292136	.	+	.	ID=g410.t1.exon3;Parent=g410.t1;
OY812998.1_Germaria_angustata_genome_assembly,_chromosome:_1	AUGUSTUS	intron	7292137	7292443	1	+	.	ID=g410.t1.intron3;Parent=g410.t1;
OY812998.1_Germaria_angustata_genome_assembly,_chromosome:_1	AUGUSTUS	CDS	7292444	7292620	1	+	1	ID=g410.t1.CDS4;Parent=g410.t1;
OY812998.1_Germaria_angustata_genome_assembly,_chromosome:_1	AUGUSTUS	exon	7292444	7292620	.	+	.	ID=g410.t1.exon4;Parent=g410.t1;
OY812998.1_Germaria_angustata_genome_assembly,_chromosome:_1	AUGUSTUS	intron	7292621	7295029	1	+	.	ID=g410.t1.intron4;Parent=g410.t1;
OY812998.1_Germaria_angustata_genome_assembly,_chromosome:_1	AUGUSTUS	CDS	7295030	7295179	1	+	1	ID=g410.t1.CDS5;Parent=g410.t1;
OY812998.1_Germaria_angustata_genome_assembly,_chromosome:_1	AUGUSTUS	exon	7295030	7295179	.	+	.	ID=g410.t1.exon5;Parent=g410.t1;
OY812998.1_Germaria_angustata_genome_assembly,_chromosome:_1	AUGUSTUS	intron	7295180	7296271	1	+	.	ID=g410.t1.intron5;Parent=g410.t1;
OY812998.1_Germaria_angustata_genome_assembly,_chromosome:_1	AUGUSTUS	CDS	7296272	7296496	1	+	1	ID=g410.t1.CDS6;Parent=g410.t1;
OY812998.1_Germaria_angustata_genome_assembly,_chromosome:_1	AUGUSTUS	exon	7296272	7296496	.	+	.	ID=g410.t1.exon6;Parent=g410.t1;
OY812998.1_Germaria_angustata_genome_assembly,_chromosome:_1	AUGUSTUS	intron	7296497	7298800	1	+	.	ID=g410.t1.intron6;Parent=g410.t1;
OY812998.1_Germaria_angustata_genome_assembly,_chromosome:_1	AUGUSTUS	CDS	7298801	7298928	1	+	1	ID=g410.t1.CDS7;Parent=g410.t1;
OY812998.1_Germaria_angustata_genome_assembly,_chromosome:_1	AUGUSTUS	exon	7298801	7298928	.	+	.	ID=g410.t1.exon7;Parent=g410.t1;
OY812998.1_Germaria_angustata_genome_assembly,_chromosome:_1	AUGUSTUS	intron	7298929	7301701	1	+	.	ID=g410.t1.intron7;Parent=g410.t1;
OY812998.1_Germaria_angustata_genome_assembly,_chromosome:_1	AUGUSTUS	CDS	7301702	7301788	1	+	2	ID=g410.t1.CDS8;Parent=g410.t1;
OY812998.1_Germaria_angustata_genome_assembly,_chromosome:_1	AUGUSTUS	exon	7301702	7301788	.	+	.	ID=g410.t1.exon8;Parent=g410.t1;
OY812998.1_Germaria_angustata_genome_assembly,_chromosome:_1	AUGUSTUS	intron	7301789	7301914	1	+	.	ID=g410.t1.intron8;Parent=g410.t1;
OY812998.1_Germaria_angustata_genome_assembly,_chromosome:_1	AUGUSTUS	CDS	7301915	7302249	1	+	2	ID=g410.t1.CDS9;Parent=g410.t1;
OY812998.1_Germaria_angustata_genome_assembly,_chromosome:_1	AUGUSTUS	exon	7301915	7302249	.	+	.	ID=g410.t1.exon9;Parent=g410.t1;
OY812998.1_Germaria_angustata_genome_assembly,_chromosome:_1	AUGUSTUS	intron	7302250	7302516	1	+	.	ID=g410.t1.intron9;Parent=g410.t1;
OY812998.1_Germaria_angustata_genome_assembly,_chromosome:_1	AUGUSTUS	CDS	7302517	7302633	1	+	0	ID=g410.t1.CDS10;Parent=g410.t1;
OY812998.1_Germaria_angustata_genome_assembly,_chromosome:_1	AUGUSTUS	exon	7302517	7302633	.	+	.	ID=g410.t1.exon10;Parent=g410.t1;
OY812998.1_Germaria_angustata_genome_assembly,_chromosome:_1	AUGUSTUS	stop_codon	7302631	7302633	.	+	0	ID=g410.t1.stop1;Parent=g410.t1;
OY812998.1_Germaria_angustata_genome_assembly,_chromosome:_1	AUGUSTUS	gene	7311628	7322360	.	+	.	ID=g411;
OY812998.1_Germaria_angustata_genome_assembly,_chromosome:_1	AUGUSTUS	mRNA	7311628	7322360	1	+	.	ID=g411.t1;Parent=g411;
OY812998.1_Germaria_angustata_genome_assembly,_chromosome:_1	AUGUSTUS	start_codon	7311628	7311630	.	+	0	ID=g411.t1.start1;Parent=g411.t1;
OY812998.1_Germaria_angustata_genome_assembly,_chromosome:_1	AUGUSTUS	CDS	7311628	7311914	1	+	0	ID=g411.t1.CDS1;Parent=g411.t1;
OY812998.1_Germaria_angustata_genome_assembly,_chromosome:_1	AUGUSTUS	exon	7311628	7311914	.	+	.	ID=g411.t1.exon1;Parent=g411.t1;
OY812998.1_Germaria_angustata_genome_assembly,_chromosome:_1	AUGUSTUS	intron	7311915	7312018	1	+	.	ID=g411.t1.intron1;Parent=g411.t1;
OY812998.1_Germaria_angustata_genome_assembly,_chromosome:_1	AUGUSTUS	CDS	7312019	7312131	1	+	1	ID=g411.t1.CDS2;Parent=g411.t1;
OY812998.1_Germaria_angustata_genome_assembly,_chromosome:_1	AUGUSTUS	exon	7312019	7312131	.	+	.	ID=g411.t1.exon2;Parent=g411.t1;
OY812998.1_Germaria_angustata_genome_assembly,_chromosome:_1	AUGUSTUS	intron	7312132	7312230	1	+	.	ID=g411.t1.intron2;Parent=g411.t1;
OY812998.1_Germaria_angustata_genome_assembly,_chromosome:_1	AUGUSTUS	CDS	7312231	7312393	1	+	2	ID=g411.t1.CDS3;Parent=g411.t1;
OY812998.1_Germaria_angustata_genome_assembly,_chromosome:_1	AUGUSTUS	exon	7312231	7312393	.	+	.	ID=g411.t1.exon3;Parent=g411.t1;
OY812998.1_Germaria_angustata_genome_assembly,_chromosome:_1	AUGUSTUS	intron	7312394	7314583	1	+	.	ID=g411.t1.intron3;Parent=g411.t1;
OY812998.1_Germaria_angustata_genome_assembly,_chromosome:_1	AUGUSTUS	CDS	7314584	7314760	1	+	1	ID=g411.t1.CDS4;Parent=g411.t1;
OY812998.1_Germaria_angustata_genome_assembly,_chromosome:_1	AUGUSTUS	exon	7314584	7314760	.	+	.	ID=g411.t1.exon4;Parent=g411.t1;
OY812998.1_Germaria_angustata_genome_assembly,_chromosome:_1	AUGUSTUS	intron	7314761	7315911	1	+	.	ID=g411.t1.intron4;Parent=g411.t1;
OY812998.1_Germaria_angustata_genome_assembly,_chromosome:_1	AUGUSTUS	CDS	7315912	7316061	1	+	1	ID=g411.t1.CDS5;Parent=g411.t1;
OY812998.1_Germaria_angustata_genome_assembly,_chromosome:_1	AUGUSTUS	exon	7315912	7316061	.	+	.	ID=g411.t1.exon5;Parent=g411.t1;
OY812998.1_Germaria_angustata_genome_assembly,_chromosome:_1	AUGUSTUS	intron	7316062	7316242	1	+	.	ID=g411.t1.intron5;Parent=g411.t1;
OY812998.1_Germaria_angustata_genome_assembly,_chromosome:_1	AUGUSTUS	CDS	7316243	7316467	1	+	1	ID=g411.t1.CDS6;Parent=g411.t1;
OY812998.1_Germaria_angustata_genome_assembly,_chromosome:_1	AUGUSTUS	exon	7316243	7316467	.	+	.	ID=g411.t1.exon6;Parent=g411.t1;
OY812998.1_Germaria_angustata_genome_assembly,_chromosome:_1	AUGUSTUS	intron	7316468	7317771	1	+	.	ID=g411.t1.intron6;Parent=g411.t1;
OY812998.1_Germaria_angustata_genome_assembly,_chromosome:_1	AUGUSTUS	CDS	7317772	7317899	1	+	1	ID=g411.t1.CDS7;Parent=g411.t1;
OY812998.1_Germaria_angustata_genome_assembly,_chromosome:_1	AUGUSTUS	exon	7317772	7317899	.	+	.	ID=g411.t1.exon7;Parent=g411.t1;
OY812998.1_Germaria_angustata_genome_assembly,_chromosome:_1	AUGUSTUS	intron	7317900	7319534	1	+	.	ID=g411.t1.intron7;Parent=g411.t1;
OY812998.1_Germaria_angustata_genome_assembly,_chromosome:_1	AUGUSTUS	CDS	7319535	7319621	1	+	2	ID=g411.t1.CDS8;Parent=g411.t1;
OY812998.1_Germaria_angustata_genome_assembly,_chromosome:_1	AUGUSTUS	exon	7319535	7319621	.	+	.	ID=g411.t1.exon8;Parent=g411.t1;
OY812998.1_Germaria_angustata_genome_assembly,_chromosome:_1	AUGUSTUS	intron	7319622	7319680	1	+	.	ID=g411.t1.intron8;Parent=g411.t1;
OY812998.1_Germaria_angustata_genome_assembly,_chromosome:_1	AUGUSTUS	CDS	7319681	7320015	1	+	2	ID=g411.t1.CDS9;Parent=g411.t1;
OY812998.1_Germaria_angustata_genome_assembly,_chromosome:_1	AUGUSTUS	exon	7319681	7320015	.	+	.	ID=g411.t1.exon9;Parent=g411.t1;
OY812998.1_Germaria_angustata_genome_assembly,_chromosome:_1	AUGUSTUS	intron	7320016	7322252	1	+	.	ID=g411.t1.intron9;Parent=g411.t1;
OY812998.1_Germaria_angustata_genome_assembly,_chromosome:_1	AUGUSTUS	CDS	7322253	7322360	1	+	0	ID=g411.t1.CDS10;Parent=g411.t1;
OY812998.1_Germaria_angustata_genome_assembly,_chromosome:_1	AUGUSTUS	exon	7322253	7322360	.	+	.	ID=g411.t1.exon10;Parent=g411.t1;
OY812998.1_Germaria_angustata_genome_assembly,_chromosome:_1	AUGUSTUS	stop_codon	7322358	7322360	.	+	0	ID=g411.t1.stop1;Parent=g411.t1;
OY812998.1_Germaria_angustata_genome_assembly,_chromosome:_1	AUGUSTUS	gene	7376850	7403627	.	-	.	ID=g412;
OY812998.1_Germaria_angustata_genome_assembly,_chromosome:_1	AUGUSTUS	mRNA	7376850	7403627	0.46	-	.	ID=g412.t1;Parent=g412;
OY812998.1_Germaria_angustata_genome_assembly,_chromosome:_1	AUGUSTUS	stop_codon	7376850	7376852	.	-	0	ID=g412.t1.stop1;Parent=g412.t1;
OY812998.1_Germaria_angustata_genome_assembly,_chromosome:_1	AUGUSTUS	CDS	7376850	7377028	0.5	-	2	ID=g412.t1.CDS1;Parent=g412.t1;
OY812998.1_Germaria_angustata_genome_assembly,_chromosome:_1	AUGUSTUS	exon	7376850	7377028	.	-	.	ID=g412.t1.exon1;Parent=g412.t1;
OY812998.1_Germaria_angustata_genome_assembly,_chromosome:_1	AUGUSTUS	intron	7377029	7377213	1	-	.	ID=g412.t1.intron1;Parent=g412.t1;
OY812998.1_Germaria_angustata_genome_assembly,_chromosome:_1	AUGUSTUS	CDS	7377214	7377394	1	-	0	ID=g412.t1.CDS2;Parent=g412.t1;
OY812998.1_Germaria_angustata_genome_assembly,_chromosome:_1	AUGUSTUS	exon	7377214	7377394	.	-	.	ID=g412.t1.exon2;Parent=g412.t1;
OY812998.1_Germaria_angustata_genome_assembly,_chromosome:_1	AUGUSTUS	intron	7377395	7377479	1	-	.	ID=g412.t1.intron2;Parent=g412.t1;
OY812998.1_Germaria_angustata_genome_assembly,_chromosome:_1	AUGUSTUS	CDS	7377480	7377779	1	-	0	ID=g412.t1.CDS3;Parent=g412.t1;
OY812998.1_Germaria_angustata_genome_assembly,_chromosome:_1	AUGUSTUS	exon	7377480	7377779	.	-	.	ID=g412.t1.exon3;Parent=g412.t1;
OY812998.1_Germaria_angustata_genome_assembly,_chromosome:_1	AUGUSTUS	intron	7377780	7403255	0.93	-	.	ID=g412.t1.intron3;Parent=g412.t1;
OY812998.1_Germaria_angustata_genome_assembly,_chromosome:_1	AUGUSTUS	CDS	7403256	7403627	0.95	-	0	ID=g412.t1.CDS4;Parent=g412.t1;
OY812998.1_Germaria_angustata_genome_assembly,_chromosome:_1	AUGUSTUS	exon	7403256	7403627	.	-	.	ID=g412.t1.exon4;Parent=g412.t1;
OY812998.1_Germaria_angustata_genome_assembly,_chromosome:_1	AUGUSTUS	start_codon	7403625	7403627	.	-	0	ID=g412.t1.start1;Parent=g412.t1;
OY812998.1_Germaria_angustata_genome_assembly,_chromosome:_1	AUGUSTUS	gene	7462093	7462729	.	+	.	ID=g413;
OY812998.1_Germaria_angustata_genome_assembly,_chromosome:_1	AUGUSTUS	mRNA	7462093	7462729	1	+	.	ID=g413.t1;Parent=g413;
OY812998.1_Germaria_angustata_genome_assembly,_chromosome:_1	AUGUSTUS	start_codon	7462093	7462095	.	+	0	ID=g413.t1.start1;Parent=g413.t1;
OY812998.1_Germaria_angustata_genome_assembly,_chromosome:_1	AUGUSTUS	CDS	7462093	7462207	1	+	0	ID=g413.t1.CDS1;Parent=g413.t1;
OY812998.1_Germaria_angustata_genome_assembly,_chromosome:_1	AUGUSTUS	exon	7462093	7462207	.	+	.	ID=g413.t1.exon1;Parent=g413.t1;
OY812998.1_Germaria_angustata_genome_assembly,_chromosome:_1	AUGUSTUS	intron	7462208	7462265	1	+	.	ID=g413.t1.intron1;Parent=g413.t1;
OY812998.1_Germaria_angustata_genome_assembly,_chromosome:_1	AUGUSTUS	CDS	7462266	7462729	1	+	2	ID=g413.t1.CDS2;Parent=g413.t1;
OY812998.1_Germaria_angustata_genome_assembly,_chromosome:_1	AUGUSTUS	exon	7462266	7462729	.	+	.	ID=g413.t1.exon2;Parent=g413.t1;
OY812998.1_Germaria_angustata_genome_assembly,_chromosome:_1	AUGUSTUS	stop_codon	7462727	7462729	.	+	0	ID=g413.t1.stop1;Parent=g413.t1;
OY812998.1_Germaria_angustata_genome_assembly,_chromosome:_1	AUGUSTUS	gene	7465197	7466320	.	+	.	ID=g414;
OY812998.1_Germaria_angustata_genome_assembly,_chromosome:_1	AUGUSTUS	mRNA	7465197	7466320	1	+	.	ID=g414.t1;Parent=g414;
OY812998.1_Germaria_angustata_genome_assembly,_chromosome:_1	AUGUSTUS	start_codon	7465197	7465199	.	+	0	ID=g414.t1.start1;Parent=g414.t1;
OY812998.1_Germaria_angustata_genome_assembly,_chromosome:_1	AUGUSTUS	CDS	7465197	7465217	1	+	0	ID=g414.t1.CDS1;Parent=g414.t1;
OY812998.1_Germaria_angustata_genome_assembly,_chromosome:_1	AUGUSTUS	exon	7465197	7465217	.	+	.	ID=g414.t1.exon1;Parent=g414.t1;
OY812998.1_Germaria_angustata_genome_assembly,_chromosome:_1	AUGUSTUS	intron	7465218	7465273	1	+	.	ID=g414.t1.intron1;Parent=g414.t1;
OY812998.1_Germaria_angustata_genome_assembly,_chromosome:_1	AUGUSTUS	CDS	7465274	7466320	1	+	0	ID=g414.t1.CDS2;Parent=g414.t1;
OY812998.1_Germaria_angustata_genome_assembly,_chromosome:_1	AUGUSTUS	exon	7465274	7466320	.	+	.	ID=g414.t1.exon2;Parent=g414.t1;
OY812998.1_Germaria_angustata_genome_assembly,_chromosome:_1	AUGUSTUS	stop_codon	7466318	7466320	.	+	0	ID=g414.t1.stop1;Parent=g414.t1;
OY812998.1_Germaria_angustata_genome_assembly,_chromosome:_1	AUGUSTUS	gene	7470551	7471059	.	-	.	ID=g415;
OY812998.1_Germaria_angustata_genome_assembly,_chromosome:_1	AUGUSTUS	mRNA	7470551	7471059	1	-	.	ID=g415.t1;Parent=g415;
OY812998.1_Germaria_angustata_genome_assembly,_chromosome:_1	AUGUSTUS	stop_codon	7470551	7470553	.	-	0	ID=g415.t1.stop1;Parent=g415.t1;
OY812998.1_Germaria_angustata_genome_assembly,_chromosome:_1	AUGUSTUS	CDS	7470551	7470970	1	-	0	ID=g415.t1.CDS1;Parent=g415.t1;
OY812998.1_Germaria_angustata_genome_assembly,_chromosome:_1	AUGUSTUS	exon	7470551	7470970	.	-	.	ID=g415.t1.exon1;Parent=g415.t1;
OY812998.1_Germaria_angustata_genome_assembly,_chromosome:_1	AUGUSTUS	intron	7470971	7471035	1	-	.	ID=g415.t1.intron1;Parent=g415.t1;
OY812998.1_Germaria_angustata_genome_assembly,_chromosome:_1	AUGUSTUS	CDS	7471036	7471059	1	-	0	ID=g415.t1.CDS2;Parent=g415.t1;
OY812998.1_Germaria_angustata_genome_assembly,_chromosome:_1	AUGUSTUS	exon	7471036	7471059	.	-	.	ID=g415.t1.exon2;Parent=g415.t1;
OY812998.1_Germaria_angustata_genome_assembly,_chromosome:_1	AUGUSTUS	start_codon	7471057	7471059	.	-	0	ID=g415.t1.start1;Parent=g415.t1;
OY812998.1_Germaria_angustata_genome_assembly,_chromosome:_1	AUGUSTUS	gene	7514573	7514890	.	+	.	ID=g416;
OY812998.1_Germaria_angustata_genome_assembly,_chromosome:_1	AUGUSTUS	mRNA	7514573	7514890	1	+	.	ID=g416.t1;Parent=g416;
OY812998.1_Germaria_angustata_genome_assembly,_chromosome:_1	AUGUSTUS	start_codon	7514573	7514575	.	+	0	ID=g416.t1.start1;Parent=g416.t1;
OY812998.1_Germaria_angustata_genome_assembly,_chromosome:_1	AUGUSTUS	CDS	7514573	7514890	1	+	0	ID=g416.t1.CDS1;Parent=g416.t1;
OY812998.1_Germaria_angustata_genome_assembly,_chromosome:_1	AUGUSTUS	exon	7514573	7514890	.	+	.	ID=g416.t1.exon1;Parent=g416.t1;
OY812998.1_Germaria_angustata_genome_assembly,_chromosome:_1	AUGUSTUS	stop_codon	7514888	7514890	.	+	0	ID=g416.t1.stop1;Parent=g416.t1;
OY812998.1_Germaria_angustata_genome_assembly,_chromosome:_1	AUGUSTUS	gene	7517567	7520026	.	+	.	ID=g417;
OY812998.1_Germaria_angustata_genome_assembly,_chromosome:_1	AUGUSTUS	mRNA	7517567	7520026	0.87	+	.	ID=g417.t1;Parent=g417;
OY812998.1_Germaria_angustata_genome_assembly,_chromosome:_1	AUGUSTUS	start_codon	7517567	7517569	.	+	0	ID=g417.t1.start1;Parent=g417.t1;
OY812998.1_Germaria_angustata_genome_assembly,_chromosome:_1	AUGUSTUS	CDS	7517567	7517858	0.87	+	0	ID=g417.t1.CDS1;Parent=g417.t1;
OY812998.1_Germaria_angustata_genome_assembly,_chromosome:_1	AUGUSTUS	exon	7517567	7517858	.	+	.	ID=g417.t1.exon1;Parent=g417.t1;
OY812998.1_Germaria_angustata_genome_assembly,_chromosome:_1	AUGUSTUS	intron	7517859	7519919	0.87	+	.	ID=g417.t1.intron1;Parent=g417.t1;
OY812998.1_Germaria_angustata_genome_assembly,_chromosome:_1	AUGUSTUS	CDS	7519920	7520026	0.89	+	2	ID=g417.t1.CDS2;Parent=g417.t1;
OY812998.1_Germaria_angustata_genome_assembly,_chromosome:_1	AUGUSTUS	exon	7519920	7520026	.	+	.	ID=g417.t1.exon2;Parent=g417.t1;
OY812998.1_Germaria_angustata_genome_assembly,_chromosome:_1	AUGUSTUS	stop_codon	7520024	7520026	.	+	0	ID=g417.t1.stop1;Parent=g417.t1;
OY812998.1_Germaria_angustata_genome_assembly,_chromosome:_1	AUGUSTUS	gene	7575206	7576162	.	-	.	ID=g418;
OY812998.1_Germaria_angustata_genome_assembly,_chromosome:_1	AUGUSTUS	mRNA	7575206	7576162	0.37	-	.	ID=g418.t1;Parent=g418;
OY812998.1_Germaria_angustata_genome_assembly,_chromosome:_1	AUGUSTUS	stop_codon	7575206	7575208	.	-	0	ID=g418.t1.stop1;Parent=g418.t1;
OY812998.1_Germaria_angustata_genome_assembly,_chromosome:_1	AUGUSTUS	CDS	7575206	7575628	1	-	0	ID=g418.t1.CDS1;Parent=g418.t1;
OY812998.1_Germaria_angustata_genome_assembly,_chromosome:_1	AUGUSTUS	exon	7575206	7575628	.	-	.	ID=g418.t1.exon1;Parent=g418.t1;
OY812998.1_Germaria_angustata_genome_assembly,_chromosome:_1	AUGUSTUS	intron	7575629	7575688	1	-	.	ID=g418.t1.intron1;Parent=g418.t1;
OY812998.1_Germaria_angustata_genome_assembly,_chromosome:_1	AUGUSTUS	CDS	7575689	7575917	0.71	-	1	ID=g418.t1.CDS2;Parent=g418.t1;
OY812998.1_Germaria_angustata_genome_assembly,_chromosome:_1	AUGUSTUS	exon	7575689	7575917	.	-	.	ID=g418.t1.exon2;Parent=g418.t1;
OY812998.1_Germaria_angustata_genome_assembly,_chromosome:_1	AUGUSTUS	intron	7575918	7576130	0.66	-	.	ID=g418.t1.intron2;Parent=g418.t1;
OY812998.1_Germaria_angustata_genome_assembly,_chromosome:_1	AUGUSTUS	CDS	7576131	7576162	0.37	-	0	ID=g418.t1.CDS3;Parent=g418.t1;
OY812998.1_Germaria_angustata_genome_assembly,_chromosome:_1	AUGUSTUS	exon	7576131	7576162	.	-	.	ID=g418.t1.exon3;Parent=g418.t1;
OY812998.1_Germaria_angustata_genome_assembly,_chromosome:_1	AUGUSTUS	start_codon	7576160	7576162	.	-	0	ID=g418.t1.start1;Parent=g418.t1;
OY812998.1_Germaria_angustata_genome_assembly,_chromosome:_1	GeneMark.hmm3	mRNA	7575206	7575859	.	-	.	ID=g418.t2;Parent=g418;
OY812998.1_Germaria_angustata_genome_assembly,_chromosome:_1	GeneMark.hmm3	stop_codon	7575206	7575208	.	-	0	ID=g418.t2.stop1;Parent=g418.t2;
OY812998.1_Germaria_angustata_genome_assembly,_chromosome:_1	GeneMark.hmm3	CDS	7575206	7575628	.	-	0	ID=g418.t2.CDS1;Parent=g418.t2;
OY812998.1_Germaria_angustata_genome_assembly,_chromosome:_1	GeneMark.hmm3	exon	7575206	7575628	0	-	.	ID=g418.t2.exon1;Parent=g418.t2;
OY812998.1_Germaria_angustata_genome_assembly,_chromosome:_1	GeneMark.hmm3	intron	7575629	7575688	.	-	0	ID=g418.t2.intron1;Parent=g418.t2;
OY812998.1_Germaria_angustata_genome_assembly,_chromosome:_1	GeneMark.hmm3	CDS	7575689	7575859	.	-	0	ID=g418.t2.CDS2;Parent=g418.t2;
OY812998.1_Germaria_angustata_genome_assembly,_chromosome:_1	GeneMark.hmm3	exon	7575689	7575859	0	-	.	ID=g418.t2.exon2;Parent=g418.t2;
OY812998.1_Germaria_angustata_genome_assembly,_chromosome:_1	GeneMark.hmm3	start_codon	7575857	7575859	.	-	0	ID=g418.t2.start1;Parent=g418.t2;
OY812998.1_Germaria_angustata_genome_assembly,_chromosome:_1	AUGUSTUS	gene	7632844	7637272	.	+	.	ID=g419;
OY812998.1_Germaria_angustata_genome_assembly,_chromosome:_1	AUGUSTUS	mRNA	7632844	7637272	1	+	.	ID=g419.t1;Parent=g419;
OY812998.1_Germaria_angustata_genome_assembly,_chromosome:_1	AUGUSTUS	start_codon	7632844	7632846	.	+	0	ID=g419.t1.start1;Parent=g419.t1;
OY812998.1_Germaria_angustata_genome_assembly,_chromosome:_1	AUGUSTUS	CDS	7632844	7632978	1	+	0	ID=g419.t1.CDS1;Parent=g419.t1;
OY812998.1_Germaria_angustata_genome_assembly,_chromosome:_1	AUGUSTUS	exon	7632844	7632978	.	+	.	ID=g419.t1.exon1;Parent=g419.t1;
OY812998.1_Germaria_angustata_genome_assembly,_chromosome:_1	AUGUSTUS	intron	7632979	7636875	1	+	.	ID=g419.t1.intron1;Parent=g419.t1;
OY812998.1_Germaria_angustata_genome_assembly,_chromosome:_1	AUGUSTUS	CDS	7636876	7637041	1	+	0	ID=g419.t1.CDS2;Parent=g419.t1;
OY812998.1_Germaria_angustata_genome_assembly,_chromosome:_1	AUGUSTUS	exon	7636876	7637041	.	+	.	ID=g419.t1.exon2;Parent=g419.t1;
OY812998.1_Germaria_angustata_genome_assembly,_chromosome:_1	AUGUSTUS	intron	7637042	7637144	1	+	.	ID=g419.t1.intron2;Parent=g419.t1;
OY812998.1_Germaria_angustata_genome_assembly,_chromosome:_1	AUGUSTUS	CDS	7637145	7637272	1	+	2	ID=g419.t1.CDS3;Parent=g419.t1;
OY812998.1_Germaria_angustata_genome_assembly,_chromosome:_1	AUGUSTUS	exon	7637145	7637272	.	+	.	ID=g419.t1.exon3;Parent=g419.t1;
OY812998.1_Germaria_angustata_genome_assembly,_chromosome:_1	AUGUSTUS	stop_codon	7637270	7637272	.	+	0	ID=g419.t1.stop1;Parent=g419.t1;
OY812998.1_Germaria_angustata_genome_assembly,_chromosome:_1	AUGUSTUS	gene	7643870	7660387	.	+	.	ID=g420;
OY812998.1_Germaria_angustata_genome_assembly,_chromosome:_1	AUGUSTUS	mRNA	7643870	7660387	0.55	+	.	ID=g420.t1;Parent=g420;
OY812998.1_Germaria_angustata_genome_assembly,_chromosome:_1	AUGUSTUS	start_codon	7643870	7643872	.	+	0	ID=g420.t1.start1;Parent=g420.t1;
OY812998.1_Germaria_angustata_genome_assembly,_chromosome:_1	AUGUSTUS	CDS	7643870	7643983	0.58	+	0	ID=g420.t1.CDS1;Parent=g420.t1;
OY812998.1_Germaria_angustata_genome_assembly,_chromosome:_1	AUGUSTUS	exon	7643870	7643983	.	+	.	ID=g420.t1.exon1;Parent=g420.t1;
OY812998.1_Germaria_angustata_genome_assembly,_chromosome:_1	AUGUSTUS	intron	7643984	7644038	0.62	+	.	ID=g420.t1.intron1;Parent=g420.t1;
OY812998.1_Germaria_angustata_genome_assembly,_chromosome:_1	AUGUSTUS	CDS	7644039	7644091	0.62	+	0	ID=g420.t1.CDS2;Parent=g420.t1;
OY812998.1_Germaria_angustata_genome_assembly,_chromosome:_1	AUGUSTUS	exon	7644039	7644091	.	+	.	ID=g420.t1.exon2;Parent=g420.t1;
OY812998.1_Germaria_angustata_genome_assembly,_chromosome:_1	AUGUSTUS	intron	7644092	7649148	0.62	+	.	ID=g420.t1.intron2;Parent=g420.t1;
OY812998.1_Germaria_angustata_genome_assembly,_chromosome:_1	AUGUSTUS	CDS	7649149	7649284	1	+	1	ID=g420.t1.CDS3;Parent=g420.t1;
OY812998.1_Germaria_angustata_genome_assembly,_chromosome:_1	AUGUSTUS	exon	7649149	7649284	.	+	.	ID=g420.t1.exon3;Parent=g420.t1;
OY812998.1_Germaria_angustata_genome_assembly,_chromosome:_1	AUGUSTUS	intron	7649285	7660198	1	+	.	ID=g420.t1.intron3;Parent=g420.t1;
OY812998.1_Germaria_angustata_genome_assembly,_chromosome:_1	AUGUSTUS	CDS	7660199	7660387	1	+	0	ID=g420.t1.CDS4;Parent=g420.t1;
OY812998.1_Germaria_angustata_genome_assembly,_chromosome:_1	AUGUSTUS	exon	7660199	7660387	.	+	.	ID=g420.t1.exon4;Parent=g420.t1;
OY812998.1_Germaria_angustata_genome_assembly,_chromosome:_1	AUGUSTUS	stop_codon	7660385	7660387	.	+	0	ID=g420.t1.stop1;Parent=g420.t1;
OY812998.1_Germaria_angustata_genome_assembly,_chromosome:_1	AUGUSTUS	gene	7665371	7669503	.	+	.	ID=g421;
OY812998.1_Germaria_angustata_genome_assembly,_chromosome:_1	AUGUSTUS	mRNA	7665371	7669503	1	+	.	ID=g421.t1;Parent=g421;
OY812998.1_Germaria_angustata_genome_assembly,_chromosome:_1	AUGUSTUS	start_codon	7665371	7665373	.	+	0	ID=g421.t1.start1;Parent=g421.t1;
OY812998.1_Germaria_angustata_genome_assembly,_chromosome:_1	AUGUSTUS	CDS	7665371	7665413	1	+	0	ID=g421.t1.CDS1;Parent=g421.t1;
OY812998.1_Germaria_angustata_genome_assembly,_chromosome:_1	AUGUSTUS	exon	7665371	7665413	.	+	.	ID=g421.t1.exon1;Parent=g421.t1;
OY812998.1_Germaria_angustata_genome_assembly,_chromosome:_1	AUGUSTUS	intron	7665414	7668148	1	+	.	ID=g421.t1.intron1;Parent=g421.t1;
OY812998.1_Germaria_angustata_genome_assembly,_chromosome:_1	AUGUSTUS	CDS	7668149	7668268	1	+	2	ID=g421.t1.CDS2;Parent=g421.t1;
OY812998.1_Germaria_angustata_genome_assembly,_chromosome:_1	AUGUSTUS	exon	7668149	7668268	.	+	.	ID=g421.t1.exon2;Parent=g421.t1;
OY812998.1_Germaria_angustata_genome_assembly,_chromosome:_1	AUGUSTUS	intron	7668269	7668337	1	+	.	ID=g421.t1.intron2;Parent=g421.t1;
OY812998.1_Germaria_angustata_genome_assembly,_chromosome:_1	AUGUSTUS	CDS	7668338	7668403	1	+	2	ID=g421.t1.CDS3;Parent=g421.t1;
OY812998.1_Germaria_angustata_genome_assembly,_chromosome:_1	AUGUSTUS	exon	7668338	7668403	.	+	.	ID=g421.t1.exon3;Parent=g421.t1;
OY812998.1_Germaria_angustata_genome_assembly,_chromosome:_1	AUGUSTUS	intron	7668404	7669082	1	+	.	ID=g421.t1.intron3;Parent=g421.t1;
OY812998.1_Germaria_angustata_genome_assembly,_chromosome:_1	AUGUSTUS	CDS	7669083	7669318	1	+	2	ID=g421.t1.CDS4;Parent=g421.t1;
OY812998.1_Germaria_angustata_genome_assembly,_chromosome:_1	AUGUSTUS	exon	7669083	7669318	.	+	.	ID=g421.t1.exon4;Parent=g421.t1;
OY812998.1_Germaria_angustata_genome_assembly,_chromosome:_1	AUGUSTUS	intron	7669319	7669386	1	+	.	ID=g421.t1.intron4;Parent=g421.t1;
OY812998.1_Germaria_angustata_genome_assembly,_chromosome:_1	AUGUSTUS	CDS	7669387	7669503	1	+	0	ID=g421.t1.CDS5;Parent=g421.t1;
OY812998.1_Germaria_angustata_genome_assembly,_chromosome:_1	AUGUSTUS	exon	7669387	7669503	.	+	.	ID=g421.t1.exon5;Parent=g421.t1;
OY812998.1_Germaria_angustata_genome_assembly,_chromosome:_1	AUGUSTUS	stop_codon	7669501	7669503	.	+	0	ID=g421.t1.stop1;Parent=g421.t1;
OY812998.1_Germaria_angustata_genome_assembly,_chromosome:_1	AUGUSTUS	gene	7673425	7674642	.	-	.	ID=g422;
OY812998.1_Germaria_angustata_genome_assembly,_chromosome:_1	AUGUSTUS	mRNA	7673425	7674642	1	-	.	ID=g422.t1;Parent=g422;
OY812998.1_Germaria_angustata_genome_assembly,_chromosome:_1	AUGUSTUS	stop_codon	7673425	7673427	.	-	0	ID=g422.t1.stop1;Parent=g422.t1;
OY812998.1_Germaria_angustata_genome_assembly,_chromosome:_1	AUGUSTUS	CDS	7673425	7674642	1	-	0	ID=g422.t1.CDS1;Parent=g422.t1;
OY812998.1_Germaria_angustata_genome_assembly,_chromosome:_1	AUGUSTUS	exon	7673425	7674642	.	-	.	ID=g422.t1.exon1;Parent=g422.t1;
OY812998.1_Germaria_angustata_genome_assembly,_chromosome:_1	AUGUSTUS	start_codon	7674640	7674642	.	-	0	ID=g422.t1.start1;Parent=g422.t1;
OY812998.1_Germaria_angustata_genome_assembly,_chromosome:_1	AUGUSTUS	gene	7676931	7689534	.	+	.	ID=g423;
OY812998.1_Germaria_angustata_genome_assembly,_chromosome:_1	AUGUSTUS	mRNA	7676931	7689534	1	+	.	ID=g423.t1;Parent=g423;
OY812998.1_Germaria_angustata_genome_assembly,_chromosome:_1	AUGUSTUS	start_codon	7676931	7676933	.	+	0	ID=g423.t1.start1;Parent=g423.t1;
OY812998.1_Germaria_angustata_genome_assembly,_chromosome:_1	AUGUSTUS	CDS	7676931	7677075	1	+	0	ID=g423.t1.CDS1;Parent=g423.t1;
OY812998.1_Germaria_angustata_genome_assembly,_chromosome:_1	AUGUSTUS	exon	7676931	7677075	.	+	.	ID=g423.t1.exon1;Parent=g423.t1;
OY812998.1_Germaria_angustata_genome_assembly,_chromosome:_1	AUGUSTUS	intron	7677076	7677161	1	+	.	ID=g423.t1.intron1;Parent=g423.t1;
OY812998.1_Germaria_angustata_genome_assembly,_chromosome:_1	AUGUSTUS	CDS	7677162	7677342	1	+	2	ID=g423.t1.CDS2;Parent=g423.t1;
OY812998.1_Germaria_angustata_genome_assembly,_chromosome:_1	AUGUSTUS	exon	7677162	7677342	.	+	.	ID=g423.t1.exon2;Parent=g423.t1;
OY812998.1_Germaria_angustata_genome_assembly,_chromosome:_1	AUGUSTUS	intron	7677343	7688873	1	+	.	ID=g423.t1.intron2;Parent=g423.t1;
OY812998.1_Germaria_angustata_genome_assembly,_chromosome:_1	AUGUSTUS	CDS	7688874	7689534	1	+	1	ID=g423.t1.CDS3;Parent=g423.t1;
OY812998.1_Germaria_angustata_genome_assembly,_chromosome:_1	AUGUSTUS	exon	7688874	7689534	.	+	.	ID=g423.t1.exon3;Parent=g423.t1;
OY812998.1_Germaria_angustata_genome_assembly,_chromosome:_1	AUGUSTUS	stop_codon	7689532	7689534	.	+	0	ID=g423.t1.stop1;Parent=g423.t1;
OY812998.1_Germaria_angustata_genome_assembly,_chromosome:_1	GeneMark.hmm3	mRNA	7676931	7677346	.	+	.	ID=g423.t2;Parent=g423;
OY812998.1_Germaria_angustata_genome_assembly,_chromosome:_1	GeneMark.hmm3	start_codon	7676931	7676933	.	+	0	ID=g423.t2.start1;Parent=g423.t2;
OY812998.1_Germaria_angustata_genome_assembly,_chromosome:_1	GeneMark.hmm3	CDS	7676931	7677075	.	+	0	ID=g423.t2.CDS1;Parent=g423.t2;
OY812998.1_Germaria_angustata_genome_assembly,_chromosome:_1	GeneMark.hmm3	exon	7676931	7677075	0	+	.	ID=g423.t2.exon1;Parent=g423.t2;
OY812998.1_Germaria_angustata_genome_assembly,_chromosome:_1	GeneMark.hmm3	intron	7677076	7677161	.	+	2	ID=g423.t2.intron1;Parent=g423.t2;
OY812998.1_Germaria_angustata_genome_assembly,_chromosome:_1	GeneMark.hmm3	CDS	7677162	7677346	.	+	2	ID=g423.t2.CDS2;Parent=g423.t2;
OY812998.1_Germaria_angustata_genome_assembly,_chromosome:_1	GeneMark.hmm3	exon	7677162	7677346	0	+	.	ID=g423.t2.exon2;Parent=g423.t2;
OY812998.1_Germaria_angustata_genome_assembly,_chromosome:_1	GeneMark.hmm3	stop_codon	7677344	7677346	.	+	0	ID=g423.t2.stop1;Parent=g423.t2;
OY812998.1_Germaria_angustata_genome_assembly,_chromosome:_1	AUGUSTUS	gene	7692007	7712769	.	-	.	ID=g424;
OY812998.1_Germaria_angustata_genome_assembly,_chromosome:_1	AUGUSTUS	mRNA	7692007	7712769	0.37	-	.	ID=g424.t1;Parent=g424;
OY812998.1_Germaria_angustata_genome_assembly,_chromosome:_1	AUGUSTUS	stop_codon	7692007	7692009	.	-	0	ID=g424.t1.stop1;Parent=g424.t1;
OY812998.1_Germaria_angustata_genome_assembly,_chromosome:_1	AUGUSTUS	CDS	7692007	7692487	1	-	1	ID=g424.t1.CDS1;Parent=g424.t1;
OY812998.1_Germaria_angustata_genome_assembly,_chromosome:_1	AUGUSTUS	exon	7692007	7692487	.	-	.	ID=g424.t1.exon1;Parent=g424.t1;
OY812998.1_Germaria_angustata_genome_assembly,_chromosome:_1	AUGUSTUS	intron	7692488	7692989	1	-	.	ID=g424.t1.intron1;Parent=g424.t1;
OY812998.1_Germaria_angustata_genome_assembly,_chromosome:_1	AUGUSTUS	CDS	7692990	7693590	1	-	2	ID=g424.t1.CDS2;Parent=g424.t1;
OY812998.1_Germaria_angustata_genome_assembly,_chromosome:_1	AUGUSTUS	exon	7692990	7693590	.	-	.	ID=g424.t1.exon2;Parent=g424.t1;
OY812998.1_Germaria_angustata_genome_assembly,_chromosome:_1	AUGUSTUS	intron	7693591	7700011	1	-	.	ID=g424.t1.intron2;Parent=g424.t1;
OY812998.1_Germaria_angustata_genome_assembly,_chromosome:_1	AUGUSTUS	CDS	7700012	7700058	1	-	1	ID=g424.t1.CDS3;Parent=g424.t1;
OY812998.1_Germaria_angustata_genome_assembly,_chromosome:_1	AUGUSTUS	exon	7700012	7700058	.	-	.	ID=g424.t1.exon3;Parent=g424.t1;
OY812998.1_Germaria_angustata_genome_assembly,_chromosome:_1	AUGUSTUS	intron	7700059	7700321	1	-	.	ID=g424.t1.intron3;Parent=g424.t1;
OY812998.1_Germaria_angustata_genome_assembly,_chromosome:_1	AUGUSTUS	CDS	7700322	7700400	1	-	2	ID=g424.t1.CDS4;Parent=g424.t1;
OY812998.1_Germaria_angustata_genome_assembly,_chromosome:_1	AUGUSTUS	exon	7700322	7700400	.	-	.	ID=g424.t1.exon4;Parent=g424.t1;
OY812998.1_Germaria_angustata_genome_assembly,_chromosome:_1	AUGUSTUS	intron	7700401	7702571	1	-	.	ID=g424.t1.intron4;Parent=g424.t1;
OY812998.1_Germaria_angustata_genome_assembly,_chromosome:_1	AUGUSTUS	CDS	7702572	7702754	1	-	2	ID=g424.t1.CDS5;Parent=g424.t1;
OY812998.1_Germaria_angustata_genome_assembly,_chromosome:_1	AUGUSTUS	exon	7702572	7702754	.	-	.	ID=g424.t1.exon5;Parent=g424.t1;
OY812998.1_Germaria_angustata_genome_assembly,_chromosome:_1	AUGUSTUS	intron	7702755	7702820	1	-	.	ID=g424.t1.intron5;Parent=g424.t1;
OY812998.1_Germaria_angustata_genome_assembly,_chromosome:_1	AUGUSTUS	CDS	7702821	7703271	1	-	0	ID=g424.t1.CDS6;Parent=g424.t1;
OY812998.1_Germaria_angustata_genome_assembly,_chromosome:_1	AUGUSTUS	exon	7702821	7703271	.	-	.	ID=g424.t1.exon6;Parent=g424.t1;
OY812998.1_Germaria_angustata_genome_assembly,_chromosome:_1	AUGUSTUS	intron	7703272	7712697	0.37	-	.	ID=g424.t1.intron6;Parent=g424.t1;
OY812998.1_Germaria_angustata_genome_assembly,_chromosome:_1	AUGUSTUS	CDS	7712698	7712769	0.37	-	0	ID=g424.t1.CDS7;Parent=g424.t1;
OY812998.1_Germaria_angustata_genome_assembly,_chromosome:_1	AUGUSTUS	exon	7712698	7712769	.	-	.	ID=g424.t1.exon7;Parent=g424.t1;
OY812998.1_Germaria_angustata_genome_assembly,_chromosome:_1	AUGUSTUS	start_codon	7712767	7712769	.	-	0	ID=g424.t1.start1;Parent=g424.t1;
OY812998.1_Germaria_angustata_genome_assembly,_chromosome:_1	AUGUSTUS	gene	7716188	7722323	.	+	.	ID=g425;
OY812998.1_Germaria_angustata_genome_assembly,_chromosome:_1	AUGUSTUS	mRNA	7716188	7722323	1	+	.	ID=g425.t1;Parent=g425;
OY812998.1_Germaria_angustata_genome_assembly,_chromosome:_1	AUGUSTUS	start_codon	7716188	7716190	.	+	0	ID=g425.t1.start1;Parent=g425.t1;
OY812998.1_Germaria_angustata_genome_assembly,_chromosome:_1	AUGUSTUS	CDS	7716188	7716305	1	+	0	ID=g425.t1.CDS1;Parent=g425.t1;
OY812998.1_Germaria_angustata_genome_assembly,_chromosome:_1	AUGUSTUS	exon	7716188	7716305	.	+	.	ID=g425.t1.exon1;Parent=g425.t1;
OY812998.1_Germaria_angustata_genome_assembly,_chromosome:_1	AUGUSTUS	intron	7716306	7721002	1	+	.	ID=g425.t1.intron1;Parent=g425.t1;
OY812998.1_Germaria_angustata_genome_assembly,_chromosome:_1	AUGUSTUS	CDS	7721003	7721674	1	+	2	ID=g425.t1.CDS2;Parent=g425.t1;
OY812998.1_Germaria_angustata_genome_assembly,_chromosome:_1	AUGUSTUS	exon	7721003	7721674	.	+	.	ID=g425.t1.exon2;Parent=g425.t1;
OY812998.1_Germaria_angustata_genome_assembly,_chromosome:_1	AUGUSTUS	intron	7721675	7721739	1	+	.	ID=g425.t1.intron2;Parent=g425.t1;
OY812998.1_Germaria_angustata_genome_assembly,_chromosome:_1	AUGUSTUS	CDS	7721740	7722323	1	+	2	ID=g425.t1.CDS3;Parent=g425.t1;
OY812998.1_Germaria_angustata_genome_assembly,_chromosome:_1	AUGUSTUS	exon	7721740	7722323	.	+	.	ID=g425.t1.exon3;Parent=g425.t1;
OY812998.1_Germaria_angustata_genome_assembly,_chromosome:_1	AUGUSTUS	stop_codon	7722321	7722323	.	+	0	ID=g425.t1.stop1;Parent=g425.t1;
OY812998.1_Germaria_angustata_genome_assembly,_chromosome:_1	AUGUSTUS	gene	7735586	7735954	.	-	.	ID=g426;
OY812998.1_Germaria_angustata_genome_assembly,_chromosome:_1	AUGUSTUS	mRNA	7735586	7735954	1	-	.	ID=g426.t1;Parent=g426;
OY812998.1_Germaria_angustata_genome_assembly,_chromosome:_1	AUGUSTUS	stop_codon	7735586	7735588	.	-	0	ID=g426.t1.stop1;Parent=g426.t1;
OY812998.1_Germaria_angustata_genome_assembly,_chromosome:_1	AUGUSTUS	CDS	7735586	7735954	1	-	0	ID=g426.t1.CDS1;Parent=g426.t1;
OY812998.1_Germaria_angustata_genome_assembly,_chromosome:_1	AUGUSTUS	exon	7735586	7735954	.	-	.	ID=g426.t1.exon1;Parent=g426.t1;
OY812998.1_Germaria_angustata_genome_assembly,_chromosome:_1	AUGUSTUS	start_codon	7735952	7735954	.	-	0	ID=g426.t1.start1;Parent=g426.t1;
OY812998.1_Germaria_angustata_genome_assembly,_chromosome:_1	AUGUSTUS	gene	7743727	7744892	.	-	.	ID=g427;
OY812998.1_Germaria_angustata_genome_assembly,_chromosome:_1	AUGUSTUS	mRNA	7743727	7744892	1	-	.	ID=g427.t1;Parent=g427;
OY812998.1_Germaria_angustata_genome_assembly,_chromosome:_1	AUGUSTUS	stop_codon	7743727	7743729	.	-	0	ID=g427.t1.stop1;Parent=g427.t1;
OY812998.1_Germaria_angustata_genome_assembly,_chromosome:_1	AUGUSTUS	CDS	7743727	7743827	1	-	2	ID=g427.t1.CDS1;Parent=g427.t1;
OY812998.1_Germaria_angustata_genome_assembly,_chromosome:_1	AUGUSTUS	exon	7743727	7743827	.	-	.	ID=g427.t1.exon1;Parent=g427.t1;
OY812998.1_Germaria_angustata_genome_assembly,_chromosome:_1	AUGUSTUS	intron	7743828	7743907	1	-	.	ID=g427.t1.intron1;Parent=g427.t1;
OY812998.1_Germaria_angustata_genome_assembly,_chromosome:_1	AUGUSTUS	CDS	7743908	7744892	1	-	0	ID=g427.t1.CDS2;Parent=g427.t1;
OY812998.1_Germaria_angustata_genome_assembly,_chromosome:_1	AUGUSTUS	exon	7743908	7744892	.	-	.	ID=g427.t1.exon2;Parent=g427.t1;
OY812998.1_Germaria_angustata_genome_assembly,_chromosome:_1	AUGUSTUS	start_codon	7744890	7744892	.	-	0	ID=g427.t1.start1;Parent=g427.t1;
OY812998.1_Germaria_angustata_genome_assembly,_chromosome:_1	AUGUSTUS	gene	7744944	7746500	.	-	.	ID=g428;
OY812998.1_Germaria_angustata_genome_assembly,_chromosome:_1	AUGUSTUS	mRNA	7744944	7746500	1	-	.	ID=g428.t1;Parent=g428;
OY812998.1_Germaria_angustata_genome_assembly,_chromosome:_1	AUGUSTUS	stop_codon	7744944	7744946	.	-	0	ID=g428.t1.stop1;Parent=g428.t1;
OY812998.1_Germaria_angustata_genome_assembly,_chromosome:_1	AUGUSTUS	CDS	7744944	7745390	1	-	0	ID=g428.t1.CDS1;Parent=g428.t1;
OY812998.1_Germaria_angustata_genome_assembly,_chromosome:_1	AUGUSTUS	exon	7744944	7745390	.	-	.	ID=g428.t1.exon1;Parent=g428.t1;
OY812998.1_Germaria_angustata_genome_assembly,_chromosome:_1	AUGUSTUS	intron	7745391	7745456	1	-	.	ID=g428.t1.intron1;Parent=g428.t1;
OY812998.1_Germaria_angustata_genome_assembly,_chromosome:_1	AUGUSTUS	CDS	7745457	7745624	1	-	0	ID=g428.t1.CDS2;Parent=g428.t1;
OY812998.1_Germaria_angustata_genome_assembly,_chromosome:_1	AUGUSTUS	exon	7745457	7745624	.	-	.	ID=g428.t1.exon2;Parent=g428.t1;
OY812998.1_Germaria_angustata_genome_assembly,_chromosome:_1	AUGUSTUS	intron	7745625	7745865	1	-	.	ID=g428.t1.intron2;Parent=g428.t1;
OY812998.1_Germaria_angustata_genome_assembly,_chromosome:_1	AUGUSTUS	CDS	7745866	7745962	1	-	1	ID=g428.t1.CDS3;Parent=g428.t1;
OY812998.1_Germaria_angustata_genome_assembly,_chromosome:_1	AUGUSTUS	exon	7745866	7745962	.	-	.	ID=g428.t1.exon3;Parent=g428.t1;
OY812998.1_Germaria_angustata_genome_assembly,_chromosome:_1	AUGUSTUS	intron	7745963	7746336	1	-	.	ID=g428.t1.intron3;Parent=g428.t1;
OY812998.1_Germaria_angustata_genome_assembly,_chromosome:_1	AUGUSTUS	CDS	7746337	7746500	1	-	0	ID=g428.t1.CDS4;Parent=g428.t1;
OY812998.1_Germaria_angustata_genome_assembly,_chromosome:_1	AUGUSTUS	exon	7746337	7746500	.	-	.	ID=g428.t1.exon4;Parent=g428.t1;
OY812998.1_Germaria_angustata_genome_assembly,_chromosome:_1	AUGUSTUS	start_codon	7746498	7746500	.	-	0	ID=g428.t1.start1;Parent=g428.t1;
OY812998.1_Germaria_angustata_genome_assembly,_chromosome:_1	AUGUSTUS	gene	7769822	7771850	.	+	.	ID=g429;
OY812998.1_Germaria_angustata_genome_assembly,_chromosome:_1	AUGUSTUS	mRNA	7769822	7771850	1	+	.	ID=g429.t1;Parent=g429;
OY812998.1_Germaria_angustata_genome_assembly,_chromosome:_1	AUGUSTUS	start_codon	7769822	7769824	.	+	0	ID=g429.t1.start1;Parent=g429.t1;
OY812998.1_Germaria_angustata_genome_assembly,_chromosome:_1	AUGUSTUS	CDS	7769822	7769954	1	+	0	ID=g429.t1.CDS1;Parent=g429.t1;
OY812998.1_Germaria_angustata_genome_assembly,_chromosome:_1	AUGUSTUS	exon	7769822	7769954	.	+	.	ID=g429.t1.exon1;Parent=g429.t1;
OY812998.1_Germaria_angustata_genome_assembly,_chromosome:_1	AUGUSTUS	intron	7769955	7770972	1	+	.	ID=g429.t1.intron1;Parent=g429.t1;
OY812998.1_Germaria_angustata_genome_assembly,_chromosome:_1	AUGUSTUS	CDS	7770973	7771058	1	+	2	ID=g429.t1.CDS2;Parent=g429.t1;
OY812998.1_Germaria_angustata_genome_assembly,_chromosome:_1	AUGUSTUS	exon	7770973	7771058	.	+	.	ID=g429.t1.exon2;Parent=g429.t1;
OY812998.1_Germaria_angustata_genome_assembly,_chromosome:_1	AUGUSTUS	intron	7771059	7771232	1	+	.	ID=g429.t1.intron2;Parent=g429.t1;
OY812998.1_Germaria_angustata_genome_assembly,_chromosome:_1	AUGUSTUS	CDS	7771233	7771451	1	+	0	ID=g429.t1.CDS3;Parent=g429.t1;
OY812998.1_Germaria_angustata_genome_assembly,_chromosome:_1	AUGUSTUS	exon	7771233	7771451	.	+	.	ID=g429.t1.exon3;Parent=g429.t1;
OY812998.1_Germaria_angustata_genome_assembly,_chromosome:_1	AUGUSTUS	intron	7771452	7771655	1	+	.	ID=g429.t1.intron3;Parent=g429.t1;
OY812998.1_Germaria_angustata_genome_assembly,_chromosome:_1	AUGUSTUS	CDS	7771656	7771850	1	+	0	ID=g429.t1.CDS4;Parent=g429.t1;
OY812998.1_Germaria_angustata_genome_assembly,_chromosome:_1	AUGUSTUS	exon	7771656	7771850	.	+	.	ID=g429.t1.exon4;Parent=g429.t1;
OY812998.1_Germaria_angustata_genome_assembly,_chromosome:_1	AUGUSTUS	stop_codon	7771848	7771850	.	+	0	ID=g429.t1.stop1;Parent=g429.t1;
OY812998.1_Germaria_angustata_genome_assembly,_chromosome:_1	AUGUSTUS	gene	7771876	7779870	.	-	.	ID=g430;
OY812998.1_Germaria_angustata_genome_assembly,_chromosome:_1	AUGUSTUS	mRNA	7771876	7779870	0.34	-	.	ID=g430.t1;Parent=g430;
OY812998.1_Germaria_angustata_genome_assembly,_chromosome:_1	AUGUSTUS	stop_codon	7771876	7771878	.	-	0	ID=g430.t1.stop1;Parent=g430.t1;
OY812998.1_Germaria_angustata_genome_assembly,_chromosome:_1	AUGUSTUS	CDS	7771876	7771896	0.9	-	0	ID=g430.t1.CDS1;Parent=g430.t1;
OY812998.1_Germaria_angustata_genome_assembly,_chromosome:_1	AUGUSTUS	exon	7771876	7771896	.	-	.	ID=g430.t1.exon1;Parent=g430.t1;
OY812998.1_Germaria_angustata_genome_assembly,_chromosome:_1	AUGUSTUS	intron	7771897	7772324	0.9	-	.	ID=g430.t1.intron1;Parent=g430.t1;
OY812998.1_Germaria_angustata_genome_assembly,_chromosome:_1	AUGUSTUS	CDS	7772325	7772429	1	-	0	ID=g430.t1.CDS2;Parent=g430.t1;
OY812998.1_Germaria_angustata_genome_assembly,_chromosome:_1	AUGUSTUS	exon	7772325	7772429	.	-	.	ID=g430.t1.exon2;Parent=g430.t1;
OY812998.1_Germaria_angustata_genome_assembly,_chromosome:_1	AUGUSTUS	intron	7772430	7772502	1	-	.	ID=g430.t1.intron2;Parent=g430.t1;
OY812998.1_Germaria_angustata_genome_assembly,_chromosome:_1	AUGUSTUS	CDS	7772503	7772646	1	-	0	ID=g430.t1.CDS3;Parent=g430.t1;
OY812998.1_Germaria_angustata_genome_assembly,_chromosome:_1	AUGUSTUS	exon	7772503	7772646	.	-	.	ID=g430.t1.exon3;Parent=g430.t1;
OY812998.1_Germaria_angustata_genome_assembly,_chromosome:_1	AUGUSTUS	intron	7772647	7773058	1	-	.	ID=g430.t1.intron3;Parent=g430.t1;
OY812998.1_Germaria_angustata_genome_assembly,_chromosome:_1	AUGUSTUS	CDS	7773059	7773130	1	-	0	ID=g430.t1.CDS4;Parent=g430.t1;
OY812998.1_Germaria_angustata_genome_assembly,_chromosome:_1	AUGUSTUS	exon	7773059	7773130	.	-	.	ID=g430.t1.exon4;Parent=g430.t1;
OY812998.1_Germaria_angustata_genome_assembly,_chromosome:_1	AUGUSTUS	intron	7773131	7773254	1	-	.	ID=g430.t1.intron4;Parent=g430.t1;
OY812998.1_Germaria_angustata_genome_assembly,_chromosome:_1	AUGUSTUS	CDS	7773255	7773415	1	-	2	ID=g430.t1.CDS5;Parent=g430.t1;
OY812998.1_Germaria_angustata_genome_assembly,_chromosome:_1	AUGUSTUS	exon	7773255	7773415	.	-	.	ID=g430.t1.exon5;Parent=g430.t1;
OY812998.1_Germaria_angustata_genome_assembly,_chromosome:_1	AUGUSTUS	intron	7773416	7779064	1	-	.	ID=g430.t1.intron5;Parent=g430.t1;
OY812998.1_Germaria_angustata_genome_assembly,_chromosome:_1	AUGUSTUS	CDS	7779065	7779444	1	-	1	ID=g430.t1.CDS6;Parent=g430.t1;
OY812998.1_Germaria_angustata_genome_assembly,_chromosome:_1	AUGUSTUS	exon	7779065	7779444	.	-	.	ID=g430.t1.exon6;Parent=g430.t1;
OY812998.1_Germaria_angustata_genome_assembly,_chromosome:_1	AUGUSTUS	intron	7779445	7779692	1	-	.	ID=g430.t1.intron6;Parent=g430.t1;
OY812998.1_Germaria_angustata_genome_assembly,_chromosome:_1	AUGUSTUS	CDS	7779693	7779772	1	-	0	ID=g430.t1.CDS7;Parent=g430.t1;
OY812998.1_Germaria_angustata_genome_assembly,_chromosome:_1	AUGUSTUS	exon	7779693	7779772	.	-	.	ID=g430.t1.exon7;Parent=g430.t1;
OY812998.1_Germaria_angustata_genome_assembly,_chromosome:_1	AUGUSTUS	intron	7779773	7779837	0.37	-	.	ID=g430.t1.intron7;Parent=g430.t1;
OY812998.1_Germaria_angustata_genome_assembly,_chromosome:_1	AUGUSTUS	CDS	7779838	7779870	0.37	-	0	ID=g430.t1.CDS8;Parent=g430.t1;
OY812998.1_Germaria_angustata_genome_assembly,_chromosome:_1	AUGUSTUS	exon	7779838	7779870	.	-	.	ID=g430.t1.exon8;Parent=g430.t1;
OY812998.1_Germaria_angustata_genome_assembly,_chromosome:_1	AUGUSTUS	start_codon	7779868	7779870	.	-	0	ID=g430.t1.start1;Parent=g430.t1;
OY812998.1_Germaria_angustata_genome_assembly,_chromosome:_1	AUGUSTUS	gene	7804274	7806444	.	+	.	ID=g431;
OY812998.1_Germaria_angustata_genome_assembly,_chromosome:_1	AUGUSTUS	mRNA	7804274	7806444	1	+	.	ID=g431.t1;Parent=g431;
OY812998.1_Germaria_angustata_genome_assembly,_chromosome:_1	AUGUSTUS	start_codon	7804274	7804276	.	+	0	ID=g431.t1.start1;Parent=g431.t1;
OY812998.1_Germaria_angustata_genome_assembly,_chromosome:_1	AUGUSTUS	CDS	7804274	7804406	1	+	0	ID=g431.t1.CDS1;Parent=g431.t1;
OY812998.1_Germaria_angustata_genome_assembly,_chromosome:_1	AUGUSTUS	exon	7804274	7804406	.	+	.	ID=g431.t1.exon1;Parent=g431.t1;
OY812998.1_Germaria_angustata_genome_assembly,_chromosome:_1	AUGUSTUS	intron	7804407	7805739	1	+	.	ID=g431.t1.intron1;Parent=g431.t1;
OY812998.1_Germaria_angustata_genome_assembly,_chromosome:_1	AUGUSTUS	CDS	7805740	7805822	1	+	2	ID=g431.t1.CDS2;Parent=g431.t1;
OY812998.1_Germaria_angustata_genome_assembly,_chromosome:_1	AUGUSTUS	exon	7805740	7805822	.	+	.	ID=g431.t1.exon2;Parent=g431.t1;
OY812998.1_Germaria_angustata_genome_assembly,_chromosome:_1	AUGUSTUS	intron	7805823	7805895	1	+	.	ID=g431.t1.intron2;Parent=g431.t1;
OY812998.1_Germaria_angustata_genome_assembly,_chromosome:_1	AUGUSTUS	CDS	7805896	7806114	1	+	0	ID=g431.t1.CDS3;Parent=g431.t1;
OY812998.1_Germaria_angustata_genome_assembly,_chromosome:_1	AUGUSTUS	exon	7805896	7806114	.	+	.	ID=g431.t1.exon3;Parent=g431.t1;
OY812998.1_Germaria_angustata_genome_assembly,_chromosome:_1	AUGUSTUS	intron	7806115	7806291	1	+	.	ID=g431.t1.intron3;Parent=g431.t1;
OY812998.1_Germaria_angustata_genome_assembly,_chromosome:_1	AUGUSTUS	CDS	7806292	7806444	1	+	0	ID=g431.t1.CDS4;Parent=g431.t1;
OY812998.1_Germaria_angustata_genome_assembly,_chromosome:_1	AUGUSTUS	exon	7806292	7806444	.	+	.	ID=g431.t1.exon4;Parent=g431.t1;
OY812998.1_Germaria_angustata_genome_assembly,_chromosome:_1	AUGUSTUS	stop_codon	7806442	7806444	.	+	0	ID=g431.t1.stop1;Parent=g431.t1;
OY812998.1_Germaria_angustata_genome_assembly,_chromosome:_1	AUGUSTUS	gene	7822958	7823476	.	+	.	ID=g432;
OY812998.1_Germaria_angustata_genome_assembly,_chromosome:_1	AUGUSTUS	mRNA	7822958	7823476	0.57	+	.	ID=g432.t1;Parent=g432;
OY812998.1_Germaria_angustata_genome_assembly,_chromosome:_1	AUGUSTUS	start_codon	7822958	7822960	.	+	0	ID=g432.t1.start1;Parent=g432.t1;
OY812998.1_Germaria_angustata_genome_assembly,_chromosome:_1	AUGUSTUS	CDS	7822958	7823122	0.57	+	0	ID=g432.t1.CDS1;Parent=g432.t1;
OY812998.1_Germaria_angustata_genome_assembly,_chromosome:_1	AUGUSTUS	exon	7822958	7823122	.	+	.	ID=g432.t1.exon1;Parent=g432.t1;
OY812998.1_Germaria_angustata_genome_assembly,_chromosome:_1	AUGUSTUS	intron	7823123	7823329	0.72	+	.	ID=g432.t1.intron1;Parent=g432.t1;
OY812998.1_Germaria_angustata_genome_assembly,_chromosome:_1	AUGUSTUS	CDS	7823330	7823476	0.72	+	0	ID=g432.t1.CDS2;Parent=g432.t1;
OY812998.1_Germaria_angustata_genome_assembly,_chromosome:_1	AUGUSTUS	exon	7823330	7823476	.	+	.	ID=g432.t1.exon2;Parent=g432.t1;
OY812998.1_Germaria_angustata_genome_assembly,_chromosome:_1	AUGUSTUS	stop_codon	7823474	7823476	.	+	0	ID=g432.t1.stop1;Parent=g432.t1;
OY812998.1_Germaria_angustata_genome_assembly,_chromosome:_1	AUGUSTUS	gene	7829049	7832571	.	+	.	ID=g433;
OY812998.1_Germaria_angustata_genome_assembly,_chromosome:_1	AUGUSTUS	mRNA	7829049	7832571	0.7	+	.	ID=g433.t1;Parent=g433;
OY812998.1_Germaria_angustata_genome_assembly,_chromosome:_1	AUGUSTUS	start_codon	7829049	7829051	.	+	0	ID=g433.t1.start1;Parent=g433.t1;
OY812998.1_Germaria_angustata_genome_assembly,_chromosome:_1	AUGUSTUS	CDS	7829049	7829181	1	+	0	ID=g433.t1.CDS1;Parent=g433.t1;
OY812998.1_Germaria_angustata_genome_assembly,_chromosome:_1	AUGUSTUS	exon	7829049	7829181	.	+	.	ID=g433.t1.exon1;Parent=g433.t1;
OY812998.1_Germaria_angustata_genome_assembly,_chromosome:_1	AUGUSTUS	intron	7829182	7832023	0.87	+	.	ID=g433.t1.intron1;Parent=g433.t1;
OY812998.1_Germaria_angustata_genome_assembly,_chromosome:_1	AUGUSTUS	CDS	7832024	7832235	0.87	+	2	ID=g433.t1.CDS2;Parent=g433.t1;
OY812998.1_Germaria_angustata_genome_assembly,_chromosome:_1	AUGUSTUS	exon	7832024	7832235	.	+	.	ID=g433.t1.exon2;Parent=g433.t1;
OY812998.1_Germaria_angustata_genome_assembly,_chromosome:_1	AUGUSTUS	intron	7832236	7832406	1	+	.	ID=g433.t1.intron2;Parent=g433.t1;
OY812998.1_Germaria_angustata_genome_assembly,_chromosome:_1	AUGUSTUS	CDS	7832407	7832571	0.82	+	0	ID=g433.t1.CDS3;Parent=g433.t1;
OY812998.1_Germaria_angustata_genome_assembly,_chromosome:_1	AUGUSTUS	exon	7832407	7832571	.	+	.	ID=g433.t1.exon3;Parent=g433.t1;
OY812998.1_Germaria_angustata_genome_assembly,_chromosome:_1	AUGUSTUS	stop_codon	7832569	7832571	.	+	0	ID=g433.t1.stop1;Parent=g433.t1;
OY812998.1_Germaria_angustata_genome_assembly,_chromosome:_1	AUGUSTUS	gene	7877342	7900452	.	+	.	ID=g434;
OY812998.1_Germaria_angustata_genome_assembly,_chromosome:_1	AUGUSTUS	mRNA	7877342	7900452	0.63	+	.	ID=g434.t1;Parent=g434;
OY812998.1_Germaria_angustata_genome_assembly,_chromosome:_1	AUGUSTUS	start_codon	7877342	7877344	.	+	0	ID=g434.t1.start1;Parent=g434.t1;
OY812998.1_Germaria_angustata_genome_assembly,_chromosome:_1	AUGUSTUS	CDS	7877342	7877353	0.63	+	0	ID=g434.t1.CDS1;Parent=g434.t1;
OY812998.1_Germaria_angustata_genome_assembly,_chromosome:_1	AUGUSTUS	exon	7877342	7877353	.	+	.	ID=g434.t1.exon1;Parent=g434.t1;
OY812998.1_Germaria_angustata_genome_assembly,_chromosome:_1	AUGUSTUS	intron	7877354	7877469	0.63	+	.	ID=g434.t1.intron1;Parent=g434.t1;
OY812998.1_Germaria_angustata_genome_assembly,_chromosome:_1	AUGUSTUS	CDS	7877470	7877727	1	+	0	ID=g434.t1.CDS2;Parent=g434.t1;
OY812998.1_Germaria_angustata_genome_assembly,_chromosome:_1	AUGUSTUS	exon	7877470	7877727	.	+	.	ID=g434.t1.exon2;Parent=g434.t1;
OY812998.1_Germaria_angustata_genome_assembly,_chromosome:_1	AUGUSTUS	intron	7877728	7883543	1	+	.	ID=g434.t1.intron2;Parent=g434.t1;
OY812998.1_Germaria_angustata_genome_assembly,_chromosome:_1	AUGUSTUS	CDS	7883544	7883650	1	+	0	ID=g434.t1.CDS3;Parent=g434.t1;
OY812998.1_Germaria_angustata_genome_assembly,_chromosome:_1	AUGUSTUS	exon	7883544	7883650	.	+	.	ID=g434.t1.exon3;Parent=g434.t1;
OY812998.1_Germaria_angustata_genome_assembly,_chromosome:_1	AUGUSTUS	intron	7883651	7890157	1	+	.	ID=g434.t1.intron3;Parent=g434.t1;
OY812998.1_Germaria_angustata_genome_assembly,_chromosome:_1	AUGUSTUS	CDS	7890158	7890267	1	+	1	ID=g434.t1.CDS4;Parent=g434.t1;
OY812998.1_Germaria_angustata_genome_assembly,_chromosome:_1	AUGUSTUS	exon	7890158	7890267	.	+	.	ID=g434.t1.exon4;Parent=g434.t1;
OY812998.1_Germaria_angustata_genome_assembly,_chromosome:_1	AUGUSTUS	intron	7890268	7890729	1	+	.	ID=g434.t1.intron4;Parent=g434.t1;
OY812998.1_Germaria_angustata_genome_assembly,_chromosome:_1	AUGUSTUS	CDS	7890730	7890808	1	+	2	ID=g434.t1.CDS5;Parent=g434.t1;
OY812998.1_Germaria_angustata_genome_assembly,_chromosome:_1	AUGUSTUS	exon	7890730	7890808	.	+	.	ID=g434.t1.exon5;Parent=g434.t1;
OY812998.1_Germaria_angustata_genome_assembly,_chromosome:_1	AUGUSTUS	intron	7890809	7893019	1	+	.	ID=g434.t1.intron5;Parent=g434.t1;
OY812998.1_Germaria_angustata_genome_assembly,_chromosome:_1	AUGUSTUS	CDS	7893020	7893117	1	+	1	ID=g434.t1.CDS6;Parent=g434.t1;
OY812998.1_Germaria_angustata_genome_assembly,_chromosome:_1	AUGUSTUS	exon	7893020	7893117	.	+	.	ID=g434.t1.exon6;Parent=g434.t1;
OY812998.1_Germaria_angustata_genome_assembly,_chromosome:_1	AUGUSTUS	intron	7893118	7895332	1	+	.	ID=g434.t1.intron6;Parent=g434.t1;
OY812998.1_Germaria_angustata_genome_assembly,_chromosome:_1	AUGUSTUS	CDS	7895333	7895533	1	+	2	ID=g434.t1.CDS7;Parent=g434.t1;
OY812998.1_Germaria_angustata_genome_assembly,_chromosome:_1	AUGUSTUS	exon	7895333	7895533	.	+	.	ID=g434.t1.exon7;Parent=g434.t1;
OY812998.1_Germaria_angustata_genome_assembly,_chromosome:_1	AUGUSTUS	intron	7895534	7895599	1	+	.	ID=g434.t1.intron7;Parent=g434.t1;
OY812998.1_Germaria_angustata_genome_assembly,_chromosome:_1	AUGUSTUS	CDS	7895600	7895742	1	+	2	ID=g434.t1.CDS8;Parent=g434.t1;
OY812998.1_Germaria_angustata_genome_assembly,_chromosome:_1	AUGUSTUS	exon	7895600	7895742	.	+	.	ID=g434.t1.exon8;Parent=g434.t1;
OY812998.1_Germaria_angustata_genome_assembly,_chromosome:_1	AUGUSTUS	intron	7895743	7895848	1	+	.	ID=g434.t1.intron8;Parent=g434.t1;
OY812998.1_Germaria_angustata_genome_assembly,_chromosome:_1	AUGUSTUS	CDS	7895849	7895994	1	+	0	ID=g434.t1.CDS9;Parent=g434.t1;
OY812998.1_Germaria_angustata_genome_assembly,_chromosome:_1	AUGUSTUS	exon	7895849	7895994	.	+	.	ID=g434.t1.exon9;Parent=g434.t1;
OY812998.1_Germaria_angustata_genome_assembly,_chromosome:_1	AUGUSTUS	intron	7895995	7900346	1	+	.	ID=g434.t1.intron9;Parent=g434.t1;
OY812998.1_Germaria_angustata_genome_assembly,_chromosome:_1	AUGUSTUS	CDS	7900347	7900452	1	+	1	ID=g434.t1.CDS10;Parent=g434.t1;
OY812998.1_Germaria_angustata_genome_assembly,_chromosome:_1	AUGUSTUS	exon	7900347	7900452	.	+	.	ID=g434.t1.exon10;Parent=g434.t1;
OY812998.1_Germaria_angustata_genome_assembly,_chromosome:_1	AUGUSTUS	stop_codon	7900450	7900452	.	+	0	ID=g434.t1.stop1;Parent=g434.t1;
OY812998.1_Germaria_angustata_genome_assembly,_chromosome:_1	AUGUSTUS	mRNA	7877342	7900452	0.59	+	.	ID=g434.t2;Parent=g434;
OY812998.1_Germaria_angustata_genome_assembly,_chromosome:_1	AUGUSTUS	start_codon	7877342	7877344	.	+	0	ID=g434.t2.start1;Parent=g434.t2;
OY812998.1_Germaria_angustata_genome_assembly,_chromosome:_1	AUGUSTUS	CDS	7877342	7877353	0.59	+	0	ID=g434.t2.CDS1;Parent=g434.t2;
OY812998.1_Germaria_angustata_genome_assembly,_chromosome:_1	AUGUSTUS	exon	7877342	7877353	.	+	.	ID=g434.t2.exon1;Parent=g434.t2;
OY812998.1_Germaria_angustata_genome_assembly,_chromosome:_1	AUGUSTUS	intron	7877354	7877469	0.59	+	.	ID=g434.t2.intron1;Parent=g434.t2;
OY812998.1_Germaria_angustata_genome_assembly,_chromosome:_1	AUGUSTUS	CDS	7877470	7877709	1	+	0	ID=g434.t2.CDS2;Parent=g434.t2;
OY812998.1_Germaria_angustata_genome_assembly,_chromosome:_1	AUGUSTUS	exon	7877470	7877709	.	+	.	ID=g434.t2.exon2;Parent=g434.t2;
OY812998.1_Germaria_angustata_genome_assembly,_chromosome:_1	AUGUSTUS	intron	7877710	7883543	1	+	.	ID=g434.t2.intron2;Parent=g434.t2;
OY812998.1_Germaria_angustata_genome_assembly,_chromosome:_1	AUGUSTUS	CDS	7883544	7883650	1	+	0	ID=g434.t2.CDS3;Parent=g434.t2;
OY812998.1_Germaria_angustata_genome_assembly,_chromosome:_1	AUGUSTUS	exon	7883544	7883650	.	+	.	ID=g434.t2.exon3;Parent=g434.t2;
OY812998.1_Germaria_angustata_genome_assembly,_chromosome:_1	AUGUSTUS	intron	7883651	7890157	1	+	.	ID=g434.t2.intron3;Parent=g434.t2;
OY812998.1_Germaria_angustata_genome_assembly,_chromosome:_1	AUGUSTUS	CDS	7890158	7890267	1	+	1	ID=g434.t2.CDS4;Parent=g434.t2;
OY812998.1_Germaria_angustata_genome_assembly,_chromosome:_1	AUGUSTUS	exon	7890158	7890267	.	+	.	ID=g434.t2.exon4;Parent=g434.t2;
OY812998.1_Germaria_angustata_genome_assembly,_chromosome:_1	AUGUSTUS	intron	7890268	7890729	1	+	.	ID=g434.t2.intron4;Parent=g434.t2;
OY812998.1_Germaria_angustata_genome_assembly,_chromosome:_1	AUGUSTUS	CDS	7890730	7890808	1	+	2	ID=g434.t2.CDS5;Parent=g434.t2;
OY812998.1_Germaria_angustata_genome_assembly,_chromosome:_1	AUGUSTUS	exon	7890730	7890808	.	+	.	ID=g434.t2.exon5;Parent=g434.t2;
OY812998.1_Germaria_angustata_genome_assembly,_chromosome:_1	AUGUSTUS	intron	7890809	7893019	1	+	.	ID=g434.t2.intron5;Parent=g434.t2;
OY812998.1_Germaria_angustata_genome_assembly,_chromosome:_1	AUGUSTUS	CDS	7893020	7893117	1	+	1	ID=g434.t2.CDS6;Parent=g434.t2;
OY812998.1_Germaria_angustata_genome_assembly,_chromosome:_1	AUGUSTUS	exon	7893020	7893117	.	+	.	ID=g434.t2.exon6;Parent=g434.t2;
OY812998.1_Germaria_angustata_genome_assembly,_chromosome:_1	AUGUSTUS	intron	7893118	7895332	1	+	.	ID=g434.t2.intron6;Parent=g434.t2;
OY812998.1_Germaria_angustata_genome_assembly,_chromosome:_1	AUGUSTUS	CDS	7895333	7895533	1	+	2	ID=g434.t2.CDS7;Parent=g434.t2;
OY812998.1_Germaria_angustata_genome_assembly,_chromosome:_1	AUGUSTUS	exon	7895333	7895533	.	+	.	ID=g434.t2.exon7;Parent=g434.t2;
OY812998.1_Germaria_angustata_genome_assembly,_chromosome:_1	AUGUSTUS	intron	7895534	7895599	1	+	.	ID=g434.t2.intron7;Parent=g434.t2;
OY812998.1_Germaria_angustata_genome_assembly,_chromosome:_1	AUGUSTUS	CDS	7895600	7895742	1	+	2	ID=g434.t2.CDS8;Parent=g434.t2;
OY812998.1_Germaria_angustata_genome_assembly,_chromosome:_1	AUGUSTUS	exon	7895600	7895742	.	+	.	ID=g434.t2.exon8;Parent=g434.t2;
OY812998.1_Germaria_angustata_genome_assembly,_chromosome:_1	AUGUSTUS	intron	7895743	7895848	1	+	.	ID=g434.t2.intron8;Parent=g434.t2;
OY812998.1_Germaria_angustata_genome_assembly,_chromosome:_1	AUGUSTUS	CDS	7895849	7895994	1	+	0	ID=g434.t2.CDS9;Parent=g434.t2;
OY812998.1_Germaria_angustata_genome_assembly,_chromosome:_1	AUGUSTUS	exon	7895849	7895994	.	+	.	ID=g434.t2.exon9;Parent=g434.t2;
OY812998.1_Germaria_angustata_genome_assembly,_chromosome:_1	AUGUSTUS	intron	7895995	7900346	1	+	.	ID=g434.t2.intron9;Parent=g434.t2;
OY812998.1_Germaria_angustata_genome_assembly,_chromosome:_1	AUGUSTUS	CDS	7900347	7900452	1	+	1	ID=g434.t2.CDS10;Parent=g434.t2;
OY812998.1_Germaria_angustata_genome_assembly,_chromosome:_1	AUGUSTUS	exon	7900347	7900452	.	+	.	ID=g434.t2.exon10;Parent=g434.t2;
OY812998.1_Germaria_angustata_genome_assembly,_chromosome:_1	AUGUSTUS	stop_codon	7900450	7900452	.	+	0	ID=g434.t2.stop1;Parent=g434.t2;
OY812998.1_Germaria_angustata_genome_assembly,_chromosome:_1	AUGUSTUS	gene	7934552	7943224	.	+	.	ID=g435;
OY812998.1_Germaria_angustata_genome_assembly,_chromosome:_1	AUGUSTUS	mRNA	7934552	7943224	1	+	.	ID=g435.t1;Parent=g435;
OY812998.1_Germaria_angustata_genome_assembly,_chromosome:_1	AUGUSTUS	start_codon	7934552	7934554	.	+	0	ID=g435.t1.start1;Parent=g435.t1;
OY812998.1_Germaria_angustata_genome_assembly,_chromosome:_1	AUGUSTUS	CDS	7934552	7934589	1	+	0	ID=g435.t1.CDS1;Parent=g435.t1;
OY812998.1_Germaria_angustata_genome_assembly,_chromosome:_1	AUGUSTUS	exon	7934552	7934589	.	+	.	ID=g435.t1.exon1;Parent=g435.t1;
OY812998.1_Germaria_angustata_genome_assembly,_chromosome:_1	AUGUSTUS	intron	7934590	7934643	1	+	.	ID=g435.t1.intron1;Parent=g435.t1;
OY812998.1_Germaria_angustata_genome_assembly,_chromosome:_1	AUGUSTUS	CDS	7934644	7935400	1	+	1	ID=g435.t1.CDS2;Parent=g435.t1;
OY812998.1_Germaria_angustata_genome_assembly,_chromosome:_1	AUGUSTUS	exon	7934644	7935400	.	+	.	ID=g435.t1.exon2;Parent=g435.t1;
OY812998.1_Germaria_angustata_genome_assembly,_chromosome:_1	AUGUSTUS	intron	7935401	7935470	1	+	.	ID=g435.t1.intron2;Parent=g435.t1;
OY812998.1_Germaria_angustata_genome_assembly,_chromosome:_1	AUGUSTUS	CDS	7935471	7935800	1	+	0	ID=g435.t1.CDS3;Parent=g435.t1;
OY812998.1_Germaria_angustata_genome_assembly,_chromosome:_1	AUGUSTUS	exon	7935471	7935800	.	+	.	ID=g435.t1.exon3;Parent=g435.t1;
OY812998.1_Germaria_angustata_genome_assembly,_chromosome:_1	AUGUSTUS	intron	7935801	7938823	1	+	.	ID=g435.t1.intron3;Parent=g435.t1;
OY812998.1_Germaria_angustata_genome_assembly,_chromosome:_1	AUGUSTUS	CDS	7938824	7939457	1	+	0	ID=g435.t1.CDS4;Parent=g435.t1;
OY812998.1_Germaria_angustata_genome_assembly,_chromosome:_1	AUGUSTUS	exon	7938824	7939457	.	+	.	ID=g435.t1.exon4;Parent=g435.t1;
OY812998.1_Germaria_angustata_genome_assembly,_chromosome:_1	AUGUSTUS	intron	7939458	7939535	1	+	.	ID=g435.t1.intron4;Parent=g435.t1;
OY812998.1_Germaria_angustata_genome_assembly,_chromosome:_1	AUGUSTUS	CDS	7939536	7939580	1	+	2	ID=g435.t1.CDS5;Parent=g435.t1;
OY812998.1_Germaria_angustata_genome_assembly,_chromosome:_1	AUGUSTUS	exon	7939536	7939580	.	+	.	ID=g435.t1.exon5;Parent=g435.t1;
OY812998.1_Germaria_angustata_genome_assembly,_chromosome:_1	AUGUSTUS	intron	7939581	7942883	1	+	.	ID=g435.t1.intron5;Parent=g435.t1;
OY812998.1_Germaria_angustata_genome_assembly,_chromosome:_1	AUGUSTUS	CDS	7942884	7943224	1	+	2	ID=g435.t1.CDS6;Parent=g435.t1;
OY812998.1_Germaria_angustata_genome_assembly,_chromosome:_1	AUGUSTUS	exon	7942884	7943224	.	+	.	ID=g435.t1.exon6;Parent=g435.t1;
OY812998.1_Germaria_angustata_genome_assembly,_chromosome:_1	AUGUSTUS	stop_codon	7943222	7943224	.	+	0	ID=g435.t1.stop1;Parent=g435.t1;
OY812998.1_Germaria_angustata_genome_assembly,_chromosome:_1	AUGUSTUS	mRNA	7934552	7943224	1	+	.	ID=g435.t2;Parent=g435;
OY812998.1_Germaria_angustata_genome_assembly,_chromosome:_1	AUGUSTUS	start_codon	7934552	7934554	.	+	0	ID=g435.t2.start1;Parent=g435.t2;
OY812998.1_Germaria_angustata_genome_assembly,_chromosome:_1	AUGUSTUS	CDS	7934552	7934589	1	+	0	ID=g435.t2.CDS1;Parent=g435.t2;
OY812998.1_Germaria_angustata_genome_assembly,_chromosome:_1	AUGUSTUS	exon	7934552	7934589	.	+	.	ID=g435.t2.exon1;Parent=g435.t2;
OY812998.1_Germaria_angustata_genome_assembly,_chromosome:_1	AUGUSTUS	intron	7934590	7934643	1	+	.	ID=g435.t2.intron1;Parent=g435.t2;
OY812998.1_Germaria_angustata_genome_assembly,_chromosome:_1	AUGUSTUS	CDS	7934644	7935400	1	+	1	ID=g435.t2.CDS2;Parent=g435.t2;
OY812998.1_Germaria_angustata_genome_assembly,_chromosome:_1	AUGUSTUS	exon	7934644	7935400	.	+	.	ID=g435.t2.exon2;Parent=g435.t2;
OY812998.1_Germaria_angustata_genome_assembly,_chromosome:_1	AUGUSTUS	intron	7935401	7935470	1	+	.	ID=g435.t2.intron2;Parent=g435.t2;
OY812998.1_Germaria_angustata_genome_assembly,_chromosome:_1	AUGUSTUS	CDS	7935471	7935800	1	+	0	ID=g435.t2.CDS3;Parent=g435.t2;
OY812998.1_Germaria_angustata_genome_assembly,_chromosome:_1	AUGUSTUS	exon	7935471	7935800	.	+	.	ID=g435.t2.exon3;Parent=g435.t2;
OY812998.1_Germaria_angustata_genome_assembly,_chromosome:_1	AUGUSTUS	intron	7935801	7938823	1	+	.	ID=g435.t2.intron3;Parent=g435.t2;
OY812998.1_Germaria_angustata_genome_assembly,_chromosome:_1	AUGUSTUS	CDS	7938824	7939457	1	+	0	ID=g435.t2.CDS4;Parent=g435.t2;
OY812998.1_Germaria_angustata_genome_assembly,_chromosome:_1	AUGUSTUS	exon	7938824	7939457	.	+	.	ID=g435.t2.exon4;Parent=g435.t2;
OY812998.1_Germaria_angustata_genome_assembly,_chromosome:_1	AUGUSTUS	intron	7939458	7942883	1	+	.	ID=g435.t2.intron4;Parent=g435.t2;
OY812998.1_Germaria_angustata_genome_assembly,_chromosome:_1	AUGUSTUS	CDS	7942884	7943224	1	+	2	ID=g435.t2.CDS5;Parent=g435.t2;
OY812998.1_Germaria_angustata_genome_assembly,_chromosome:_1	AUGUSTUS	exon	7942884	7943224	.	+	.	ID=g435.t2.exon5;Parent=g435.t2;
OY812998.1_Germaria_angustata_genome_assembly,_chromosome:_1	AUGUSTUS	stop_codon	7943222	7943224	.	+	0	ID=g435.t2.stop1;Parent=g435.t2;
OY812998.1_Germaria_angustata_genome_assembly,_chromosome:_1	AUGUSTUS	gene	7945399	7945821	.	-	.	ID=g436;
OY812998.1_Germaria_angustata_genome_assembly,_chromosome:_1	AUGUSTUS	mRNA	7945399	7945821	1	-	.	ID=g436.t1;Parent=g436;
OY812998.1_Germaria_angustata_genome_assembly,_chromosome:_1	AUGUSTUS	stop_codon	7945399	7945401	.	-	0	ID=g436.t1.stop1;Parent=g436.t1;
OY812998.1_Germaria_angustata_genome_assembly,_chromosome:_1	AUGUSTUS	CDS	7945399	7945821	1	-	0	ID=g436.t1.CDS1;Parent=g436.t1;
OY812998.1_Germaria_angustata_genome_assembly,_chromosome:_1	AUGUSTUS	exon	7945399	7945821	.	-	.	ID=g436.t1.exon1;Parent=g436.t1;
OY812998.1_Germaria_angustata_genome_assembly,_chromosome:_1	AUGUSTUS	start_codon	7945819	7945821	.	-	0	ID=g436.t1.start1;Parent=g436.t1;
OY812998.1_Germaria_angustata_genome_assembly,_chromosome:_1	AUGUSTUS	gene	7947331	7948808	.	+	.	ID=g437;
OY812998.1_Germaria_angustata_genome_assembly,_chromosome:_1	AUGUSTUS	mRNA	7947331	7948808	1	+	.	ID=g437.t1;Parent=g437;
OY812998.1_Germaria_angustata_genome_assembly,_chromosome:_1	AUGUSTUS	start_codon	7947331	7947333	.	+	0	ID=g437.t1.start1;Parent=g437.t1;
OY812998.1_Germaria_angustata_genome_assembly,_chromosome:_1	AUGUSTUS	CDS	7947331	7947718	1	+	0	ID=g437.t1.CDS1;Parent=g437.t1;
OY812998.1_Germaria_angustata_genome_assembly,_chromosome:_1	AUGUSTUS	exon	7947331	7947718	.	+	.	ID=g437.t1.exon1;Parent=g437.t1;
OY812998.1_Germaria_angustata_genome_assembly,_chromosome:_1	AUGUSTUS	intron	7947719	7947810	1	+	.	ID=g437.t1.intron1;Parent=g437.t1;
OY812998.1_Germaria_angustata_genome_assembly,_chromosome:_1	AUGUSTUS	CDS	7947811	7948808	1	+	2	ID=g437.t1.CDS2;Parent=g437.t1;
OY812998.1_Germaria_angustata_genome_assembly,_chromosome:_1	AUGUSTUS	exon	7947811	7948808	.	+	.	ID=g437.t1.exon2;Parent=g437.t1;
OY812998.1_Germaria_angustata_genome_assembly,_chromosome:_1	AUGUSTUS	stop_codon	7948806	7948808	.	+	0	ID=g437.t1.stop1;Parent=g437.t1;
OY812998.1_Germaria_angustata_genome_assembly,_chromosome:_1	AUGUSTUS	gene	7956992	7969928	.	-	.	ID=g438;
OY812998.1_Germaria_angustata_genome_assembly,_chromosome:_1	AUGUSTUS	mRNA	7956992	7969928	1	-	.	ID=g438.t1;Parent=g438;
OY812998.1_Germaria_angustata_genome_assembly,_chromosome:_1	AUGUSTUS	stop_codon	7956992	7956994	.	-	0	ID=g438.t1.stop1;Parent=g438.t1;
OY812998.1_Germaria_angustata_genome_assembly,_chromosome:_1	AUGUSTUS	CDS	7956992	7958287	1	-	0	ID=g438.t1.CDS1;Parent=g438.t1;
OY812998.1_Germaria_angustata_genome_assembly,_chromosome:_1	AUGUSTUS	exon	7956992	7958287	.	-	.	ID=g438.t1.exon1;Parent=g438.t1;
OY812998.1_Germaria_angustata_genome_assembly,_chromosome:_1	AUGUSTUS	intron	7958288	7958345	1	-	.	ID=g438.t1.intron1;Parent=g438.t1;
OY812998.1_Germaria_angustata_genome_assembly,_chromosome:_1	AUGUSTUS	CDS	7958346	7958582	1	-	0	ID=g438.t1.CDS2;Parent=g438.t1;
OY812998.1_Germaria_angustata_genome_assembly,_chromosome:_1	AUGUSTUS	exon	7958346	7958582	.	-	.	ID=g438.t1.exon2;Parent=g438.t1;
OY812998.1_Germaria_angustata_genome_assembly,_chromosome:_1	AUGUSTUS	intron	7958583	7958644	1	-	.	ID=g438.t1.intron2;Parent=g438.t1;
OY812998.1_Germaria_angustata_genome_assembly,_chromosome:_1	AUGUSTUS	CDS	7958645	7959304	1	-	0	ID=g438.t1.CDS3;Parent=g438.t1;
OY812998.1_Germaria_angustata_genome_assembly,_chromosome:_1	AUGUSTUS	exon	7958645	7959304	.	-	.	ID=g438.t1.exon3;Parent=g438.t1;
OY812998.1_Germaria_angustata_genome_assembly,_chromosome:_1	AUGUSTUS	intron	7959305	7959418	1	-	.	ID=g438.t1.intron3;Parent=g438.t1;
OY812998.1_Germaria_angustata_genome_assembly,_chromosome:_1	AUGUSTUS	CDS	7959419	7959697	1	-	0	ID=g438.t1.CDS4;Parent=g438.t1;
OY812998.1_Germaria_angustata_genome_assembly,_chromosome:_1	AUGUSTUS	exon	7959419	7959697	.	-	.	ID=g438.t1.exon4;Parent=g438.t1;
OY812998.1_Germaria_angustata_genome_assembly,_chromosome:_1	AUGUSTUS	intron	7959698	7959756	1	-	.	ID=g438.t1.intron4;Parent=g438.t1;
OY812998.1_Germaria_angustata_genome_assembly,_chromosome:_1	AUGUSTUS	CDS	7959757	7959838	1	-	1	ID=g438.t1.CDS5;Parent=g438.t1;
OY812998.1_Germaria_angustata_genome_assembly,_chromosome:_1	AUGUSTUS	exon	7959757	7959838	.	-	.	ID=g438.t1.exon5;Parent=g438.t1;
OY812998.1_Germaria_angustata_genome_assembly,_chromosome:_1	AUGUSTUS	intron	7959839	7959892	1	-	.	ID=g438.t1.intron5;Parent=g438.t1;
OY812998.1_Germaria_angustata_genome_assembly,_chromosome:_1	AUGUSTUS	CDS	7959893	7960062	1	-	0	ID=g438.t1.CDS6;Parent=g438.t1;
OY812998.1_Germaria_angustata_genome_assembly,_chromosome:_1	AUGUSTUS	exon	7959893	7960062	.	-	.	ID=g438.t1.exon6;Parent=g438.t1;
OY812998.1_Germaria_angustata_genome_assembly,_chromosome:_1	AUGUSTUS	intron	7960063	7960140	1	-	.	ID=g438.t1.intron6;Parent=g438.t1;
OY812998.1_Germaria_angustata_genome_assembly,_chromosome:_1	AUGUSTUS	CDS	7960141	7960256	1	-	2	ID=g438.t1.CDS7;Parent=g438.t1;
OY812998.1_Germaria_angustata_genome_assembly,_chromosome:_1	AUGUSTUS	exon	7960141	7960256	.	-	.	ID=g438.t1.exon7;Parent=g438.t1;
OY812998.1_Germaria_angustata_genome_assembly,_chromosome:_1	AUGUSTUS	intron	7960257	7960324	1	-	.	ID=g438.t1.intron7;Parent=g438.t1;
OY812998.1_Germaria_angustata_genome_assembly,_chromosome:_1	AUGUSTUS	CDS	7960325	7960685	1	-	0	ID=g438.t1.CDS8;Parent=g438.t1;
OY812998.1_Germaria_angustata_genome_assembly,_chromosome:_1	AUGUSTUS	exon	7960325	7960685	.	-	.	ID=g438.t1.exon8;Parent=g438.t1;
OY812998.1_Germaria_angustata_genome_assembly,_chromosome:_1	AUGUSTUS	intron	7960686	7960753	1	-	.	ID=g438.t1.intron8;Parent=g438.t1;
OY812998.1_Germaria_angustata_genome_assembly,_chromosome:_1	AUGUSTUS	CDS	7960754	7960899	1	-	2	ID=g438.t1.CDS9;Parent=g438.t1;
OY812998.1_Germaria_angustata_genome_assembly,_chromosome:_1	AUGUSTUS	exon	7960754	7960899	.	-	.	ID=g438.t1.exon9;Parent=g438.t1;
OY812998.1_Germaria_angustata_genome_assembly,_chromosome:_1	AUGUSTUS	intron	7960900	7960957	1	-	.	ID=g438.t1.intron9;Parent=g438.t1;
OY812998.1_Germaria_angustata_genome_assembly,_chromosome:_1	AUGUSTUS	CDS	7960958	7961115	1	-	1	ID=g438.t1.CDS10;Parent=g438.t1;
OY812998.1_Germaria_angustata_genome_assembly,_chromosome:_1	AUGUSTUS	exon	7960958	7961115	.	-	.	ID=g438.t1.exon10;Parent=g438.t1;
OY812998.1_Germaria_angustata_genome_assembly,_chromosome:_1	AUGUSTUS	intron	7961116	7961303	1	-	.	ID=g438.t1.intron10;Parent=g438.t1;
OY812998.1_Germaria_angustata_genome_assembly,_chromosome:_1	AUGUSTUS	CDS	7961304	7961867	1	-	1	ID=g438.t1.CDS11;Parent=g438.t1;
OY812998.1_Germaria_angustata_genome_assembly,_chromosome:_1	AUGUSTUS	exon	7961304	7961867	.	-	.	ID=g438.t1.exon11;Parent=g438.t1;
OY812998.1_Germaria_angustata_genome_assembly,_chromosome:_1	AUGUSTUS	intron	7961868	7963627	1	-	.	ID=g438.t1.intron11;Parent=g438.t1;
OY812998.1_Germaria_angustata_genome_assembly,_chromosome:_1	AUGUSTUS	CDS	7963628	7963938	1	-	0	ID=g438.t1.CDS12;Parent=g438.t1;
OY812998.1_Germaria_angustata_genome_assembly,_chromosome:_1	AUGUSTUS	exon	7963628	7963938	.	-	.	ID=g438.t1.exon12;Parent=g438.t1;
OY812998.1_Germaria_angustata_genome_assembly,_chromosome:_1	AUGUSTUS	intron	7963939	7964010	1	-	.	ID=g438.t1.intron12;Parent=g438.t1;
OY812998.1_Germaria_angustata_genome_assembly,_chromosome:_1	AUGUSTUS	CDS	7964011	7964654	1	-	2	ID=g438.t1.CDS13;Parent=g438.t1;
OY812998.1_Germaria_angustata_genome_assembly,_chromosome:_1	AUGUSTUS	exon	7964011	7964654	.	-	.	ID=g438.t1.exon13;Parent=g438.t1;
OY812998.1_Germaria_angustata_genome_assembly,_chromosome:_1	AUGUSTUS	intron	7964655	7966372	1	-	.	ID=g438.t1.intron13;Parent=g438.t1;
OY812998.1_Germaria_angustata_genome_assembly,_chromosome:_1	AUGUSTUS	CDS	7966373	7967027	1	-	0	ID=g438.t1.CDS14;Parent=g438.t1;
OY812998.1_Germaria_angustata_genome_assembly,_chromosome:_1	AUGUSTUS	exon	7966373	7967027	.	-	.	ID=g438.t1.exon14;Parent=g438.t1;
OY812998.1_Germaria_angustata_genome_assembly,_chromosome:_1	AUGUSTUS	intron	7967028	7967091	1	-	.	ID=g438.t1.intron14;Parent=g438.t1;
OY812998.1_Germaria_angustata_genome_assembly,_chromosome:_1	AUGUSTUS	CDS	7967092	7967846	1	-	2	ID=g438.t1.CDS15;Parent=g438.t1;
OY812998.1_Germaria_angustata_genome_assembly,_chromosome:_1	AUGUSTUS	exon	7967092	7967846	.	-	.	ID=g438.t1.exon15;Parent=g438.t1;
OY812998.1_Germaria_angustata_genome_assembly,_chromosome:_1	AUGUSTUS	intron	7967847	7969669	1	-	.	ID=g438.t1.intron15;Parent=g438.t1;
OY812998.1_Germaria_angustata_genome_assembly,_chromosome:_1	AUGUSTUS	CDS	7969670	7969928	1	-	0	ID=g438.t1.CDS16;Parent=g438.t1;
OY812998.1_Germaria_angustata_genome_assembly,_chromosome:_1	AUGUSTUS	exon	7969670	7969928	.	-	.	ID=g438.t1.exon16;Parent=g438.t1;
OY812998.1_Germaria_angustata_genome_assembly,_chromosome:_1	AUGUSTUS	start_codon	7969926	7969928	.	-	0	ID=g438.t1.start1;Parent=g438.t1;
OY812998.1_Germaria_angustata_genome_assembly,_chromosome:_1	AUGUSTUS	gene	8005415	8007148	.	-	.	ID=g439;
OY812998.1_Germaria_angustata_genome_assembly,_chromosome:_1	AUGUSTUS	mRNA	8005415	8007148	1	-	.	ID=g439.t1;Parent=g439;
OY812998.1_Germaria_angustata_genome_assembly,_chromosome:_1	AUGUSTUS	stop_codon	8005415	8005417	.	-	0	ID=g439.t1.stop1;Parent=g439.t1;
OY812998.1_Germaria_angustata_genome_assembly,_chromosome:_1	AUGUSTUS	CDS	8005415	8007148	1	-	0	ID=g439.t1.CDS1;Parent=g439.t1;
OY812998.1_Germaria_angustata_genome_assembly,_chromosome:_1	AUGUSTUS	exon	8005415	8007148	.	-	.	ID=g439.t1.exon1;Parent=g439.t1;
OY812998.1_Germaria_angustata_genome_assembly,_chromosome:_1	AUGUSTUS	start_codon	8007146	8007148	.	-	0	ID=g439.t1.start1;Parent=g439.t1;
OY812998.1_Germaria_angustata_genome_assembly,_chromosome:_1	AUGUSTUS	gene	8151976	8155099	.	+	.	ID=g440;
OY812998.1_Germaria_angustata_genome_assembly,_chromosome:_1	AUGUSTUS	mRNA	8151976	8155099	0.87	+	.	ID=g440.t1;Parent=g440;
OY812998.1_Germaria_angustata_genome_assembly,_chromosome:_1	AUGUSTUS	start_codon	8151976	8151978	.	+	0	ID=g440.t1.start1;Parent=g440.t1;
OY812998.1_Germaria_angustata_genome_assembly,_chromosome:_1	AUGUSTUS	CDS	8151976	8152270	0.96	+	0	ID=g440.t1.CDS1;Parent=g440.t1;
OY812998.1_Germaria_angustata_genome_assembly,_chromosome:_1	AUGUSTUS	exon	8151976	8152270	.	+	.	ID=g440.t1.exon1;Parent=g440.t1;
OY812998.1_Germaria_angustata_genome_assembly,_chromosome:_1	AUGUSTUS	intron	8152271	8155058	0.92	+	.	ID=g440.t1.intron1;Parent=g440.t1;
OY812998.1_Germaria_angustata_genome_assembly,_chromosome:_1	AUGUSTUS	CDS	8155059	8155099	0.87	+	2	ID=g440.t1.CDS2;Parent=g440.t1;
OY812998.1_Germaria_angustata_genome_assembly,_chromosome:_1	AUGUSTUS	exon	8155059	8155099	.	+	.	ID=g440.t1.exon2;Parent=g440.t1;
OY812998.1_Germaria_angustata_genome_assembly,_chromosome:_1	AUGUSTUS	stop_codon	8155097	8155099	.	+	0	ID=g440.t1.stop1;Parent=g440.t1;
OY812998.1_Germaria_angustata_genome_assembly,_chromosome:_1	AUGUSTUS	gene	8188062	8207863	.	+	.	ID=g441;
OY812998.1_Germaria_angustata_genome_assembly,_chromosome:_1	AUGUSTUS	mRNA	8188062	8207863	0.72	+	.	ID=g441.t1;Parent=g441;
OY812998.1_Germaria_angustata_genome_assembly,_chromosome:_1	AUGUSTUS	start_codon	8188062	8188064	.	+	0	ID=g441.t1.start1;Parent=g441.t1;
OY812998.1_Germaria_angustata_genome_assembly,_chromosome:_1	AUGUSTUS	CDS	8188062	8188337	1	+	0	ID=g441.t1.CDS1;Parent=g441.t1;
OY812998.1_Germaria_angustata_genome_assembly,_chromosome:_1	AUGUSTUS	exon	8188062	8188337	.	+	.	ID=g441.t1.exon1;Parent=g441.t1;
OY812998.1_Germaria_angustata_genome_assembly,_chromosome:_1	AUGUSTUS	intron	8188338	8188502	1	+	.	ID=g441.t1.intron1;Parent=g441.t1;
OY812998.1_Germaria_angustata_genome_assembly,_chromosome:_1	AUGUSTUS	CDS	8188503	8189361	1	+	0	ID=g441.t1.CDS2;Parent=g441.t1;
OY812998.1_Germaria_angustata_genome_assembly,_chromosome:_1	AUGUSTUS	exon	8188503	8189361	.	+	.	ID=g441.t1.exon2;Parent=g441.t1;
OY812998.1_Germaria_angustata_genome_assembly,_chromosome:_1	AUGUSTUS	intron	8189362	8207705	1	+	.	ID=g441.t1.intron2;Parent=g441.t1;
OY812998.1_Germaria_angustata_genome_assembly,_chromosome:_1	AUGUSTUS	CDS	8207706	8207863	0.72	+	2	ID=g441.t1.CDS3;Parent=g441.t1;
OY812998.1_Germaria_angustata_genome_assembly,_chromosome:_1	AUGUSTUS	exon	8207706	8207863	.	+	.	ID=g441.t1.exon3;Parent=g441.t1;
OY812998.1_Germaria_angustata_genome_assembly,_chromosome:_1	AUGUSTUS	stop_codon	8207861	8207863	.	+	0	ID=g441.t1.stop1;Parent=g441.t1;
OY812998.1_Germaria_angustata_genome_assembly,_chromosome:_1	AUGUSTUS	gene	8224813	8234454	.	-	.	ID=g442;
OY812998.1_Germaria_angustata_genome_assembly,_chromosome:_1	AUGUSTUS	mRNA	8224813	8234454	0.41	-	.	ID=g442.t1;Parent=g442;
OY812998.1_Germaria_angustata_genome_assembly,_chromosome:_1	AUGUSTUS	stop_codon	8224813	8224815	.	-	0	ID=g442.t1.stop1;Parent=g442.t1;
OY812998.1_Germaria_angustata_genome_assembly,_chromosome:_1	AUGUSTUS	CDS	8224813	8226432	0.52	-	0	ID=g442.t1.CDS1;Parent=g442.t1;
OY812998.1_Germaria_angustata_genome_assembly,_chromosome:_1	AUGUSTUS	exon	8224813	8226432	.	-	.	ID=g442.t1.exon1;Parent=g442.t1;
OY812998.1_Germaria_angustata_genome_assembly,_chromosome:_1	AUGUSTUS	intron	8226433	8228457	0.42	-	.	ID=g442.t1.intron1;Parent=g442.t1;
OY812998.1_Germaria_angustata_genome_assembly,_chromosome:_1	AUGUSTUS	CDS	8228458	8228752	0.42	-	1	ID=g442.t1.CDS2;Parent=g442.t1;
OY812998.1_Germaria_angustata_genome_assembly,_chromosome:_1	AUGUSTUS	exon	8228458	8228752	.	-	.	ID=g442.t1.exon2;Parent=g442.t1;
OY812998.1_Germaria_angustata_genome_assembly,_chromosome:_1	AUGUSTUS	intron	8228753	8233477	0.98	-	.	ID=g442.t1.intron2;Parent=g442.t1;
OY812998.1_Germaria_angustata_genome_assembly,_chromosome:_1	AUGUSTUS	CDS	8233478	8234454	0.97	-	0	ID=g442.t1.CDS3;Parent=g442.t1;
OY812998.1_Germaria_angustata_genome_assembly,_chromosome:_1	AUGUSTUS	exon	8233478	8234454	.	-	.	ID=g442.t1.exon3;Parent=g442.t1;
OY812998.1_Germaria_angustata_genome_assembly,_chromosome:_1	AUGUSTUS	start_codon	8234452	8234454	.	-	0	ID=g442.t1.start1;Parent=g442.t1;
OY812998.1_Germaria_angustata_genome_assembly,_chromosome:_1	AUGUSTUS	gene	8239967	8259394	.	+	.	ID=g443;
OY812998.1_Germaria_angustata_genome_assembly,_chromosome:_1	AUGUSTUS	mRNA	8239967	8259394	0.63	+	.	ID=g443.t1;Parent=g443;
OY812998.1_Germaria_angustata_genome_assembly,_chromosome:_1	AUGUSTUS	start_codon	8239967	8239969	.	+	0	ID=g443.t1.start1;Parent=g443.t1;
OY812998.1_Germaria_angustata_genome_assembly,_chromosome:_1	AUGUSTUS	CDS	8239967	8240092	0.63	+	0	ID=g443.t1.CDS1;Parent=g443.t1;
OY812998.1_Germaria_angustata_genome_assembly,_chromosome:_1	AUGUSTUS	exon	8239967	8240092	.	+	.	ID=g443.t1.exon1;Parent=g443.t1;
OY812998.1_Germaria_angustata_genome_assembly,_chromosome:_1	AUGUSTUS	intron	8240093	8242481	0.63	+	.	ID=g443.t1.intron1;Parent=g443.t1;
OY812998.1_Germaria_angustata_genome_assembly,_chromosome:_1	AUGUSTUS	CDS	8242482	8242625	1	+	0	ID=g443.t1.CDS2;Parent=g443.t1;
OY812998.1_Germaria_angustata_genome_assembly,_chromosome:_1	AUGUSTUS	exon	8242482	8242625	.	+	.	ID=g443.t1.exon2;Parent=g443.t1;
OY812998.1_Germaria_angustata_genome_assembly,_chromosome:_1	AUGUSTUS	intron	8242626	8256755	1	+	.	ID=g443.t1.intron2;Parent=g443.t1;
OY812998.1_Germaria_angustata_genome_assembly,_chromosome:_1	AUGUSTUS	CDS	8256756	8256942	1	+	0	ID=g443.t1.CDS3;Parent=g443.t1;
OY812998.1_Germaria_angustata_genome_assembly,_chromosome:_1	AUGUSTUS	exon	8256756	8256942	.	+	.	ID=g443.t1.exon3;Parent=g443.t1;
OY812998.1_Germaria_angustata_genome_assembly,_chromosome:_1	AUGUSTUS	intron	8256943	8257087	1	+	.	ID=g443.t1.intron3;Parent=g443.t1;
OY812998.1_Germaria_angustata_genome_assembly,_chromosome:_1	AUGUSTUS	CDS	8257088	8257275	1	+	2	ID=g443.t1.CDS4;Parent=g443.t1;
OY812998.1_Germaria_angustata_genome_assembly,_chromosome:_1	AUGUSTUS	exon	8257088	8257275	.	+	.	ID=g443.t1.exon4;Parent=g443.t1;
OY812998.1_Germaria_angustata_genome_assembly,_chromosome:_1	AUGUSTUS	intron	8257276	8259367	1	+	.	ID=g443.t1.intron4;Parent=g443.t1;
OY812998.1_Germaria_angustata_genome_assembly,_chromosome:_1	AUGUSTUS	CDS	8259368	8259394	1	+	0	ID=g443.t1.CDS5;Parent=g443.t1;
OY812998.1_Germaria_angustata_genome_assembly,_chromosome:_1	AUGUSTUS	exon	8259368	8259394	.	+	.	ID=g443.t1.exon5;Parent=g443.t1;
OY812998.1_Germaria_angustata_genome_assembly,_chromosome:_1	AUGUSTUS	stop_codon	8259392	8259394	.	+	0	ID=g443.t1.stop1;Parent=g443.t1;
OY812998.1_Germaria_angustata_genome_assembly,_chromosome:_1	GeneMark.hmm3	mRNA	8256774	8259394	.	+	.	ID=g443.t2;Parent=g443;
OY812998.1_Germaria_angustata_genome_assembly,_chromosome:_1	GeneMark.hmm3	start_codon	8256774	8256776	.	+	0	ID=g443.t2.start1;Parent=g443.t2;
OY812998.1_Germaria_angustata_genome_assembly,_chromosome:_1	GeneMark.hmm3	CDS	8256774	8256942	.	+	0	ID=g443.t2.CDS1;Parent=g443.t2;
OY812998.1_Germaria_angustata_genome_assembly,_chromosome:_1	GeneMark.hmm3	exon	8256774	8256942	0	+	.	ID=g443.t2.exon1;Parent=g443.t2;
OY812998.1_Germaria_angustata_genome_assembly,_chromosome:_1	GeneMark.hmm3	intron	8256943	8257087	.	+	2	ID=g443.t2.intron1;Parent=g443.t2;
OY812998.1_Germaria_angustata_genome_assembly,_chromosome:_1	GeneMark.hmm3	CDS	8257088	8257275	.	+	2	ID=g443.t2.CDS2;Parent=g443.t2;
OY812998.1_Germaria_angustata_genome_assembly,_chromosome:_1	GeneMark.hmm3	exon	8257088	8257275	0	+	.	ID=g443.t2.exon2;Parent=g443.t2;
OY812998.1_Germaria_angustata_genome_assembly,_chromosome:_1	GeneMark.hmm3	intron	8257276	8259367	.	+	0	ID=g443.t2.intron2;Parent=g443.t2;
OY812998.1_Germaria_angustata_genome_assembly,_chromosome:_1	GeneMark.hmm3	CDS	8259368	8259394	.	+	0	ID=g443.t2.CDS3;Parent=g443.t2;
OY812998.1_Germaria_angustata_genome_assembly,_chromosome:_1	GeneMark.hmm3	exon	8259368	8259394	0	+	.	ID=g443.t2.exon3;Parent=g443.t2;
OY812998.1_Germaria_angustata_genome_assembly,_chromosome:_1	GeneMark.hmm3	stop_codon	8259392	8259394	.	+	0	ID=g443.t2.stop1;Parent=g443.t2;
OY812998.1_Germaria_angustata_genome_assembly,_chromosome:_1	AUGUSTUS	gene	8350150	8350684	.	-	.	ID=g444;
OY812998.1_Germaria_angustata_genome_assembly,_chromosome:_1	AUGUSTUS	mRNA	8350150	8350684	0.95	-	.	ID=g444.t1;Parent=g444;
OY812998.1_Germaria_angustata_genome_assembly,_chromosome:_1	AUGUSTUS	stop_codon	8350150	8350152	.	-	0	ID=g444.t1.stop1;Parent=g444.t1;
OY812998.1_Germaria_angustata_genome_assembly,_chromosome:_1	AUGUSTUS	CDS	8350150	8350484	1	-	2	ID=g444.t1.CDS1;Parent=g444.t1;
OY812998.1_Germaria_angustata_genome_assembly,_chromosome:_1	AUGUSTUS	exon	8350150	8350484	.	-	.	ID=g444.t1.exon1;Parent=g444.t1;
OY812998.1_Germaria_angustata_genome_assembly,_chromosome:_1	AUGUSTUS	intron	8350485	8350560	1	-	.	ID=g444.t1.intron1;Parent=g444.t1;
OY812998.1_Germaria_angustata_genome_assembly,_chromosome:_1	AUGUSTUS	CDS	8350561	8350684	0.95	-	0	ID=g444.t1.CDS2;Parent=g444.t1;
OY812998.1_Germaria_angustata_genome_assembly,_chromosome:_1	AUGUSTUS	exon	8350561	8350684	.	-	.	ID=g444.t1.exon2;Parent=g444.t1;
OY812998.1_Germaria_angustata_genome_assembly,_chromosome:_1	AUGUSTUS	start_codon	8350682	8350684	.	-	0	ID=g444.t1.start1;Parent=g444.t1;
OY812998.1_Germaria_angustata_genome_assembly,_chromosome:_1	AUGUSTUS	gene	8363681	8364204	.	-	.	ID=g445;
OY812998.1_Germaria_angustata_genome_assembly,_chromosome:_1	AUGUSTUS	mRNA	8363681	8364204	0.95	-	.	ID=g445.t1;Parent=g445;
OY812998.1_Germaria_angustata_genome_assembly,_chromosome:_1	AUGUSTUS	stop_codon	8363681	8363683	.	-	0	ID=g445.t1.stop1;Parent=g445.t1;
OY812998.1_Germaria_angustata_genome_assembly,_chromosome:_1	AUGUSTUS	CDS	8363681	8364015	0.95	-	2	ID=g445.t1.CDS1;Parent=g445.t1;
OY812998.1_Germaria_angustata_genome_assembly,_chromosome:_1	AUGUSTUS	exon	8363681	8364015	.	-	.	ID=g445.t1.exon1;Parent=g445.t1;
OY812998.1_Germaria_angustata_genome_assembly,_chromosome:_1	AUGUSTUS	intron	8364016	8364080	1	-	.	ID=g445.t1.intron1;Parent=g445.t1;
OY812998.1_Germaria_angustata_genome_assembly,_chromosome:_1	AUGUSTUS	CDS	8364081	8364204	1	-	0	ID=g445.t1.CDS2;Parent=g445.t1;
OY812998.1_Germaria_angustata_genome_assembly,_chromosome:_1	AUGUSTUS	exon	8364081	8364204	.	-	.	ID=g445.t1.exon2;Parent=g445.t1;
OY812998.1_Germaria_angustata_genome_assembly,_chromosome:_1	AUGUSTUS	start_codon	8364202	8364204	.	-	0	ID=g445.t1.start1;Parent=g445.t1;
OY812998.1_Germaria_angustata_genome_assembly,_chromosome:_1	GeneMark.hmm3	mRNA	8363681	8364156	.	-	.	ID=g445.t2;Parent=g445;
OY812998.1_Germaria_angustata_genome_assembly,_chromosome:_1	GeneMark.hmm3	stop_codon	8363681	8363683	.	-	0	ID=g445.t2.stop1;Parent=g445.t2;
OY812998.1_Germaria_angustata_genome_assembly,_chromosome:_1	GeneMark.hmm3	CDS	8363681	8364015	.	-	2	ID=g445.t2.CDS1;Parent=g445.t2;
OY812998.1_Germaria_angustata_genome_assembly,_chromosome:_1	GeneMark.hmm3	exon	8363681	8364015	0	-	.	ID=g445.t2.exon1;Parent=g445.t2;
OY812998.1_Germaria_angustata_genome_assembly,_chromosome:_1	GeneMark.hmm3	intron	8364016	8364080	.	-	0	ID=g445.t2.intron1;Parent=g445.t2;
OY812998.1_Germaria_angustata_genome_assembly,_chromosome:_1	GeneMark.hmm3	CDS	8364081	8364156	.	-	0	ID=g445.t2.CDS2;Parent=g445.t2;
OY812998.1_Germaria_angustata_genome_assembly,_chromosome:_1	GeneMark.hmm3	exon	8364081	8364156	0	-	.	ID=g445.t2.exon2;Parent=g445.t2;
OY812998.1_Germaria_angustata_genome_assembly,_chromosome:_1	GeneMark.hmm3	start_codon	8364154	8364156	.	-	0	ID=g445.t2.start1;Parent=g445.t2;
OY812998.1_Germaria_angustata_genome_assembly,_chromosome:_1	AUGUSTUS	gene	8368409	8373148	.	-	.	ID=g446;
OY812998.1_Germaria_angustata_genome_assembly,_chromosome:_1	AUGUSTUS	mRNA	8368409	8373148	1	-	.	ID=g446.t1;Parent=g446;
OY812998.1_Germaria_angustata_genome_assembly,_chromosome:_1	AUGUSTUS	stop_codon	8368409	8368411	.	-	0	ID=g446.t1.stop1;Parent=g446.t1;
OY812998.1_Germaria_angustata_genome_assembly,_chromosome:_1	AUGUSTUS	CDS	8368409	8368529	1	-	1	ID=g446.t1.CDS1;Parent=g446.t1;
OY812998.1_Germaria_angustata_genome_assembly,_chromosome:_1	AUGUSTUS	exon	8368409	8368529	.	-	.	ID=g446.t1.exon1;Parent=g446.t1;
OY812998.1_Germaria_angustata_genome_assembly,_chromosome:_1	AUGUSTUS	intron	8368530	8370073	1	-	.	ID=g446.t1.intron1;Parent=g446.t1;
OY812998.1_Germaria_angustata_genome_assembly,_chromosome:_1	AUGUSTUS	CDS	8370074	8370235	1	-	1	ID=g446.t1.CDS2;Parent=g446.t1;
OY812998.1_Germaria_angustata_genome_assembly,_chromosome:_1	AUGUSTUS	exon	8370074	8370235	.	-	.	ID=g446.t1.exon2;Parent=g446.t1;
OY812998.1_Germaria_angustata_genome_assembly,_chromosome:_1	AUGUSTUS	intron	8370236	8370300	1	-	.	ID=g446.t1.intron2;Parent=g446.t1;
OY812998.1_Germaria_angustata_genome_assembly,_chromosome:_1	AUGUSTUS	CDS	8370301	8370455	1	-	0	ID=g446.t1.CDS3;Parent=g446.t1;
OY812998.1_Germaria_angustata_genome_assembly,_chromosome:_1	AUGUSTUS	exon	8370301	8370455	.	-	.	ID=g446.t1.exon3;Parent=g446.t1;
OY812998.1_Germaria_angustata_genome_assembly,_chromosome:_1	AUGUSTUS	intron	8370456	8373025	1	-	.	ID=g446.t1.intron3;Parent=g446.t1;
OY812998.1_Germaria_angustata_genome_assembly,_chromosome:_1	AUGUSTUS	CDS	8373026	8373148	1	-	0	ID=g446.t1.CDS4;Parent=g446.t1;
OY812998.1_Germaria_angustata_genome_assembly,_chromosome:_1	AUGUSTUS	exon	8373026	8373148	.	-	.	ID=g446.t1.exon4;Parent=g446.t1;
OY812998.1_Germaria_angustata_genome_assembly,_chromosome:_1	AUGUSTUS	start_codon	8373146	8373148	.	-	0	ID=g446.t1.start1;Parent=g446.t1;
OY812998.1_Germaria_angustata_genome_assembly,_chromosome:_1	AUGUSTUS	gene	8388049	8388741	.	+	.	ID=g447;
OY812998.1_Germaria_angustata_genome_assembly,_chromosome:_1	AUGUSTUS	mRNA	8388049	8388741	1	+	.	ID=g447.t1;Parent=g447;
OY812998.1_Germaria_angustata_genome_assembly,_chromosome:_1	AUGUSTUS	start_codon	8388049	8388051	.	+	0	ID=g447.t1.start1;Parent=g447.t1;
OY812998.1_Germaria_angustata_genome_assembly,_chromosome:_1	AUGUSTUS	CDS	8388049	8388741	1	+	0	ID=g447.t1.CDS1;Parent=g447.t1;
OY812998.1_Germaria_angustata_genome_assembly,_chromosome:_1	AUGUSTUS	exon	8388049	8388741	.	+	.	ID=g447.t1.exon1;Parent=g447.t1;
OY812998.1_Germaria_angustata_genome_assembly,_chromosome:_1	AUGUSTUS	stop_codon	8388739	8388741	.	+	0	ID=g447.t1.stop1;Parent=g447.t1;
OY812998.1_Germaria_angustata_genome_assembly,_chromosome:_1	AUGUSTUS	gene	8388785	8392647	.	+	.	ID=g448;
OY812998.1_Germaria_angustata_genome_assembly,_chromosome:_1	AUGUSTUS	mRNA	8388785	8390449	0.76	+	.	ID=g448.t1;Parent=g448;
OY812998.1_Germaria_angustata_genome_assembly,_chromosome:_1	AUGUSTUS	start_codon	8388785	8388787	.	+	0	ID=g448.t1.start1;Parent=g448.t1;
OY812998.1_Germaria_angustata_genome_assembly,_chromosome:_1	AUGUSTUS	CDS	8388785	8390449	0.76	+	0	ID=g448.t1.CDS1;Parent=g448.t1;
OY812998.1_Germaria_angustata_genome_assembly,_chromosome:_1	AUGUSTUS	exon	8388785	8390449	.	+	.	ID=g448.t1.exon1;Parent=g448.t1;
OY812998.1_Germaria_angustata_genome_assembly,_chromosome:_1	AUGUSTUS	stop_codon	8390447	8390449	.	+	0	ID=g448.t1.stop1;Parent=g448.t1;
OY812998.1_Germaria_angustata_genome_assembly,_chromosome:_1	AUGUSTUS	mRNA	8388785	8392647	0.32	+	.	ID=g448.t2;Parent=g448;
OY812998.1_Germaria_angustata_genome_assembly,_chromosome:_1	AUGUSTUS	start_codon	8388785	8388787	.	+	0	ID=g448.t2.start1;Parent=g448.t2;
OY812998.1_Germaria_angustata_genome_assembly,_chromosome:_1	AUGUSTUS	CDS	8388785	8390442	0.37	+	0	ID=g448.t2.CDS1;Parent=g448.t2;
OY812998.1_Germaria_angustata_genome_assembly,_chromosome:_1	AUGUSTUS	exon	8388785	8390442	.	+	.	ID=g448.t2.exon1;Parent=g448.t2;
OY812998.1_Germaria_angustata_genome_assembly,_chromosome:_1	AUGUSTUS	intron	8390443	8390516	0.46	+	.	ID=g448.t2.intron1;Parent=g448.t2;
OY812998.1_Germaria_angustata_genome_assembly,_chromosome:_1	AUGUSTUS	CDS	8390517	8391500	0.44	+	1	ID=g448.t2.CDS2;Parent=g448.t2;
OY812998.1_Germaria_angustata_genome_assembly,_chromosome:_1	AUGUSTUS	exon	8390517	8391500	.	+	.	ID=g448.t2.exon2;Parent=g448.t2;
OY812998.1_Germaria_angustata_genome_assembly,_chromosome:_1	AUGUSTUS	intron	8391501	8391670	0.9	+	.	ID=g448.t2.intron2;Parent=g448.t2;
OY812998.1_Germaria_angustata_genome_assembly,_chromosome:_1	AUGUSTUS	CDS	8391671	8391888	0.89	+	1	ID=g448.t2.CDS3;Parent=g448.t2;
OY812998.1_Germaria_angustata_genome_assembly,_chromosome:_1	AUGUSTUS	exon	8391671	8391888	.	+	.	ID=g448.t2.exon3;Parent=g448.t2;
OY812998.1_Germaria_angustata_genome_assembly,_chromosome:_1	AUGUSTUS	intron	8391889	8391952	0.93	+	.	ID=g448.t2.intron3;Parent=g448.t2;
OY812998.1_Germaria_angustata_genome_assembly,_chromosome:_1	AUGUSTUS	CDS	8391953	8392647	0.97	+	2	ID=g448.t2.CDS4;Parent=g448.t2;
OY812998.1_Germaria_angustata_genome_assembly,_chromosome:_1	AUGUSTUS	exon	8391953	8392647	.	+	.	ID=g448.t2.exon4;Parent=g448.t2;
OY812998.1_Germaria_angustata_genome_assembly,_chromosome:_1	AUGUSTUS	stop_codon	8392645	8392647	.	+	0	ID=g448.t2.stop1;Parent=g448.t2;
OY812998.1_Germaria_angustata_genome_assembly,_chromosome:_1	AUGUSTUS	gene	8397914	8402494	.	-	.	ID=g449;
OY812998.1_Germaria_angustata_genome_assembly,_chromosome:_1	AUGUSTUS	mRNA	8397914	8402494	1	-	.	ID=g449.t1;Parent=g449;
OY812998.1_Germaria_angustata_genome_assembly,_chromosome:_1	AUGUSTUS	stop_codon	8397914	8397916	.	-	0	ID=g449.t1.stop1;Parent=g449.t1;
OY812998.1_Germaria_angustata_genome_assembly,_chromosome:_1	AUGUSTUS	CDS	8397914	8398043	1	-	1	ID=g449.t1.CDS1;Parent=g449.t1;
OY812998.1_Germaria_angustata_genome_assembly,_chromosome:_1	AUGUSTUS	exon	8397914	8398043	.	-	.	ID=g449.t1.exon1;Parent=g449.t1;
OY812998.1_Germaria_angustata_genome_assembly,_chromosome:_1	AUGUSTUS	intron	8398044	8398685	1	-	.	ID=g449.t1.intron1;Parent=g449.t1;
OY812998.1_Germaria_angustata_genome_assembly,_chromosome:_1	AUGUSTUS	CDS	8398686	8399419	1	-	0	ID=g449.t1.CDS2;Parent=g449.t1;
OY812998.1_Germaria_angustata_genome_assembly,_chromosome:_1	AUGUSTUS	exon	8398686	8399419	.	-	.	ID=g449.t1.exon2;Parent=g449.t1;
OY812998.1_Germaria_angustata_genome_assembly,_chromosome:_1	AUGUSTUS	intron	8399420	8399483	1	-	.	ID=g449.t1.intron2;Parent=g449.t1;
OY812998.1_Germaria_angustata_genome_assembly,_chromosome:_1	AUGUSTUS	CDS	8399484	8399824	1	-	2	ID=g449.t1.CDS3;Parent=g449.t1;
OY812998.1_Germaria_angustata_genome_assembly,_chromosome:_1	AUGUSTUS	exon	8399484	8399824	.	-	.	ID=g449.t1.exon3;Parent=g449.t1;
OY812998.1_Germaria_angustata_genome_assembly,_chromosome:_1	AUGUSTUS	intron	8399825	8399885	1	-	.	ID=g449.t1.intron3;Parent=g449.t1;
OY812998.1_Germaria_angustata_genome_assembly,_chromosome:_1	AUGUSTUS	CDS	8399886	8400066	1	-	0	ID=g449.t1.CDS4;Parent=g449.t1;
OY812998.1_Germaria_angustata_genome_assembly,_chromosome:_1	AUGUSTUS	exon	8399886	8400066	.	-	.	ID=g449.t1.exon4;Parent=g449.t1;
OY812998.1_Germaria_angustata_genome_assembly,_chromosome:_1	AUGUSTUS	intron	8400067	8400132	1	-	.	ID=g449.t1.intron4;Parent=g449.t1;
OY812998.1_Germaria_angustata_genome_assembly,_chromosome:_1	AUGUSTUS	CDS	8400133	8401787	1	-	2	ID=g449.t1.CDS5;Parent=g449.t1;
OY812998.1_Germaria_angustata_genome_assembly,_chromosome:_1	AUGUSTUS	exon	8400133	8401787	.	-	.	ID=g449.t1.exon5;Parent=g449.t1;
OY812998.1_Germaria_angustata_genome_assembly,_chromosome:_1	AUGUSTUS	intron	8401788	8401873	1	-	.	ID=g449.t1.intron5;Parent=g449.t1;
OY812998.1_Germaria_angustata_genome_assembly,_chromosome:_1	AUGUSTUS	CDS	8401874	8402338	1	-	2	ID=g449.t1.CDS6;Parent=g449.t1;
OY812998.1_Germaria_angustata_genome_assembly,_chromosome:_1	AUGUSTUS	exon	8401874	8402338	.	-	.	ID=g449.t1.exon6;Parent=g449.t1;
OY812998.1_Germaria_angustata_genome_assembly,_chromosome:_1	AUGUSTUS	intron	8402339	8402400	1	-	.	ID=g449.t1.intron6;Parent=g449.t1;
OY812998.1_Germaria_angustata_genome_assembly,_chromosome:_1	AUGUSTUS	CDS	8402401	8402494	1	-	0	ID=g449.t1.CDS7;Parent=g449.t1;
OY812998.1_Germaria_angustata_genome_assembly,_chromosome:_1	AUGUSTUS	exon	8402401	8402494	.	-	.	ID=g449.t1.exon7;Parent=g449.t1;
OY812998.1_Germaria_angustata_genome_assembly,_chromosome:_1	AUGUSTUS	start_codon	8402492	8402494	.	-	0	ID=g449.t1.start1;Parent=g449.t1;
OY812998.1_Germaria_angustata_genome_assembly,_chromosome:_1	AUGUSTUS	gene	8408040	8412733	.	+	.	ID=g450;
OY812998.1_Germaria_angustata_genome_assembly,_chromosome:_1	AUGUSTUS	mRNA	8408040	8412733	1	+	.	ID=g450.t1;Parent=g450;
OY812998.1_Germaria_angustata_genome_assembly,_chromosome:_1	AUGUSTUS	start_codon	8408040	8408042	.	+	0	ID=g450.t1.start1;Parent=g450.t1;
OY812998.1_Germaria_angustata_genome_assembly,_chromosome:_1	AUGUSTUS	CDS	8408040	8409220	1	+	0	ID=g450.t1.CDS1;Parent=g450.t1;
OY812998.1_Germaria_angustata_genome_assembly,_chromosome:_1	AUGUSTUS	exon	8408040	8409220	.	+	.	ID=g450.t1.exon1;Parent=g450.t1;
OY812998.1_Germaria_angustata_genome_assembly,_chromosome:_1	AUGUSTUS	intron	8409221	8409279	1	+	.	ID=g450.t1.intron1;Parent=g450.t1;
OY812998.1_Germaria_angustata_genome_assembly,_chromosome:_1	AUGUSTUS	CDS	8409280	8409670	1	+	1	ID=g450.t1.CDS2;Parent=g450.t1;
OY812998.1_Germaria_angustata_genome_assembly,_chromosome:_1	AUGUSTUS	exon	8409280	8409670	.	+	.	ID=g450.t1.exon2;Parent=g450.t1;
OY812998.1_Germaria_angustata_genome_assembly,_chromosome:_1	AUGUSTUS	intron	8409671	8409738	1	+	.	ID=g450.t1.intron2;Parent=g450.t1;
OY812998.1_Germaria_angustata_genome_assembly,_chromosome:_1	AUGUSTUS	CDS	8409739	8409879	1	+	0	ID=g450.t1.CDS3;Parent=g450.t1;
OY812998.1_Germaria_angustata_genome_assembly,_chromosome:_1	AUGUSTUS	exon	8409739	8409879	.	+	.	ID=g450.t1.exon3;Parent=g450.t1;
OY812998.1_Germaria_angustata_genome_assembly,_chromosome:_1	AUGUSTUS	intron	8409880	8412239	1	+	.	ID=g450.t1.intron3;Parent=g450.t1;
OY812998.1_Germaria_angustata_genome_assembly,_chromosome:_1	AUGUSTUS	CDS	8412240	8412340	1	+	0	ID=g450.t1.CDS4;Parent=g450.t1;
OY812998.1_Germaria_angustata_genome_assembly,_chromosome:_1	AUGUSTUS	exon	8412240	8412340	.	+	.	ID=g450.t1.exon4;Parent=g450.t1;
OY812998.1_Germaria_angustata_genome_assembly,_chromosome:_1	AUGUSTUS	intron	8412341	8412393	1	+	.	ID=g450.t1.intron4;Parent=g450.t1;
OY812998.1_Germaria_angustata_genome_assembly,_chromosome:_1	AUGUSTUS	CDS	8412394	8412733	1	+	1	ID=g450.t1.CDS5;Parent=g450.t1;
OY812998.1_Germaria_angustata_genome_assembly,_chromosome:_1	AUGUSTUS	exon	8412394	8412733	.	+	.	ID=g450.t1.exon5;Parent=g450.t1;
OY812998.1_Germaria_angustata_genome_assembly,_chromosome:_1	AUGUSTUS	stop_codon	8412731	8412733	.	+	0	ID=g450.t1.stop1;Parent=g450.t1;
OY812998.1_Germaria_angustata_genome_assembly,_chromosome:_1	AUGUSTUS	gene	8418971	8419606	.	+	.	ID=g451;
OY812998.1_Germaria_angustata_genome_assembly,_chromosome:_1	AUGUSTUS	mRNA	8418971	8419606	0.33	+	.	ID=g451.t1;Parent=g451;
OY812998.1_Germaria_angustata_genome_assembly,_chromosome:_1	AUGUSTUS	start_codon	8418971	8418973	.	+	0	ID=g451.t1.start1;Parent=g451.t1;
OY812998.1_Germaria_angustata_genome_assembly,_chromosome:_1	AUGUSTUS	CDS	8418971	8419171	0.41	+	0	ID=g451.t1.CDS1;Parent=g451.t1;
OY812998.1_Germaria_angustata_genome_assembly,_chromosome:_1	AUGUSTUS	exon	8418971	8419171	.	+	.	ID=g451.t1.exon1;Parent=g451.t1;
OY812998.1_Germaria_angustata_genome_assembly,_chromosome:_1	AUGUSTUS	intron	8419172	8419246	0.64	+	.	ID=g451.t1.intron1;Parent=g451.t1;
OY812998.1_Germaria_angustata_genome_assembly,_chromosome:_1	AUGUSTUS	CDS	8419247	8419606	0.69	+	0	ID=g451.t1.CDS2;Parent=g451.t1;
OY812998.1_Germaria_angustata_genome_assembly,_chromosome:_1	AUGUSTUS	exon	8419247	8419606	.	+	.	ID=g451.t1.exon2;Parent=g451.t1;
OY812998.1_Germaria_angustata_genome_assembly,_chromosome:_1	AUGUSTUS	stop_codon	8419604	8419606	.	+	0	ID=g451.t1.stop1;Parent=g451.t1;
OY812998.1_Germaria_angustata_genome_assembly,_chromosome:_1	AUGUSTUS	gene	8419728	8420605	.	+	.	ID=g452;
OY812998.1_Germaria_angustata_genome_assembly,_chromosome:_1	AUGUSTUS	mRNA	8419728	8420605	0.47	+	.	ID=g452.t1;Parent=g452;
OY812998.1_Germaria_angustata_genome_assembly,_chromosome:_1	AUGUSTUS	start_codon	8419728	8419730	.	+	0	ID=g452.t1.start1;Parent=g452.t1;
OY812998.1_Germaria_angustata_genome_assembly,_chromosome:_1	AUGUSTUS	CDS	8419728	8420060	0.47	+	0	ID=g452.t1.CDS1;Parent=g452.t1;
OY812998.1_Germaria_angustata_genome_assembly,_chromosome:_1	AUGUSTUS	exon	8419728	8420060	.	+	.	ID=g452.t1.exon1;Parent=g452.t1;
OY812998.1_Germaria_angustata_genome_assembly,_chromosome:_1	AUGUSTUS	intron	8420061	8420527	0.5	+	.	ID=g452.t1.intron1;Parent=g452.t1;
OY812998.1_Germaria_angustata_genome_assembly,_chromosome:_1	AUGUSTUS	CDS	8420528	8420605	0.73	+	0	ID=g452.t1.CDS2;Parent=g452.t1;
OY812998.1_Germaria_angustata_genome_assembly,_chromosome:_1	AUGUSTUS	exon	8420528	8420605	.	+	.	ID=g452.t1.exon2;Parent=g452.t1;
OY812998.1_Germaria_angustata_genome_assembly,_chromosome:_1	AUGUSTUS	stop_codon	8420603	8420605	.	+	0	ID=g452.t1.stop1;Parent=g452.t1;
OY812998.1_Germaria_angustata_genome_assembly,_chromosome:_1	AUGUSTUS	gene	8421602	8423656	.	-	.	ID=g453;
OY812998.1_Germaria_angustata_genome_assembly,_chromosome:_1	AUGUSTUS	mRNA	8421602	8423656	0.35	-	.	ID=g453.t1;Parent=g453;
OY812998.1_Germaria_angustata_genome_assembly,_chromosome:_1	AUGUSTUS	stop_codon	8421602	8421604	.	-	0	ID=g453.t1.stop1;Parent=g453.t1;
OY812998.1_Germaria_angustata_genome_assembly,_chromosome:_1	AUGUSTUS	CDS	8421602	8422353	1	-	2	ID=g453.t1.CDS1;Parent=g453.t1;
OY812998.1_Germaria_angustata_genome_assembly,_chromosome:_1	AUGUSTUS	exon	8421602	8422353	.	-	.	ID=g453.t1.exon1;Parent=g453.t1;
OY812998.1_Germaria_angustata_genome_assembly,_chromosome:_1	AUGUSTUS	intron	8422354	8423646	0.35	-	.	ID=g453.t1.intron1;Parent=g453.t1;
OY812998.1_Germaria_angustata_genome_assembly,_chromosome:_1	AUGUSTUS	CDS	8423647	8423656	0.35	-	0	ID=g453.t1.CDS2;Parent=g453.t1;
OY812998.1_Germaria_angustata_genome_assembly,_chromosome:_1	AUGUSTUS	exon	8423647	8423656	.	-	.	ID=g453.t1.exon2;Parent=g453.t1;
OY812998.1_Germaria_angustata_genome_assembly,_chromosome:_1	AUGUSTUS	start_codon	8423654	8423656	.	-	0	ID=g453.t1.start1;Parent=g453.t1;
OY812998.1_Germaria_angustata_genome_assembly,_chromosome:_1	AUGUSTUS	gene	8431392	8433200	.	+	.	ID=g454;
OY812998.1_Germaria_angustata_genome_assembly,_chromosome:_1	AUGUSTUS	mRNA	8431392	8433200	0.75	+	.	ID=g454.t1;Parent=g454;
OY812998.1_Germaria_angustata_genome_assembly,_chromosome:_1	AUGUSTUS	start_codon	8431392	8431394	.	+	0	ID=g454.t1.start1;Parent=g454.t1;
OY812998.1_Germaria_angustata_genome_assembly,_chromosome:_1	AUGUSTUS	CDS	8431392	8432622	0.75	+	0	ID=g454.t1.CDS1;Parent=g454.t1;
OY812998.1_Germaria_angustata_genome_assembly,_chromosome:_1	AUGUSTUS	exon	8431392	8432622	.	+	.	ID=g454.t1.exon1;Parent=g454.t1;
OY812998.1_Germaria_angustata_genome_assembly,_chromosome:_1	AUGUSTUS	intron	8432623	8432793	0.75	+	.	ID=g454.t1.intron1;Parent=g454.t1;
OY812998.1_Germaria_angustata_genome_assembly,_chromosome:_1	AUGUSTUS	CDS	8432794	8432936	0.75	+	2	ID=g454.t1.CDS2;Parent=g454.t1;
OY812998.1_Germaria_angustata_genome_assembly,_chromosome:_1	AUGUSTUS	exon	8432794	8432936	.	+	.	ID=g454.t1.exon2;Parent=g454.t1;
OY812998.1_Germaria_angustata_genome_assembly,_chromosome:_1	AUGUSTUS	intron	8432937	8433173	1	+	.	ID=g454.t1.intron2;Parent=g454.t1;
OY812998.1_Germaria_angustata_genome_assembly,_chromosome:_1	AUGUSTUS	CDS	8433174	8433200	1	+	0	ID=g454.t1.CDS3;Parent=g454.t1;
OY812998.1_Germaria_angustata_genome_assembly,_chromosome:_1	AUGUSTUS	exon	8433174	8433200	.	+	.	ID=g454.t1.exon3;Parent=g454.t1;
OY812998.1_Germaria_angustata_genome_assembly,_chromosome:_1	AUGUSTUS	stop_codon	8433198	8433200	.	+	0	ID=g454.t1.stop1;Parent=g454.t1;
OY812998.1_Germaria_angustata_genome_assembly,_chromosome:_1	AUGUSTUS	gene	8442052	8452835	.	-	.	ID=g455;
OY812998.1_Germaria_angustata_genome_assembly,_chromosome:_1	AUGUSTUS	mRNA	8442052	8452835	0.27	-	.	ID=g455.t1;Parent=g455;
OY812998.1_Germaria_angustata_genome_assembly,_chromosome:_1	AUGUSTUS	stop_codon	8442052	8442054	.	-	0	ID=g455.t1.stop1;Parent=g455.t1;
OY812998.1_Germaria_angustata_genome_assembly,_chromosome:_1	AUGUSTUS	CDS	8442052	8442062	0.6	-	2	ID=g455.t1.CDS1;Parent=g455.t1;
OY812998.1_Germaria_angustata_genome_assembly,_chromosome:_1	AUGUSTUS	exon	8442052	8442062	.	-	.	ID=g455.t1.exon1;Parent=g455.t1;
OY812998.1_Germaria_angustata_genome_assembly,_chromosome:_1	AUGUSTUS	intron	8442063	8442753	0.6	-	.	ID=g455.t1.intron1;Parent=g455.t1;
OY812998.1_Germaria_angustata_genome_assembly,_chromosome:_1	AUGUSTUS	CDS	8442754	8442978	0.98	-	2	ID=g455.t1.CDS2;Parent=g455.t1;
OY812998.1_Germaria_angustata_genome_assembly,_chromosome:_1	AUGUSTUS	exon	8442754	8442978	.	-	.	ID=g455.t1.exon2;Parent=g455.t1;
OY812998.1_Germaria_angustata_genome_assembly,_chromosome:_1	AUGUSTUS	intron	8442979	8452669	1	-	.	ID=g455.t1.intron2;Parent=g455.t1;
OY812998.1_Germaria_angustata_genome_assembly,_chromosome:_1	AUGUSTUS	CDS	8452670	8452835	0.51	-	0	ID=g455.t1.CDS3;Parent=g455.t1;
OY812998.1_Germaria_angustata_genome_assembly,_chromosome:_1	AUGUSTUS	exon	8452670	8452835	.	-	.	ID=g455.t1.exon3;Parent=g455.t1;
OY812998.1_Germaria_angustata_genome_assembly,_chromosome:_1	AUGUSTUS	start_codon	8452833	8452835	.	-	0	ID=g455.t1.start1;Parent=g455.t1;
OY812998.1_Germaria_angustata_genome_assembly,_chromosome:_1	AUGUSTUS	gene	8464433	8468480	.	-	.	ID=g456;
OY812998.1_Germaria_angustata_genome_assembly,_chromosome:_1	AUGUSTUS	mRNA	8464433	8468480	1	-	.	ID=g456.t1;Parent=g456;
OY812998.1_Germaria_angustata_genome_assembly,_chromosome:_1	AUGUSTUS	stop_codon	8464433	8464435	.	-	0	ID=g456.t1.stop1;Parent=g456.t1;
OY812998.1_Germaria_angustata_genome_assembly,_chromosome:_1	AUGUSTUS	CDS	8464433	8464720	1	-	0	ID=g456.t1.CDS1;Parent=g456.t1;
OY812998.1_Germaria_angustata_genome_assembly,_chromosome:_1	AUGUSTUS	exon	8464433	8464720	.	-	.	ID=g456.t1.exon1;Parent=g456.t1;
OY812998.1_Germaria_angustata_genome_assembly,_chromosome:_1	AUGUSTUS	intron	8464721	8464781	1	-	.	ID=g456.t1.intron1;Parent=g456.t1;
OY812998.1_Germaria_angustata_genome_assembly,_chromosome:_1	AUGUSTUS	CDS	8464782	8465177	1	-	0	ID=g456.t1.CDS2;Parent=g456.t1;
OY812998.1_Germaria_angustata_genome_assembly,_chromosome:_1	AUGUSTUS	exon	8464782	8465177	.	-	.	ID=g456.t1.exon2;Parent=g456.t1;
OY812998.1_Germaria_angustata_genome_assembly,_chromosome:_1	AUGUSTUS	intron	8465178	8465498	1	-	.	ID=g456.t1.intron2;Parent=g456.t1;
OY812998.1_Germaria_angustata_genome_assembly,_chromosome:_1	AUGUSTUS	CDS	8465499	8465789	1	-	0	ID=g456.t1.CDS3;Parent=g456.t1;
OY812998.1_Germaria_angustata_genome_assembly,_chromosome:_1	AUGUSTUS	exon	8465499	8465789	.	-	.	ID=g456.t1.exon3;Parent=g456.t1;
OY812998.1_Germaria_angustata_genome_assembly,_chromosome:_1	AUGUSTUS	intron	8465790	8465839	1	-	.	ID=g456.t1.intron3;Parent=g456.t1;
OY812998.1_Germaria_angustata_genome_assembly,_chromosome:_1	AUGUSTUS	CDS	8465840	8466057	1	-	2	ID=g456.t1.CDS4;Parent=g456.t1;
OY812998.1_Germaria_angustata_genome_assembly,_chromosome:_1	AUGUSTUS	exon	8465840	8466057	.	-	.	ID=g456.t1.exon4;Parent=g456.t1;
OY812998.1_Germaria_angustata_genome_assembly,_chromosome:_1	AUGUSTUS	intron	8466058	8466118	1	-	.	ID=g456.t1.intron4;Parent=g456.t1;
OY812998.1_Germaria_angustata_genome_assembly,_chromosome:_1	AUGUSTUS	CDS	8466119	8466341	1	-	0	ID=g456.t1.CDS5;Parent=g456.t1;
OY812998.1_Germaria_angustata_genome_assembly,_chromosome:_1	AUGUSTUS	exon	8466119	8466341	.	-	.	ID=g456.t1.exon5;Parent=g456.t1;
OY812998.1_Germaria_angustata_genome_assembly,_chromosome:_1	AUGUSTUS	intron	8466342	8468309	1	-	.	ID=g456.t1.intron5;Parent=g456.t1;
OY812998.1_Germaria_angustata_genome_assembly,_chromosome:_1	AUGUSTUS	CDS	8468310	8468480	1	-	0	ID=g456.t1.CDS6;Parent=g456.t1;
OY812998.1_Germaria_angustata_genome_assembly,_chromosome:_1	AUGUSTUS	exon	8468310	8468480	.	-	.	ID=g456.t1.exon6;Parent=g456.t1;
OY812998.1_Germaria_angustata_genome_assembly,_chromosome:_1	AUGUSTUS	start_codon	8468478	8468480	.	-	0	ID=g456.t1.start1;Parent=g456.t1;
OY812998.1_Germaria_angustata_genome_assembly,_chromosome:_1	AUGUSTUS	gene	8469573	8477627	.	-	.	ID=g457;
OY812998.1_Germaria_angustata_genome_assembly,_chromosome:_1	AUGUSTUS	mRNA	8469573	8477627	1	-	.	ID=g457.t1;Parent=g457;
OY812998.1_Germaria_angustata_genome_assembly,_chromosome:_1	AUGUSTUS	stop_codon	8469573	8469575	.	-	0	ID=g457.t1.stop1;Parent=g457.t1;
OY812998.1_Germaria_angustata_genome_assembly,_chromosome:_1	AUGUSTUS	CDS	8469573	8469848	1	-	0	ID=g457.t1.CDS1;Parent=g457.t1;
OY812998.1_Germaria_angustata_genome_assembly,_chromosome:_1	AUGUSTUS	exon	8469573	8469848	.	-	.	ID=g457.t1.exon1;Parent=g457.t1;
OY812998.1_Germaria_angustata_genome_assembly,_chromosome:_1	AUGUSTUS	intron	8469849	8469916	1	-	.	ID=g457.t1.intron1;Parent=g457.t1;
OY812998.1_Germaria_angustata_genome_assembly,_chromosome:_1	AUGUSTUS	CDS	8469917	8470189	1	-	0	ID=g457.t1.CDS2;Parent=g457.t1;
OY812998.1_Germaria_angustata_genome_assembly,_chromosome:_1	AUGUSTUS	exon	8469917	8470189	.	-	.	ID=g457.t1.exon2;Parent=g457.t1;
OY812998.1_Germaria_angustata_genome_assembly,_chromosome:_1	AUGUSTUS	intron	8470190	8470250	1	-	.	ID=g457.t1.intron2;Parent=g457.t1;
OY812998.1_Germaria_angustata_genome_assembly,_chromosome:_1	AUGUSTUS	CDS	8470251	8470367	1	-	0	ID=g457.t1.CDS3;Parent=g457.t1;
OY812998.1_Germaria_angustata_genome_assembly,_chromosome:_1	AUGUSTUS	exon	8470251	8470367	.	-	.	ID=g457.t1.exon3;Parent=g457.t1;
OY812998.1_Germaria_angustata_genome_assembly,_chromosome:_1	AUGUSTUS	intron	8470368	8471077	1	-	.	ID=g457.t1.intron3;Parent=g457.t1;
OY812998.1_Germaria_angustata_genome_assembly,_chromosome:_1	AUGUSTUS	CDS	8471078	8471371	1	-	0	ID=g457.t1.CDS4;Parent=g457.t1;
OY812998.1_Germaria_angustata_genome_assembly,_chromosome:_1	AUGUSTUS	exon	8471078	8471371	.	-	.	ID=g457.t1.exon4;Parent=g457.t1;
OY812998.1_Germaria_angustata_genome_assembly,_chromosome:_1	AUGUSTUS	intron	8471372	8471448	1	-	.	ID=g457.t1.intron4;Parent=g457.t1;
OY812998.1_Germaria_angustata_genome_assembly,_chromosome:_1	AUGUSTUS	CDS	8471449	8471666	1	-	2	ID=g457.t1.CDS5;Parent=g457.t1;
OY812998.1_Germaria_angustata_genome_assembly,_chromosome:_1	AUGUSTUS	exon	8471449	8471666	.	-	.	ID=g457.t1.exon5;Parent=g457.t1;
OY812998.1_Germaria_angustata_genome_assembly,_chromosome:_1	AUGUSTUS	intron	8471667	8477170	1	-	.	ID=g457.t1.intron5;Parent=g457.t1;
OY812998.1_Germaria_angustata_genome_assembly,_chromosome:_1	AUGUSTUS	CDS	8477171	8477399	1	-	0	ID=g457.t1.CDS6;Parent=g457.t1;
OY812998.1_Germaria_angustata_genome_assembly,_chromosome:_1	AUGUSTUS	exon	8477171	8477399	.	-	.	ID=g457.t1.exon6;Parent=g457.t1;
OY812998.1_Germaria_angustata_genome_assembly,_chromosome:_1	AUGUSTUS	intron	8477400	8477456	1	-	.	ID=g457.t1.intron6;Parent=g457.t1;
OY812998.1_Germaria_angustata_genome_assembly,_chromosome:_1	AUGUSTUS	CDS	8477457	8477627	1	-	0	ID=g457.t1.CDS7;Parent=g457.t1;
OY812998.1_Germaria_angustata_genome_assembly,_chromosome:_1	AUGUSTUS	exon	8477457	8477627	.	-	.	ID=g457.t1.exon7;Parent=g457.t1;
OY812998.1_Germaria_angustata_genome_assembly,_chromosome:_1	AUGUSTUS	start_codon	8477625	8477627	.	-	0	ID=g457.t1.start1;Parent=g457.t1;
OY812998.1_Germaria_angustata_genome_assembly,_chromosome:_1	AUGUSTUS	gene	8499846	8503035	.	-	.	ID=g458;
OY812998.1_Germaria_angustata_genome_assembly,_chromosome:_1	AUGUSTUS	mRNA	8499846	8503035	1	-	.	ID=g458.t1;Parent=g458;
OY812998.1_Germaria_angustata_genome_assembly,_chromosome:_1	AUGUSTUS	stop_codon	8499846	8499848	.	-	0	ID=g458.t1.stop1;Parent=g458.t1;
OY812998.1_Germaria_angustata_genome_assembly,_chromosome:_1	AUGUSTUS	CDS	8499846	8502385	1	-	2	ID=g458.t1.CDS1;Parent=g458.t1;
OY812998.1_Germaria_angustata_genome_assembly,_chromosome:_1	AUGUSTUS	exon	8499846	8502385	.	-	.	ID=g458.t1.exon1;Parent=g458.t1;
OY812998.1_Germaria_angustata_genome_assembly,_chromosome:_1	AUGUSTUS	intron	8502386	8502444	1	-	.	ID=g458.t1.intron1;Parent=g458.t1;
OY812998.1_Germaria_angustata_genome_assembly,_chromosome:_1	AUGUSTUS	CDS	8502445	8502845	1	-	1	ID=g458.t1.CDS2;Parent=g458.t1;
OY812998.1_Germaria_angustata_genome_assembly,_chromosome:_1	AUGUSTUS	exon	8502445	8502845	.	-	.	ID=g458.t1.exon2;Parent=g458.t1;
OY812998.1_Germaria_angustata_genome_assembly,_chromosome:_1	AUGUSTUS	intron	8502846	8502913	1	-	.	ID=g458.t1.intron2;Parent=g458.t1;
OY812998.1_Germaria_angustata_genome_assembly,_chromosome:_1	AUGUSTUS	CDS	8502914	8503035	1	-	0	ID=g458.t1.CDS3;Parent=g458.t1;
OY812998.1_Germaria_angustata_genome_assembly,_chromosome:_1	AUGUSTUS	exon	8502914	8503035	.	-	.	ID=g458.t1.exon3;Parent=g458.t1;
OY812998.1_Germaria_angustata_genome_assembly,_chromosome:_1	AUGUSTUS	start_codon	8503033	8503035	.	-	0	ID=g458.t1.start1;Parent=g458.t1;
OY812998.1_Germaria_angustata_genome_assembly,_chromosome:_1	AUGUSTUS	gene	8515588	8515881	.	+	.	ID=g459;
OY812998.1_Germaria_angustata_genome_assembly,_chromosome:_1	AUGUSTUS	mRNA	8515588	8515881	0.41	+	.	ID=g459.t1;Parent=g459;
OY812998.1_Germaria_angustata_genome_assembly,_chromosome:_1	AUGUSTUS	start_codon	8515588	8515590	.	+	0	ID=g459.t1.start1;Parent=g459.t1;
OY812998.1_Germaria_angustata_genome_assembly,_chromosome:_1	AUGUSTUS	CDS	8515588	8515881	0.41	+	0	ID=g459.t1.CDS1;Parent=g459.t1;
OY812998.1_Germaria_angustata_genome_assembly,_chromosome:_1	AUGUSTUS	exon	8515588	8515881	.	+	.	ID=g459.t1.exon1;Parent=g459.t1;
OY812998.1_Germaria_angustata_genome_assembly,_chromosome:_1	AUGUSTUS	stop_codon	8515879	8515881	.	+	0	ID=g459.t1.stop1;Parent=g459.t1;
OY812998.1_Germaria_angustata_genome_assembly,_chromosome:_1	AUGUSTUS	gene	8590586	8591085	.	-	.	ID=g460;
OY812998.1_Germaria_angustata_genome_assembly,_chromosome:_1	AUGUSTUS	mRNA	8590586	8591085	0.61	-	.	ID=g460.t1;Parent=g460;
OY812998.1_Germaria_angustata_genome_assembly,_chromosome:_1	AUGUSTUS	stop_codon	8590586	8590588	.	-	0	ID=g460.t1.stop1;Parent=g460.t1;
OY812998.1_Germaria_angustata_genome_assembly,_chromosome:_1	AUGUSTUS	CDS	8590586	8590878	0.61	-	2	ID=g460.t1.CDS1;Parent=g460.t1;
OY812998.1_Germaria_angustata_genome_assembly,_chromosome:_1	AUGUSTUS	exon	8590586	8590878	.	-	.	ID=g460.t1.exon1;Parent=g460.t1;
OY812998.1_Germaria_angustata_genome_assembly,_chromosome:_1	AUGUSTUS	intron	8590879	8590964	0.7	-	.	ID=g460.t1.intron1;Parent=g460.t1;
OY812998.1_Germaria_angustata_genome_assembly,_chromosome:_1	AUGUSTUS	CDS	8590965	8591085	0.82	-	0	ID=g460.t1.CDS2;Parent=g460.t1;
OY812998.1_Germaria_angustata_genome_assembly,_chromosome:_1	AUGUSTUS	exon	8590965	8591085	.	-	.	ID=g460.t1.exon2;Parent=g460.t1;
OY812998.1_Germaria_angustata_genome_assembly,_chromosome:_1	AUGUSTUS	start_codon	8591083	8591085	.	-	0	ID=g460.t1.start1;Parent=g460.t1;
OY812998.1_Germaria_angustata_genome_assembly,_chromosome:_1	AUGUSTUS	gene	8630403	8630912	.	+	.	ID=g461;
OY812998.1_Germaria_angustata_genome_assembly,_chromosome:_1	AUGUSTUS	mRNA	8630403	8630912	0.54	+	.	ID=g461.t1;Parent=g461;
OY812998.1_Germaria_angustata_genome_assembly,_chromosome:_1	AUGUSTUS	start_codon	8630403	8630405	.	+	0	ID=g461.t1.start1;Parent=g461.t1;
OY812998.1_Germaria_angustata_genome_assembly,_chromosome:_1	AUGUSTUS	CDS	8630403	8630912	0.54	+	0	ID=g461.t1.CDS1;Parent=g461.t1;
OY812998.1_Germaria_angustata_genome_assembly,_chromosome:_1	AUGUSTUS	exon	8630403	8630912	.	+	.	ID=g461.t1.exon1;Parent=g461.t1;
OY812998.1_Germaria_angustata_genome_assembly,_chromosome:_1	AUGUSTUS	stop_codon	8630910	8630912	.	+	0	ID=g461.t1.stop1;Parent=g461.t1;
OY812998.1_Germaria_angustata_genome_assembly,_chromosome:_1	AUGUSTUS	gene	8640313	8653665	.	+	.	ID=g462;
OY812998.1_Germaria_angustata_genome_assembly,_chromosome:_1	AUGUSTUS	mRNA	8640313	8653665	1	+	.	ID=g462.t1;Parent=g462;
OY812998.1_Germaria_angustata_genome_assembly,_chromosome:_1	AUGUSTUS	start_codon	8640313	8640315	.	+	0	ID=g462.t1.start1;Parent=g462.t1;
OY812998.1_Germaria_angustata_genome_assembly,_chromosome:_1	AUGUSTUS	CDS	8640313	8640839	1	+	0	ID=g462.t1.CDS1;Parent=g462.t1;
OY812998.1_Germaria_angustata_genome_assembly,_chromosome:_1	AUGUSTUS	exon	8640313	8640839	.	+	.	ID=g462.t1.exon1;Parent=g462.t1;
OY812998.1_Germaria_angustata_genome_assembly,_chromosome:_1	AUGUSTUS	intron	8640840	8645733	1	+	.	ID=g462.t1.intron1;Parent=g462.t1;
OY812998.1_Germaria_angustata_genome_assembly,_chromosome:_1	AUGUSTUS	CDS	8645734	8645892	1	+	1	ID=g462.t1.CDS2;Parent=g462.t1;
OY812998.1_Germaria_angustata_genome_assembly,_chromosome:_1	AUGUSTUS	exon	8645734	8645892	.	+	.	ID=g462.t1.exon2;Parent=g462.t1;
OY812998.1_Germaria_angustata_genome_assembly,_chromosome:_1	AUGUSTUS	intron	8645893	8647785	1	+	.	ID=g462.t1.intron2;Parent=g462.t1;
OY812998.1_Germaria_angustata_genome_assembly,_chromosome:_1	AUGUSTUS	CDS	8647786	8648266	1	+	1	ID=g462.t1.CDS3;Parent=g462.t1;
OY812998.1_Germaria_angustata_genome_assembly,_chromosome:_1	AUGUSTUS	exon	8647786	8648266	.	+	.	ID=g462.t1.exon3;Parent=g462.t1;
OY812998.1_Germaria_angustata_genome_assembly,_chromosome:_1	AUGUSTUS	intron	8648267	8648346	1	+	.	ID=g462.t1.intron3;Parent=g462.t1;
OY812998.1_Germaria_angustata_genome_assembly,_chromosome:_1	AUGUSTUS	CDS	8648347	8648503	1	+	0	ID=g462.t1.CDS4;Parent=g462.t1;
OY812998.1_Germaria_angustata_genome_assembly,_chromosome:_1	AUGUSTUS	exon	8648347	8648503	.	+	.	ID=g462.t1.exon4;Parent=g462.t1;
OY812998.1_Germaria_angustata_genome_assembly,_chromosome:_1	AUGUSTUS	intron	8648504	8650306	1	+	.	ID=g462.t1.intron4;Parent=g462.t1;
OY812998.1_Germaria_angustata_genome_assembly,_chromosome:_1	AUGUSTUS	CDS	8650307	8650388	1	+	2	ID=g462.t1.CDS5;Parent=g462.t1;
OY812998.1_Germaria_angustata_genome_assembly,_chromosome:_1	AUGUSTUS	exon	8650307	8650388	.	+	.	ID=g462.t1.exon5;Parent=g462.t1;
OY812998.1_Germaria_angustata_genome_assembly,_chromosome:_1	AUGUSTUS	intron	8650389	8650469	1	+	.	ID=g462.t1.intron5;Parent=g462.t1;
OY812998.1_Germaria_angustata_genome_assembly,_chromosome:_1	AUGUSTUS	CDS	8650470	8651724	1	+	1	ID=g462.t1.CDS6;Parent=g462.t1;
OY812998.1_Germaria_angustata_genome_assembly,_chromosome:_1	AUGUSTUS	exon	8650470	8651724	.	+	.	ID=g462.t1.exon6;Parent=g462.t1;
OY812998.1_Germaria_angustata_genome_assembly,_chromosome:_1	AUGUSTUS	intron	8651725	8653341	1	+	.	ID=g462.t1.intron6;Parent=g462.t1;
OY812998.1_Germaria_angustata_genome_assembly,_chromosome:_1	AUGUSTUS	CDS	8653342	8653665	1	+	0	ID=g462.t1.CDS7;Parent=g462.t1;
OY812998.1_Germaria_angustata_genome_assembly,_chromosome:_1	AUGUSTUS	exon	8653342	8653665	.	+	.	ID=g462.t1.exon7;Parent=g462.t1;
OY812998.1_Germaria_angustata_genome_assembly,_chromosome:_1	AUGUSTUS	stop_codon	8653663	8653665	.	+	0	ID=g462.t1.stop1;Parent=g462.t1;
OY812998.1_Germaria_angustata_genome_assembly,_chromosome:_1	AUGUSTUS	gene	8661271	8668901	.	-	.	ID=g463;
OY812998.1_Germaria_angustata_genome_assembly,_chromosome:_1	AUGUSTUS	mRNA	8661271	8668901	1	-	.	ID=g463.t1;Parent=g463;
OY812998.1_Germaria_angustata_genome_assembly,_chromosome:_1	AUGUSTUS	stop_codon	8661271	8661273	.	-	0	ID=g463.t1.stop1;Parent=g463.t1;
OY812998.1_Germaria_angustata_genome_assembly,_chromosome:_1	AUGUSTUS	CDS	8661271	8662738	1	-	1	ID=g463.t1.CDS1;Parent=g463.t1;
OY812998.1_Germaria_angustata_genome_assembly,_chromosome:_1	AUGUSTUS	exon	8661271	8662738	.	-	.	ID=g463.t1.exon1;Parent=g463.t1;
OY812998.1_Germaria_angustata_genome_assembly,_chromosome:_1	AUGUSTUS	intron	8662739	8662805	1	-	.	ID=g463.t1.intron1;Parent=g463.t1;
OY812998.1_Germaria_angustata_genome_assembly,_chromosome:_1	AUGUSTUS	CDS	8662806	8663044	1	-	0	ID=g463.t1.CDS2;Parent=g463.t1;
OY812998.1_Germaria_angustata_genome_assembly,_chromosome:_1	AUGUSTUS	exon	8662806	8663044	.	-	.	ID=g463.t1.exon2;Parent=g463.t1;
OY812998.1_Germaria_angustata_genome_assembly,_chromosome:_1	AUGUSTUS	intron	8663045	8663106	1	-	.	ID=g463.t1.intron2;Parent=g463.t1;
OY812998.1_Germaria_angustata_genome_assembly,_chromosome:_1	AUGUSTUS	CDS	8663107	8663581	1	-	1	ID=g463.t1.CDS3;Parent=g463.t1;
OY812998.1_Germaria_angustata_genome_assembly,_chromosome:_1	AUGUSTUS	exon	8663107	8663581	.	-	.	ID=g463.t1.exon3;Parent=g463.t1;
OY812998.1_Germaria_angustata_genome_assembly,_chromosome:_1	AUGUSTUS	intron	8663582	8663649	1	-	.	ID=g463.t1.intron3;Parent=g463.t1;
OY812998.1_Germaria_angustata_genome_assembly,_chromosome:_1	AUGUSTUS	CDS	8663650	8663805	1	-	1	ID=g463.t1.CDS4;Parent=g463.t1;
OY812998.1_Germaria_angustata_genome_assembly,_chromosome:_1	AUGUSTUS	exon	8663650	8663805	.	-	.	ID=g463.t1.exon4;Parent=g463.t1;
OY812998.1_Germaria_angustata_genome_assembly,_chromosome:_1	AUGUSTUS	intron	8663806	8668362	1	-	.	ID=g463.t1.intron4;Parent=g463.t1;
OY812998.1_Germaria_angustata_genome_assembly,_chromosome:_1	AUGUSTUS	CDS	8668363	8668901	1	-	0	ID=g463.t1.CDS5;Parent=g463.t1;
OY812998.1_Germaria_angustata_genome_assembly,_chromosome:_1	AUGUSTUS	exon	8668363	8668901	.	-	.	ID=g463.t1.exon5;Parent=g463.t1;
OY812998.1_Germaria_angustata_genome_assembly,_chromosome:_1	AUGUSTUS	start_codon	8668899	8668901	.	-	0	ID=g463.t1.start1;Parent=g463.t1;
OY812998.1_Germaria_angustata_genome_assembly,_chromosome:_1	AUGUSTUS	gene	8673185	8679718	.	-	.	ID=g464;
OY812998.1_Germaria_angustata_genome_assembly,_chromosome:_1	AUGUSTUS	mRNA	8673185	8679718	0.67	-	.	ID=g464.t1;Parent=g464;
OY812998.1_Germaria_angustata_genome_assembly,_chromosome:_1	AUGUSTUS	stop_codon	8673185	8673187	.	-	0	ID=g464.t1.stop1;Parent=g464.t1;
OY812998.1_Germaria_angustata_genome_assembly,_chromosome:_1	AUGUSTUS	CDS	8673185	8673595	0.96	-	0	ID=g464.t1.CDS1;Parent=g464.t1;
OY812998.1_Germaria_angustata_genome_assembly,_chromosome:_1	AUGUSTUS	exon	8673185	8673595	.	-	.	ID=g464.t1.exon1;Parent=g464.t1;
OY812998.1_Germaria_angustata_genome_assembly,_chromosome:_1	AUGUSTUS	intron	8673596	8673992	0.67	-	.	ID=g464.t1.intron1;Parent=g464.t1;
OY812998.1_Germaria_angustata_genome_assembly,_chromosome:_1	AUGUSTUS	CDS	8673993	8674560	0.68	-	1	ID=g464.t1.CDS2;Parent=g464.t1;
OY812998.1_Germaria_angustata_genome_assembly,_chromosome:_1	AUGUSTUS	exon	8673993	8674560	.	-	.	ID=g464.t1.exon2;Parent=g464.t1;
OY812998.1_Germaria_angustata_genome_assembly,_chromosome:_1	AUGUSTUS	intron	8674561	8674634	1	-	.	ID=g464.t1.intron2;Parent=g464.t1;
OY812998.1_Germaria_angustata_genome_assembly,_chromosome:_1	AUGUSTUS	CDS	8674635	8674867	1	-	0	ID=g464.t1.CDS3;Parent=g464.t1;
OY812998.1_Germaria_angustata_genome_assembly,_chromosome:_1	AUGUSTUS	exon	8674635	8674867	.	-	.	ID=g464.t1.exon3;Parent=g464.t1;
OY812998.1_Germaria_angustata_genome_assembly,_chromosome:_1	AUGUSTUS	intron	8674868	8674930	1	-	.	ID=g464.t1.intron3;Parent=g464.t1;
OY812998.1_Germaria_angustata_genome_assembly,_chromosome:_1	AUGUSTUS	CDS	8674931	8675390	1	-	1	ID=g464.t1.CDS4;Parent=g464.t1;
OY812998.1_Germaria_angustata_genome_assembly,_chromosome:_1	AUGUSTUS	exon	8674931	8675390	.	-	.	ID=g464.t1.exon4;Parent=g464.t1;
OY812998.1_Germaria_angustata_genome_assembly,_chromosome:_1	AUGUSTUS	intron	8675391	8675446	1	-	.	ID=g464.t1.intron4;Parent=g464.t1;
OY812998.1_Germaria_angustata_genome_assembly,_chromosome:_1	AUGUSTUS	CDS	8675447	8675602	1	-	1	ID=g464.t1.CDS5;Parent=g464.t1;
OY812998.1_Germaria_angustata_genome_assembly,_chromosome:_1	AUGUSTUS	exon	8675447	8675602	.	-	.	ID=g464.t1.exon5;Parent=g464.t1;
OY812998.1_Germaria_angustata_genome_assembly,_chromosome:_1	AUGUSTUS	intron	8675603	8679239	1	-	.	ID=g464.t1.intron5;Parent=g464.t1;
OY812998.1_Germaria_angustata_genome_assembly,_chromosome:_1	AUGUSTUS	CDS	8679240	8679718	1	-	0	ID=g464.t1.CDS6;Parent=g464.t1;
OY812998.1_Germaria_angustata_genome_assembly,_chromosome:_1	AUGUSTUS	exon	8679240	8679718	.	-	.	ID=g464.t1.exon6;Parent=g464.t1;
OY812998.1_Germaria_angustata_genome_assembly,_chromosome:_1	AUGUSTUS	start_codon	8679716	8679718	.	-	0	ID=g464.t1.start1;Parent=g464.t1;
OY812998.1_Germaria_angustata_genome_assembly,_chromosome:_1	AUGUSTUS	gene	8687001	8691154	.	+	.	ID=g465;
OY812998.1_Germaria_angustata_genome_assembly,_chromosome:_1	AUGUSTUS	mRNA	8687001	8691154	0.6	+	.	ID=g465.t1;Parent=g465;
OY812998.1_Germaria_angustata_genome_assembly,_chromosome:_1	AUGUSTUS	start_codon	8687001	8687003	.	+	0	ID=g465.t1.start1;Parent=g465.t1;
OY812998.1_Germaria_angustata_genome_assembly,_chromosome:_1	AUGUSTUS	CDS	8687001	8687539	0.6	+	0	ID=g465.t1.CDS1;Parent=g465.t1;
OY812998.1_Germaria_angustata_genome_assembly,_chromosome:_1	AUGUSTUS	exon	8687001	8687539	.	+	.	ID=g465.t1.exon1;Parent=g465.t1;
OY812998.1_Germaria_angustata_genome_assembly,_chromosome:_1	AUGUSTUS	intron	8687540	8688626	1	+	.	ID=g465.t1.intron1;Parent=g465.t1;
OY812998.1_Germaria_angustata_genome_assembly,_chromosome:_1	AUGUSTUS	CDS	8688627	8688782	1	+	1	ID=g465.t1.CDS2;Parent=g465.t1;
OY812998.1_Germaria_angustata_genome_assembly,_chromosome:_1	AUGUSTUS	exon	8688627	8688782	.	+	.	ID=g465.t1.exon2;Parent=g465.t1;
OY812998.1_Germaria_angustata_genome_assembly,_chromosome:_1	AUGUSTUS	intron	8688783	8688852	1	+	.	ID=g465.t1.intron2;Parent=g465.t1;
OY812998.1_Germaria_angustata_genome_assembly,_chromosome:_1	AUGUSTUS	CDS	8688853	8689327	1	+	1	ID=g465.t1.CDS3;Parent=g465.t1;
OY812998.1_Germaria_angustata_genome_assembly,_chromosome:_1	AUGUSTUS	exon	8688853	8689327	.	+	.	ID=g465.t1.exon3;Parent=g465.t1;
OY812998.1_Germaria_angustata_genome_assembly,_chromosome:_1	AUGUSTUS	intron	8689328	8689389	1	+	.	ID=g465.t1.intron3;Parent=g465.t1;
OY812998.1_Germaria_angustata_genome_assembly,_chromosome:_1	AUGUSTUS	CDS	8689390	8689628	1	+	0	ID=g465.t1.CDS4;Parent=g465.t1;
OY812998.1_Germaria_angustata_genome_assembly,_chromosome:_1	AUGUSTUS	exon	8689390	8689628	.	+	.	ID=g465.t1.exon4;Parent=g465.t1;
OY812998.1_Germaria_angustata_genome_assembly,_chromosome:_1	AUGUSTUS	intron	8689629	8689683	1	+	.	ID=g465.t1.intron4;Parent=g465.t1;
OY812998.1_Germaria_angustata_genome_assembly,_chromosome:_1	AUGUSTUS	CDS	8689684	8691154	1	+	1	ID=g465.t1.CDS5;Parent=g465.t1;
OY812998.1_Germaria_angustata_genome_assembly,_chromosome:_1	AUGUSTUS	exon	8689684	8691154	.	+	.	ID=g465.t1.exon5;Parent=g465.t1;
OY812998.1_Germaria_angustata_genome_assembly,_chromosome:_1	AUGUSTUS	stop_codon	8691152	8691154	.	+	0	ID=g465.t1.stop1;Parent=g465.t1;
OY812998.1_Germaria_angustata_genome_assembly,_chromosome:_1	AUGUSTUS	gene	8700022	8703271	.	+	.	ID=g466;
OY812998.1_Germaria_angustata_genome_assembly,_chromosome:_1	AUGUSTUS	mRNA	8700022	8703271	1	+	.	ID=g466.t1;Parent=g466;
OY812998.1_Germaria_angustata_genome_assembly,_chromosome:_1	AUGUSTUS	start_codon	8700022	8700024	.	+	0	ID=g466.t1.start1;Parent=g466.t1;
OY812998.1_Germaria_angustata_genome_assembly,_chromosome:_1	AUGUSTUS	CDS	8700022	8700512	1	+	0	ID=g466.t1.CDS1;Parent=g466.t1;
OY812998.1_Germaria_angustata_genome_assembly,_chromosome:_1	AUGUSTUS	exon	8700022	8700512	.	+	.	ID=g466.t1.exon1;Parent=g466.t1;
OY812998.1_Germaria_angustata_genome_assembly,_chromosome:_1	AUGUSTUS	intron	8700513	8700572	1	+	.	ID=g466.t1.intron1;Parent=g466.t1;
OY812998.1_Germaria_angustata_genome_assembly,_chromosome:_1	AUGUSTUS	CDS	8700573	8700731	1	+	1	ID=g466.t1.CDS2;Parent=g466.t1;
OY812998.1_Germaria_angustata_genome_assembly,_chromosome:_1	AUGUSTUS	exon	8700573	8700731	.	+	.	ID=g466.t1.exon2;Parent=g466.t1;
OY812998.1_Germaria_angustata_genome_assembly,_chromosome:_1	AUGUSTUS	intron	8700732	8700798	1	+	.	ID=g466.t1.intron2;Parent=g466.t1;
OY812998.1_Germaria_angustata_genome_assembly,_chromosome:_1	AUGUSTUS	CDS	8700799	8701273	1	+	1	ID=g466.t1.CDS3;Parent=g466.t1;
OY812998.1_Germaria_angustata_genome_assembly,_chromosome:_1	AUGUSTUS	exon	8700799	8701273	.	+	.	ID=g466.t1.exon3;Parent=g466.t1;
OY812998.1_Germaria_angustata_genome_assembly,_chromosome:_1	AUGUSTUS	intron	8701274	8701465	1	+	.	ID=g466.t1.intron3;Parent=g466.t1;
```
