## Supplemental File S2 for "The genome of *Istocheta aldrichi* (Diptera: Tachinidae), a parasitoid of the Japanese beetle, *Popillia japonica* (Coleoptera: Scarabaeidae)": CAVMIK010000004.1_Germaria_angustata.gff3 (part 2 of 50)

```
OY812998.1_Germaria_angustata_genome_assembly,_chromosome:_1	AUGUSTUS	CDS	8701466	8701707	1	+	0	ID=g466.t1.CDS4;Parent=g466.t1;
OY812998.1_Germaria_angustata_genome_assembly,_chromosome:_1	AUGUSTUS	exon	8701466	8701707	.	+	.	ID=g466.t1.exon4;Parent=g466.t1;
OY812998.1_Germaria_angustata_genome_assembly,_chromosome:_1	AUGUSTUS	intron	8701708	8701772	1	+	.	ID=g466.t1.intron4;Parent=g466.t1;
OY812998.1_Germaria_angustata_genome_assembly,_chromosome:_1	AUGUSTUS	CDS	8701773	8702894	1	+	1	ID=g466.t1.CDS5;Parent=g466.t1;
OY812998.1_Germaria_angustata_genome_assembly,_chromosome:_1	AUGUSTUS	exon	8701773	8702894	.	+	.	ID=g466.t1.exon5;Parent=g466.t1;
OY812998.1_Germaria_angustata_genome_assembly,_chromosome:_1	AUGUSTUS	intron	8702895	8702970	1	+	.	ID=g466.t1.intron5;Parent=g466.t1;
OY812998.1_Germaria_angustata_genome_assembly,_chromosome:_1	AUGUSTUS	CDS	8702971	8703271	1	+	1	ID=g466.t1.CDS6;Parent=g466.t1;
OY812998.1_Germaria_angustata_genome_assembly,_chromosome:_1	AUGUSTUS	exon	8702971	8703271	.	+	.	ID=g466.t1.exon6;Parent=g466.t1;
OY812998.1_Germaria_angustata_genome_assembly,_chromosome:_1	AUGUSTUS	stop_codon	8703269	8703271	.	+	0	ID=g466.t1.stop1;Parent=g466.t1;
OY812998.1_Germaria_angustata_genome_assembly,_chromosome:_1	AUGUSTUS	gene	8707461	8708106	.	+	.	ID=g467;
OY812998.1_Germaria_angustata_genome_assembly,_chromosome:_1	AUGUSTUS	mRNA	8707461	8708106	1	+	.	ID=g467.t1;Parent=g467;
OY812998.1_Germaria_angustata_genome_assembly,_chromosome:_1	AUGUSTUS	start_codon	8707461	8707463	.	+	0	ID=g467.t1.start1;Parent=g467.t1;
OY812998.1_Germaria_angustata_genome_assembly,_chromosome:_1	AUGUSTUS	CDS	8707461	8707596	1	+	0	ID=g467.t1.CDS1;Parent=g467.t1;
OY812998.1_Germaria_angustata_genome_assembly,_chromosome:_1	AUGUSTUS	exon	8707461	8707596	.	+	.	ID=g467.t1.exon1;Parent=g467.t1;
OY812998.1_Germaria_angustata_genome_assembly,_chromosome:_1	AUGUSTUS	intron	8707597	8707657	1	+	.	ID=g467.t1.intron1;Parent=g467.t1;
OY812998.1_Germaria_angustata_genome_assembly,_chromosome:_1	AUGUSTUS	CDS	8707658	8707782	1	+	2	ID=g467.t1.CDS2;Parent=g467.t1;
OY812998.1_Germaria_angustata_genome_assembly,_chromosome:_1	AUGUSTUS	exon	8707658	8707782	.	+	.	ID=g467.t1.exon2;Parent=g467.t1;
OY812998.1_Germaria_angustata_genome_assembly,_chromosome:_1	AUGUSTUS	intron	8707783	8707839	1	+	.	ID=g467.t1.intron2;Parent=g467.t1;
OY812998.1_Germaria_angustata_genome_assembly,_chromosome:_1	AUGUSTUS	CDS	8707840	8708106	1	+	0	ID=g467.t1.CDS3;Parent=g467.t1;
OY812998.1_Germaria_angustata_genome_assembly,_chromosome:_1	AUGUSTUS	exon	8707840	8708106	.	+	.	ID=g467.t1.exon3;Parent=g467.t1;
OY812998.1_Germaria_angustata_genome_assembly,_chromosome:_1	AUGUSTUS	stop_codon	8708104	8708106	.	+	0	ID=g467.t1.stop1;Parent=g467.t1;
OY812998.1_Germaria_angustata_genome_assembly,_chromosome:_1	AUGUSTUS	gene	8711972	8749009	.	+	.	ID=g468;
OY812998.1_Germaria_angustata_genome_assembly,_chromosome:_1	AUGUSTUS	mRNA	8711972	8749009	0.91	+	.	ID=g468.t1;Parent=g468;
OY812998.1_Germaria_angustata_genome_assembly,_chromosome:_1	AUGUSTUS	start_codon	8711972	8711974	.	+	0	ID=g468.t1.start1;Parent=g468.t1;
OY812998.1_Germaria_angustata_genome_assembly,_chromosome:_1	AUGUSTUS	CDS	8711972	8712301	0.92	+	0	ID=g468.t1.CDS1;Parent=g468.t1;
OY812998.1_Germaria_angustata_genome_assembly,_chromosome:_1	AUGUSTUS	exon	8711972	8712301	.	+	.	ID=g468.t1.exon1;Parent=g468.t1;
OY812998.1_Germaria_angustata_genome_assembly,_chromosome:_1	AUGUSTUS	intron	8712302	8738134	0.91	+	.	ID=g468.t1.intron1;Parent=g468.t1;
OY812998.1_Germaria_angustata_genome_assembly,_chromosome:_1	AUGUSTUS	CDS	8738135	8738334	1	+	0	ID=g468.t1.CDS2;Parent=g468.t1;
OY812998.1_Germaria_angustata_genome_assembly,_chromosome:_1	AUGUSTUS	exon	8738135	8738334	.	+	.	ID=g468.t1.exon2;Parent=g468.t1;
OY812998.1_Germaria_angustata_genome_assembly,_chromosome:_1	AUGUSTUS	intron	8738335	8742099	1	+	.	ID=g468.t1.intron2;Parent=g468.t1;
OY812998.1_Germaria_angustata_genome_assembly,_chromosome:_1	AUGUSTUS	CDS	8742100	8742130	1	+	1	ID=g468.t1.CDS3;Parent=g468.t1;
OY812998.1_Germaria_angustata_genome_assembly,_chromosome:_1	AUGUSTUS	exon	8742100	8742130	.	+	.	ID=g468.t1.exon3;Parent=g468.t1;
OY812998.1_Germaria_angustata_genome_assembly,_chromosome:_1	AUGUSTUS	intron	8742131	8745204	1	+	.	ID=g468.t1.intron3;Parent=g468.t1;
OY812998.1_Germaria_angustata_genome_assembly,_chromosome:_1	AUGUSTUS	CDS	8745205	8745287	1	+	0	ID=g468.t1.CDS4;Parent=g468.t1;
OY812998.1_Germaria_angustata_genome_assembly,_chromosome:_1	AUGUSTUS	exon	8745205	8745287	.	+	.	ID=g468.t1.exon4;Parent=g468.t1;
OY812998.1_Germaria_angustata_genome_assembly,_chromosome:_1	AUGUSTUS	intron	8745288	8745385	1	+	.	ID=g468.t1.intron4;Parent=g468.t1;
OY812998.1_Germaria_angustata_genome_assembly,_chromosome:_1	AUGUSTUS	CDS	8745386	8745497	1	+	1	ID=g468.t1.CDS5;Parent=g468.t1;
OY812998.1_Germaria_angustata_genome_assembly,_chromosome:_1	AUGUSTUS	exon	8745386	8745497	.	+	.	ID=g468.t1.exon5;Parent=g468.t1;
OY812998.1_Germaria_angustata_genome_assembly,_chromosome:_1	AUGUSTUS	intron	8745498	8745562	1	+	.	ID=g468.t1.intron5;Parent=g468.t1;
OY812998.1_Germaria_angustata_genome_assembly,_chromosome:_1	AUGUSTUS	CDS	8745563	8745948	1	+	0	ID=g468.t1.CDS6;Parent=g468.t1;
OY812998.1_Germaria_angustata_genome_assembly,_chromosome:_1	AUGUSTUS	exon	8745563	8745948	.	+	.	ID=g468.t1.exon6;Parent=g468.t1;
OY812998.1_Germaria_angustata_genome_assembly,_chromosome:_1	AUGUSTUS	intron	8745949	8746007	1	+	.	ID=g468.t1.intron6;Parent=g468.t1;
OY812998.1_Germaria_angustata_genome_assembly,_chromosome:_1	AUGUSTUS	CDS	8746008	8746233	1	+	1	ID=g468.t1.CDS7;Parent=g468.t1;
OY812998.1_Germaria_angustata_genome_assembly,_chromosome:_1	AUGUSTUS	exon	8746008	8746233	.	+	.	ID=g468.t1.exon7;Parent=g468.t1;
OY812998.1_Germaria_angustata_genome_assembly,_chromosome:_1	AUGUSTUS	intron	8746234	8746299	1	+	.	ID=g468.t1.intron7;Parent=g468.t1;
OY812998.1_Germaria_angustata_genome_assembly,_chromosome:_1	AUGUSTUS	CDS	8746300	8746487	1	+	0	ID=g468.t1.CDS8;Parent=g468.t1;
OY812998.1_Germaria_angustata_genome_assembly,_chromosome:_1	AUGUSTUS	exon	8746300	8746487	.	+	.	ID=g468.t1.exon8;Parent=g468.t1;
OY812998.1_Germaria_angustata_genome_assembly,_chromosome:_1	AUGUSTUS	intron	8746488	8746549	1	+	.	ID=g468.t1.intron8;Parent=g468.t1;
OY812998.1_Germaria_angustata_genome_assembly,_chromosome:_1	AUGUSTUS	CDS	8746550	8746682	1	+	1	ID=g468.t1.CDS9;Parent=g468.t1;
OY812998.1_Germaria_angustata_genome_assembly,_chromosome:_1	AUGUSTUS	exon	8746550	8746682	.	+	.	ID=g468.t1.exon9;Parent=g468.t1;
OY812998.1_Germaria_angustata_genome_assembly,_chromosome:_1	AUGUSTUS	intron	8746683	8748301	1	+	.	ID=g468.t1.intron9;Parent=g468.t1;
OY812998.1_Germaria_angustata_genome_assembly,_chromosome:_1	AUGUSTUS	CDS	8748302	8748461	1	+	0	ID=g468.t1.CDS10;Parent=g468.t1;
OY812998.1_Germaria_angustata_genome_assembly,_chromosome:_1	AUGUSTUS	exon	8748302	8748461	.	+	.	ID=g468.t1.exon10;Parent=g468.t1;
OY812998.1_Germaria_angustata_genome_assembly,_chromosome:_1	AUGUSTUS	intron	8748462	8748527	1	+	.	ID=g468.t1.intron10;Parent=g468.t1;
OY812998.1_Germaria_angustata_genome_assembly,_chromosome:_1	AUGUSTUS	CDS	8748528	8749009	1	+	2	ID=g468.t1.CDS11;Parent=g468.t1;
OY812998.1_Germaria_angustata_genome_assembly,_chromosome:_1	AUGUSTUS	exon	8748528	8749009	.	+	.	ID=g468.t1.exon11;Parent=g468.t1;
OY812998.1_Germaria_angustata_genome_assembly,_chromosome:_1	AUGUSTUS	stop_codon	8749007	8749009	.	+	0	ID=g468.t1.stop1;Parent=g468.t1;
OY812998.1_Germaria_angustata_genome_assembly,_chromosome:_1	AUGUSTUS	gene	8757762	8783205	.	-	.	ID=g469;
OY812998.1_Germaria_angustata_genome_assembly,_chromosome:_1	AUGUSTUS	mRNA	8757762	8783205	1	-	.	ID=g469.t1;Parent=g469;
OY812998.1_Germaria_angustata_genome_assembly,_chromosome:_1	AUGUSTUS	stop_codon	8757762	8757764	.	-	0	ID=g469.t1.stop1;Parent=g469.t1;
OY812998.1_Germaria_angustata_genome_assembly,_chromosome:_1	AUGUSTUS	CDS	8757762	8758426	1	-	2	ID=g469.t1.CDS1;Parent=g469.t1;
OY812998.1_Germaria_angustata_genome_assembly,_chromosome:_1	AUGUSTUS	exon	8757762	8758426	.	-	.	ID=g469.t1.exon1;Parent=g469.t1;
OY812998.1_Germaria_angustata_genome_assembly,_chromosome:_1	AUGUSTUS	intron	8758427	8777615	1	-	.	ID=g469.t1.intron1;Parent=g469.t1;
OY812998.1_Germaria_angustata_genome_assembly,_chromosome:_1	AUGUSTUS	CDS	8777616	8777877	1	-	0	ID=g469.t1.CDS2;Parent=g469.t1;
OY812998.1_Germaria_angustata_genome_assembly,_chromosome:_1	AUGUSTUS	exon	8777616	8777877	.	-	.	ID=g469.t1.exon2;Parent=g469.t1;
OY812998.1_Germaria_angustata_genome_assembly,_chromosome:_1	AUGUSTUS	intron	8777878	8783178	1	-	.	ID=g469.t1.intron2;Parent=g469.t1;
OY812998.1_Germaria_angustata_genome_assembly,_chromosome:_1	AUGUSTUS	CDS	8783179	8783205	1	-	0	ID=g469.t1.CDS3;Parent=g469.t1;
OY812998.1_Germaria_angustata_genome_assembly,_chromosome:_1	AUGUSTUS	exon	8783179	8783205	.	-	.	ID=g469.t1.exon3;Parent=g469.t1;
OY812998.1_Germaria_angustata_genome_assembly,_chromosome:_1	AUGUSTUS	start_codon	8783203	8783205	.	-	0	ID=g469.t1.start1;Parent=g469.t1;
OY812998.1_Germaria_angustata_genome_assembly,_chromosome:_1	AUGUSTUS	gene	8808326	8808901	.	-	.	ID=g470;
OY812998.1_Germaria_angustata_genome_assembly,_chromosome:_1	AUGUSTUS	mRNA	8808326	8808901	0.89	-	.	ID=g470.t1;Parent=g470;
OY812998.1_Germaria_angustata_genome_assembly,_chromosome:_1	AUGUSTUS	stop_codon	8808326	8808328	.	-	0	ID=g470.t1.stop1;Parent=g470.t1;
OY812998.1_Germaria_angustata_genome_assembly,_chromosome:_1	AUGUSTUS	CDS	8808326	8808901	0.89	-	0	ID=g470.t1.CDS1;Parent=g470.t1;
OY812998.1_Germaria_angustata_genome_assembly,_chromosome:_1	AUGUSTUS	exon	8808326	8808901	.	-	.	ID=g470.t1.exon1;Parent=g470.t1;
OY812998.1_Germaria_angustata_genome_assembly,_chromosome:_1	AUGUSTUS	start_codon	8808899	8808901	.	-	0	ID=g470.t1.start1;Parent=g470.t1;
OY812998.1_Germaria_angustata_genome_assembly,_chromosome:_1	AUGUSTUS	gene	8867191	8875549	.	-	.	ID=g471;
OY812998.1_Germaria_angustata_genome_assembly,_chromosome:_1	AUGUSTUS	mRNA	8867191	8875549	1	-	.	ID=g471.t1;Parent=g471;
OY812998.1_Germaria_angustata_genome_assembly,_chromosome:_1	AUGUSTUS	stop_codon	8867191	8867193	.	-	0	ID=g471.t1.stop1;Parent=g471.t1;
OY812998.1_Germaria_angustata_genome_assembly,_chromosome:_1	AUGUSTUS	CDS	8867191	8867388	1	-	0	ID=g471.t1.CDS1;Parent=g471.t1;
OY812998.1_Germaria_angustata_genome_assembly,_chromosome:_1	AUGUSTUS	exon	8867191	8867388	.	-	.	ID=g471.t1.exon1;Parent=g471.t1;
OY812998.1_Germaria_angustata_genome_assembly,_chromosome:_1	AUGUSTUS	intron	8867389	8867450	1	-	.	ID=g471.t1.intron1;Parent=g471.t1;
OY812998.1_Germaria_angustata_genome_assembly,_chromosome:_1	AUGUSTUS	CDS	8867451	8867570	1	-	0	ID=g471.t1.CDS2;Parent=g471.t1;
OY812998.1_Germaria_angustata_genome_assembly,_chromosome:_1	AUGUSTUS	exon	8867451	8867570	.	-	.	ID=g471.t1.exon2;Parent=g471.t1;
OY812998.1_Germaria_angustata_genome_assembly,_chromosome:_1	AUGUSTUS	intron	8867571	8869167	1	-	.	ID=g471.t1.intron2;Parent=g471.t1;
OY812998.1_Germaria_angustata_genome_assembly,_chromosome:_1	AUGUSTUS	CDS	8869168	8869592	1	-	2	ID=g471.t1.CDS3;Parent=g471.t1;
OY812998.1_Germaria_angustata_genome_assembly,_chromosome:_1	AUGUSTUS	exon	8869168	8869592	.	-	.	ID=g471.t1.exon3;Parent=g471.t1;
OY812998.1_Germaria_angustata_genome_assembly,_chromosome:_1	AUGUSTUS	intron	8869593	8869655	1	-	.	ID=g471.t1.intron3;Parent=g471.t1;
OY812998.1_Germaria_angustata_genome_assembly,_chromosome:_1	AUGUSTUS	CDS	8869656	8869778	1	-	2	ID=g471.t1.CDS4;Parent=g471.t1;
OY812998.1_Germaria_angustata_genome_assembly,_chromosome:_1	AUGUSTUS	exon	8869656	8869778	.	-	.	ID=g471.t1.exon4;Parent=g471.t1;
OY812998.1_Germaria_angustata_genome_assembly,_chromosome:_1	AUGUSTUS	intron	8869779	8870116	1	-	.	ID=g471.t1.intron4;Parent=g471.t1;
OY812998.1_Germaria_angustata_genome_assembly,_chromosome:_1	AUGUSTUS	CDS	8870117	8870228	1	-	0	ID=g471.t1.CDS5;Parent=g471.t1;
OY812998.1_Germaria_angustata_genome_assembly,_chromosome:_1	AUGUSTUS	exon	8870117	8870228	.	-	.	ID=g471.t1.exon5;Parent=g471.t1;
OY812998.1_Germaria_angustata_genome_assembly,_chromosome:_1	AUGUSTUS	intron	8870229	8871806	1	-	.	ID=g471.t1.intron5;Parent=g471.t1;
OY812998.1_Germaria_angustata_genome_assembly,_chromosome:_1	AUGUSTUS	CDS	8871807	8871955	1	-	2	ID=g471.t1.CDS6;Parent=g471.t1;
OY812998.1_Germaria_angustata_genome_assembly,_chromosome:_1	AUGUSTUS	exon	8871807	8871955	.	-	.	ID=g471.t1.exon6;Parent=g471.t1;
OY812998.1_Germaria_angustata_genome_assembly,_chromosome:_1	AUGUSTUS	intron	8871956	8873073	1	-	.	ID=g471.t1.intron6;Parent=g471.t1;
OY812998.1_Germaria_angustata_genome_assembly,_chromosome:_1	AUGUSTUS	CDS	8873074	8873276	1	-	1	ID=g471.t1.CDS7;Parent=g471.t1;
OY812998.1_Germaria_angustata_genome_assembly,_chromosome:_1	AUGUSTUS	exon	8873074	8873276	.	-	.	ID=g471.t1.exon7;Parent=g471.t1;
OY812998.1_Germaria_angustata_genome_assembly,_chromosome:_1	AUGUSTUS	intron	8873277	8873339	1	-	.	ID=g471.t1.intron7;Parent=g471.t1;
OY812998.1_Germaria_angustata_genome_assembly,_chromosome:_1	AUGUSTUS	CDS	8873340	8873759	1	-	1	ID=g471.t1.CDS8;Parent=g471.t1;
OY812998.1_Germaria_angustata_genome_assembly,_chromosome:_1	AUGUSTUS	exon	8873340	8873759	.	-	.	ID=g471.t1.exon8;Parent=g471.t1;
OY812998.1_Germaria_angustata_genome_assembly,_chromosome:_1	AUGUSTUS	intron	8873760	8875201	1	-	.	ID=g471.t1.intron8;Parent=g471.t1;
OY812998.1_Germaria_angustata_genome_assembly,_chromosome:_1	AUGUSTUS	CDS	8875202	8875411	1	-	1	ID=g471.t1.CDS9;Parent=g471.t1;
OY812998.1_Germaria_angustata_genome_assembly,_chromosome:_1	AUGUSTUS	exon	8875202	8875411	.	-	.	ID=g471.t1.exon9;Parent=g471.t1;
OY812998.1_Germaria_angustata_genome_assembly,_chromosome:_1	AUGUSTUS	intron	8875412	8875487	1	-	.	ID=g471.t1.intron9;Parent=g471.t1;
OY812998.1_Germaria_angustata_genome_assembly,_chromosome:_1	AUGUSTUS	CDS	8875488	8875549	1	-	0	ID=g471.t1.CDS10;Parent=g471.t1;
OY812998.1_Germaria_angustata_genome_assembly,_chromosome:_1	AUGUSTUS	exon	8875488	8875549	.	-	.	ID=g471.t1.exon10;Parent=g471.t1;
OY812998.1_Germaria_angustata_genome_assembly,_chromosome:_1	AUGUSTUS	start_codon	8875547	8875549	.	-	0	ID=g471.t1.start1;Parent=g471.t1;
OY812998.1_Germaria_angustata_genome_assembly,_chromosome:_1	AUGUSTUS	gene	8878195	8879168	.	+	.	ID=g472;
OY812998.1_Germaria_angustata_genome_assembly,_chromosome:_1	AUGUSTUS	mRNA	8878195	8879168	1	+	.	ID=g472.t1;Parent=g472;
OY812998.1_Germaria_angustata_genome_assembly,_chromosome:_1	AUGUSTUS	start_codon	8878195	8878197	.	+	0	ID=g472.t1.start1;Parent=g472.t1;
OY812998.1_Germaria_angustata_genome_assembly,_chromosome:_1	AUGUSTUS	CDS	8878195	8878222	1	+	0	ID=g472.t1.CDS1;Parent=g472.t1;
OY812998.1_Germaria_angustata_genome_assembly,_chromosome:_1	AUGUSTUS	exon	8878195	8878222	.	+	.	ID=g472.t1.exon1;Parent=g472.t1;
OY812998.1_Germaria_angustata_genome_assembly,_chromosome:_1	AUGUSTUS	intron	8878223	8878283	1	+	.	ID=g472.t1.intron1;Parent=g472.t1;
OY812998.1_Germaria_angustata_genome_assembly,_chromosome:_1	AUGUSTUS	CDS	8878284	8878424	1	+	2	ID=g472.t1.CDS2;Parent=g472.t1;
OY812998.1_Germaria_angustata_genome_assembly,_chromosome:_1	AUGUSTUS	exon	8878284	8878424	.	+	.	ID=g472.t1.exon2;Parent=g472.t1;
OY812998.1_Germaria_angustata_genome_assembly,_chromosome:_1	AUGUSTUS	intron	8878425	8878473	1	+	.	ID=g472.t1.intron2;Parent=g472.t1;
OY812998.1_Germaria_angustata_genome_assembly,_chromosome:_1	AUGUSTUS	CDS	8878474	8878886	1	+	2	ID=g472.t1.CDS3;Parent=g472.t1;
OY812998.1_Germaria_angustata_genome_assembly,_chromosome:_1	AUGUSTUS	exon	8878474	8878886	.	+	.	ID=g472.t1.exon3;Parent=g472.t1;
OY812998.1_Germaria_angustata_genome_assembly,_chromosome:_1	AUGUSTUS	intron	8878887	8878940	1	+	.	ID=g472.t1.intron3;Parent=g472.t1;
OY812998.1_Germaria_angustata_genome_assembly,_chromosome:_1	AUGUSTUS	CDS	8878941	8879168	1	+	0	ID=g472.t1.CDS4;Parent=g472.t1;
OY812998.1_Germaria_angustata_genome_assembly,_chromosome:_1	AUGUSTUS	exon	8878941	8879168	.	+	.	ID=g472.t1.exon4;Parent=g472.t1;
OY812998.1_Germaria_angustata_genome_assembly,_chromosome:_1	AUGUSTUS	stop_codon	8879166	8879168	.	+	0	ID=g472.t1.stop1;Parent=g472.t1;
OY812998.1_Germaria_angustata_genome_assembly,_chromosome:_1	AUGUSTUS	gene	8879415	8882968	.	-	.	ID=g473;
OY812998.1_Germaria_angustata_genome_assembly,_chromosome:_1	AUGUSTUS	mRNA	8879415	8882968	1	-	.	ID=g473.t1;Parent=g473;
OY812998.1_Germaria_angustata_genome_assembly,_chromosome:_1	AUGUSTUS	stop_codon	8879415	8879417	.	-	0	ID=g473.t1.stop1;Parent=g473.t1;
OY812998.1_Germaria_angustata_genome_assembly,_chromosome:_1	AUGUSTUS	CDS	8879415	8882822	1	-	0	ID=g473.t1.CDS1;Parent=g473.t1;
OY812998.1_Germaria_angustata_genome_assembly,_chromosome:_1	AUGUSTUS	exon	8879415	8882822	.	-	.	ID=g473.t1.exon1;Parent=g473.t1;
OY812998.1_Germaria_angustata_genome_assembly,_chromosome:_1	AUGUSTUS	intron	8882823	8882881	1	-	.	ID=g473.t1.intron1;Parent=g473.t1;
OY812998.1_Germaria_angustata_genome_assembly,_chromosome:_1	AUGUSTUS	CDS	8882882	8882968	1	-	0	ID=g473.t1.CDS2;Parent=g473.t1;
OY812998.1_Germaria_angustata_genome_assembly,_chromosome:_1	AUGUSTUS	exon	8882882	8882968	.	-	.	ID=g473.t1.exon2;Parent=g473.t1;
OY812998.1_Germaria_angustata_genome_assembly,_chromosome:_1	AUGUSTUS	start_codon	8882966	8882968	.	-	0	ID=g473.t1.start1;Parent=g473.t1;
OY812998.1_Germaria_angustata_genome_assembly,_chromosome:_1	AUGUSTUS	gene	8887097	8891299	.	+	.	ID=g474;
OY812998.1_Germaria_angustata_genome_assembly,_chromosome:_1	AUGUSTUS	mRNA	8887097	8891299	1	+	.	ID=g474.t1;Parent=g474;
OY812998.1_Germaria_angustata_genome_assembly,_chromosome:_1	AUGUSTUS	start_codon	8887097	8887099	.	+	0	ID=g474.t1.start1;Parent=g474.t1;
OY812998.1_Germaria_angustata_genome_assembly,_chromosome:_1	AUGUSTUS	CDS	8887097	8887212	1	+	0	ID=g474.t1.CDS1;Parent=g474.t1;
OY812998.1_Germaria_angustata_genome_assembly,_chromosome:_1	AUGUSTUS	exon	8887097	8887212	.	+	.	ID=g474.t1.exon1;Parent=g474.t1;
OY812998.1_Germaria_angustata_genome_assembly,_chromosome:_1	AUGUSTUS	intron	8887213	8887275	1	+	.	ID=g474.t1.intron1;Parent=g474.t1;
OY812998.1_Germaria_angustata_genome_assembly,_chromosome:_1	AUGUSTUS	CDS	8887276	8887481	1	+	1	ID=g474.t1.CDS2;Parent=g474.t1;
OY812998.1_Germaria_angustata_genome_assembly,_chromosome:_1	AUGUSTUS	exon	8887276	8887481	.	+	.	ID=g474.t1.exon2;Parent=g474.t1;
OY812998.1_Germaria_angustata_genome_assembly,_chromosome:_1	AUGUSTUS	intron	8887482	8887541	1	+	.	ID=g474.t1.intron2;Parent=g474.t1;
OY812998.1_Germaria_angustata_genome_assembly,_chromosome:_1	AUGUSTUS	CDS	8887542	8887845	1	+	2	ID=g474.t1.CDS3;Parent=g474.t1;
OY812998.1_Germaria_angustata_genome_assembly,_chromosome:_1	AUGUSTUS	exon	8887542	8887845	.	+	.	ID=g474.t1.exon3;Parent=g474.t1;
OY812998.1_Germaria_angustata_genome_assembly,_chromosome:_1	AUGUSTUS	intron	8887846	8890239	1	+	.	ID=g474.t1.intron3;Parent=g474.t1;
OY812998.1_Germaria_angustata_genome_assembly,_chromosome:_1	AUGUSTUS	CDS	8890240	8891299	1	+	1	ID=g474.t1.CDS4;Parent=g474.t1;
OY812998.1_Germaria_angustata_genome_assembly,_chromosome:_1	AUGUSTUS	exon	8890240	8891299	.	+	.	ID=g474.t1.exon4;Parent=g474.t1;
OY812998.1_Germaria_angustata_genome_assembly,_chromosome:_1	AUGUSTUS	stop_codon	8891297	8891299	.	+	0	ID=g474.t1.stop1;Parent=g474.t1;
OY812998.1_Germaria_angustata_genome_assembly,_chromosome:_1	AUGUSTUS	gene	8891829	8892098	.	-	.	ID=g475;
OY812998.1_Germaria_angustata_genome_assembly,_chromosome:_1	AUGUSTUS	mRNA	8891829	8892098	1	-	.	ID=g475.t1;Parent=g475;
OY812998.1_Germaria_angustata_genome_assembly,_chromosome:_1	AUGUSTUS	stop_codon	8891829	8891831	.	-	0	ID=g475.t1.stop1;Parent=g475.t1;
OY812998.1_Germaria_angustata_genome_assembly,_chromosome:_1	AUGUSTUS	CDS	8891829	8892098	1	-	0	ID=g475.t1.CDS1;Parent=g475.t1;
OY812998.1_Germaria_angustata_genome_assembly,_chromosome:_1	AUGUSTUS	exon	8891829	8892098	.	-	.	ID=g475.t1.exon1;Parent=g475.t1;
OY812998.1_Germaria_angustata_genome_assembly,_chromosome:_1	AUGUSTUS	start_codon	8892096	8892098	.	-	0	ID=g475.t1.start1;Parent=g475.t1;
OY812998.1_Germaria_angustata_genome_assembly,_chromosome:_1	AUGUSTUS	gene	8901154	8964685	.	-	.	ID=g476;
OY812998.1_Germaria_angustata_genome_assembly,_chromosome:_1	AUGUSTUS	mRNA	8901154	8964685	0.86	-	.	ID=g476.t1;Parent=g476;
OY812998.1_Germaria_angustata_genome_assembly,_chromosome:_1	AUGUSTUS	stop_codon	8901154	8901156	.	-	0	ID=g476.t1.stop1;Parent=g476.t1;
OY812998.1_Germaria_angustata_genome_assembly,_chromosome:_1	AUGUSTUS	CDS	8901154	8901253	1	-	1	ID=g476.t1.CDS1;Parent=g476.t1;
OY812998.1_Germaria_angustata_genome_assembly,_chromosome:_1	AUGUSTUS	exon	8901154	8901253	.	-	.	ID=g476.t1.exon1;Parent=g476.t1;
OY812998.1_Germaria_angustata_genome_assembly,_chromosome:_1	AUGUSTUS	intron	8901254	8901311	1	-	.	ID=g476.t1.intron1;Parent=g476.t1;
OY812998.1_Germaria_angustata_genome_assembly,_chromosome:_1	AUGUSTUS	CDS	8901312	8901506	1	-	1	ID=g476.t1.CDS2;Parent=g476.t1;
OY812998.1_Germaria_angustata_genome_assembly,_chromosome:_1	AUGUSTUS	exon	8901312	8901506	.	-	.	ID=g476.t1.exon2;Parent=g476.t1;
OY812998.1_Germaria_angustata_genome_assembly,_chromosome:_1	AUGUSTUS	intron	8901507	8901569	1	-	.	ID=g476.t1.intron2;Parent=g476.t1;
OY812998.1_Germaria_angustata_genome_assembly,_chromosome:_1	AUGUSTUS	CDS	8901570	8904341	1	-	1	ID=g476.t1.CDS3;Parent=g476.t1;
OY812998.1_Germaria_angustata_genome_assembly,_chromosome:_1	AUGUSTUS	exon	8901570	8904341	.	-	.	ID=g476.t1.exon3;Parent=g476.t1;
OY812998.1_Germaria_angustata_genome_assembly,_chromosome:_1	AUGUSTUS	intron	8904342	8904462	1	-	.	ID=g476.t1.intron3;Parent=g476.t1;
OY812998.1_Germaria_angustata_genome_assembly,_chromosome:_1	AUGUSTUS	CDS	8904463	8904629	1	-	0	ID=g476.t1.CDS4;Parent=g476.t1;
OY812998.1_Germaria_angustata_genome_assembly,_chromosome:_1	AUGUSTUS	exon	8904463	8904629	.	-	.	ID=g476.t1.exon4;Parent=g476.t1;
OY812998.1_Germaria_angustata_genome_assembly,_chromosome:_1	AUGUSTUS	intron	8904630	8905984	1	-	.	ID=g476.t1.intron4;Parent=g476.t1;
OY812998.1_Germaria_angustata_genome_assembly,_chromosome:_1	AUGUSTUS	CDS	8905985	8906123	1	-	1	ID=g476.t1.CDS5;Parent=g476.t1;
OY812998.1_Germaria_angustata_genome_assembly,_chromosome:_1	AUGUSTUS	exon	8905985	8906123	.	-	.	ID=g476.t1.exon5;Parent=g476.t1;
OY812998.1_Germaria_angustata_genome_assembly,_chromosome:_1	AUGUSTUS	intron	8906124	8908044	1	-	.	ID=g476.t1.intron5;Parent=g476.t1;
OY812998.1_Germaria_angustata_genome_assembly,_chromosome:_1	AUGUSTUS	CDS	8908045	8908409	1	-	0	ID=g476.t1.CDS6;Parent=g476.t1;
OY812998.1_Germaria_angustata_genome_assembly,_chromosome:_1	AUGUSTUS	exon	8908045	8908409	.	-	.	ID=g476.t1.exon6;Parent=g476.t1;
OY812998.1_Germaria_angustata_genome_assembly,_chromosome:_1	AUGUSTUS	intron	8908410	8909997	1	-	.	ID=g476.t1.intron6;Parent=g476.t1;
OY812998.1_Germaria_angustata_genome_assembly,_chromosome:_1	AUGUSTUS	CDS	8909998	8910474	1	-	0	ID=g476.t1.CDS7;Parent=g476.t1;
OY812998.1_Germaria_angustata_genome_assembly,_chromosome:_1	AUGUSTUS	exon	8909998	8910474	.	-	.	ID=g476.t1.exon7;Parent=g476.t1;
OY812998.1_Germaria_angustata_genome_assembly,_chromosome:_1	AUGUSTUS	intron	8910475	8917071	1	-	.	ID=g476.t1.intron7;Parent=g476.t1;
OY812998.1_Germaria_angustata_genome_assembly,_chromosome:_1	AUGUSTUS	CDS	8917072	8917320	1	-	0	ID=g476.t1.CDS8;Parent=g476.t1;
OY812998.1_Germaria_angustata_genome_assembly,_chromosome:_1	AUGUSTUS	exon	8917072	8917320	.	-	.	ID=g476.t1.exon8;Parent=g476.t1;
OY812998.1_Germaria_angustata_genome_assembly,_chromosome:_1	AUGUSTUS	intron	8917321	8917471	1	-	.	ID=g476.t1.intron8;Parent=g476.t1;
OY812998.1_Germaria_angustata_genome_assembly,_chromosome:_1	AUGUSTUS	CDS	8917472	8918063	1	-	1	ID=g476.t1.CDS9;Parent=g476.t1;
OY812998.1_Germaria_angustata_genome_assembly,_chromosome:_1	AUGUSTUS	exon	8917472	8918063	.	-	.	ID=g476.t1.exon9;Parent=g476.t1;
OY812998.1_Germaria_angustata_genome_assembly,_chromosome:_1	AUGUSTUS	intron	8918064	8920002	1	-	.	ID=g476.t1.intron9;Parent=g476.t1;
OY812998.1_Germaria_angustata_genome_assembly,_chromosome:_1	AUGUSTUS	CDS	8920003	8920767	1	-	1	ID=g476.t1.CDS10;Parent=g476.t1;
OY812998.1_Germaria_angustata_genome_assembly,_chromosome:_1	AUGUSTUS	exon	8920003	8920767	.	-	.	ID=g476.t1.exon10;Parent=g476.t1;
OY812998.1_Germaria_angustata_genome_assembly,_chromosome:_1	AUGUSTUS	intron	8920768	8920828	1	-	.	ID=g476.t1.intron10;Parent=g476.t1;
OY812998.1_Germaria_angustata_genome_assembly,_chromosome:_1	AUGUSTUS	CDS	8920829	8921812	1	-	1	ID=g476.t1.CDS11;Parent=g476.t1;
OY812998.1_Germaria_angustata_genome_assembly,_chromosome:_1	AUGUSTUS	exon	8920829	8921812	.	-	.	ID=g476.t1.exon11;Parent=g476.t1;
OY812998.1_Germaria_angustata_genome_assembly,_chromosome:_1	AUGUSTUS	intron	8921813	8921870	1	-	.	ID=g476.t1.intron11;Parent=g476.t1;
OY812998.1_Germaria_angustata_genome_assembly,_chromosome:_1	AUGUSTUS	CDS	8921871	8922916	1	-	0	ID=g476.t1.CDS12;Parent=g476.t1;
OY812998.1_Germaria_angustata_genome_assembly,_chromosome:_1	AUGUSTUS	exon	8921871	8922916	.	-	.	ID=g476.t1.exon12;Parent=g476.t1;
OY812998.1_Germaria_angustata_genome_assembly,_chromosome:_1	AUGUSTUS	intron	8922917	8923162	1	-	.	ID=g476.t1.intron12;Parent=g476.t1;
OY812998.1_Germaria_angustata_genome_assembly,_chromosome:_1	AUGUSTUS	CDS	8923163	8923429	1	-	0	ID=g476.t1.CDS13;Parent=g476.t1;
OY812998.1_Germaria_angustata_genome_assembly,_chromosome:_1	AUGUSTUS	exon	8923163	8923429	.	-	.	ID=g476.t1.exon13;Parent=g476.t1;
OY812998.1_Germaria_angustata_genome_assembly,_chromosome:_1	AUGUSTUS	intron	8923430	8925813	1	-	.	ID=g476.t1.intron13;Parent=g476.t1;
OY812998.1_Germaria_angustata_genome_assembly,_chromosome:_1	AUGUSTUS	CDS	8925814	8927244	1	-	0	ID=g476.t1.CDS14;Parent=g476.t1;
OY812998.1_Germaria_angustata_genome_assembly,_chromosome:_1	AUGUSTUS	exon	8925814	8927244	.	-	.	ID=g476.t1.exon14;Parent=g476.t1;
OY812998.1_Germaria_angustata_genome_assembly,_chromosome:_1	AUGUSTUS	intron	8927245	8940822	1	-	.	ID=g476.t1.intron14;Parent=g476.t1;
OY812998.1_Germaria_angustata_genome_assembly,_chromosome:_1	AUGUSTUS	CDS	8940823	8941095	1	-	0	ID=g476.t1.CDS15;Parent=g476.t1;
OY812998.1_Germaria_angustata_genome_assembly,_chromosome:_1	AUGUSTUS	exon	8940823	8941095	.	-	.	ID=g476.t1.exon15;Parent=g476.t1;
OY812998.1_Germaria_angustata_genome_assembly,_chromosome:_1	AUGUSTUS	intron	8941096	8941479	1	-	.	ID=g476.t1.intron15;Parent=g476.t1;
OY812998.1_Germaria_angustata_genome_assembly,_chromosome:_1	AUGUSTUS	CDS	8941480	8941653	1	-	0	ID=g476.t1.CDS16;Parent=g476.t1;
OY812998.1_Germaria_angustata_genome_assembly,_chromosome:_1	AUGUSTUS	exon	8941480	8941653	.	-	.	ID=g476.t1.exon16;Parent=g476.t1;
OY812998.1_Germaria_angustata_genome_assembly,_chromosome:_1	AUGUSTUS	intron	8941654	8946253	1	-	.	ID=g476.t1.intron16;Parent=g476.t1;
OY812998.1_Germaria_angustata_genome_assembly,_chromosome:_1	AUGUSTUS	CDS	8946254	8946628	1	-	0	ID=g476.t1.CDS17;Parent=g476.t1;
OY812998.1_Germaria_angustata_genome_assembly,_chromosome:_1	AUGUSTUS	exon	8946254	8946628	.	-	.	ID=g476.t1.exon17;Parent=g476.t1;
OY812998.1_Germaria_angustata_genome_assembly,_chromosome:_1	AUGUSTUS	intron	8946629	8947835	1	-	.	ID=g476.t1.intron17;Parent=g476.t1;
OY812998.1_Germaria_angustata_genome_assembly,_chromosome:_1	AUGUSTUS	CDS	8947836	8948012	1	-	0	ID=g476.t1.CDS18;Parent=g476.t1;
OY812998.1_Germaria_angustata_genome_assembly,_chromosome:_1	AUGUSTUS	exon	8947836	8948012	.	-	.	ID=g476.t1.exon18;Parent=g476.t1;
OY812998.1_Germaria_angustata_genome_assembly,_chromosome:_1	AUGUSTUS	intron	8948013	8961393	1	-	.	ID=g476.t1.intron18;Parent=g476.t1;
OY812998.1_Germaria_angustata_genome_assembly,_chromosome:_1	AUGUSTUS	CDS	8961394	8961638	1	-	2	ID=g476.t1.CDS19;Parent=g476.t1;
OY812998.1_Germaria_angustata_genome_assembly,_chromosome:_1	AUGUSTUS	exon	8961394	8961638	.	-	.	ID=g476.t1.exon19;Parent=g476.t1;
OY812998.1_Germaria_angustata_genome_assembly,_chromosome:_1	AUGUSTUS	intron	8961639	8963868	0.91	-	.	ID=g476.t1.intron19;Parent=g476.t1;
OY812998.1_Germaria_angustata_genome_assembly,_chromosome:_1	AUGUSTUS	CDS	8963869	8964685	0.86	-	0	ID=g476.t1.CDS20;Parent=g476.t1;
OY812998.1_Germaria_angustata_genome_assembly,_chromosome:_1	AUGUSTUS	exon	8963869	8964685	.	-	.	ID=g476.t1.exon20;Parent=g476.t1;
OY812998.1_Germaria_angustata_genome_assembly,_chromosome:_1	AUGUSTUS	start_codon	8964683	8964685	.	-	0	ID=g476.t1.start1;Parent=g476.t1;
OY812998.1_Germaria_angustata_genome_assembly,_chromosome:_1	AUGUSTUS	gene	8967374	8974430	.	-	.	ID=g477;
OY812998.1_Germaria_angustata_genome_assembly,_chromosome:_1	AUGUSTUS	mRNA	8967374	8974430	1	-	.	ID=g477.t1;Parent=g477;
OY812998.1_Germaria_angustata_genome_assembly,_chromosome:_1	AUGUSTUS	stop_codon	8967374	8967376	.	-	0	ID=g477.t1.stop1;Parent=g477.t1;
OY812998.1_Germaria_angustata_genome_assembly,_chromosome:_1	AUGUSTUS	CDS	8967374	8967496	1	-	0	ID=g477.t1.CDS1;Parent=g477.t1;
OY812998.1_Germaria_angustata_genome_assembly,_chromosome:_1	AUGUSTUS	exon	8967374	8967496	.	-	.	ID=g477.t1.exon1;Parent=g477.t1;
OY812998.1_Germaria_angustata_genome_assembly,_chromosome:_1	AUGUSTUS	intron	8967497	8967629	1	-	.	ID=g477.t1.intron1;Parent=g477.t1;
OY812998.1_Germaria_angustata_genome_assembly,_chromosome:_1	AUGUSTUS	CDS	8967630	8967937	1	-	2	ID=g477.t1.CDS2;Parent=g477.t1;
OY812998.1_Germaria_angustata_genome_assembly,_chromosome:_1	AUGUSTUS	exon	8967630	8967937	.	-	.	ID=g477.t1.exon2;Parent=g477.t1;
OY812998.1_Germaria_angustata_genome_assembly,_chromosome:_1	AUGUSTUS	intron	8967938	8970263	1	-	.	ID=g477.t1.intron2;Parent=g477.t1;
OY812998.1_Germaria_angustata_genome_assembly,_chromosome:_1	AUGUSTUS	CDS	8970264	8971252	1	-	1	ID=g477.t1.CDS3;Parent=g477.t1;
OY812998.1_Germaria_angustata_genome_assembly,_chromosome:_1	AUGUSTUS	exon	8970264	8971252	.	-	.	ID=g477.t1.exon3;Parent=g477.t1;
OY812998.1_Germaria_angustata_genome_assembly,_chromosome:_1	AUGUSTUS	intron	8971253	8974161	1	-	.	ID=g477.t1.intron3;Parent=g477.t1;
OY812998.1_Germaria_angustata_genome_assembly,_chromosome:_1	AUGUSTUS	CDS	8974162	8974430	1	-	0	ID=g477.t1.CDS4;Parent=g477.t1;
OY812998.1_Germaria_angustata_genome_assembly,_chromosome:_1	AUGUSTUS	exon	8974162	8974430	.	-	.	ID=g477.t1.exon4;Parent=g477.t1;
OY812998.1_Germaria_angustata_genome_assembly,_chromosome:_1	AUGUSTUS	start_codon	8974428	8974430	.	-	0	ID=g477.t1.start1;Parent=g477.t1;
OY812998.1_Germaria_angustata_genome_assembly,_chromosome:_1	AUGUSTUS	mRNA	8967374	8974430	0.61	-	.	ID=g477.t2;Parent=g477;
OY812998.1_Germaria_angustata_genome_assembly,_chromosome:_1	AUGUSTUS	stop_codon	8967374	8967376	.	-	0	ID=g477.t2.stop1;Parent=g477.t2;
OY812998.1_Germaria_angustata_genome_assembly,_chromosome:_1	AUGUSTUS	CDS	8967374	8967496	1	-	0	ID=g477.t2.CDS1;Parent=g477.t2;
OY812998.1_Germaria_angustata_genome_assembly,_chromosome:_1	AUGUSTUS	exon	8967374	8967496	.	-	.	ID=g477.t2.exon1;Parent=g477.t2;
OY812998.1_Germaria_angustata_genome_assembly,_chromosome:_1	AUGUSTUS	intron	8967497	8967629	1	-	.	ID=g477.t2.intron1;Parent=g477.t2;
OY812998.1_Germaria_angustata_genome_assembly,_chromosome:_1	AUGUSTUS	CDS	8967630	8967937	1	-	2	ID=g477.t2.CDS2;Parent=g477.t2;
OY812998.1_Germaria_angustata_genome_assembly,_chromosome:_1	AUGUSTUS	exon	8967630	8967937	.	-	.	ID=g477.t2.exon2;Parent=g477.t2;
OY812998.1_Germaria_angustata_genome_assembly,_chromosome:_1	AUGUSTUS	intron	8967938	8970263	1	-	.	ID=g477.t2.intron2;Parent=g477.t2;
OY812998.1_Germaria_angustata_genome_assembly,_chromosome:_1	AUGUSTUS	CDS	8970264	8971234	0.61	-	1	ID=g477.t2.CDS3;Parent=g477.t2;
OY812998.1_Germaria_angustata_genome_assembly,_chromosome:_1	AUGUSTUS	exon	8970264	8971234	.	-	.	ID=g477.t2.exon3;Parent=g477.t2;
OY812998.1_Germaria_angustata_genome_assembly,_chromosome:_1	AUGUSTUS	intron	8971235	8974161	0.61	-	.	ID=g477.t2.intron3;Parent=g477.t2;
OY812998.1_Germaria_angustata_genome_assembly,_chromosome:_1	AUGUSTUS	CDS	8974162	8974430	0.98	-	0	ID=g477.t2.CDS4;Parent=g477.t2;
OY812998.1_Germaria_angustata_genome_assembly,_chromosome:_1	AUGUSTUS	exon	8974162	8974430	.	-	.	ID=g477.t2.exon4;Parent=g477.t2;
OY812998.1_Germaria_angustata_genome_assembly,_chromosome:_1	AUGUSTUS	start_codon	8974428	8974430	.	-	0	ID=g477.t2.start1;Parent=g477.t2;
OY812998.1_Germaria_angustata_genome_assembly,_chromosome:_1	AUGUSTUS	gene	8976842	8994581	.	-	.	ID=g478;
OY812998.1_Germaria_angustata_genome_assembly,_chromosome:_1	AUGUSTUS	mRNA	8976842	8994581	0.99	-	.	ID=g478.t1;Parent=g478;
OY812998.1_Germaria_angustata_genome_assembly,_chromosome:_1	AUGUSTUS	stop_codon	8976842	8976844	.	-	0	ID=g478.t1.stop1;Parent=g478.t1;
OY812998.1_Germaria_angustata_genome_assembly,_chromosome:_1	AUGUSTUS	CDS	8976842	8977048	0.99	-	0	ID=g478.t1.CDS1;Parent=g478.t1;
OY812998.1_Germaria_angustata_genome_assembly,_chromosome:_1	AUGUSTUS	exon	8976842	8977048	.	-	.	ID=g478.t1.exon1;Parent=g478.t1;
OY812998.1_Germaria_angustata_genome_assembly,_chromosome:_1	AUGUSTUS	intron	8977049	8977615	0.99	-	.	ID=g478.t1.intron1;Parent=g478.t1;
OY812998.1_Germaria_angustata_genome_assembly,_chromosome:_1	AUGUSTUS	CDS	8977616	8977840	1	-	0	ID=g478.t1.CDS2;Parent=g478.t1;
OY812998.1_Germaria_angustata_genome_assembly,_chromosome:_1	AUGUSTUS	exon	8977616	8977840	.	-	.	ID=g478.t1.exon2;Parent=g478.t1;
OY812998.1_Germaria_angustata_genome_assembly,_chromosome:_1	AUGUSTUS	intron	8977841	8978532	1	-	.	ID=g478.t1.intron2;Parent=g478.t1;
OY812998.1_Germaria_angustata_genome_assembly,_chromosome:_1	AUGUSTUS	CDS	8978533	8978836	1	-	1	ID=g478.t1.CDS3;Parent=g478.t1;
OY812998.1_Germaria_angustata_genome_assembly,_chromosome:_1	AUGUSTUS	exon	8978533	8978836	.	-	.	ID=g478.t1.exon3;Parent=g478.t1;
OY812998.1_Germaria_angustata_genome_assembly,_chromosome:_1	AUGUSTUS	intron	8978837	8978897	1	-	.	ID=g478.t1.intron3;Parent=g478.t1;
OY812998.1_Germaria_angustata_genome_assembly,_chromosome:_1	AUGUSTUS	CDS	8978898	8979539	1	-	1	ID=g478.t1.CDS4;Parent=g478.t1;
OY812998.1_Germaria_angustata_genome_assembly,_chromosome:_1	AUGUSTUS	exon	8978898	8979539	.	-	.	ID=g478.t1.exon4;Parent=g478.t1;
OY812998.1_Germaria_angustata_genome_assembly,_chromosome:_1	AUGUSTUS	intron	8979540	8986719	1	-	.	ID=g478.t1.intron4;Parent=g478.t1;
OY812998.1_Germaria_angustata_genome_assembly,_chromosome:_1	AUGUSTUS	CDS	8986720	8986808	1	-	0	ID=g478.t1.CDS5;Parent=g478.t1;
OY812998.1_Germaria_angustata_genome_assembly,_chromosome:_1	AUGUSTUS	exon	8986720	8986808	.	-	.	ID=g478.t1.exon5;Parent=g478.t1;
OY812998.1_Germaria_angustata_genome_assembly,_chromosome:_1	AUGUSTUS	intron	8986809	8988955	1	-	.	ID=g478.t1.intron5;Parent=g478.t1;
OY812998.1_Germaria_angustata_genome_assembly,_chromosome:_1	AUGUSTUS	CDS	8988956	8989564	1	-	0	ID=g478.t1.CDS6;Parent=g478.t1;
OY812998.1_Germaria_angustata_genome_assembly,_chromosome:_1	AUGUSTUS	exon	8988956	8989564	.	-	.	ID=g478.t1.exon6;Parent=g478.t1;
OY812998.1_Germaria_angustata_genome_assembly,_chromosome:_1	AUGUSTUS	intron	8989565	8994299	1	-	.	ID=g478.t1.intron6;Parent=g478.t1;
OY812998.1_Germaria_angustata_genome_assembly,_chromosome:_1	AUGUSTUS	CDS	8994300	8994581	1	-	0	ID=g478.t1.CDS7;Parent=g478.t1;
OY812998.1_Germaria_angustata_genome_assembly,_chromosome:_1	AUGUSTUS	exon	8994300	8994581	.	-	.	ID=g478.t1.exon7;Parent=g478.t1;
OY812998.1_Germaria_angustata_genome_assembly,_chromosome:_1	AUGUSTUS	start_codon	8994579	8994581	.	-	0	ID=g478.t1.start1;Parent=g478.t1;
OY812998.1_Germaria_angustata_genome_assembly,_chromosome:_1	AUGUSTUS	gene	9010970	9052163	.	-	.	ID=g479;
OY812998.1_Germaria_angustata_genome_assembly,_chromosome:_1	AUGUSTUS	mRNA	9010970	9052163	1	-	.	ID=g479.t1;Parent=g479;
OY812998.1_Germaria_angustata_genome_assembly,_chromosome:_1	AUGUSTUS	stop_codon	9010970	9010972	.	-	0	ID=g479.t1.stop1;Parent=g479.t1;
OY812998.1_Germaria_angustata_genome_assembly,_chromosome:_1	AUGUSTUS	CDS	9010970	9011168	1	-	1	ID=g479.t1.CDS1;Parent=g479.t1;
OY812998.1_Germaria_angustata_genome_assembly,_chromosome:_1	AUGUSTUS	exon	9010970	9011168	.	-	.	ID=g479.t1.exon1;Parent=g479.t1;
OY812998.1_Germaria_angustata_genome_assembly,_chromosome:_1	AUGUSTUS	intron	9011169	9011229	1	-	.	ID=g479.t1.intron1;Parent=g479.t1;
OY812998.1_Germaria_angustata_genome_assembly,_chromosome:_1	AUGUSTUS	CDS	9011230	9013992	1	-	1	ID=g479.t1.CDS2;Parent=g479.t1;
OY812998.1_Germaria_angustata_genome_assembly,_chromosome:_1	AUGUSTUS	exon	9011230	9013992	.	-	.	ID=g479.t1.exon2;Parent=g479.t1;
OY812998.1_Germaria_angustata_genome_assembly,_chromosome:_1	AUGUSTUS	intron	9013993	9014053	1	-	.	ID=g479.t1.intron2;Parent=g479.t1;
OY812998.1_Germaria_angustata_genome_assembly,_chromosome:_1	AUGUSTUS	CDS	9014054	9014220	1	-	0	ID=g479.t1.CDS3;Parent=g479.t1;
OY812998.1_Germaria_angustata_genome_assembly,_chromosome:_1	AUGUSTUS	exon	9014054	9014220	.	-	.	ID=g479.t1.exon3;Parent=g479.t1;
OY812998.1_Germaria_angustata_genome_assembly,_chromosome:_1	AUGUSTUS	intron	9014221	9014273	1	-	.	ID=g479.t1.intron3;Parent=g479.t1;
OY812998.1_Germaria_angustata_genome_assembly,_chromosome:_1	AUGUSTUS	CDS	9014274	9014412	1	-	1	ID=g479.t1.CDS4;Parent=g479.t1;
OY812998.1_Germaria_angustata_genome_assembly,_chromosome:_1	AUGUSTUS	exon	9014274	9014412	.	-	.	ID=g479.t1.exon4;Parent=g479.t1;
OY812998.1_Germaria_angustata_genome_assembly,_chromosome:_1	AUGUSTUS	intron	9014413	9014468	1	-	.	ID=g479.t1.intron4;Parent=g479.t1;
OY812998.1_Germaria_angustata_genome_assembly,_chromosome:_1	AUGUSTUS	CDS	9014469	9016507	1	-	0	ID=g479.t1.CDS5;Parent=g479.t1;
OY812998.1_Germaria_angustata_genome_assembly,_chromosome:_1	AUGUSTUS	exon	9014469	9016507	.	-	.	ID=g479.t1.exon5;Parent=g479.t1;
OY812998.1_Germaria_angustata_genome_assembly,_chromosome:_1	AUGUSTUS	intron	9016508	9016608	1	-	.	ID=g479.t1.intron5;Parent=g479.t1;
OY812998.1_Germaria_angustata_genome_assembly,_chromosome:_1	AUGUSTUS	CDS	9016609	9016828	1	-	1	ID=g479.t1.CDS6;Parent=g479.t1;
OY812998.1_Germaria_angustata_genome_assembly,_chromosome:_1	AUGUSTUS	exon	9016609	9016828	.	-	.	ID=g479.t1.exon6;Parent=g479.t1;
OY812998.1_Germaria_angustata_genome_assembly,_chromosome:_1	AUGUSTUS	intron	9016829	9016890	1	-	.	ID=g479.t1.intron6;Parent=g479.t1;
OY812998.1_Germaria_angustata_genome_assembly,_chromosome:_1	AUGUSTUS	CDS	9016891	9018563	1	-	0	ID=g479.t1.CDS7;Parent=g479.t1;
OY812998.1_Germaria_angustata_genome_assembly,_chromosome:_1	AUGUSTUS	exon	9016891	9018563	.	-	.	ID=g479.t1.exon7;Parent=g479.t1;
OY812998.1_Germaria_angustata_genome_assembly,_chromosome:_1	AUGUSTUS	intron	9018564	9018968	1	-	.	ID=g479.t1.intron7;Parent=g479.t1;
OY812998.1_Germaria_angustata_genome_assembly,_chromosome:_1	AUGUSTUS	CDS	9018969	9021401	1	-	0	ID=g479.t1.CDS8;Parent=g479.t1;
OY812998.1_Germaria_angustata_genome_assembly,_chromosome:_1	AUGUSTUS	exon	9018969	9021401	.	-	.	ID=g479.t1.exon8;Parent=g479.t1;
OY812998.1_Germaria_angustata_genome_assembly,_chromosome:_1	AUGUSTUS	intron	9021402	9021457	1	-	.	ID=g479.t1.intron8;Parent=g479.t1;
OY812998.1_Germaria_angustata_genome_assembly,_chromosome:_1	AUGUSTUS	CDS	9021458	9021622	1	-	0	ID=g479.t1.CDS9;Parent=g479.t1;
OY812998.1_Germaria_angustata_genome_assembly,_chromosome:_1	AUGUSTUS	exon	9021458	9021622	.	-	.	ID=g479.t1.exon9;Parent=g479.t1;
OY812998.1_Germaria_angustata_genome_assembly,_chromosome:_1	AUGUSTUS	intron	9021623	9021685	1	-	.	ID=g479.t1.intron9;Parent=g479.t1;
OY812998.1_Germaria_angustata_genome_assembly,_chromosome:_1	AUGUSTUS	CDS	9021686	9021895	1	-	0	ID=g479.t1.CDS10;Parent=g479.t1;
OY812998.1_Germaria_angustata_genome_assembly,_chromosome:_1	AUGUSTUS	exon	9021686	9021895	.	-	.	ID=g479.t1.exon10;Parent=g479.t1;
OY812998.1_Germaria_angustata_genome_assembly,_chromosome:_1	AUGUSTUS	intron	9021896	9021961	1	-	.	ID=g479.t1.intron10;Parent=g479.t1;
OY812998.1_Germaria_angustata_genome_assembly,_chromosome:_1	AUGUSTUS	CDS	9021962	9022138	1	-	0	ID=g479.t1.CDS11;Parent=g479.t1;
OY812998.1_Germaria_angustata_genome_assembly,_chromosome:_1	AUGUSTUS	exon	9021962	9022138	.	-	.	ID=g479.t1.exon11;Parent=g479.t1;
OY812998.1_Germaria_angustata_genome_assembly,_chromosome:_1	AUGUSTUS	intron	9022139	9024689	1	-	.	ID=g479.t1.intron11;Parent=g479.t1;
OY812998.1_Germaria_angustata_genome_assembly,_chromosome:_1	AUGUSTUS	CDS	9024690	9025711	1	-	2	ID=g479.t1.CDS12;Parent=g479.t1;
OY812998.1_Germaria_angustata_genome_assembly,_chromosome:_1	AUGUSTUS	exon	9024690	9025711	.	-	.	ID=g479.t1.exon12;Parent=g479.t1;
OY812998.1_Germaria_angustata_genome_assembly,_chromosome:_1	AUGUSTUS	intron	9025712	9025768	1	-	.	ID=g479.t1.intron12;Parent=g479.t1;
OY812998.1_Germaria_angustata_genome_assembly,_chromosome:_1	AUGUSTUS	CDS	9025769	9025922	1	-	0	ID=g479.t1.CDS13;Parent=g479.t1;
OY812998.1_Germaria_angustata_genome_assembly,_chromosome:_1	AUGUSTUS	exon	9025769	9025922	.	-	.	ID=g479.t1.exon13;Parent=g479.t1;
OY812998.1_Germaria_angustata_genome_assembly,_chromosome:_1	AUGUSTUS	intron	9025923	9025997	1	-	.	ID=g479.t1.intron13;Parent=g479.t1;
OY812998.1_Germaria_angustata_genome_assembly,_chromosome:_1	AUGUSTUS	CDS	9025998	9026286	1	-	1	ID=g479.t1.CDS14;Parent=g479.t1;
OY812998.1_Germaria_angustata_genome_assembly,_chromosome:_1	AUGUSTUS	exon	9025998	9026286	.	-	.	ID=g479.t1.exon14;Parent=g479.t1;
OY812998.1_Germaria_angustata_genome_assembly,_chromosome:_1	AUGUSTUS	intron	9026287	9027417	1	-	.	ID=g479.t1.intron14;Parent=g479.t1;
OY812998.1_Germaria_angustata_genome_assembly,_chromosome:_1	AUGUSTUS	CDS	9027418	9027530	1	-	0	ID=g479.t1.CDS15;Parent=g479.t1;
OY812998.1_Germaria_angustata_genome_assembly,_chromosome:_1	AUGUSTUS	exon	9027418	9027530	.	-	.	ID=g479.t1.exon15;Parent=g479.t1;
OY812998.1_Germaria_angustata_genome_assembly,_chromosome:_1	AUGUSTUS	intron	9027531	9027604	1	-	.	ID=g479.t1.intron15;Parent=g479.t1;
OY812998.1_Germaria_angustata_genome_assembly,_chromosome:_1	AUGUSTUS	CDS	9027605	9028438	1	-	0	ID=g479.t1.CDS16;Parent=g479.t1;
OY812998.1_Germaria_angustata_genome_assembly,_chromosome:_1	AUGUSTUS	exon	9027605	9028438	.	-	.	ID=g479.t1.exon16;Parent=g479.t1;
OY812998.1_Germaria_angustata_genome_assembly,_chromosome:_1	AUGUSTUS	intron	9028439	9028563	1	-	.	ID=g479.t1.intron16;Parent=g479.t1;
OY812998.1_Germaria_angustata_genome_assembly,_chromosome:_1	AUGUSTUS	CDS	9028564	9028903	1	-	1	ID=g479.t1.CDS17;Parent=g479.t1;
OY812998.1_Germaria_angustata_genome_assembly,_chromosome:_1	AUGUSTUS	exon	9028564	9028903	.	-	.	ID=g479.t1.exon17;Parent=g479.t1;
OY812998.1_Germaria_angustata_genome_assembly,_chromosome:_1	AUGUSTUS	intron	9028904	9028963	1	-	.	ID=g479.t1.intron17;Parent=g479.t1;
OY812998.1_Germaria_angustata_genome_assembly,_chromosome:_1	AUGUSTUS	CDS	9028964	9029223	1	-	0	ID=g479.t1.CDS18;Parent=g479.t1;
OY812998.1_Germaria_angustata_genome_assembly,_chromosome:_1	AUGUSTUS	exon	9028964	9029223	.	-	.	ID=g479.t1.exon18;Parent=g479.t1;
OY812998.1_Germaria_angustata_genome_assembly,_chromosome:_1	AUGUSTUS	intron	9029224	9029273	1	-	.	ID=g479.t1.intron18;Parent=g479.t1;
OY812998.1_Germaria_angustata_genome_assembly,_chromosome:_1	AUGUSTUS	CDS	9029274	9029447	1	-	0	ID=g479.t1.CDS19;Parent=g479.t1;
OY812998.1_Germaria_angustata_genome_assembly,_chromosome:_1	AUGUSTUS	exon	9029274	9029447	.	-	.	ID=g479.t1.exon19;Parent=g479.t1;
OY812998.1_Germaria_angustata_genome_assembly,_chromosome:_1	AUGUSTUS	intron	9029448	9052031	1	-	.	ID=g479.t1.intron19;Parent=g479.t1;
OY812998.1_Germaria_angustata_genome_assembly,_chromosome:_1	AUGUSTUS	CDS	9052032	9052163	1	-	0	ID=g479.t1.CDS20;Parent=g479.t1;
OY812998.1_Germaria_angustata_genome_assembly,_chromosome:_1	AUGUSTUS	exon	9052032	9052163	.	-	.	ID=g479.t1.exon20;Parent=g479.t1;
OY812998.1_Germaria_angustata_genome_assembly,_chromosome:_1	AUGUSTUS	start_codon	9052161	9052163	.	-	0	ID=g479.t1.start1;Parent=g479.t1;
OY812998.1_Germaria_angustata_genome_assembly,_chromosome:_1	AUGUSTUS	gene	9059547	9060257	.	-	.	ID=g480;
OY812998.1_Germaria_angustata_genome_assembly,_chromosome:_1	AUGUSTUS	mRNA	9059547	9060257	1	-	.	ID=g480.t1;Parent=g480;
OY812998.1_Germaria_angustata_genome_assembly,_chromosome:_1	AUGUSTUS	stop_codon	9059547	9059549	.	-	0	ID=g480.t1.stop1;Parent=g480.t1;
OY812998.1_Germaria_angustata_genome_assembly,_chromosome:_1	AUGUSTUS	CDS	9059547	9060257	1	-	0	ID=g480.t1.CDS1;Parent=g480.t1;
OY812998.1_Germaria_angustata_genome_assembly,_chromosome:_1	AUGUSTUS	exon	9059547	9060257	.	-	.	ID=g480.t1.exon1;Parent=g480.t1;
OY812998.1_Germaria_angustata_genome_assembly,_chromosome:_1	AUGUSTUS	start_codon	9060255	9060257	.	-	0	ID=g480.t1.start1;Parent=g480.t1;
OY812998.1_Germaria_angustata_genome_assembly,_chromosome:_1	AUGUSTUS	gene	9175044	9175847	.	+	.	ID=g481;
OY812998.1_Germaria_angustata_genome_assembly,_chromosome:_1	AUGUSTUS	mRNA	9175044	9175847	0.72	+	.	ID=g481.t1;Parent=g481;
OY812998.1_Germaria_angustata_genome_assembly,_chromosome:_1	AUGUSTUS	start_codon	9175044	9175046	.	+	0	ID=g481.t1.start1;Parent=g481.t1;
OY812998.1_Germaria_angustata_genome_assembly,_chromosome:_1	AUGUSTUS	CDS	9175044	9175847	0.72	+	0	ID=g481.t1.CDS1;Parent=g481.t1;
OY812998.1_Germaria_angustata_genome_assembly,_chromosome:_1	AUGUSTUS	exon	9175044	9175847	.	+	.	ID=g481.t1.exon1;Parent=g481.t1;
OY812998.1_Germaria_angustata_genome_assembly,_chromosome:_1	AUGUSTUS	stop_codon	9175845	9175847	.	+	0	ID=g481.t1.stop1;Parent=g481.t1;
OY812998.1_Germaria_angustata_genome_assembly,_chromosome:_1	AUGUSTUS	gene	9272716	9274197	.	-	.	ID=g482;
OY812998.1_Germaria_angustata_genome_assembly,_chromosome:_1	AUGUSTUS	mRNA	9272716	9274197	0.98	-	.	ID=g482.t1;Parent=g482;
OY812998.1_Germaria_angustata_genome_assembly,_chromosome:_1	AUGUSTUS	stop_codon	9272716	9272718	.	-	0	ID=g482.t1.stop1;Parent=g482.t1;
OY812998.1_Germaria_angustata_genome_assembly,_chromosome:_1	AUGUSTUS	CDS	9272716	9274197	0.98	-	0	ID=g482.t1.CDS1;Parent=g482.t1;
OY812998.1_Germaria_angustata_genome_assembly,_chromosome:_1	AUGUSTUS	exon	9272716	9274197	.	-	.	ID=g482.t1.exon1;Parent=g482.t1;
OY812998.1_Germaria_angustata_genome_assembly,_chromosome:_1	AUGUSTUS	start_codon	9274195	9274197	.	-	0	ID=g482.t1.start1;Parent=g482.t1;
OY812998.1_Germaria_angustata_genome_assembly,_chromosome:_1	AUGUSTUS	gene	9274382	9277704	.	-	.	ID=g483;
OY812998.1_Germaria_angustata_genome_assembly,_chromosome:_1	AUGUSTUS	mRNA	9274382	9277704	0.9	-	.	ID=g483.t1;Parent=g483;
OY812998.1_Germaria_angustata_genome_assembly,_chromosome:_1	AUGUSTUS	stop_codon	9274382	9274384	.	-	0	ID=g483.t1.stop1;Parent=g483.t1;
OY812998.1_Germaria_angustata_genome_assembly,_chromosome:_1	AUGUSTUS	CDS	9274382	9274517	0.91	-	1	ID=g483.t1.CDS1;Parent=g483.t1;
OY812998.1_Germaria_angustata_genome_assembly,_chromosome:_1	AUGUSTUS	exon	9274382	9274517	.	-	.	ID=g483.t1.exon1;Parent=g483.t1;
OY812998.1_Germaria_angustata_genome_assembly,_chromosome:_1	AUGUSTUS	intron	9274518	9275224	0.9	-	.	ID=g483.t1.intron1;Parent=g483.t1;
OY812998.1_Germaria_angustata_genome_assembly,_chromosome:_1	AUGUSTUS	CDS	9275225	9277704	0.9	-	0	ID=g483.t1.CDS2;Parent=g483.t1;
OY812998.1_Germaria_angustata_genome_assembly,_chromosome:_1	AUGUSTUS	exon	9275225	9277704	.	-	.	ID=g483.t1.exon2;Parent=g483.t1;
OY812998.1_Germaria_angustata_genome_assembly,_chromosome:_1	AUGUSTUS	start_codon	9277702	9277704	.	-	0	ID=g483.t1.start1;Parent=g483.t1;
OY812998.1_Germaria_angustata_genome_assembly,_chromosome:_1	AUGUSTUS	gene	9277905	9279128	.	-	.	ID=g484;
OY812998.1_Germaria_angustata_genome_assembly,_chromosome:_1	AUGUSTUS	mRNA	9277905	9279128	1	-	.	ID=g484.t1;Parent=g484;
OY812998.1_Germaria_angustata_genome_assembly,_chromosome:_1	AUGUSTUS	stop_codon	9277905	9277907	.	-	0	ID=g484.t1.stop1;Parent=g484.t1;
OY812998.1_Germaria_angustata_genome_assembly,_chromosome:_1	AUGUSTUS	CDS	9277905	9279128	1	-	0	ID=g484.t1.CDS1;Parent=g484.t1;
OY812998.1_Germaria_angustata_genome_assembly,_chromosome:_1	AUGUSTUS	exon	9277905	9279128	.	-	.	ID=g484.t1.exon1;Parent=g484.t1;
OY812998.1_Germaria_angustata_genome_assembly,_chromosome:_1	AUGUSTUS	start_codon	9279126	9279128	.	-	0	ID=g484.t1.start1;Parent=g484.t1;
OY812998.1_Germaria_angustata_genome_assembly,_chromosome:_1	AUGUSTUS	gene	9303794	9308191	.	+	.	ID=g485;
OY812998.1_Germaria_angustata_genome_assembly,_chromosome:_1	AUGUSTUS	mRNA	9303794	9308191	0.83	+	.	ID=g485.t1;Parent=g485;
OY812998.1_Germaria_angustata_genome_assembly,_chromosome:_1	AUGUSTUS	start_codon	9303794	9303796	.	+	0	ID=g485.t1.start1;Parent=g485.t1;
OY812998.1_Germaria_angustata_genome_assembly,_chromosome:_1	AUGUSTUS	CDS	9303794	9304112	0.93	+	0	ID=g485.t1.CDS1;Parent=g485.t1;
OY812998.1_Germaria_angustata_genome_assembly,_chromosome:_1	AUGUSTUS	exon	9303794	9304112	.	+	.	ID=g485.t1.exon1;Parent=g485.t1;
OY812998.1_Germaria_angustata_genome_assembly,_chromosome:_1	AUGUSTUS	intron	9304113	9304177	1	+	.	ID=g485.t1.intron1;Parent=g485.t1;
OY812998.1_Germaria_angustata_genome_assembly,_chromosome:_1	AUGUSTUS	CDS	9304178	9304493	1	+	2	ID=g485.t1.CDS2;Parent=g485.t1;
OY812998.1_Germaria_angustata_genome_assembly,_chromosome:_1	AUGUSTUS	exon	9304178	9304493	.	+	.	ID=g485.t1.exon2;Parent=g485.t1;
OY812998.1_Germaria_angustata_genome_assembly,_chromosome:_1	AUGUSTUS	intron	9304494	9304571	1	+	.	ID=g485.t1.intron2;Parent=g485.t1;
OY812998.1_Germaria_angustata_genome_assembly,_chromosome:_1	AUGUSTUS	CDS	9304572	9307361	0.92	+	1	ID=g485.t1.CDS3;Parent=g485.t1;
OY812998.1_Germaria_angustata_genome_assembly,_chromosome:_1	AUGUSTUS	exon	9304572	9307361	.	+	.	ID=g485.t1.exon3;Parent=g485.t1;
OY812998.1_Germaria_angustata_genome_assembly,_chromosome:_1	AUGUSTUS	intron	9307362	9308121	0.89	+	.	ID=g485.t1.intron3;Parent=g485.t1;
OY812998.1_Germaria_angustata_genome_assembly,_chromosome:_1	AUGUSTUS	CDS	9308122	9308191	0.89	+	1	ID=g485.t1.CDS4;Parent=g485.t1;
OY812998.1_Germaria_angustata_genome_assembly,_chromosome:_1	AUGUSTUS	exon	9308122	9308191	.	+	.	ID=g485.t1.exon4;Parent=g485.t1;
OY812998.1_Germaria_angustata_genome_assembly,_chromosome:_1	AUGUSTUS	stop_codon	9308189	9308191	.	+	0	ID=g485.t1.stop1;Parent=g485.t1;
OY812998.1_Germaria_angustata_genome_assembly,_chromosome:_1	AUGUSTUS	gene	9348425	9350979	.	+	.	ID=g486;
OY812998.1_Germaria_angustata_genome_assembly,_chromosome:_1	AUGUSTUS	mRNA	9348425	9350979	0.81	+	.	ID=g486.t1;Parent=g486;
OY812998.1_Germaria_angustata_genome_assembly,_chromosome:_1	AUGUSTUS	start_codon	9348425	9348427	.	+	0	ID=g486.t1.start1;Parent=g486.t1;
OY812998.1_Germaria_angustata_genome_assembly,_chromosome:_1	AUGUSTUS	CDS	9348425	9348697	1	+	0	ID=g486.t1.CDS1;Parent=g486.t1;
OY812998.1_Germaria_angustata_genome_assembly,_chromosome:_1	AUGUSTUS	exon	9348425	9348697	.	+	.	ID=g486.t1.exon1;Parent=g486.t1;
OY812998.1_Germaria_angustata_genome_assembly,_chromosome:_1	AUGUSTUS	intron	9348698	9348870	1	+	.	ID=g486.t1.intron1;Parent=g486.t1;
OY812998.1_Germaria_angustata_genome_assembly,_chromosome:_1	AUGUSTUS	CDS	9348871	9348991	0.84	+	0	ID=g486.t1.CDS2;Parent=g486.t1;
OY812998.1_Germaria_angustata_genome_assembly,_chromosome:_1	AUGUSTUS	exon	9348871	9348991	.	+	.	ID=g486.t1.exon2;Parent=g486.t1;
OY812998.1_Germaria_angustata_genome_assembly,_chromosome:_1	AUGUSTUS	intron	9348992	9350857	0.81	+	.	ID=g486.t1.intron2;Parent=g486.t1;
OY812998.1_Germaria_angustata_genome_assembly,_chromosome:_1	AUGUSTUS	CDS	9350858	9350979	0.81	+	2	ID=g486.t1.CDS3;Parent=g486.t1;
OY812998.1_Germaria_angustata_genome_assembly,_chromosome:_1	AUGUSTUS	exon	9350858	9350979	.	+	.	ID=g486.t1.exon3;Parent=g486.t1;
OY812998.1_Germaria_angustata_genome_assembly,_chromosome:_1	AUGUSTUS	stop_codon	9350977	9350979	.	+	0	ID=g486.t1.stop1;Parent=g486.t1;
OY812998.1_Germaria_angustata_genome_assembly,_chromosome:_1	AUGUSTUS	gene	9361921	9362238	.	+	.	ID=g487;
OY812998.1_Germaria_angustata_genome_assembly,_chromosome:_1	AUGUSTUS	mRNA	9361921	9362238	1	+	.	ID=g487.t1;Parent=g487;
OY812998.1_Germaria_angustata_genome_assembly,_chromosome:_1	AUGUSTUS	start_codon	9361921	9361923	.	+	0	ID=g487.t1.start1;Parent=g487.t1;
OY812998.1_Germaria_angustata_genome_assembly,_chromosome:_1	AUGUSTUS	CDS	9361921	9362238	1	+	0	ID=g487.t1.CDS1;Parent=g487.t1;
OY812998.1_Germaria_angustata_genome_assembly,_chromosome:_1	AUGUSTUS	exon	9361921	9362238	.	+	.	ID=g487.t1.exon1;Parent=g487.t1;
OY812998.1_Germaria_angustata_genome_assembly,_chromosome:_1	AUGUSTUS	stop_codon	9362236	9362238	.	+	0	ID=g487.t1.stop1;Parent=g487.t1;
OY812998.1_Germaria_angustata_genome_assembly,_chromosome:_1	AUGUSTUS	gene	9397511	9402941	.	-	.	ID=g488;
OY812998.1_Germaria_angustata_genome_assembly,_chromosome:_1	AUGUSTUS	mRNA	9397511	9402941	0.75	-	.	ID=g488.t1;Parent=g488;
OY812998.1_Germaria_angustata_genome_assembly,_chromosome:_1	AUGUSTUS	stop_codon	9397511	9397513	.	-	0	ID=g488.t1.stop1;Parent=g488.t1;
OY812998.1_Germaria_angustata_genome_assembly,_chromosome:_1	AUGUSTUS	CDS	9397511	9397785	1	-	2	ID=g488.t1.CDS1;Parent=g488.t1;
OY812998.1_Germaria_angustata_genome_assembly,_chromosome:_1	AUGUSTUS	exon	9397511	9397785	.	-	.	ID=g488.t1.exon1;Parent=g488.t1;
OY812998.1_Germaria_angustata_genome_assembly,_chromosome:_1	AUGUSTUS	intron	9397786	9402721	1	-	.	ID=g488.t1.intron1;Parent=g488.t1;
OY812998.1_Germaria_angustata_genome_assembly,_chromosome:_1	AUGUSTUS	CDS	9402722	9402941	0.75	-	0	ID=g488.t1.CDS2;Parent=g488.t1;
OY812998.1_Germaria_angustata_genome_assembly,_chromosome:_1	AUGUSTUS	exon	9402722	9402941	.	-	.	ID=g488.t1.exon2;Parent=g488.t1;
OY812998.1_Germaria_angustata_genome_assembly,_chromosome:_1	AUGUSTUS	start_codon	9402939	9402941	.	-	0	ID=g488.t1.start1;Parent=g488.t1;
OY812998.1_Germaria_angustata_genome_assembly,_chromosome:_1	AUGUSTUS	gene	9426925	9486877	.	-	.	ID=g489;
OY812998.1_Germaria_angustata_genome_assembly,_chromosome:_1	AUGUSTUS	mRNA	9426925	9486877	0.14	-	.	ID=g489.t1;Parent=g489;
OY812998.1_Germaria_angustata_genome_assembly,_chromosome:_1	AUGUSTUS	stop_codon	9426925	9426927	.	-	0	ID=g489.t1.stop1;Parent=g489.t1;
OY812998.1_Germaria_angustata_genome_assembly,_chromosome:_1	AUGUSTUS	CDS	9426925	9426949	0.32	-	1	ID=g489.t1.CDS1;Parent=g489.t1;
OY812998.1_Germaria_angustata_genome_assembly,_chromosome:_1	AUGUSTUS	exon	9426925	9426949	.	-	.	ID=g489.t1.exon1;Parent=g489.t1;
OY812998.1_Germaria_angustata_genome_assembly,_chromosome:_1	AUGUSTUS	intron	9426950	9427033	0.32	-	.	ID=g489.t1.intron1;Parent=g489.t1;
OY812998.1_Germaria_angustata_genome_assembly,_chromosome:_1	AUGUSTUS	CDS	9427034	9427289	0.57	-	2	ID=g489.t1.CDS2;Parent=g489.t1;
OY812998.1_Germaria_angustata_genome_assembly,_chromosome:_1	AUGUSTUS	exon	9427034	9427289	.	-	.	ID=g489.t1.exon2;Parent=g489.t1;
OY812998.1_Germaria_angustata_genome_assembly,_chromosome:_1	AUGUSTUS	intron	9427290	9447796	0.98	-	.	ID=g489.t1.intron2;Parent=g489.t1;
OY812998.1_Germaria_angustata_genome_assembly,_chromosome:_1	AUGUSTUS	CDS	9447797	9447971	1	-	0	ID=g489.t1.CDS3;Parent=g489.t1;
OY812998.1_Germaria_angustata_genome_assembly,_chromosome:_1	AUGUSTUS	exon	9447797	9447971	.	-	.	ID=g489.t1.exon3;Parent=g489.t1;
OY812998.1_Germaria_angustata_genome_assembly,_chromosome:_1	AUGUSTUS	intron	9447972	9455466	1	-	.	ID=g489.t1.intron3;Parent=g489.t1;
OY812998.1_Germaria_angustata_genome_assembly,_chromosome:_1	AUGUSTUS	CDS	9455467	9455669	1	-	2	ID=g489.t1.CDS4;Parent=g489.t1;
OY812998.1_Germaria_angustata_genome_assembly,_chromosome:_1	AUGUSTUS	exon	9455467	9455669	.	-	.	ID=g489.t1.exon4;Parent=g489.t1;
OY812998.1_Germaria_angustata_genome_assembly,_chromosome:_1	AUGUSTUS	intron	9455670	9455738	1	-	.	ID=g489.t1.intron4;Parent=g489.t1;
OY812998.1_Germaria_angustata_genome_assembly,_chromosome:_1	AUGUSTUS	CDS	9455739	9455889	1	-	0	ID=g489.t1.CDS5;Parent=g489.t1;
OY812998.1_Germaria_angustata_genome_assembly,_chromosome:_1	AUGUSTUS	exon	9455739	9455889	.	-	.	ID=g489.t1.exon5;Parent=g489.t1;
OY812998.1_Germaria_angustata_genome_assembly,_chromosome:_1	AUGUSTUS	intron	9455890	9462821	1	-	.	ID=g489.t1.intron5;Parent=g489.t1;
OY812998.1_Germaria_angustata_genome_assembly,_chromosome:_1	AUGUSTUS	CDS	9462822	9462970	0.99	-	2	ID=g489.t1.CDS6;Parent=g489.t1;
OY812998.1_Germaria_angustata_genome_assembly,_chromosome:_1	AUGUSTUS	exon	9462822	9462970	.	-	.	ID=g489.t1.exon6;Parent=g489.t1;
OY812998.1_Germaria_angustata_genome_assembly,_chromosome:_1	AUGUSTUS	intron	9462971	9486741	0.91	-	.	ID=g489.t1.intron6;Parent=g489.t1;
OY812998.1_Germaria_angustata_genome_assembly,_chromosome:_1	AUGUSTUS	CDS	9486742	9486877	0.45	-	0	ID=g489.t1.CDS7;Parent=g489.t1;
OY812998.1_Germaria_angustata_genome_assembly,_chromosome:_1	AUGUSTUS	exon	9486742	9486877	.	-	.	ID=g489.t1.exon7;Parent=g489.t1;
OY812998.1_Germaria_angustata_genome_assembly,_chromosome:_1	AUGUSTUS	start_codon	9486875	9486877	.	-	0	ID=g489.t1.start1;Parent=g489.t1;
OY812998.1_Germaria_angustata_genome_assembly,_chromosome:_1	AUGUSTUS	gene	9527999	9557432	.	-	.	ID=g490;
OY812998.1_Germaria_angustata_genome_assembly,_chromosome:_1	AUGUSTUS	mRNA	9527999	9557432	0.27	-	.	ID=g490.t1;Parent=g490;
OY812998.1_Germaria_angustata_genome_assembly,_chromosome:_1	AUGUSTUS	stop_codon	9527999	9528001	.	-	0	ID=g490.t1.stop1;Parent=g490.t1;
OY812998.1_Germaria_angustata_genome_assembly,_chromosome:_1	AUGUSTUS	CDS	9527999	9528147	0.99	-	2	ID=g490.t1.CDS1;Parent=g490.t1;
OY812998.1_Germaria_angustata_genome_assembly,_chromosome:_1	AUGUSTUS	exon	9527999	9528147	.	-	.	ID=g490.t1.exon1;Parent=g490.t1;
OY812998.1_Germaria_angustata_genome_assembly,_chromosome:_1	AUGUSTUS	intron	9528148	9540061	0.63	-	.	ID=g490.t1.intron1;Parent=g490.t1;
OY812998.1_Germaria_angustata_genome_assembly,_chromosome:_1	AUGUSTUS	CDS	9540062	9540224	0.63	-	0	ID=g490.t1.CDS2;Parent=g490.t1;
OY812998.1_Germaria_angustata_genome_assembly,_chromosome:_1	AUGUSTUS	exon	9540062	9540224	.	-	.	ID=g490.t1.exon2;Parent=g490.t1;
OY812998.1_Germaria_angustata_genome_assembly,_chromosome:_1	AUGUSTUS	intron	9540225	9542409	1	-	.	ID=g490.t1.intron2;Parent=g490.t1;
OY812998.1_Germaria_angustata_genome_assembly,_chromosome:_1	AUGUSTUS	CDS	9542410	9542579	1	-	2	ID=g490.t1.CDS3;Parent=g490.t1;
OY812998.1_Germaria_angustata_genome_assembly,_chromosome:_1	AUGUSTUS	exon	9542410	9542579	.	-	.	ID=g490.t1.exon3;Parent=g490.t1;
OY812998.1_Germaria_angustata_genome_assembly,_chromosome:_1	AUGUSTUS	intron	9542580	9545443	1	-	.	ID=g490.t1.intron3;Parent=g490.t1;
OY812998.1_Germaria_angustata_genome_assembly,_chromosome:_1	AUGUSTUS	CDS	9545444	9545656	1	-	2	ID=g490.t1.CDS4;Parent=g490.t1;
OY812998.1_Germaria_angustata_genome_assembly,_chromosome:_1	AUGUSTUS	exon	9545444	9545656	.	-	.	ID=g490.t1.exon4;Parent=g490.t1;
OY812998.1_Germaria_angustata_genome_assembly,_chromosome:_1	AUGUSTUS	intron	9545657	9553974	1	-	.	ID=g490.t1.intron4;Parent=g490.t1;
OY812998.1_Germaria_angustata_genome_assembly,_chromosome:_1	AUGUSTUS	CDS	9553975	9554091	1	-	2	ID=g490.t1.CDS5;Parent=g490.t1;
OY812998.1_Germaria_angustata_genome_assembly,_chromosome:_1	AUGUSTUS	exon	9553975	9554091	.	-	.	ID=g490.t1.exon5;Parent=g490.t1;
OY812998.1_Germaria_angustata_genome_assembly,_chromosome:_1	AUGUSTUS	intron	9554092	9556903	1	-	.	ID=g490.t1.intron5;Parent=g490.t1;
OY812998.1_Germaria_angustata_genome_assembly,_chromosome:_1	AUGUSTUS	CDS	9556904	9557118	1	-	1	ID=g490.t1.CDS6;Parent=g490.t1;
OY812998.1_Germaria_angustata_genome_assembly,_chromosome:_1	AUGUSTUS	exon	9556904	9557118	.	-	.	ID=g490.t1.exon6;Parent=g490.t1;
OY812998.1_Germaria_angustata_genome_assembly,_chromosome:_1	AUGUSTUS	intron	9557119	9557385	0.45	-	.	ID=g490.t1.intron6;Parent=g490.t1;
OY812998.1_Germaria_angustata_genome_assembly,_chromosome:_1	AUGUSTUS	CDS	9557386	9557432	0.45	-	0	ID=g490.t1.CDS7;Parent=g490.t1;
OY812998.1_Germaria_angustata_genome_assembly,_chromosome:_1	AUGUSTUS	exon	9557386	9557432	.	-	.	ID=g490.t1.exon7;Parent=g490.t1;
OY812998.1_Germaria_angustata_genome_assembly,_chromosome:_1	AUGUSTUS	start_codon	9557430	9557432	.	-	0	ID=g490.t1.start1;Parent=g490.t1;
OY812998.1_Germaria_angustata_genome_assembly,_chromosome:_1	AUGUSTUS	gene	9581917	9583856	.	+	.	ID=g491;
OY812998.1_Germaria_angustata_genome_assembly,_chromosome:_1	AUGUSTUS	mRNA	9581917	9583856	0.6	+	.	ID=g491.t1;Parent=g491;
OY812998.1_Germaria_angustata_genome_assembly,_chromosome:_1	AUGUSTUS	start_codon	9581917	9581919	.	+	0	ID=g491.t1.start1;Parent=g491.t1;
OY812998.1_Germaria_angustata_genome_assembly,_chromosome:_1	AUGUSTUS	CDS	9581917	9582045	0.6	+	0	ID=g491.t1.CDS1;Parent=g491.t1;
OY812998.1_Germaria_angustata_genome_assembly,_chromosome:_1	AUGUSTUS	exon	9581917	9582045	.	+	.	ID=g491.t1.exon1;Parent=g491.t1;
OY812998.1_Germaria_angustata_genome_assembly,_chromosome:_1	AUGUSTUS	intron	9582046	9583697	0.6	+	.	ID=g491.t1.intron1;Parent=g491.t1;
OY812998.1_Germaria_angustata_genome_assembly,_chromosome:_1	AUGUSTUS	CDS	9583698	9583856	0.99	+	0	ID=g491.t1.CDS2;Parent=g491.t1;
OY812998.1_Germaria_angustata_genome_assembly,_chromosome:_1	AUGUSTUS	exon	9583698	9583856	.	+	.	ID=g491.t1.exon2;Parent=g491.t1;
OY812998.1_Germaria_angustata_genome_assembly,_chromosome:_1	AUGUSTUS	stop_codon	9583854	9583856	.	+	0	ID=g491.t1.stop1;Parent=g491.t1;
OY812998.1_Germaria_angustata_genome_assembly,_chromosome:_1	AUGUSTUS	gene	9727815	9728546	.	-	.	ID=g492;
OY812998.1_Germaria_angustata_genome_assembly,_chromosome:_1	AUGUSTUS	mRNA	9727815	9728546	1	-	.	ID=g492.t1;Parent=g492;
OY812998.1_Germaria_angustata_genome_assembly,_chromosome:_1	AUGUSTUS	stop_codon	9727815	9727817	.	-	0	ID=g492.t1.stop1;Parent=g492.t1;
OY812998.1_Germaria_angustata_genome_assembly,_chromosome:_1	AUGUSTUS	CDS	9727815	9728546	1	-	0	ID=g492.t1.CDS1;Parent=g492.t1;
OY812998.1_Germaria_angustata_genome_assembly,_chromosome:_1	AUGUSTUS	exon	9727815	9728546	.	-	.	ID=g492.t1.exon1;Parent=g492.t1;
OY812998.1_Germaria_angustata_genome_assembly,_chromosome:_1	AUGUSTUS	start_codon	9728544	9728546	.	-	0	ID=g492.t1.start1;Parent=g492.t1;
OY812998.1_Germaria_angustata_genome_assembly,_chromosome:_1	AUGUSTUS	gene	9854982	9855485	.	-	.	ID=g493;
OY812998.1_Germaria_angustata_genome_assembly,_chromosome:_1	AUGUSTUS	mRNA	9854982	9855485	1	-	.	ID=g493.t1;Parent=g493;
OY812998.1_Germaria_angustata_genome_assembly,_chromosome:_1	AUGUSTUS	stop_codon	9854982	9854984	.	-	0	ID=g493.t1.stop1;Parent=g493.t1;
OY812998.1_Germaria_angustata_genome_assembly,_chromosome:_1	AUGUSTUS	CDS	9854982	9855485	1	-	0	ID=g493.t1.CDS1;Parent=g493.t1;
OY812998.1_Germaria_angustata_genome_assembly,_chromosome:_1	AUGUSTUS	exon	9854982	9855485	.	-	.	ID=g493.t1.exon1;Parent=g493.t1;
OY812998.1_Germaria_angustata_genome_assembly,_chromosome:_1	AUGUSTUS	start_codon	9855483	9855485	.	-	0	ID=g493.t1.start1;Parent=g493.t1;
OY812998.1_Germaria_angustata_genome_assembly,_chromosome:_1	AUGUSTUS	gene	9862747	9862953	.	+	.	ID=g494;
OY812998.1_Germaria_angustata_genome_assembly,_chromosome:_1	AUGUSTUS	mRNA	9862747	9862953	0.75	+	.	ID=g494.t1;Parent=g494;
OY812998.1_Germaria_angustata_genome_assembly,_chromosome:_1	AUGUSTUS	start_codon	9862747	9862749	.	+	0	ID=g494.t1.start1;Parent=g494.t1;
OY812998.1_Germaria_angustata_genome_assembly,_chromosome:_1	AUGUSTUS	CDS	9862747	9862953	0.75	+	0	ID=g494.t1.CDS1;Parent=g494.t1;
OY812998.1_Germaria_angustata_genome_assembly,_chromosome:_1	AUGUSTUS	exon	9862747	9862953	.	+	.	ID=g494.t1.exon1;Parent=g494.t1;
OY812998.1_Germaria_angustata_genome_assembly,_chromosome:_1	AUGUSTUS	stop_codon	9862951	9862953	.	+	0	ID=g494.t1.stop1;Parent=g494.t1;
OY812998.1_Germaria_angustata_genome_assembly,_chromosome:_1	AUGUSTUS	gene	9966621	9985888	.	+	.	ID=g495;
OY812998.1_Germaria_angustata_genome_assembly,_chromosome:_1	AUGUSTUS	mRNA	9966621	9985888	0.73	+	.	ID=g495.t1;Parent=g495;
OY812998.1_Germaria_angustata_genome_assembly,_chromosome:_1	AUGUSTUS	start_codon	9966621	9966623	.	+	0	ID=g495.t1.start1;Parent=g495.t1;
OY812998.1_Germaria_angustata_genome_assembly,_chromosome:_1	AUGUSTUS	CDS	9966621	9966735	1	+	0	ID=g495.t1.CDS1;Parent=g495.t1;
OY812998.1_Germaria_angustata_genome_assembly,_chromosome:_1	AUGUSTUS	exon	9966621	9966735	.	+	.	ID=g495.t1.exon1;Parent=g495.t1;
OY812998.1_Germaria_angustata_genome_assembly,_chromosome:_1	AUGUSTUS	intron	9966736	9973593	1	+	.	ID=g495.t1.intron1;Parent=g495.t1;
OY812998.1_Germaria_angustata_genome_assembly,_chromosome:_1	AUGUSTUS	CDS	9973594	9975386	1	+	2	ID=g495.t1.CDS2;Parent=g495.t1;
OY812998.1_Germaria_angustata_genome_assembly,_chromosome:_1	AUGUSTUS	exon	9973594	9975386	.	+	.	ID=g495.t1.exon2;Parent=g495.t1;
OY812998.1_Germaria_angustata_genome_assembly,_chromosome:_1	AUGUSTUS	intron	9975387	9975446	1	+	.	ID=g495.t1.intron2;Parent=g495.t1;
OY812998.1_Germaria_angustata_genome_assembly,_chromosome:_1	AUGUSTUS	CDS	9975447	9975619	1	+	0	ID=g495.t1.CDS3;Parent=g495.t1;
OY812998.1_Germaria_angustata_genome_assembly,_chromosome:_1	AUGUSTUS	exon	9975447	9975619	.	+	.	ID=g495.t1.exon3;Parent=g495.t1;
OY812998.1_Germaria_angustata_genome_assembly,_chromosome:_1	AUGUSTUS	intron	9975620	9977986	1	+	.	ID=g495.t1.intron3;Parent=g495.t1;
OY812998.1_Germaria_angustata_genome_assembly,_chromosome:_1	AUGUSTUS	CDS	9977987	9978822	1	+	1	ID=g495.t1.CDS4;Parent=g495.t1;
OY812998.1_Germaria_angustata_genome_assembly,_chromosome:_1	AUGUSTUS	exon	9977987	9978822	.	+	.	ID=g495.t1.exon4;Parent=g495.t1;
OY812998.1_Germaria_angustata_genome_assembly,_chromosome:_1	AUGUSTUS	intron	9978823	9978911	1	+	.	ID=g495.t1.intron4;Parent=g495.t1;
OY812998.1_Germaria_angustata_genome_assembly,_chromosome:_1	AUGUSTUS	CDS	9978912	9979020	1	+	2	ID=g495.t1.CDS5;Parent=g495.t1;
OY812998.1_Germaria_angustata_genome_assembly,_chromosome:_1	AUGUSTUS	exon	9978912	9979020	.	+	.	ID=g495.t1.exon5;Parent=g495.t1;
OY812998.1_Germaria_angustata_genome_assembly,_chromosome:_1	AUGUSTUS	intron	9979021	9985674	1	+	.	ID=g495.t1.intron5;Parent=g495.t1;
OY812998.1_Germaria_angustata_genome_assembly,_chromosome:_1	AUGUSTUS	CDS	9985675	9985888	0.73	+	1	ID=g495.t1.CDS6;Parent=g495.t1;
OY812998.1_Germaria_angustata_genome_assembly,_chromosome:_1	AUGUSTUS	exon	9985675	9985888	.	+	.	ID=g495.t1.exon6;Parent=g495.t1;
OY812998.1_Germaria_angustata_genome_assembly,_chromosome:_1	AUGUSTUS	stop_codon	9985886	9985888	.	+	0	ID=g495.t1.stop1;Parent=g495.t1;
OY812998.1_Germaria_angustata_genome_assembly,_chromosome:_1	AUGUSTUS	gene	9995051	10001008	.	+	.	ID=g496;
OY812998.1_Germaria_angustata_genome_assembly,_chromosome:_1	AUGUSTUS	mRNA	9995051	10001008	1	+	.	ID=g496.t1;Parent=g496;
OY812998.1_Germaria_angustata_genome_assembly,_chromosome:_1	AUGUSTUS	start_codon	9995051	9995053	.	+	0	ID=g496.t1.start1;Parent=g496.t1;
OY812998.1_Germaria_angustata_genome_assembly,_chromosome:_1	AUGUSTUS	CDS	9995051	9995128	1	+	0	ID=g496.t1.CDS1;Parent=g496.t1;
OY812998.1_Germaria_angustata_genome_assembly,_chromosome:_1	AUGUSTUS	exon	9995051	9995128	.	+	.	ID=g496.t1.exon1;Parent=g496.t1;
OY812998.1_Germaria_angustata_genome_assembly,_chromosome:_1	AUGUSTUS	intron	9995129	9997619	1	+	.	ID=g496.t1.intron1;Parent=g496.t1;
OY812998.1_Germaria_angustata_genome_assembly,_chromosome:_1	AUGUSTUS	CDS	9997620	9998029	1	+	0	ID=g496.t1.CDS2;Parent=g496.t1;
OY812998.1_Germaria_angustata_genome_assembly,_chromosome:_1	AUGUSTUS	exon	9997620	9998029	.	+	.	ID=g496.t1.exon2;Parent=g496.t1;
OY812998.1_Germaria_angustata_genome_assembly,_chromosome:_1	AUGUSTUS	intron	9998030	9998281	1	+	.	ID=g496.t1.intron2;Parent=g496.t1;
OY812998.1_Germaria_angustata_genome_assembly,_chromosome:_1	AUGUSTUS	CDS	9998282	9998414	1	+	1	ID=g496.t1.CDS3;Parent=g496.t1;
OY812998.1_Germaria_angustata_genome_assembly,_chromosome:_1	AUGUSTUS	exon	9998282	9998414	.	+	.	ID=g496.t1.exon3;Parent=g496.t1;
OY812998.1_Germaria_angustata_genome_assembly,_chromosome:_1	AUGUSTUS	intron	9998415	10000831	1	+	.	ID=g496.t1.intron3;Parent=g496.t1;
OY812998.1_Germaria_angustata_genome_assembly,_chromosome:_1	AUGUSTUS	CDS	10000832	10001008	1	+	0	ID=g496.t1.CDS4;Parent=g496.t1;
OY812998.1_Germaria_angustata_genome_assembly,_chromosome:_1	AUGUSTUS	exon	10000832	10001008	.	+	.	ID=g496.t1.exon4;Parent=g496.t1;
OY812998.1_Germaria_angustata_genome_assembly,_chromosome:_1	AUGUSTUS	stop_codon	10001006	10001008	.	+	0	ID=g496.t1.stop1;Parent=g496.t1;
OY812998.1_Germaria_angustata_genome_assembly,_chromosome:_1	AUGUSTUS	gene	10006280	10006966	.	-	.	ID=g497;
OY812998.1_Germaria_angustata_genome_assembly,_chromosome:_1	AUGUSTUS	mRNA	10006280	10006966	1	-	.	ID=g497.t1;Parent=g497;
OY812998.1_Germaria_angustata_genome_assembly,_chromosome:_1	AUGUSTUS	stop_codon	10006280	10006282	.	-	0	ID=g497.t1.stop1;Parent=g497.t1;
OY812998.1_Germaria_angustata_genome_assembly,_chromosome:_1	AUGUSTUS	CDS	10006280	10006966	1	-	0	ID=g497.t1.CDS1;Parent=g497.t1;
OY812998.1_Germaria_angustata_genome_assembly,_chromosome:_1	AUGUSTUS	exon	10006280	10006966	.	-	.	ID=g497.t1.exon1;Parent=g497.t1;
OY812998.1_Germaria_angustata_genome_assembly,_chromosome:_1	AUGUSTUS	start_codon	10006964	10006966	.	-	0	ID=g497.t1.start1;Parent=g497.t1;
OY812998.1_Germaria_angustata_genome_assembly,_chromosome:_1	AUGUSTUS	gene	10072747	10087367	.	+	.	ID=g498;
OY812998.1_Germaria_angustata_genome_assembly,_chromosome:_1	AUGUSTUS	mRNA	10072747	10087367	0.37	+	.	ID=g498.t1;Parent=g498;
OY812998.1_Germaria_angustata_genome_assembly,_chromosome:_1	AUGUSTUS	start_codon	10072747	10072749	.	+	0	ID=g498.t1.start1;Parent=g498.t1;
OY812998.1_Germaria_angustata_genome_assembly,_chromosome:_1	AUGUSTUS	CDS	10072747	10072767	0.37	+	0	ID=g498.t1.CDS1;Parent=g498.t1;
OY812998.1_Germaria_angustata_genome_assembly,_chromosome:_1	AUGUSTUS	exon	10072747	10072767	.	+	.	ID=g498.t1.exon1;Parent=g498.t1;
OY812998.1_Germaria_angustata_genome_assembly,_chromosome:_1	AUGUSTUS	intron	10072768	10072825	0.37	+	.	ID=g498.t1.intron1;Parent=g498.t1;
OY812998.1_Germaria_angustata_genome_assembly,_chromosome:_1	AUGUSTUS	CDS	10072826	10073146	0.98	+	0	ID=g498.t1.CDS2;Parent=g498.t1;
OY812998.1_Germaria_angustata_genome_assembly,_chromosome:_1	AUGUSTUS	exon	10072826	10073146	.	+	.	ID=g498.t1.exon2;Parent=g498.t1;
OY812998.1_Germaria_angustata_genome_assembly,_chromosome:_1	AUGUSTUS	intron	10073147	10075120	1	+	.	ID=g498.t1.intron2;Parent=g498.t1;
OY812998.1_Germaria_angustata_genome_assembly,_chromosome:_1	AUGUSTUS	CDS	10075121	10075243	1	+	0	ID=g498.t1.CDS3;Parent=g498.t1;
OY812998.1_Germaria_angustata_genome_assembly,_chromosome:_1	AUGUSTUS	exon	10075121	10075243	.	+	.	ID=g498.t1.exon3;Parent=g498.t1;
OY812998.1_Germaria_angustata_genome_assembly,_chromosome:_1	AUGUSTUS	intron	10075244	10075320	1	+	.	ID=g498.t1.intron3;Parent=g498.t1;
OY812998.1_Germaria_angustata_genome_assembly,_chromosome:_1	AUGUSTUS	CDS	10075321	10075458	1	+	0	ID=g498.t1.CDS4;Parent=g498.t1;
OY812998.1_Germaria_angustata_genome_assembly,_chromosome:_1	AUGUSTUS	exon	10075321	10075458	.	+	.	ID=g498.t1.exon4;Parent=g498.t1;
OY812998.1_Germaria_angustata_genome_assembly,_chromosome:_1	AUGUSTUS	intron	10075459	10075529	1	+	.	ID=g498.t1.intron4;Parent=g498.t1;
OY812998.1_Germaria_angustata_genome_assembly,_chromosome:_1	AUGUSTUS	CDS	10075530	10075803	1	+	0	ID=g498.t1.CDS5;Parent=g498.t1;
OY812998.1_Germaria_angustata_genome_assembly,_chromosome:_1	AUGUSTUS	exon	10075530	10075803	.	+	.	ID=g498.t1.exon5;Parent=g498.t1;
OY812998.1_Germaria_angustata_genome_assembly,_chromosome:_1	AUGUSTUS	intron	10075804	10075870	1	+	.	ID=g498.t1.intron5;Parent=g498.t1;
OY812998.1_Germaria_angustata_genome_assembly,_chromosome:_1	AUGUSTUS	CDS	10075871	10076880	1	+	2	ID=g498.t1.CDS6;Parent=g498.t1;
OY812998.1_Germaria_angustata_genome_assembly,_chromosome:_1	AUGUSTUS	exon	10075871	10076880	.	+	.	ID=g498.t1.exon6;Parent=g498.t1;
OY812998.1_Germaria_angustata_genome_assembly,_chromosome:_1	AUGUSTUS	intron	10076881	10076941	1	+	.	ID=g498.t1.intron6;Parent=g498.t1;
OY812998.1_Germaria_angustata_genome_assembly,_chromosome:_1	AUGUSTUS	CDS	10076942	10078064	1	+	0	ID=g498.t1.CDS7;Parent=g498.t1;
OY812998.1_Germaria_angustata_genome_assembly,_chromosome:_1	AUGUSTUS	exon	10076942	10078064	.	+	.	ID=g498.t1.exon7;Parent=g498.t1;
OY812998.1_Germaria_angustata_genome_assembly,_chromosome:_1	AUGUSTUS	intron	10078065	10078125	1	+	.	ID=g498.t1.intron7;Parent=g498.t1;
OY812998.1_Germaria_angustata_genome_assembly,_chromosome:_1	AUGUSTUS	CDS	10078126	10078205	1	+	2	ID=g498.t1.CDS8;Parent=g498.t1;
OY812998.1_Germaria_angustata_genome_assembly,_chromosome:_1	AUGUSTUS	exon	10078126	10078205	.	+	.	ID=g498.t1.exon8;Parent=g498.t1;
OY812998.1_Germaria_angustata_genome_assembly,_chromosome:_1	AUGUSTUS	intron	10078206	10078268	1	+	.	ID=g498.t1.intron8;Parent=g498.t1;
OY812998.1_Germaria_angustata_genome_assembly,_chromosome:_1	AUGUSTUS	CDS	10078269	10078629	1	+	0	ID=g498.t1.CDS9;Parent=g498.t1;
OY812998.1_Germaria_angustata_genome_assembly,_chromosome:_1	AUGUSTUS	exon	10078269	10078629	.	+	.	ID=g498.t1.exon9;Parent=g498.t1;
OY812998.1_Germaria_angustata_genome_assembly,_chromosome:_1	AUGUSTUS	intron	10078630	10079038	1	+	.	ID=g498.t1.intron9;Parent=g498.t1;
OY812998.1_Germaria_angustata_genome_assembly,_chromosome:_1	AUGUSTUS	CDS	10079039	10079292	1	+	2	ID=g498.t1.CDS10;Parent=g498.t1;
OY812998.1_Germaria_angustata_genome_assembly,_chromosome:_1	AUGUSTUS	exon	10079039	10079292	.	+	.	ID=g498.t1.exon10;Parent=g498.t1;
OY812998.1_Germaria_angustata_genome_assembly,_chromosome:_1	AUGUSTUS	intron	10079293	10085284	1	+	.	ID=g498.t1.intron10;Parent=g498.t1;
OY812998.1_Germaria_angustata_genome_assembly,_chromosome:_1	AUGUSTUS	CDS	10085285	10085408	1	+	0	ID=g498.t1.CDS11;Parent=g498.t1;
OY812998.1_Germaria_angustata_genome_assembly,_chromosome:_1	AUGUSTUS	exon	10085285	10085408	.	+	.	ID=g498.t1.exon11;Parent=g498.t1;
OY812998.1_Germaria_angustata_genome_assembly,_chromosome:_1	AUGUSTUS	intron	10085409	10085649	1	+	.	ID=g498.t1.intron11;Parent=g498.t1;
OY812998.1_Germaria_angustata_genome_assembly,_chromosome:_1	AUGUSTUS	CDS	10085650	10087367	1	+	2	ID=g498.t1.CDS12;Parent=g498.t1;
OY812998.1_Germaria_angustata_genome_assembly,_chromosome:_1	AUGUSTUS	exon	10085650	10087367	.	+	.	ID=g498.t1.exon12;Parent=g498.t1;
OY812998.1_Germaria_angustata_genome_assembly,_chromosome:_1	AUGUSTUS	stop_codon	10087365	10087367	.	+	0	ID=g498.t1.stop1;Parent=g498.t1;
OY812998.1_Germaria_angustata_genome_assembly,_chromosome:_1	AUGUSTUS	gene	10113831	10114583	.	-	.	ID=g499;
OY812998.1_Germaria_angustata_genome_assembly,_chromosome:_1	AUGUSTUS	mRNA	10113831	10114583	1	-	.	ID=g499.t1;Parent=g499;
OY812998.1_Germaria_angustata_genome_assembly,_chromosome:_1	AUGUSTUS	stop_codon	10113831	10113833	.	-	0	ID=g499.t1.stop1;Parent=g499.t1;
OY812998.1_Germaria_angustata_genome_assembly,_chromosome:_1	AUGUSTUS	CDS	10113831	10114583	1	-	0	ID=g499.t1.CDS1;Parent=g499.t1;
OY812998.1_Germaria_angustata_genome_assembly,_chromosome:_1	AUGUSTUS	exon	10113831	10114583	.	-	.	ID=g499.t1.exon1;Parent=g499.t1;
OY812998.1_Germaria_angustata_genome_assembly,_chromosome:_1	AUGUSTUS	start_codon	10114581	10114583	.	-	0	ID=g499.t1.start1;Parent=g499.t1;
OY812998.1_Germaria_angustata_genome_assembly,_chromosome:_1	AUGUSTUS	gene	10116220	10118062	.	-	.	ID=g500;
OY812998.1_Germaria_angustata_genome_assembly,_chromosome:_1	AUGUSTUS	mRNA	10116220	10118062	0.25	-	.	ID=g500.t1;Parent=g500;
OY812998.1_Germaria_angustata_genome_assembly,_chromosome:_1	AUGUSTUS	stop_codon	10116220	10116222	.	-	0	ID=g500.t1.stop1;Parent=g500.t1;
OY812998.1_Germaria_angustata_genome_assembly,_chromosome:_1	AUGUSTUS	CDS	10116220	10116527	0.84	-	2	ID=g500.t1.CDS1;Parent=g500.t1;
OY812998.1_Germaria_angustata_genome_assembly,_chromosome:_1	AUGUSTUS	exon	10116220	10116527	.	-	.	ID=g500.t1.exon1;Parent=g500.t1;
OY812998.1_Germaria_angustata_genome_assembly,_chromosome:_1	AUGUSTUS	intron	10116528	10117359	0.44	-	.	ID=g500.t1.intron1;Parent=g500.t1;
OY812998.1_Germaria_angustata_genome_assembly,_chromosome:_1	AUGUSTUS	CDS	10117360	10117918	0.27	-	0	ID=g500.t1.CDS2;Parent=g500.t1;
OY812998.1_Germaria_angustata_genome_assembly,_chromosome:_1	AUGUSTUS	exon	10117360	10117918	.	-	.	ID=g500.t1.exon2;Parent=g500.t1;
OY812998.1_Germaria_angustata_genome_assembly,_chromosome:_1	AUGUSTUS	intron	10117919	10117984	0.47	-	.	ID=g500.t1.intron2;Parent=g500.t1;
OY812998.1_Germaria_angustata_genome_assembly,_chromosome:_1	AUGUSTUS	CDS	10117985	10118062	0.83	-	0	ID=g500.t1.CDS3;Parent=g500.t1;
OY812998.1_Germaria_angustata_genome_assembly,_chromosome:_1	AUGUSTUS	exon	10117985	10118062	.	-	.	ID=g500.t1.exon3;Parent=g500.t1;
OY812998.1_Germaria_angustata_genome_assembly,_chromosome:_1	AUGUSTUS	start_codon	10118060	10118062	.	-	0	ID=g500.t1.start1;Parent=g500.t1;
OY812998.1_Germaria_angustata_genome_assembly,_chromosome:_1	AUGUSTUS	gene	10118301	10119119	.	+	.	ID=g501;
OY812998.1_Germaria_angustata_genome_assembly,_chromosome:_1	AUGUSTUS	mRNA	10118301	10119119	0.4	+	.	ID=g501.t1;Parent=g501;
OY812998.1_Germaria_angustata_genome_assembly,_chromosome:_1	AUGUSTUS	start_codon	10118301	10118303	.	+	0	ID=g501.t1.start1;Parent=g501.t1;
OY812998.1_Germaria_angustata_genome_assembly,_chromosome:_1	AUGUSTUS	CDS	10118301	10118352	0.4	+	0	ID=g501.t1.CDS1;Parent=g501.t1;
OY812998.1_Germaria_angustata_genome_assembly,_chromosome:_1	AUGUSTUS	exon	10118301	10118352	.	+	.	ID=g501.t1.exon1;Parent=g501.t1;
OY812998.1_Germaria_angustata_genome_assembly,_chromosome:_1	AUGUSTUS	intron	10118353	10118577	0.4	+	.	ID=g501.t1.intron1;Parent=g501.t1;
OY812998.1_Germaria_angustata_genome_assembly,_chromosome:_1	AUGUSTUS	CDS	10118578	10119119	0.56	+	2	ID=g501.t1.CDS2;Parent=g501.t1;
OY812998.1_Germaria_angustata_genome_assembly,_chromosome:_1	AUGUSTUS	exon	10118578	10119119	.	+	.	ID=g501.t1.exon2;Parent=g501.t1;
OY812998.1_Germaria_angustata_genome_assembly,_chromosome:_1	AUGUSTUS	stop_codon	10119117	10119119	.	+	0	ID=g501.t1.stop1;Parent=g501.t1;
OY812998.1_Germaria_angustata_genome_assembly,_chromosome:_1	AUGUSTUS	gene	10120003	10120659	.	+	.	ID=g502;
OY812998.1_Germaria_angustata_genome_assembly,_chromosome:_1	AUGUSTUS	mRNA	10120003	10120659	0.93	+	.	ID=g502.t1;Parent=g502;
OY812998.1_Germaria_angustata_genome_assembly,_chromosome:_1	AUGUSTUS	start_codon	10120003	10120005	.	+	0	ID=g502.t1.start1;Parent=g502.t1;
OY812998.1_Germaria_angustata_genome_assembly,_chromosome:_1	AUGUSTUS	CDS	10120003	10120659	0.93	+	0	ID=g502.t1.CDS1;Parent=g502.t1;
OY812998.1_Germaria_angustata_genome_assembly,_chromosome:_1	AUGUSTUS	exon	10120003	10120659	.	+	.	ID=g502.t1.exon1;Parent=g502.t1;
OY812998.1_Germaria_angustata_genome_assembly,_chromosome:_1	AUGUSTUS	stop_codon	10120657	10120659	.	+	0	ID=g502.t1.stop1;Parent=g502.t1;
OY812998.1_Germaria_angustata_genome_assembly,_chromosome:_1	AUGUSTUS	gene	10124779	10125528	.	-	.	ID=g503;
OY812998.1_Germaria_angustata_genome_assembly,_chromosome:_1	AUGUSTUS	mRNA	10124779	10125528	1	-	.	ID=g503.t1;Parent=g503;
OY812998.1_Germaria_angustata_genome_assembly,_chromosome:_1	AUGUSTUS	stop_codon	10124779	10124781	.	-	0	ID=g503.t1.stop1;Parent=g503.t1;
OY812998.1_Germaria_angustata_genome_assembly,_chromosome:_1	AUGUSTUS	CDS	10124779	10125528	1	-	0	ID=g503.t1.CDS1;Parent=g503.t1;
OY812998.1_Germaria_angustata_genome_assembly,_chromosome:_1	AUGUSTUS	exon	10124779	10125528	.	-	.	ID=g503.t1.exon1;Parent=g503.t1;
OY812998.1_Germaria_angustata_genome_assembly,_chromosome:_1	AUGUSTUS	start_codon	10125526	10125528	.	-	0	ID=g503.t1.start1;Parent=g503.t1;
OY812998.1_Germaria_angustata_genome_assembly,_chromosome:_1	AUGUSTUS	gene	10131472	10132228	.	-	.	ID=g504;
OY812998.1_Germaria_angustata_genome_assembly,_chromosome:_1	AUGUSTUS	mRNA	10131472	10132228	0.74	-	.	ID=g504.t1;Parent=g504;
OY812998.1_Germaria_angustata_genome_assembly,_chromosome:_1	AUGUSTUS	stop_codon	10131472	10131474	.	-	0	ID=g504.t1.stop1;Parent=g504.t1;
OY812998.1_Germaria_angustata_genome_assembly,_chromosome:_1	AUGUSTUS	CDS	10131472	10131867	0.75	-	0	ID=g504.t1.CDS1;Parent=g504.t1;
OY812998.1_Germaria_angustata_genome_assembly,_chromosome:_1	AUGUSTUS	exon	10131472	10131867	.	-	.	ID=g504.t1.exon1;Parent=g504.t1;
OY812998.1_Germaria_angustata_genome_assembly,_chromosome:_1	AUGUSTUS	intron	10131868	10131937	0.74	-	.	ID=g504.t1.intron1;Parent=g504.t1;
OY812998.1_Germaria_angustata_genome_assembly,_chromosome:_1	AUGUSTUS	CDS	10131938	10132228	0.8	-	0	ID=g504.t1.CDS2;Parent=g504.t1;
OY812998.1_Germaria_angustata_genome_assembly,_chromosome:_1	AUGUSTUS	exon	10131938	10132228	.	-	.	ID=g504.t1.exon2;Parent=g504.t1;
OY812998.1_Germaria_angustata_genome_assembly,_chromosome:_1	AUGUSTUS	start_codon	10132226	10132228	.	-	0	ID=g504.t1.start1;Parent=g504.t1;
OY812998.1_Germaria_angustata_genome_assembly,_chromosome:_1	AUGUSTUS	gene	10133470	10134055	.	+	.	ID=g505;
OY812998.1_Germaria_angustata_genome_assembly,_chromosome:_1	AUGUSTUS	mRNA	10133470	10134055	1	+	.	ID=g505.t1;Parent=g505;
OY812998.1_Germaria_angustata_genome_assembly,_chromosome:_1	AUGUSTUS	start_codon	10133470	10133472	.	+	0	ID=g505.t1.start1;Parent=g505.t1;
OY812998.1_Germaria_angustata_genome_assembly,_chromosome:_1	AUGUSTUS	CDS	10133470	10133551	1	+	0	ID=g505.t1.CDS1;Parent=g505.t1;
OY812998.1_Germaria_angustata_genome_assembly,_chromosome:_1	AUGUSTUS	exon	10133470	10133551	.	+	.	ID=g505.t1.exon1;Parent=g505.t1;
OY812998.1_Germaria_angustata_genome_assembly,_chromosome:_1	AUGUSTUS	intron	10133552	10133618	1	+	.	ID=g505.t1.intron1;Parent=g505.t1;
OY812998.1_Germaria_angustata_genome_assembly,_chromosome:_1	AUGUSTUS	CDS	10133619	10134055	1	+	2	ID=g505.t1.CDS2;Parent=g505.t1;
OY812998.1_Germaria_angustata_genome_assembly,_chromosome:_1	AUGUSTUS	exon	10133619	10134055	.	+	.	ID=g505.t1.exon2;Parent=g505.t1;
OY812998.1_Germaria_angustata_genome_assembly,_chromosome:_1	AUGUSTUS	stop_codon	10134053	10134055	.	+	0	ID=g505.t1.stop1;Parent=g505.t1;
OY812998.1_Germaria_angustata_genome_assembly,_chromosome:_1	AUGUSTUS	gene	10134846	10135592	.	+	.	ID=g506;
OY812998.1_Germaria_angustata_genome_assembly,_chromosome:_1	AUGUSTUS	mRNA	10134846	10135592	1	+	.	ID=g506.t1;Parent=g506;
OY812998.1_Germaria_angustata_genome_assembly,_chromosome:_1	AUGUSTUS	start_codon	10134846	10134848	.	+	0	ID=g506.t1.start1;Parent=g506.t1;
OY812998.1_Germaria_angustata_genome_assembly,_chromosome:_1	AUGUSTUS	CDS	10134846	10135592	1	+	0	ID=g506.t1.CDS1;Parent=g506.t1;
OY812998.1_Germaria_angustata_genome_assembly,_chromosome:_1	AUGUSTUS	exon	10134846	10135592	.	+	.	ID=g506.t1.exon1;Parent=g506.t1;
OY812998.1_Germaria_angustata_genome_assembly,_chromosome:_1	AUGUSTUS	stop_codon	10135590	10135592	.	+	0	ID=g506.t1.stop1;Parent=g506.t1;
OY812998.1_Germaria_angustata_genome_assembly,_chromosome:_1	AUGUSTUS	gene	10138658	10139685	.	-	.	ID=g507;
OY812998.1_Germaria_angustata_genome_assembly,_chromosome:_1	AUGUSTUS	mRNA	10138658	10139685	0.84	-	.	ID=g507.t1;Parent=g507;
OY812998.1_Germaria_angustata_genome_assembly,_chromosome:_1	AUGUSTUS	stop_codon	10138658	10138660	.	-	0	ID=g507.t1.stop1;Parent=g507.t1;
OY812998.1_Germaria_angustata_genome_assembly,_chromosome:_1	AUGUSTUS	CDS	10138658	10138802	0.9	-	1	ID=g507.t1.CDS1;Parent=g507.t1;
OY812998.1_Germaria_angustata_genome_assembly,_chromosome:_1	AUGUSTUS	exon	10138658	10138802	.	-	.	ID=g507.t1.exon1;Parent=g507.t1;
OY812998.1_Germaria_angustata_genome_assembly,_chromosome:_1	AUGUSTUS	intron	10138803	10138906	0.9	-	.	ID=g507.t1.intron1;Parent=g507.t1;
OY812998.1_Germaria_angustata_genome_assembly,_chromosome:_1	AUGUSTUS	CDS	10138907	10139222	0.84	-	2	ID=g507.t1.CDS2;Parent=g507.t1;
OY812998.1_Germaria_angustata_genome_assembly,_chromosome:_1	AUGUSTUS	exon	10138907	10139222	.	-	.	ID=g507.t1.exon2;Parent=g507.t1;
OY812998.1_Germaria_angustata_genome_assembly,_chromosome:_1	AUGUSTUS	intron	10139223	10139348	0.94	-	.	ID=g507.t1.intron2;Parent=g507.t1;
OY812998.1_Germaria_angustata_genome_assembly,_chromosome:_1	AUGUSTUS	CDS	10139349	10139685	0.94	-	0	ID=g507.t1.CDS3;Parent=g507.t1;
OY812998.1_Germaria_angustata_genome_assembly,_chromosome:_1	AUGUSTUS	exon	10139349	10139685	.	-	.	ID=g507.t1.exon3;Parent=g507.t1;
OY812998.1_Germaria_angustata_genome_assembly,_chromosome:_1	AUGUSTUS	start_codon	10139683	10139685	.	-	0	ID=g507.t1.start1;Parent=g507.t1;
OY812998.1_Germaria_angustata_genome_assembly,_chromosome:_1	AUGUSTUS	mRNA	10138658	10139685	0.57	-	.	ID=g507.t2;Parent=g507;
OY812998.1_Germaria_angustata_genome_assembly,_chromosome:_1	AUGUSTUS	stop_codon	10138658	10138660	.	-	0	ID=g507.t2.stop1;Parent=g507.t2;
OY812998.1_Germaria_angustata_genome_assembly,_chromosome:_1	AUGUSTUS	CDS	10138658	10138746	0.57	-	2	ID=g507.t2.CDS1;Parent=g507.t2;
OY812998.1_Germaria_angustata_genome_assembly,_chromosome:_1	AUGUSTUS	exon	10138658	10138746	.	-	.	ID=g507.t2.exon1;Parent=g507.t2;
OY812998.1_Germaria_angustata_genome_assembly,_chromosome:_1	AUGUSTUS	intron	10138747	10139348	0.57	-	.	ID=g507.t2.intron1;Parent=g507.t2;
OY812998.1_Germaria_angustata_genome_assembly,_chromosome:_1	AUGUSTUS	CDS	10139349	10139685	0.62	-	0	ID=g507.t2.CDS2;Parent=g507.t2;
OY812998.1_Germaria_angustata_genome_assembly,_chromosome:_1	AUGUSTUS	exon	10139349	10139685	.	-	.	ID=g507.t2.exon2;Parent=g507.t2;
OY812998.1_Germaria_angustata_genome_assembly,_chromosome:_1	AUGUSTUS	start_codon	10139683	10139685	.	-	0	ID=g507.t2.start1;Parent=g507.t2;
OY812998.1_Germaria_angustata_genome_assembly,_chromosome:_1	AUGUSTUS	gene	10150500	10151252	.	+	.	ID=g508;
OY812998.1_Germaria_angustata_genome_assembly,_chromosome:_1	AUGUSTUS	mRNA	10150500	10151252	1	+	.	ID=g508.t1;Parent=g508;
OY812998.1_Germaria_angustata_genome_assembly,_chromosome:_1	AUGUSTUS	start_codon	10150500	10150502	.	+	0	ID=g508.t1.start1;Parent=g508.t1;
OY812998.1_Germaria_angustata_genome_assembly,_chromosome:_1	AUGUSTUS	CDS	10150500	10151252	1	+	0	ID=g508.t1.CDS1;Parent=g508.t1;
OY812998.1_Germaria_angustata_genome_assembly,_chromosome:_1	AUGUSTUS	exon	10150500	10151252	.	+	.	ID=g508.t1.exon1;Parent=g508.t1;
OY812998.1_Germaria_angustata_genome_assembly,_chromosome:_1	AUGUSTUS	stop_codon	10151250	10151252	.	+	0	ID=g508.t1.stop1;Parent=g508.t1;
OY812998.1_Germaria_angustata_genome_assembly,_chromosome:_1	AUGUSTUS	gene	10157116	10157874	.	+	.	ID=g509;
OY812998.1_Germaria_angustata_genome_assembly,_chromosome:_1	AUGUSTUS	mRNA	10157116	10157874	1	+	.	ID=g509.t1;Parent=g509;
OY812998.1_Germaria_angustata_genome_assembly,_chromosome:_1	AUGUSTUS	start_codon	10157116	10157118	.	+	0	ID=g509.t1.start1;Parent=g509.t1;
OY812998.1_Germaria_angustata_genome_assembly,_chromosome:_1	AUGUSTUS	CDS	10157116	10157874	1	+	0	ID=g509.t1.CDS1;Parent=g509.t1;
OY812998.1_Germaria_angustata_genome_assembly,_chromosome:_1	AUGUSTUS	exon	10157116	10157874	.	+	.	ID=g509.t1.exon1;Parent=g509.t1;
OY812998.1_Germaria_angustata_genome_assembly,_chromosome:_1	AUGUSTUS	stop_codon	10157872	10157874	.	+	0	ID=g509.t1.stop1;Parent=g509.t1;
OY812998.1_Germaria_angustata_genome_assembly,_chromosome:_1	AUGUSTUS	gene	10162828	10163571	.	+	.	ID=g510;
OY812998.1_Germaria_angustata_genome_assembly,_chromosome:_1	AUGUSTUS	mRNA	10162828	10163571	1	+	.	ID=g510.t1;Parent=g510;
OY812998.1_Germaria_angustata_genome_assembly,_chromosome:_1	AUGUSTUS	start_codon	10162828	10162830	.	+	0	ID=g510.t1.start1;Parent=g510.t1;
OY812998.1_Germaria_angustata_genome_assembly,_chromosome:_1	AUGUSTUS	CDS	10162828	10163571	1	+	0	ID=g510.t1.CDS1;Parent=g510.t1;
OY812998.1_Germaria_angustata_genome_assembly,_chromosome:_1	AUGUSTUS	exon	10162828	10163571	.	+	.	ID=g510.t1.exon1;Parent=g510.t1;
OY812998.1_Germaria_angustata_genome_assembly,_chromosome:_1	AUGUSTUS	stop_codon	10163569	10163571	.	+	0	ID=g510.t1.stop1;Parent=g510.t1;
OY812998.1_Germaria_angustata_genome_assembly,_chromosome:_1	AUGUSTUS	gene	10185722	10187908	.	-	.	ID=g511;
OY812998.1_Germaria_angustata_genome_assembly,_chromosome:_1	AUGUSTUS	mRNA	10185722	10187908	0.86	-	.	ID=g511.t1;Parent=g511;
OY812998.1_Germaria_angustata_genome_assembly,_chromosome:_1	AUGUSTUS	stop_codon	10185722	10185724	.	-	0	ID=g511.t1.stop1;Parent=g511.t1;
OY812998.1_Germaria_angustata_genome_assembly,_chromosome:_1	AUGUSTUS	CDS	10185722	10185854	1	-	1	ID=g511.t1.CDS1;Parent=g511.t1;
OY812998.1_Germaria_angustata_genome_assembly,_chromosome:_1	AUGUSTUS	exon	10185722	10185854	.	-	.	ID=g511.t1.exon1;Parent=g511.t1;
OY812998.1_Germaria_angustata_genome_assembly,_chromosome:_1	AUGUSTUS	intron	10185855	10185924	1	-	.	ID=g511.t1.intron1;Parent=g511.t1;
OY812998.1_Germaria_angustata_genome_assembly,_chromosome:_1	AUGUSTUS	CDS	10185925	10186002	1	-	1	ID=g511.t1.CDS2;Parent=g511.t1;
OY812998.1_Germaria_angustata_genome_assembly,_chromosome:_1	AUGUSTUS	exon	10185925	10186002	.	-	.	ID=g511.t1.exon2;Parent=g511.t1;
OY812998.1_Germaria_angustata_genome_assembly,_chromosome:_1	AUGUSTUS	intron	10186003	10187903	0.86	-	.	ID=g511.t1.intron2;Parent=g511.t1;
OY812998.1_Germaria_angustata_genome_assembly,_chromosome:_1	AUGUSTUS	CDS	10187904	10187908	0.86	-	0	ID=g511.t1.CDS3;Parent=g511.t1;
OY812998.1_Germaria_angustata_genome_assembly,_chromosome:_1	AUGUSTUS	exon	10187904	10187908	.	-	.	ID=g511.t1.exon3;Parent=g511.t1;
OY812998.1_Germaria_angustata_genome_assembly,_chromosome:_1	AUGUSTUS	start_codon	10187906	10187908	.	-	0	ID=g511.t1.start1;Parent=g511.t1;
OY812998.1_Germaria_angustata_genome_assembly,_chromosome:_1	AUGUSTUS	gene	10188408	10189187	.	+	.	ID=g512;
OY812998.1_Germaria_angustata_genome_assembly,_chromosome:_1	AUGUSTUS	mRNA	10188408	10189187	1	+	.	ID=g512.t1;Parent=g512;
OY812998.1_Germaria_angustata_genome_assembly,_chromosome:_1	AUGUSTUS	start_codon	10188408	10188410	.	+	0	ID=g512.t1.start1;Parent=g512.t1;
OY812998.1_Germaria_angustata_genome_assembly,_chromosome:_1	AUGUSTUS	CDS	10188408	10189187	1	+	0	ID=g512.t1.CDS1;Parent=g512.t1;
OY812998.1_Germaria_angustata_genome_assembly,_chromosome:_1	AUGUSTUS	exon	10188408	10189187	.	+	.	ID=g512.t1.exon1;Parent=g512.t1;
OY812998.1_Germaria_angustata_genome_assembly,_chromosome:_1	AUGUSTUS	stop_codon	10189185	10189187	.	+	0	ID=g512.t1.stop1;Parent=g512.t1;
OY812998.1_Germaria_angustata_genome_assembly,_chromosome:_1	AUGUSTUS	gene	10190623	10191396	.	+	.	ID=g513;
OY812998.1_Germaria_angustata_genome_assembly,_chromosome:_1	AUGUSTUS	mRNA	10190623	10191396	1	+	.	ID=g513.t1;Parent=g513;
OY812998.1_Germaria_angustata_genome_assembly,_chromosome:_1	AUGUSTUS	start_codon	10190623	10190625	.	+	0	ID=g513.t1.start1;Parent=g513.t1;
OY812998.1_Germaria_angustata_genome_assembly,_chromosome:_1	AUGUSTUS	CDS	10190623	10191396	1	+	0	ID=g513.t1.CDS1;Parent=g513.t1;
OY812998.1_Germaria_angustata_genome_assembly,_chromosome:_1	AUGUSTUS	exon	10190623	10191396	.	+	.	ID=g513.t1.exon1;Parent=g513.t1;
OY812998.1_Germaria_angustata_genome_assembly,_chromosome:_1	AUGUSTUS	stop_codon	10191394	10191396	.	+	0	ID=g513.t1.stop1;Parent=g513.t1;
OY812998.1_Germaria_angustata_genome_assembly,_chromosome:_1	AUGUSTUS	gene	10193074	10193292	.	-	.	ID=g514;
OY812998.1_Germaria_angustata_genome_assembly,_chromosome:_1	AUGUSTUS	mRNA	10193074	10193292	1	-	.	ID=g514.t1;Parent=g514;
OY812998.1_Germaria_angustata_genome_assembly,_chromosome:_1	AUGUSTUS	stop_codon	10193074	10193076	.	-	0	ID=g514.t1.stop1;Parent=g514.t1;
OY812998.1_Germaria_angustata_genome_assembly,_chromosome:_1	AUGUSTUS	CDS	10193074	10193292	1	-	0	ID=g514.t1.CDS1;Parent=g514.t1;
OY812998.1_Germaria_angustata_genome_assembly,_chromosome:_1	AUGUSTUS	exon	10193074	10193292	.	-	.	ID=g514.t1.exon1;Parent=g514.t1;
OY812998.1_Germaria_angustata_genome_assembly,_chromosome:_1	AUGUSTUS	start_codon	10193290	10193292	.	-	0	ID=g514.t1.start1;Parent=g514.t1;
OY812998.1_Germaria_angustata_genome_assembly,_chromosome:_1	AUGUSTUS	gene	10247169	10251068	.	+	.	ID=g515;
OY812998.1_Germaria_angustata_genome_assembly,_chromosome:_1	AUGUSTUS	mRNA	10247169	10251068	0.17	+	.	ID=g515.t1;Parent=g515;
OY812998.1_Germaria_angustata_genome_assembly,_chromosome:_1	AUGUSTUS	start_codon	10247169	10247171	.	+	0	ID=g515.t1.start1;Parent=g515.t1;
OY812998.1_Germaria_angustata_genome_assembly,_chromosome:_1	AUGUSTUS	CDS	10247169	10247520	0.65	+	0	ID=g515.t1.CDS1;Parent=g515.t1;
OY812998.1_Germaria_angustata_genome_assembly,_chromosome:_1	AUGUSTUS	exon	10247169	10247520	.	+	.	ID=g515.t1.exon1;Parent=g515.t1;
OY812998.1_Germaria_angustata_genome_assembly,_chromosome:_1	AUGUSTUS	intron	10247521	10247634	0.39	+	.	ID=g515.t1.intron1;Parent=g515.t1;
OY812998.1_Germaria_angustata_genome_assembly,_chromosome:_1	AUGUSTUS	CDS	10247635	10248500	0.37	+	2	ID=g515.t1.CDS2;Parent=g515.t1;
OY812998.1_Germaria_angustata_genome_assembly,_chromosome:_1	AUGUSTUS	exon	10247635	10248500	.	+	.	ID=g515.t1.exon2;Parent=g515.t1;
OY812998.1_Germaria_angustata_genome_assembly,_chromosome:_1	AUGUSTUS	intron	10248501	10249175	0.96	+	.	ID=g515.t1.intron2;Parent=g515.t1;
OY812998.1_Germaria_angustata_genome_assembly,_chromosome:_1	AUGUSTUS	CDS	10249176	10249662	0.85	+	0	ID=g515.t1.CDS3;Parent=g515.t1;
OY812998.1_Germaria_angustata_genome_assembly,_chromosome:_1	AUGUSTUS	exon	10249176	10249662	.	+	.	ID=g515.t1.exon3;Parent=g515.t1;
OY812998.1_Germaria_angustata_genome_assembly,_chromosome:_1	AUGUSTUS	intron	10249663	10251057	0.55	+	.	ID=g515.t1.intron3;Parent=g515.t1;
OY812998.1_Germaria_angustata_genome_assembly,_chromosome:_1	AUGUSTUS	CDS	10251058	10251068	0.55	+	2	ID=g515.t1.CDS4;Parent=g515.t1;
OY812998.1_Germaria_angustata_genome_assembly,_chromosome:_1	AUGUSTUS	exon	10251058	10251068	.	+	.	ID=g515.t1.exon4;Parent=g515.t1;
OY812998.1_Germaria_angustata_genome_assembly,_chromosome:_1	AUGUSTUS	stop_codon	10251066	10251068	.	+	0	ID=g515.t1.stop1;Parent=g515.t1;
OY812998.1_Germaria_angustata_genome_assembly,_chromosome:_1	AUGUSTUS	gene	10260220	10263817	.	-	.	ID=g516;
OY812998.1_Germaria_angustata_genome_assembly,_chromosome:_1	AUGUSTUS	mRNA	10260220	10263817	0.52	-	.	ID=g516.t1;Parent=g516;
OY812998.1_Germaria_angustata_genome_assembly,_chromosome:_1	AUGUSTUS	stop_codon	10260220	10260222	.	-	0	ID=g516.t1.stop1;Parent=g516.t1;
OY812998.1_Germaria_angustata_genome_assembly,_chromosome:_1	AUGUSTUS	CDS	10260220	10260434	0.77	-	2	ID=g516.t1.CDS1;Parent=g516.t1;
OY812998.1_Germaria_angustata_genome_assembly,_chromosome:_1	AUGUSTUS	exon	10260220	10260434	.	-	.	ID=g516.t1.exon1;Parent=g516.t1;
OY812998.1_Germaria_angustata_genome_assembly,_chromosome:_1	AUGUSTUS	intron	10260435	10262583	1	-	.	ID=g516.t1.intron1;Parent=g516.t1;
OY812998.1_Germaria_angustata_genome_assembly,_chromosome:_1	AUGUSTUS	CDS	10262584	10262869	1	-	0	ID=g516.t1.CDS2;Parent=g516.t1;
OY812998.1_Germaria_angustata_genome_assembly,_chromosome:_1	AUGUSTUS	exon	10262584	10262869	.	-	.	ID=g516.t1.exon2;Parent=g516.t1;
OY812998.1_Germaria_angustata_genome_assembly,_chromosome:_1	AUGUSTUS	intron	10262870	10263423	1	-	.	ID=g516.t1.intron2;Parent=g516.t1;
OY812998.1_Germaria_angustata_genome_assembly,_chromosome:_1	AUGUSTUS	CDS	10263424	10263714	1	-	0	ID=g516.t1.CDS3;Parent=g516.t1;
OY812998.1_Germaria_angustata_genome_assembly,_chromosome:_1	AUGUSTUS	exon	10263424	10263714	.	-	.	ID=g516.t1.exon3;Parent=g516.t1;
OY812998.1_Germaria_angustata_genome_assembly,_chromosome:_1	AUGUSTUS	intron	10263715	10263790	0.73	-	.	ID=g516.t1.intron3;Parent=g516.t1;
OY812998.1_Germaria_angustata_genome_assembly,_chromosome:_1	AUGUSTUS	CDS	10263791	10263817	0.73	-	0	ID=g516.t1.CDS4;Parent=g516.t1;
OY812998.1_Germaria_angustata_genome_assembly,_chromosome:_1	AUGUSTUS	exon	10263791	10263817	.	-	.	ID=g516.t1.exon4;Parent=g516.t1;
OY812998.1_Germaria_angustata_genome_assembly,_chromosome:_1	AUGUSTUS	start_codon	10263815	10263817	.	-	0	ID=g516.t1.start1;Parent=g516.t1;
OY812998.1_Germaria_angustata_genome_assembly,_chromosome:_1	AUGUSTUS	gene	10295249	10315621	.	-	.	ID=g517;
OY812998.1_Germaria_angustata_genome_assembly,_chromosome:_1	AUGUSTUS	mRNA	10295249	10315040	0.47	-	.	ID=g517.t1;Parent=g517;
OY812998.1_Germaria_angustata_genome_assembly,_chromosome:_1	AUGUSTUS	stop_codon	10295249	10295251	.	-	0	ID=g517.t1.stop1;Parent=g517.t1;
OY812998.1_Germaria_angustata_genome_assembly,_chromosome:_1	AUGUSTUS	CDS	10295249	10295526	0.47	-	2	ID=g517.t1.CDS1;Parent=g517.t1;
OY812998.1_Germaria_angustata_genome_assembly,_chromosome:_1	AUGUSTUS	exon	10295249	10295526	.	-	.	ID=g517.t1.exon1;Parent=g517.t1;
OY812998.1_Germaria_angustata_genome_assembly,_chromosome:_1	AUGUSTUS	intron	10295527	10314955	1	-	.	ID=g517.t1.intron1;Parent=g517.t1;
OY812998.1_Germaria_angustata_genome_assembly,_chromosome:_1	AUGUSTUS	CDS	10314956	10315040	1	-	0	ID=g517.t1.CDS2;Parent=g517.t1;
OY812998.1_Germaria_angustata_genome_assembly,_chromosome:_1	AUGUSTUS	exon	10314956	10315040	.	-	.	ID=g517.t1.exon2;Parent=g517.t1;
OY812998.1_Germaria_angustata_genome_assembly,_chromosome:_1	AUGUSTUS	start_codon	10315038	10315040	.	-	0	ID=g517.t1.start1;Parent=g517.t1;
OY812998.1_Germaria_angustata_genome_assembly,_chromosome:_1	AUGUSTUS	mRNA	10295249	10315621	0.24	-	.	ID=g517.t2;Parent=g517;
OY812998.1_Germaria_angustata_genome_assembly,_chromosome:_1	AUGUSTUS	stop_codon	10295249	10295251	.	-	0	ID=g517.t2.stop1;Parent=g517.t2;
OY812998.1_Germaria_angustata_genome_assembly,_chromosome:_1	AUGUSTUS	CDS	10295249	10295526	0.45	-	2	ID=g517.t2.CDS1;Parent=g517.t2;
OY812998.1_Germaria_angustata_genome_assembly,_chromosome:_1	AUGUSTUS	exon	10295249	10295526	.	-	.	ID=g517.t2.exon1;Parent=g517.t2;
OY812998.1_Germaria_angustata_genome_assembly,_chromosome:_1	AUGUSTUS	intron	10295527	10314955	1	-	.	ID=g517.t2.intron1;Parent=g517.t2;
OY812998.1_Germaria_angustata_genome_assembly,_chromosome:_1	AUGUSTUS	CDS	10314956	10315076	1	-	0	ID=g517.t2.CDS2;Parent=g517.t2;
OY812998.1_Germaria_angustata_genome_assembly,_chromosome:_1	AUGUSTUS	exon	10314956	10315076	.	-	.	ID=g517.t2.exon2;Parent=g517.t2;
OY812998.1_Germaria_angustata_genome_assembly,_chromosome:_1	AUGUSTUS	intron	10315077	10315564	0.57	-	.	ID=g517.t2.intron2;Parent=g517.t2;
OY812998.1_Germaria_angustata_genome_assembly,_chromosome:_1	AUGUSTUS	CDS	10315565	10315621	0.5	-	0	ID=g517.t2.CDS3;Parent=g517.t2;
OY812998.1_Germaria_angustata_genome_assembly,_chromosome:_1	AUGUSTUS	exon	10315565	10315621	.	-	.	ID=g517.t2.exon3;Parent=g517.t2;
OY812998.1_Germaria_angustata_genome_assembly,_chromosome:_1	AUGUSTUS	start_codon	10315619	10315621	.	-	0	ID=g517.t2.start1;Parent=g517.t2;
OY812998.1_Germaria_angustata_genome_assembly,_chromosome:_1	AUGUSTUS	gene	10365847	10366542	.	+	.	ID=g518;
OY812998.1_Germaria_angustata_genome_assembly,_chromosome:_1	AUGUSTUS	mRNA	10365847	10366542	0.79	+	.	ID=g518.t1;Parent=g518;
OY812998.1_Germaria_angustata_genome_assembly,_chromosome:_1	AUGUSTUS	start_codon	10365847	10365849	.	+	0	ID=g518.t1.start1;Parent=g518.t1;
OY812998.1_Germaria_angustata_genome_assembly,_chromosome:_1	AUGUSTUS	CDS	10365847	10366542	0.79	+	0	ID=g518.t1.CDS1;Parent=g518.t1;
OY812998.1_Germaria_angustata_genome_assembly,_chromosome:_1	AUGUSTUS	exon	10365847	10366542	.	+	.	ID=g518.t1.exon1;Parent=g518.t1;
OY812998.1_Germaria_angustata_genome_assembly,_chromosome:_1	AUGUSTUS	stop_codon	10366540	10366542	.	+	0	ID=g518.t1.stop1;Parent=g518.t1;
OY812998.1_Germaria_angustata_genome_assembly,_chromosome:_1	AUGUSTUS	gene	10372882	10373568	.	-	.	ID=g519;
OY812998.1_Germaria_angustata_genome_assembly,_chromosome:_1	AUGUSTUS	mRNA	10372882	10373568	1	-	.	ID=g519.t1;Parent=g519;
OY812998.1_Germaria_angustata_genome_assembly,_chromosome:_1	AUGUSTUS	stop_codon	10372882	10372884	.	-	0	ID=g519.t1.stop1;Parent=g519.t1;
OY812998.1_Germaria_angustata_genome_assembly,_chromosome:_1	AUGUSTUS	CDS	10372882	10373568	1	-	0	ID=g519.t1.CDS1;Parent=g519.t1;
OY812998.1_Germaria_angustata_genome_assembly,_chromosome:_1	AUGUSTUS	exon	10372882	10373568	.	-	.	ID=g519.t1.exon1;Parent=g519.t1;
OY812998.1_Germaria_angustata_genome_assembly,_chromosome:_1	AUGUSTUS	start_codon	10373566	10373568	.	-	0	ID=g519.t1.start1;Parent=g519.t1;
OY812998.1_Germaria_angustata_genome_assembly,_chromosome:_1	AUGUSTUS	gene	10418833	10419582	.	+	.	ID=g520;
OY812998.1_Germaria_angustata_genome_assembly,_chromosome:_1	AUGUSTUS	mRNA	10418833	10419582	1	+	.	ID=g520.t1;Parent=g520;
OY812998.1_Germaria_angustata_genome_assembly,_chromosome:_1	AUGUSTUS	start_codon	10418833	10418835	.	+	0	ID=g520.t1.start1;Parent=g520.t1;
OY812998.1_Germaria_angustata_genome_assembly,_chromosome:_1	AUGUSTUS	CDS	10418833	10419582	1	+	0	ID=g520.t1.CDS1;Parent=g520.t1;
OY812998.1_Germaria_angustata_genome_assembly,_chromosome:_1	AUGUSTUS	exon	10418833	10419582	.	+	.	ID=g520.t1.exon1;Parent=g520.t1;
OY812998.1_Germaria_angustata_genome_assembly,_chromosome:_1	AUGUSTUS	stop_codon	10419580	10419582	.	+	0	ID=g520.t1.stop1;Parent=g520.t1;
OY812998.1_Germaria_angustata_genome_assembly,_chromosome:_1	AUGUSTUS	gene	10424139	10424900	.	-	.	ID=g521;
OY812998.1_Germaria_angustata_genome_assembly,_chromosome:_1	AUGUSTUS	mRNA	10424139	10424900	1	-	.	ID=g521.t1;Parent=g521;
OY812998.1_Germaria_angustata_genome_assembly,_chromosome:_1	AUGUSTUS	stop_codon	10424139	10424141	.	-	0	ID=g521.t1.stop1;Parent=g521.t1;
OY812998.1_Germaria_angustata_genome_assembly,_chromosome:_1	AUGUSTUS	CDS	10424139	10424900	1	-	0	ID=g521.t1.CDS1;Parent=g521.t1;
OY812998.1_Germaria_angustata_genome_assembly,_chromosome:_1	AUGUSTUS	exon	10424139	10424900	.	-	.	ID=g521.t1.exon1;Parent=g521.t1;
OY812998.1_Germaria_angustata_genome_assembly,_chromosome:_1	AUGUSTUS	start_codon	10424898	10424900	.	-	0	ID=g521.t1.start1;Parent=g521.t1;
OY812998.1_Germaria_angustata_genome_assembly,_chromosome:_1	AUGUSTUS	gene	10428752	10429513	.	-	.	ID=g522;
OY812998.1_Germaria_angustata_genome_assembly,_chromosome:_1	AUGUSTUS	mRNA	10428752	10429513	1	-	.	ID=g522.t1;Parent=g522;
OY812998.1_Germaria_angustata_genome_assembly,_chromosome:_1	AUGUSTUS	stop_codon	10428752	10428754	.	-	0	ID=g522.t1.stop1;Parent=g522.t1;
OY812998.1_Germaria_angustata_genome_assembly,_chromosome:_1	AUGUSTUS	CDS	10428752	10429513	1	-	0	ID=g522.t1.CDS1;Parent=g522.t1;
OY812998.1_Germaria_angustata_genome_assembly,_chromosome:_1	AUGUSTUS	exon	10428752	10429513	.	-	.	ID=g522.t1.exon1;Parent=g522.t1;
OY812998.1_Germaria_angustata_genome_assembly,_chromosome:_1	AUGUSTUS	start_codon	10429511	10429513	.	-	0	ID=g522.t1.start1;Parent=g522.t1;
OY812998.1_Germaria_angustata_genome_assembly,_chromosome:_1	AUGUSTUS	gene	10465926	10467149	.	-	.	ID=g523;
OY812998.1_Germaria_angustata_genome_assembly,_chromosome:_1	AUGUSTUS	mRNA	10465926	10467149	0.97	-	.	ID=g523.t1;Parent=g523;
OY812998.1_Germaria_angustata_genome_assembly,_chromosome:_1	AUGUSTUS	stop_codon	10465926	10465928	.	-	0	ID=g523.t1.stop1;Parent=g523.t1;
OY812998.1_Germaria_angustata_genome_assembly,_chromosome:_1	AUGUSTUS	CDS	10465926	10467149	0.97	-	0	ID=g523.t1.CDS1;Parent=g523.t1;
OY812998.1_Germaria_angustata_genome_assembly,_chromosome:_1	AUGUSTUS	exon	10465926	10467149	.	-	.	ID=g523.t1.exon1;Parent=g523.t1;
OY812998.1_Germaria_angustata_genome_assembly,_chromosome:_1	AUGUSTUS	start_codon	10467147	10467149	.	-	0	ID=g523.t1.start1;Parent=g523.t1;
OY812998.1_Germaria_angustata_genome_assembly,_chromosome:_1	AUGUSTUS	gene	10498791	10499474	.	-	.	ID=g524;
OY812998.1_Germaria_angustata_genome_assembly,_chromosome:_1	AUGUSTUS	mRNA	10498791	10499474	1	-	.	ID=g524.t1;Parent=g524;
OY812998.1_Germaria_angustata_genome_assembly,_chromosome:_1	AUGUSTUS	stop_codon	10498791	10498793	.	-	0	ID=g524.t1.stop1;Parent=g524.t1;
OY812998.1_Germaria_angustata_genome_assembly,_chromosome:_1	AUGUSTUS	CDS	10498791	10499474	1	-	0	ID=g524.t1.CDS1;Parent=g524.t1;
OY812998.1_Germaria_angustata_genome_assembly,_chromosome:_1	AUGUSTUS	exon	10498791	10499474	.	-	.	ID=g524.t1.exon1;Parent=g524.t1;
OY812998.1_Germaria_angustata_genome_assembly,_chromosome:_1	AUGUSTUS	start_codon	10499472	10499474	.	-	0	ID=g524.t1.start1;Parent=g524.t1;
OY812998.1_Germaria_angustata_genome_assembly,_chromosome:_1	AUGUSTUS	gene	10642000	10644280	.	-	.	ID=g525;
OY812998.1_Germaria_angustata_genome_assembly,_chromosome:_1	AUGUSTUS	mRNA	10642000	10644280	0.47	-	.	ID=g525.t1;Parent=g525;
OY812998.1_Germaria_angustata_genome_assembly,_chromosome:_1	AUGUSTUS	stop_codon	10642000	10642002	.	-	0	ID=g525.t1.stop1;Parent=g525.t1;
OY812998.1_Germaria_angustata_genome_assembly,_chromosome:_1	AUGUSTUS	CDS	10642000	10643373	1	-	0	ID=g525.t1.CDS1;Parent=g525.t1;
OY812998.1_Germaria_angustata_genome_assembly,_chromosome:_1	AUGUSTUS	exon	10642000	10643373	.	-	.	ID=g525.t1.exon1;Parent=g525.t1;
OY812998.1_Germaria_angustata_genome_assembly,_chromosome:_1	AUGUSTUS	intron	10643374	10643435	1	-	.	ID=g525.t1.intron1;Parent=g525.t1;
OY812998.1_Germaria_angustata_genome_assembly,_chromosome:_1	AUGUSTUS	CDS	10643436	10643806	1	-	2	ID=g525.t1.CDS2;Parent=g525.t1;
OY812998.1_Germaria_angustata_genome_assembly,_chromosome:_1	AUGUSTUS	exon	10643436	10643806	.	-	.	ID=g525.t1.exon2;Parent=g525.t1;
OY812998.1_Germaria_angustata_genome_assembly,_chromosome:_1	AUGUSTUS	intron	10643807	10643874	1	-	.	ID=g525.t1.intron2;Parent=g525.t1;
OY812998.1_Germaria_angustata_genome_assembly,_chromosome:_1	AUGUSTUS	CDS	10643875	10644280	0.47	-	0	ID=g525.t1.CDS3;Parent=g525.t1;
OY812998.1_Germaria_angustata_genome_assembly,_chromosome:_1	AUGUSTUS	exon	10643875	10644280	.	-	.	ID=g525.t1.exon3;Parent=g525.t1;
OY812998.1_Germaria_angustata_genome_assembly,_chromosome:_1	AUGUSTUS	start_codon	10644278	10644280	.	-	0	ID=g525.t1.start1;Parent=g525.t1;
OY812998.1_Germaria_angustata_genome_assembly,_chromosome:_1	AUGUSTUS	gene	10656623	10656829	.	+	.	ID=g526;
OY812998.1_Germaria_angustata_genome_assembly,_chromosome:_1	AUGUSTUS	mRNA	10656623	10656829	1	+	.	ID=g526.t1;Parent=g526;
OY812998.1_Germaria_angustata_genome_assembly,_chromosome:_1	AUGUSTUS	start_codon	10656623	10656625	.	+	0	ID=g526.t1.start1;Parent=g526.t1;
OY812998.1_Germaria_angustata_genome_assembly,_chromosome:_1	AUGUSTUS	CDS	10656623	10656829	1	+	0	ID=g526.t1.CDS1;Parent=g526.t1;
OY812998.1_Germaria_angustata_genome_assembly,_chromosome:_1	AUGUSTUS	exon	10656623	10656829	.	+	.	ID=g526.t1.exon1;Parent=g526.t1;
OY812998.1_Germaria_angustata_genome_assembly,_chromosome:_1	AUGUSTUS	stop_codon	10656827	10656829	.	+	0	ID=g526.t1.stop1;Parent=g526.t1;
OY812998.1_Germaria_angustata_genome_assembly,_chromosome:_1	AUGUSTUS	gene	10882441	10883577	.	+	.	ID=g527;
OY812998.1_Germaria_angustata_genome_assembly,_chromosome:_1	AUGUSTUS	mRNA	10882441	10883577	0.92	+	.	ID=g527.t1;Parent=g527;
OY812998.1_Germaria_angustata_genome_assembly,_chromosome:_1	AUGUSTUS	start_codon	10882441	10882443	.	+	0	ID=g527.t1.start1;Parent=g527.t1;
OY812998.1_Germaria_angustata_genome_assembly,_chromosome:_1	AUGUSTUS	CDS	10882441	10883577	0.92	+	0	ID=g527.t1.CDS1;Parent=g527.t1;
OY812998.1_Germaria_angustata_genome_assembly,_chromosome:_1	AUGUSTUS	exon	10882441	10883577	.	+	.	ID=g527.t1.exon1;Parent=g527.t1;
OY812998.1_Germaria_angustata_genome_assembly,_chromosome:_1	AUGUSTUS	stop_codon	10883575	10883577	.	+	0	ID=g527.t1.stop1;Parent=g527.t1;
OY812998.1_Germaria_angustata_genome_assembly,_chromosome:_1	AUGUSTUS	gene	10883634	10887149	.	+	.	ID=g528;
OY812998.1_Germaria_angustata_genome_assembly,_chromosome:_1	AUGUSTUS	mRNA	10883634	10887149	0.91	+	.	ID=g528.t1;Parent=g528;
OY812998.1_Germaria_angustata_genome_assembly,_chromosome:_1	AUGUSTUS	start_codon	10883634	10883636	.	+	0	ID=g528.t1.start1;Parent=g528.t1;
OY812998.1_Germaria_angustata_genome_assembly,_chromosome:_1	AUGUSTUS	CDS	10883634	10887149	0.91	+	0	ID=g528.t1.CDS1;Parent=g528.t1;
OY812998.1_Germaria_angustata_genome_assembly,_chromosome:_1	AUGUSTUS	exon	10883634	10887149	.	+	.	ID=g528.t1.exon1;Parent=g528.t1;
OY812998.1_Germaria_angustata_genome_assembly,_chromosome:_1	AUGUSTUS	stop_codon	10887147	10887149	.	+	0	ID=g528.t1.stop1;Parent=g528.t1;
OY812998.1_Germaria_angustata_genome_assembly,_chromosome:_1	AUGUSTUS	gene	10920701	10924630	.	+	.	ID=g529;
OY812998.1_Germaria_angustata_genome_assembly,_chromosome:_1	AUGUSTUS	mRNA	10920701	10924630	0.99	+	.	ID=g529.t1;Parent=g529;
OY812998.1_Germaria_angustata_genome_assembly,_chromosome:_1	AUGUSTUS	start_codon	10920701	10920703	.	+	0	ID=g529.t1.start1;Parent=g529.t1;
OY812998.1_Germaria_angustata_genome_assembly,_chromosome:_1	AUGUSTUS	CDS	10920701	10924630	0.99	+	0	ID=g529.t1.CDS1;Parent=g529.t1;
OY812998.1_Germaria_angustata_genome_assembly,_chromosome:_1	AUGUSTUS	exon	10920701	10924630	.	+	.	ID=g529.t1.exon1;Parent=g529.t1;
OY812998.1_Germaria_angustata_genome_assembly,_chromosome:_1	AUGUSTUS	stop_codon	10924628	10924630	.	+	0	ID=g529.t1.stop1;Parent=g529.t1;
OY812998.1_Germaria_angustata_genome_assembly,_chromosome:_1	AUGUSTUS	gene	10935270	10936034	.	-	.	ID=g530;
OY812998.1_Germaria_angustata_genome_assembly,_chromosome:_1	AUGUSTUS	mRNA	10935270	10936034	1	-	.	ID=g530.t1;Parent=g530;
OY812998.1_Germaria_angustata_genome_assembly,_chromosome:_1	AUGUSTUS	stop_codon	10935270	10935272	.	-	0	ID=g530.t1.stop1;Parent=g530.t1;
OY812998.1_Germaria_angustata_genome_assembly,_chromosome:_1	AUGUSTUS	CDS	10935270	10936034	1	-	0	ID=g530.t1.CDS1;Parent=g530.t1;
OY812998.1_Germaria_angustata_genome_assembly,_chromosome:_1	AUGUSTUS	exon	10935270	10936034	.	-	.	ID=g530.t1.exon1;Parent=g530.t1;
OY812998.1_Germaria_angustata_genome_assembly,_chromosome:_1	AUGUSTUS	start_codon	10936032	10936034	.	-	0	ID=g530.t1.start1;Parent=g530.t1;
OY812998.1_Germaria_angustata_genome_assembly,_chromosome:_1	AUGUSTUS	gene	10970228	10971187	.	-	.	ID=g531;
OY812998.1_Germaria_angustata_genome_assembly,_chromosome:_1	AUGUSTUS	mRNA	10970228	10971187	0.97	-	.	ID=g531.t1;Parent=g531;
OY812998.1_Germaria_angustata_genome_assembly,_chromosome:_1	AUGUSTUS	stop_codon	10970228	10970230	.	-	0	ID=g531.t1.stop1;Parent=g531.t1;
OY812998.1_Germaria_angustata_genome_assembly,_chromosome:_1	AUGUSTUS	CDS	10970228	10970798	1	-	1	ID=g531.t1.CDS1;Parent=g531.t1;
OY812998.1_Germaria_angustata_genome_assembly,_chromosome:_1	AUGUSTUS	exon	10970228	10970798	.	-	.	ID=g531.t1.exon1;Parent=g531.t1;
OY812998.1_Germaria_angustata_genome_assembly,_chromosome:_1	AUGUSTUS	intron	10970799	10970873	1	-	.	ID=g531.t1.intron1;Parent=g531.t1;
OY812998.1_Germaria_angustata_genome_assembly,_chromosome:_1	AUGUSTUS	CDS	10970874	10971054	0.97	-	2	ID=g531.t1.CDS2;Parent=g531.t1;
OY812998.1_Germaria_angustata_genome_assembly,_chromosome:_1	AUGUSTUS	exon	10970874	10971054	.	-	.	ID=g531.t1.exon2;Parent=g531.t1;
OY812998.1_Germaria_angustata_genome_assembly,_chromosome:_1	AUGUSTUS	intron	10971055	10971120	0.97	-	.	ID=g531.t1.intron2;Parent=g531.t1;
OY812998.1_Germaria_angustata_genome_assembly,_chromosome:_1	AUGUSTUS	CDS	10971121	10971187	1	-	0	ID=g531.t1.CDS3;Parent=g531.t1;
OY812998.1_Germaria_angustata_genome_assembly,_chromosome:_1	AUGUSTUS	exon	10971121	10971187	.	-	.	ID=g531.t1.exon3;Parent=g531.t1;
OY812998.1_Germaria_angustata_genome_assembly,_chromosome:_1	AUGUSTUS	start_codon	10971185	10971187	.	-	0	ID=g531.t1.start1;Parent=g531.t1;
OY812998.1_Germaria_angustata_genome_assembly,_chromosome:_1	AUGUSTUS	gene	10975768	10978686	.	-	.	ID=g532;
OY812998.1_Germaria_angustata_genome_assembly,_chromosome:_1	AUGUSTUS	mRNA	10975768	10978686	1	-	.	ID=g532.t1;Parent=g532;
OY812998.1_Germaria_angustata_genome_assembly,_chromosome:_1	AUGUSTUS	stop_codon	10975768	10975770	.	-	0	ID=g532.t1.stop1;Parent=g532.t1;
OY812998.1_Germaria_angustata_genome_assembly,_chromosome:_1	AUGUSTUS	CDS	10975768	10978686	1	-	0	ID=g532.t1.CDS1;Parent=g532.t1;
OY812998.1_Germaria_angustata_genome_assembly,_chromosome:_1	AUGUSTUS	exon	10975768	10978686	.	-	.	ID=g532.t1.exon1;Parent=g532.t1;
OY812998.1_Germaria_angustata_genome_assembly,_chromosome:_1	AUGUSTUS	start_codon	10978684	10978686	.	-	0	ID=g532.t1.start1;Parent=g532.t1;
OY812998.1_Germaria_angustata_genome_assembly,_chromosome:_1	AUGUSTUS	gene	11046048	11047006	.	+	.	ID=g533;
OY812998.1_Germaria_angustata_genome_assembly,_chromosome:_1	AUGUSTUS	mRNA	11046048	11047006	1	+	.	ID=g533.t1;Parent=g533;
OY812998.1_Germaria_angustata_genome_assembly,_chromosome:_1	AUGUSTUS	start_codon	11046048	11046050	.	+	0	ID=g533.t1.start1;Parent=g533.t1;
OY812998.1_Germaria_angustata_genome_assembly,_chromosome:_1	AUGUSTUS	CDS	11046048	11046114	1	+	0	ID=g533.t1.CDS1;Parent=g533.t1;
OY812998.1_Germaria_angustata_genome_assembly,_chromosome:_1	AUGUSTUS	exon	11046048	11046114	.	+	.	ID=g533.t1.exon1;Parent=g533.t1;
OY812998.1_Germaria_angustata_genome_assembly,_chromosome:_1	AUGUSTUS	intron	11046115	11046180	1	+	.	ID=g533.t1.intron1;Parent=g533.t1;
OY812998.1_Germaria_angustata_genome_assembly,_chromosome:_1	AUGUSTUS	CDS	11046181	11046361	1	+	2	ID=g533.t1.CDS2;Parent=g533.t1;
OY812998.1_Germaria_angustata_genome_assembly,_chromosome:_1	AUGUSTUS	exon	11046181	11046361	.	+	.	ID=g533.t1.exon2;Parent=g533.t1;
OY812998.1_Germaria_angustata_genome_assembly,_chromosome:_1	AUGUSTUS	intron	11046362	11046450	1	+	.	ID=g533.t1.intron2;Parent=g533.t1;
OY812998.1_Germaria_angustata_genome_assembly,_chromosome:_1	AUGUSTUS	CDS	11046451	11047006	1	+	1	ID=g533.t1.CDS3;Parent=g533.t1;
OY812998.1_Germaria_angustata_genome_assembly,_chromosome:_1	AUGUSTUS	exon	11046451	11047006	.	+	.	ID=g533.t1.exon3;Parent=g533.t1;
OY812998.1_Germaria_angustata_genome_assembly,_chromosome:_1	AUGUSTUS	stop_codon	11047004	11047006	.	+	0	ID=g533.t1.stop1;Parent=g533.t1;
OY812998.1_Germaria_angustata_genome_assembly,_chromosome:_1	AUGUSTUS	gene	11067358	11071699	.	-	.	ID=g534;
OY812998.1_Germaria_angustata_genome_assembly,_chromosome:_1	AUGUSTUS	mRNA	11067358	11071699	0.33	-	.	ID=g534.t1;Parent=g534;
OY812998.1_Germaria_angustata_genome_assembly,_chromosome:_1	AUGUSTUS	stop_codon	11067358	11067360	.	-	0	ID=g534.t1.stop1;Parent=g534.t1;
OY812998.1_Germaria_angustata_genome_assembly,_chromosome:_1	AUGUSTUS	CDS	11067358	11068193	1	-	2	ID=g534.t1.CDS1;Parent=g534.t1;
OY812998.1_Germaria_angustata_genome_assembly,_chromosome:_1	AUGUSTUS	exon	11067358	11068193	.	-	.	ID=g534.t1.exon1;Parent=g534.t1;
OY812998.1_Germaria_angustata_genome_assembly,_chromosome:_1	AUGUSTUS	intron	11068194	11071683	0.48	-	.	ID=g534.t1.intron1;Parent=g534.t1;
OY812998.1_Germaria_angustata_genome_assembly,_chromosome:_1	AUGUSTUS	CDS	11071684	11071699	0.33	-	0	ID=g534.t1.CDS2;Parent=g534.t1;
OY812998.1_Germaria_angustata_genome_assembly,_chromosome:_1	AUGUSTUS	exon	11071684	11071699	.	-	.	ID=g534.t1.exon2;Parent=g534.t1;
OY812998.1_Germaria_angustata_genome_assembly,_chromosome:_1	AUGUSTUS	start_codon	11071697	11071699	.	-	0	ID=g534.t1.start1;Parent=g534.t1;
OY812998.1_Germaria_angustata_genome_assembly,_chromosome:_1	AUGUSTUS	gene	11083600	11084202	.	-	.	ID=g535;
OY812998.1_Germaria_angustata_genome_assembly,_chromosome:_1	AUGUSTUS	mRNA	11083600	11084202	1	-	.	ID=g535.t1;Parent=g535;
OY812998.1_Germaria_angustata_genome_assembly,_chromosome:_1	AUGUSTUS	stop_codon	11083600	11083602	.	-	0	ID=g535.t1.stop1;Parent=g535.t1;
OY812998.1_Germaria_angustata_genome_assembly,_chromosome:_1	AUGUSTUS	CDS	11083600	11084202	1	-	0	ID=g535.t1.CDS1;Parent=g535.t1;
OY812998.1_Germaria_angustata_genome_assembly,_chromosome:_1	AUGUSTUS	exon	11083600	11084202	.	-	.	ID=g535.t1.exon1;Parent=g535.t1;
OY812998.1_Germaria_angustata_genome_assembly,_chromosome:_1	AUGUSTUS	start_codon	11084200	11084202	.	-	0	ID=g535.t1.start1;Parent=g535.t1;
OY812998.1_Germaria_angustata_genome_assembly,_chromosome:_1	AUGUSTUS	gene	11086767	11089302	.	+	.	ID=g536;
OY812998.1_Germaria_angustata_genome_assembly,_chromosome:_1	AUGUSTUS	mRNA	11086767	11089302	0.99	+	.	ID=g536.t1;Parent=g536;
OY812998.1_Germaria_angustata_genome_assembly,_chromosome:_1	AUGUSTUS	start_codon	11086767	11086769	.	+	0	ID=g536.t1.start1;Parent=g536.t1;
OY812998.1_Germaria_angustata_genome_assembly,_chromosome:_1	AUGUSTUS	CDS	11086767	11087019	1	+	0	ID=g536.t1.CDS1;Parent=g536.t1;
OY812998.1_Germaria_angustata_genome_assembly,_chromosome:_1	AUGUSTUS	exon	11086767	11087019	.	+	.	ID=g536.t1.exon1;Parent=g536.t1;
OY812998.1_Germaria_angustata_genome_assembly,_chromosome:_1	AUGUSTUS	intron	11087020	11089117	1	+	.	ID=g536.t1.intron1;Parent=g536.t1;
OY812998.1_Germaria_angustata_genome_assembly,_chromosome:_1	AUGUSTUS	CDS	11089118	11089302	0.99	+	2	ID=g536.t1.CDS2;Parent=g536.t1;
OY812998.1_Germaria_angustata_genome_assembly,_chromosome:_1	AUGUSTUS	exon	11089118	11089302	.	+	.	ID=g536.t1.exon2;Parent=g536.t1;
OY812998.1_Germaria_angustata_genome_assembly,_chromosome:_1	AUGUSTUS	stop_codon	11089300	11089302	.	+	0	ID=g536.t1.stop1;Parent=g536.t1;
OY812998.1_Germaria_angustata_genome_assembly,_chromosome:_1	AUGUSTUS	gene	11089534	11090689	.	-	.	ID=g537;
OY812998.1_Germaria_angustata_genome_assembly,_chromosome:_1	AUGUSTUS	mRNA	11089534	11090689	0.31	-	.	ID=g537.t1;Parent=g537;
OY812998.1_Germaria_angustata_genome_assembly,_chromosome:_1	AUGUSTUS	stop_codon	11089534	11089536	.	-	0	ID=g537.t1.stop1;Parent=g537.t1;
OY812998.1_Germaria_angustata_genome_assembly,_chromosome:_1	AUGUSTUS	CDS	11089534	11089842	0.85	-	0	ID=g537.t1.CDS1;Parent=g537.t1;
OY812998.1_Germaria_angustata_genome_assembly,_chromosome:_1	AUGUSTUS	exon	11089534	11089842	.	-	.	ID=g537.t1.exon1;Parent=g537.t1;
OY812998.1_Germaria_angustata_genome_assembly,_chromosome:_1	AUGUSTUS	intron	11089843	11090127	0.72	-	.	ID=g537.t1.intron1;Parent=g537.t1;
OY812998.1_Germaria_angustata_genome_assembly,_chromosome:_1	AUGUSTUS	CDS	11090128	11090307	0.72	-	0	ID=g537.t1.CDS2;Parent=g537.t1;
OY812998.1_Germaria_angustata_genome_assembly,_chromosome:_1	AUGUSTUS	exon	11090128	11090307	.	-	.	ID=g537.t1.exon2;Parent=g537.t1;
OY812998.1_Germaria_angustata_genome_assembly,_chromosome:_1	AUGUSTUS	intron	11090308	11090374	1	-	.	ID=g537.t1.intron2;Parent=g537.t1;
OY812998.1_Germaria_angustata_genome_assembly,_chromosome:_1	AUGUSTUS	CDS	11090375	11090689	0.4	-	0	ID=g537.t1.CDS3;Parent=g537.t1;
OY812998.1_Germaria_angustata_genome_assembly,_chromosome:_1	AUGUSTUS	exon	11090375	11090689	.	-	.	ID=g537.t1.exon3;Parent=g537.t1;
OY812998.1_Germaria_angustata_genome_assembly,_chromosome:_1	AUGUSTUS	start_codon	11090687	11090689	.	-	0	ID=g537.t1.start1;Parent=g537.t1;
OY812998.1_Germaria_angustata_genome_assembly,_chromosome:_1	AUGUSTUS	gene	11091718	11096314	.	+	.	ID=g538;
OY812998.1_Germaria_angustata_genome_assembly,_chromosome:_1	AUGUSTUS	mRNA	11091718	11096314	1	+	.	ID=g538.t1;Parent=g538;
OY812998.1_Germaria_angustata_genome_assembly,_chromosome:_1	AUGUSTUS	start_codon	11091718	11091720	.	+	0	ID=g538.t1.start1;Parent=g538.t1;
OY812998.1_Germaria_angustata_genome_assembly,_chromosome:_1	AUGUSTUS	CDS	11091718	11091748	1	+	0	ID=g538.t1.CDS1;Parent=g538.t1;
OY812998.1_Germaria_angustata_genome_assembly,_chromosome:_1	AUGUSTUS	exon	11091718	11091748	.	+	.	ID=g538.t1.exon1;Parent=g538.t1;
OY812998.1_Germaria_angustata_genome_assembly,_chromosome:_1	AUGUSTUS	intron	11091749	11091900	1	+	.	ID=g538.t1.intron1;Parent=g538.t1;
OY812998.1_Germaria_angustata_genome_assembly,_chromosome:_1	AUGUSTUS	CDS	11091901	11092104	1	+	2	ID=g538.t1.CDS2;Parent=g538.t1;
OY812998.1_Germaria_angustata_genome_assembly,_chromosome:_1	AUGUSTUS	exon	11091901	11092104	.	+	.	ID=g538.t1.exon2;Parent=g538.t1;
OY812998.1_Germaria_angustata_genome_assembly,_chromosome:_1	AUGUSTUS	intron	11092105	11095201	1	+	.	ID=g538.t1.intron2;Parent=g538.t1;
OY812998.1_Germaria_angustata_genome_assembly,_chromosome:_1	AUGUSTUS	CDS	11095202	11095954	1	+	2	ID=g538.t1.CDS3;Parent=g538.t1;
OY812998.1_Germaria_angustata_genome_assembly,_chromosome:_1	AUGUSTUS	exon	11095202	11095954	.	+	.	ID=g538.t1.exon3;Parent=g538.t1;
OY812998.1_Germaria_angustata_genome_assembly,_chromosome:_1	AUGUSTUS	intron	11095955	11096024	1	+	.	ID=g538.t1.intron3;Parent=g538.t1;
OY812998.1_Germaria_angustata_genome_assembly,_chromosome:_1	AUGUSTUS	CDS	11096025	11096314	1	+	2	ID=g538.t1.CDS4;Parent=g538.t1;
OY812998.1_Germaria_angustata_genome_assembly,_chromosome:_1	AUGUSTUS	exon	11096025	11096314	.	+	.	ID=g538.t1.exon4;Parent=g538.t1;
OY812998.1_Germaria_angustata_genome_assembly,_chromosome:_1	AUGUSTUS	stop_codon	11096312	11096314	.	+	0	ID=g538.t1.stop1;Parent=g538.t1;
OY812998.1_Germaria_angustata_genome_assembly,_chromosome:_1	AUGUSTUS	gene	11114725	11118016	.	-	.	ID=g539;
OY812998.1_Germaria_angustata_genome_assembly,_chromosome:_1	AUGUSTUS	mRNA	11114725	11118016	0.62	-	.	ID=g539.t1;Parent=g539;
OY812998.1_Germaria_angustata_genome_assembly,_chromosome:_1	AUGUSTUS	stop_codon	11114725	11114727	.	-	0	ID=g539.t1.stop1;Parent=g539.t1;
OY812998.1_Germaria_angustata_genome_assembly,_chromosome:_1	AUGUSTUS	CDS	11114725	11116788	1	-	0	ID=g539.t1.CDS1;Parent=g539.t1;
OY812998.1_Germaria_angustata_genome_assembly,_chromosome:_1	AUGUSTUS	exon	11114725	11116788	.	-	.	ID=g539.t1.exon1;Parent=g539.t1;
OY812998.1_Germaria_angustata_genome_assembly,_chromosome:_1	AUGUSTUS	intron	11116789	11118007	0.66	-	.	ID=g539.t1.intron1;Parent=g539.t1;
OY812998.1_Germaria_angustata_genome_assembly,_chromosome:_1	AUGUSTUS	CDS	11118008	11118016	0.62	-	0	ID=g539.t1.CDS2;Parent=g539.t1;
OY812998.1_Germaria_angustata_genome_assembly,_chromosome:_1	AUGUSTUS	exon	11118008	11118016	.	-	.	ID=g539.t1.exon2;Parent=g539.t1;
OY812998.1_Germaria_angustata_genome_assembly,_chromosome:_1	AUGUSTUS	start_codon	11118014	11118016	.	-	0	ID=g539.t1.start1;Parent=g539.t1;
OY812998.1_Germaria_angustata_genome_assembly,_chromosome:_1	AUGUSTUS	gene	11154418	11154672	.	-	.	ID=g540;
OY812998.1_Germaria_angustata_genome_assembly,_chromosome:_1	AUGUSTUS	mRNA	11154418	11154672	0.93	-	.	ID=g540.t1;Parent=g540;
OY812998.1_Germaria_angustata_genome_assembly,_chromosome:_1	AUGUSTUS	stop_codon	11154418	11154420	.	-	0	ID=g540.t1.stop1;Parent=g540.t1;
OY812998.1_Germaria_angustata_genome_assembly,_chromosome:_1	AUGUSTUS	CDS	11154418	11154672	0.93	-	0	ID=g540.t1.CDS1;Parent=g540.t1;
OY812998.1_Germaria_angustata_genome_assembly,_chromosome:_1	AUGUSTUS	exon	11154418	11154672	.	-	.	ID=g540.t1.exon1;Parent=g540.t1;
OY812998.1_Germaria_angustata_genome_assembly,_chromosome:_1	AUGUSTUS	start_codon	11154670	11154672	.	-	0	ID=g540.t1.start1;Parent=g540.t1;
OY812998.1_Germaria_angustata_genome_assembly,_chromosome:_1	AUGUSTUS	gene	11191696	11194179	.	-	.	ID=g541;
OY812998.1_Germaria_angustata_genome_assembly,_chromosome:_1	AUGUSTUS	mRNA	11191696	11194179	1	-	.	ID=g541.t1;Parent=g541;
OY812998.1_Germaria_angustata_genome_assembly,_chromosome:_1	AUGUSTUS	stop_codon	11191696	11191698	.	-	0	ID=g541.t1.stop1;Parent=g541.t1;
OY812998.1_Germaria_angustata_genome_assembly,_chromosome:_1	AUGUSTUS	CDS	11191696	11194179	1	-	0	ID=g541.t1.CDS1;Parent=g541.t1;
OY812998.1_Germaria_angustata_genome_assembly,_chromosome:_1	AUGUSTUS	exon	11191696	11194179	.	-	.	ID=g541.t1.exon1;Parent=g541.t1;
OY812998.1_Germaria_angustata_genome_assembly,_chromosome:_1	AUGUSTUS	start_codon	11194177	11194179	.	-	0	ID=g541.t1.start1;Parent=g541.t1;
OY812998.1_Germaria_angustata_genome_assembly,_chromosome:_1	AUGUSTUS	gene	11195866	11197395	.	-	.	ID=g542;
OY812998.1_Germaria_angustata_genome_assembly,_chromosome:_1	AUGUSTUS	mRNA	11195866	11197395	1	-	.	ID=g542.t1;Parent=g542;
OY812998.1_Germaria_angustata_genome_assembly,_chromosome:_1	AUGUSTUS	stop_codon	11195866	11195868	.	-	0	ID=g542.t1.stop1;Parent=g542.t1;
OY812998.1_Germaria_angustata_genome_assembly,_chromosome:_1	AUGUSTUS	CDS	11195866	11197395	1	-	0	ID=g542.t1.CDS1;Parent=g542.t1;
OY812998.1_Germaria_angustata_genome_assembly,_chromosome:_1	AUGUSTUS	exon	11195866	11197395	.	-	.	ID=g542.t1.exon1;Parent=g542.t1;
OY812998.1_Germaria_angustata_genome_assembly,_chromosome:_1	AUGUSTUS	start_codon	11197393	11197395	.	-	0	ID=g542.t1.start1;Parent=g542.t1;
OY812998.1_Germaria_angustata_genome_assembly,_chromosome:_1	AUGUSTUS	gene	11198920	11200505	.	+	.	ID=g543;
OY812998.1_Germaria_angustata_genome_assembly,_chromosome:_1	AUGUSTUS	mRNA	11198920	11200505	1	+	.	ID=g543.t1;Parent=g543;
OY812998.1_Germaria_angustata_genome_assembly,_chromosome:_1	AUGUSTUS	start_codon	11198920	11198922	.	+	0	ID=g543.t1.start1;Parent=g543.t1;
OY812998.1_Germaria_angustata_genome_assembly,_chromosome:_1	AUGUSTUS	CDS	11198920	11199535	1	+	0	ID=g543.t1.CDS1;Parent=g543.t1;
OY812998.1_Germaria_angustata_genome_assembly,_chromosome:_1	AUGUSTUS	exon	11198920	11199535	.	+	.	ID=g543.t1.exon1;Parent=g543.t1;
OY812998.1_Germaria_angustata_genome_assembly,_chromosome:_1	AUGUSTUS	intron	11199536	11199594	1	+	.	ID=g543.t1.intron1;Parent=g543.t1;
OY812998.1_Germaria_angustata_genome_assembly,_chromosome:_1	AUGUSTUS	CDS	11199595	11199951	1	+	2	ID=g543.t1.CDS2;Parent=g543.t1;
OY812998.1_Germaria_angustata_genome_assembly,_chromosome:_1	AUGUSTUS	exon	11199595	11199951	.	+	.	ID=g543.t1.exon2;Parent=g543.t1;
OY812998.1_Germaria_angustata_genome_assembly,_chromosome:_1	AUGUSTUS	intron	11199952	11200020	1	+	.	ID=g543.t1.intron2;Parent=g543.t1;
OY812998.1_Germaria_angustata_genome_assembly,_chromosome:_1	AUGUSTUS	CDS	11200021	11200505	1	+	2	ID=g543.t1.CDS3;Parent=g543.t1;
OY812998.1_Germaria_angustata_genome_assembly,_chromosome:_1	AUGUSTUS	exon	11200021	11200505	.	+	.	ID=g543.t1.exon3;Parent=g543.t1;
OY812998.1_Germaria_angustata_genome_assembly,_chromosome:_1	AUGUSTUS	stop_codon	11200503	11200505	.	+	0	ID=g543.t1.stop1;Parent=g543.t1;
OY812998.1_Germaria_angustata_genome_assembly,_chromosome:_1	AUGUSTUS	gene	11200960	11202884	.	-	.	ID=g544;
OY812998.1_Germaria_angustata_genome_assembly,_chromosome:_1	AUGUSTUS	mRNA	11200960	11201496	1	-	.	ID=g544.t1;Parent=g544;
OY812998.1_Germaria_angustata_genome_assembly,_chromosome:_1	AUGUSTUS	stop_codon	11200960	11200962	.	-	0	ID=g544.t1.stop1;Parent=g544.t1;
OY812998.1_Germaria_angustata_genome_assembly,_chromosome:_1	AUGUSTUS	CDS	11200960	11201496	1	-	0	ID=g544.t1.CDS1;Parent=g544.t1;
OY812998.1_Germaria_angustata_genome_assembly,_chromosome:_1	AUGUSTUS	exon	11200960	11201496	.	-	.	ID=g544.t1.exon1;Parent=g544.t1;
OY812998.1_Germaria_angustata_genome_assembly,_chromosome:_1	AUGUSTUS	start_codon	11201494	11201496	.	-	0	ID=g544.t1.start1;Parent=g544.t1;
OY812998.1_Germaria_angustata_genome_assembly,_chromosome:_1	AUGUSTUS	mRNA	11200960	11202884	1	-	.	ID=g544.t2;Parent=g544;
OY812998.1_Germaria_angustata_genome_assembly,_chromosome:_1	AUGUSTUS	stop_codon	11200960	11200962	.	-	0	ID=g544.t2.stop1;Parent=g544.t2;
OY812998.1_Germaria_angustata_genome_assembly,_chromosome:_1	AUGUSTUS	CDS	11200960	11201310	1	-	0	ID=g544.t2.CDS1;Parent=g544.t2;
OY812998.1_Germaria_angustata_genome_assembly,_chromosome:_1	AUGUSTUS	exon	11200960	11201310	.	-	.	ID=g544.t2.exon1;Parent=g544.t2;
OY812998.1_Germaria_angustata_genome_assembly,_chromosome:_1	AUGUSTUS	intron	11201311	11201867	1	-	.	ID=g544.t2.intron1;Parent=g544.t2;
OY812998.1_Germaria_angustata_genome_assembly,_chromosome:_1	AUGUSTUS	CDS	11201868	11202884	1	-	0	ID=g544.t2.CDS2;Parent=g544.t2;
OY812998.1_Germaria_angustata_genome_assembly,_chromosome:_1	AUGUSTUS	exon	11201868	11202884	.	-	.	ID=g544.t2.exon2;Parent=g544.t2;
OY812998.1_Germaria_angustata_genome_assembly,_chromosome:_1	AUGUSTUS	start_codon	11202882	11202884	.	-	0	ID=g544.t2.start1;Parent=g544.t2;
OY812998.1_Germaria_angustata_genome_assembly,_chromosome:_1	AUGUSTUS	mRNA	11201838	11202884	1	-	.	ID=g544.t3;Parent=g544;
OY812998.1_Germaria_angustata_genome_assembly,_chromosome:_1	AUGUSTUS	stop_codon	11201838	11201840	.	-	0	ID=g544.t3.stop1;Parent=g544.t3;
OY812998.1_Germaria_angustata_genome_assembly,_chromosome:_1	AUGUSTUS	CDS	11201838	11202884	1	-	0	ID=g544.t3.CDS1;Parent=g544.t3;
OY812998.1_Germaria_angustata_genome_assembly,_chromosome:_1	AUGUSTUS	exon	11201838	11202884	.	-	.	ID=g544.t3.exon1;Parent=g544.t3;
OY812998.1_Germaria_angustata_genome_assembly,_chromosome:_1	AUGUSTUS	start_codon	11202882	11202884	.	-	0	ID=g544.t3.start1;Parent=g544.t3;
OY812998.1_Germaria_angustata_genome_assembly,_chromosome:_1	AUGUSTUS	gene	11204581	11205867	.	-	.	ID=g545;
OY812998.1_Germaria_angustata_genome_assembly,_chromosome:_1	AUGUSTUS	mRNA	11204581	11205867	1	-	.	ID=g545.t1;Parent=g545;
OY812998.1_Germaria_angustata_genome_assembly,_chromosome:_1	AUGUSTUS	stop_codon	11204581	11204583	.	-	0	ID=g545.t1.stop1;Parent=g545.t1;
OY812998.1_Germaria_angustata_genome_assembly,_chromosome:_1	AUGUSTUS	CDS	11204581	11205867	1	-	0	ID=g545.t1.CDS1;Parent=g545.t1;
OY812998.1_Germaria_angustata_genome_assembly,_chromosome:_1	AUGUSTUS	exon	11204581	11205867	.	-	.	ID=g545.t1.exon1;Parent=g545.t1;
OY812998.1_Germaria_angustata_genome_assembly,_chromosome:_1	AUGUSTUS	start_codon	11205865	11205867	.	-	0	ID=g545.t1.start1;Parent=g545.t1;
OY812998.1_Germaria_angustata_genome_assembly,_chromosome:_1	AUGUSTUS	gene	11207643	11221783	.	+	.	ID=g546;
OY812998.1_Germaria_angustata_genome_assembly,_chromosome:_1	AUGUSTUS	mRNA	11207643	11221783	1	+	.	ID=g546.t1;Parent=g546;
OY812998.1_Germaria_angustata_genome_assembly,_chromosome:_1	AUGUSTUS	start_codon	11207643	11207645	.	+	0	ID=g546.t1.start1;Parent=g546.t1;
OY812998.1_Germaria_angustata_genome_assembly,_chromosome:_1	AUGUSTUS	CDS	11207643	11207861	1	+	0	ID=g546.t1.CDS1;Parent=g546.t1;
OY812998.1_Germaria_angustata_genome_assembly,_chromosome:_1	AUGUSTUS	exon	11207643	11207861	.	+	.	ID=g546.t1.exon1;Parent=g546.t1;
OY812998.1_Germaria_angustata_genome_assembly,_chromosome:_1	AUGUSTUS	intron	11207862	11210045	1	+	.	ID=g546.t1.intron1;Parent=g546.t1;
OY812998.1_Germaria_angustata_genome_assembly,_chromosome:_1	AUGUSTUS	CDS	11210046	11210193	1	+	0	ID=g546.t1.CDS2;Parent=g546.t1;
OY812998.1_Germaria_angustata_genome_assembly,_chromosome:_1	AUGUSTUS	exon	11210046	11210193	.	+	.	ID=g546.t1.exon2;Parent=g546.t1;
OY812998.1_Germaria_angustata_genome_assembly,_chromosome:_1	AUGUSTUS	intron	11210194	11210255	1	+	.	ID=g546.t1.intron2;Parent=g546.t1;
OY812998.1_Germaria_angustata_genome_assembly,_chromosome:_1	AUGUSTUS	CDS	11210256	11210432	1	+	2	ID=g546.t1.CDS3;Parent=g546.t1;
OY812998.1_Germaria_angustata_genome_assembly,_chromosome:_1	AUGUSTUS	exon	11210256	11210432	.	+	.	ID=g546.t1.exon3;Parent=g546.t1;
OY812998.1_Germaria_angustata_genome_assembly,_chromosome:_1	AUGUSTUS	intron	11210433	11210490	1	+	.	ID=g546.t1.intron3;Parent=g546.t1;
OY812998.1_Germaria_angustata_genome_assembly,_chromosome:_1	AUGUSTUS	CDS	11210491	11210699	1	+	2	ID=g546.t1.CDS4;Parent=g546.t1;
OY812998.1_Germaria_angustata_genome_assembly,_chromosome:_1	AUGUSTUS	exon	11210491	11210699	.	+	.	ID=g546.t1.exon4;Parent=g546.t1;
OY812998.1_Germaria_angustata_genome_assembly,_chromosome:_1	AUGUSTUS	intron	11210700	11210774	1	+	.	ID=g546.t1.intron4;Parent=g546.t1;
OY812998.1_Germaria_angustata_genome_assembly,_chromosome:_1	AUGUSTUS	CDS	11210775	11211604	1	+	0	ID=g546.t1.CDS5;Parent=g546.t1;
OY812998.1_Germaria_angustata_genome_assembly,_chromosome:_1	AUGUSTUS	exon	11210775	11211604	.	+	.	ID=g546.t1.exon5;Parent=g546.t1;
OY812998.1_Germaria_angustata_genome_assembly,_chromosome:_1	AUGUSTUS	intron	11211605	11211666	1	+	.	ID=g546.t1.intron5;Parent=g546.t1;
OY812998.1_Germaria_angustata_genome_assembly,_chromosome:_1	AUGUSTUS	CDS	11211667	11211810	1	+	1	ID=g546.t1.CDS6;Parent=g546.t1;
OY812998.1_Germaria_angustata_genome_assembly,_chromosome:_1	AUGUSTUS	exon	11211667	11211810	.	+	.	ID=g546.t1.exon6;Parent=g546.t1;
OY812998.1_Germaria_angustata_genome_assembly,_chromosome:_1	AUGUSTUS	intron	11211811	11212104	1	+	.	ID=g546.t1.intron6;Parent=g546.t1;
OY812998.1_Germaria_angustata_genome_assembly,_chromosome:_1	AUGUSTUS	CDS	11212105	11212224	1	+	1	ID=g546.t1.CDS7;Parent=g546.t1;
OY812998.1_Germaria_angustata_genome_assembly,_chromosome:_1	AUGUSTUS	exon	11212105	11212224	.	+	.	ID=g546.t1.exon7;Parent=g546.t1;
OY812998.1_Germaria_angustata_genome_assembly,_chromosome:_1	AUGUSTUS	intron	11212225	11212361	1	+	.	ID=g546.t1.intron7;Parent=g546.t1;
OY812998.1_Germaria_angustata_genome_assembly,_chromosome:_1	AUGUSTUS	CDS	11212362	11212513	1	+	1	ID=g546.t1.CDS8;Parent=g546.t1;
OY812998.1_Germaria_angustata_genome_assembly,_chromosome:_1	AUGUSTUS	exon	11212362	11212513	.	+	.	ID=g546.t1.exon8;Parent=g546.t1;
OY812998.1_Germaria_angustata_genome_assembly,_chromosome:_1	AUGUSTUS	intron	11212514	11216749	1	+	.	ID=g546.t1.intron8;Parent=g546.t1;
OY812998.1_Germaria_angustata_genome_assembly,_chromosome:_1	AUGUSTUS	CDS	11216750	11216934	1	+	2	ID=g546.t1.CDS9;Parent=g546.t1;
OY812998.1_Germaria_angustata_genome_assembly,_chromosome:_1	AUGUSTUS	exon	11216750	11216934	.	+	.	ID=g546.t1.exon9;Parent=g546.t1;
OY812998.1_Germaria_angustata_genome_assembly,_chromosome:_1	AUGUSTUS	intron	11216935	11217444	1	+	.	ID=g546.t1.intron9;Parent=g546.t1;
OY812998.1_Germaria_angustata_genome_assembly,_chromosome:_1	AUGUSTUS	CDS	11217445	11218305	1	+	0	ID=g546.t1.CDS10;Parent=g546.t1;
OY812998.1_Germaria_angustata_genome_assembly,_chromosome:_1	AUGUSTUS	exon	11217445	11218305	.	+	.	ID=g546.t1.exon10;Parent=g546.t1;
OY812998.1_Germaria_angustata_genome_assembly,_chromosome:_1	AUGUSTUS	intron	11218306	11221612	1	+	.	ID=g546.t1.intron10;Parent=g546.t1;
OY812998.1_Germaria_angustata_genome_assembly,_chromosome:_1	AUGUSTUS	CDS	11221613	11221783	1	+	0	ID=g546.t1.CDS11;Parent=g546.t1;
OY812998.1_Germaria_angustata_genome_assembly,_chromosome:_1	AUGUSTUS	exon	11221613	11221783	.	+	.	ID=g546.t1.exon11;Parent=g546.t1;
OY812998.1_Germaria_angustata_genome_assembly,_chromosome:_1	AUGUSTUS	stop_codon	11221781	11221783	.	+	0	ID=g546.t1.stop1;Parent=g546.t1;
OY812998.1_Germaria_angustata_genome_assembly,_chromosome:_1	AUGUSTUS	gene	11229816	11230946	.	-	.	ID=g547;
OY812998.1_Germaria_angustata_genome_assembly,_chromosome:_1	AUGUSTUS	mRNA	11229816	11230946	1	-	.	ID=g547.t1;Parent=g547;
OY812998.1_Germaria_angustata_genome_assembly,_chromosome:_1	AUGUSTUS	stop_codon	11229816	11229818	.	-	0	ID=g547.t1.stop1;Parent=g547.t1;
OY812998.1_Germaria_angustata_genome_assembly,_chromosome:_1	AUGUSTUS	CDS	11229816	11230946	1	-	0	ID=g547.t1.CDS1;Parent=g547.t1;
OY812998.1_Germaria_angustata_genome_assembly,_chromosome:_1	AUGUSTUS	exon	11229816	11230946	.	-	.	ID=g547.t1.exon1;Parent=g547.t1;
OY812998.1_Germaria_angustata_genome_assembly,_chromosome:_1	AUGUSTUS	start_codon	11230944	11230946	.	-	0	ID=g547.t1.start1;Parent=g547.t1;
OY812998.1_Germaria_angustata_genome_assembly,_chromosome:_1	AUGUSTUS	gene	11250077	11254081	.	-	.	ID=g548;
OY812998.1_Germaria_angustata_genome_assembly,_chromosome:_1	AUGUSTUS	mRNA	11250077	11254081	1	-	.	ID=g548.t1;Parent=g548;
OY812998.1_Germaria_angustata_genome_assembly,_chromosome:_1	AUGUSTUS	stop_codon	11250077	11250079	.	-	0	ID=g548.t1.stop1;Parent=g548.t1;
OY812998.1_Germaria_angustata_genome_assembly,_chromosome:_1	AUGUSTUS	CDS	11250077	11250583	1	-	0	ID=g548.t1.CDS1;Parent=g548.t1;
OY812998.1_Germaria_angustata_genome_assembly,_chromosome:_1	AUGUSTUS	exon	11250077	11250583	.	-	.	ID=g548.t1.exon1;Parent=g548.t1;
OY812998.1_Germaria_angustata_genome_assembly,_chromosome:_1	AUGUSTUS	intron	11250584	11250653	1	-	.	ID=g548.t1.intron1;Parent=g548.t1;
OY812998.1_Germaria_angustata_genome_assembly,_chromosome:_1	AUGUSTUS	CDS	11250654	11251176	1	-	1	ID=g548.t1.CDS2;Parent=g548.t1;
OY812998.1_Germaria_angustata_genome_assembly,_chromosome:_1	AUGUSTUS	exon	11250654	11251176	.	-	.	ID=g548.t1.exon2;Parent=g548.t1;
OY812998.1_Germaria_angustata_genome_assembly,_chromosome:_1	AUGUSTUS	intron	11251177	11252786	1	-	.	ID=g548.t1.intron2;Parent=g548.t1;
OY812998.1_Germaria_angustata_genome_assembly,_chromosome:_1	AUGUSTUS	CDS	11252787	11254081	1	-	0	ID=g548.t1.CDS3;Parent=g548.t1;
OY812998.1_Germaria_angustata_genome_assembly,_chromosome:_1	AUGUSTUS	exon	11252787	11254081	.	-	.	ID=g548.t1.exon3;Parent=g548.t1;
OY812998.1_Germaria_angustata_genome_assembly,_chromosome:_1	AUGUSTUS	start_codon	11254079	11254081	.	-	0	ID=g548.t1.start1;Parent=g548.t1;
OY812998.1_Germaria_angustata_genome_assembly,_chromosome:_1	AUGUSTUS	gene	11270031	11270267	.	+	.	ID=g549;
OY812998.1_Germaria_angustata_genome_assembly,_chromosome:_1	AUGUSTUS	mRNA	11270031	11270267	1	+	.	ID=g549.t1;Parent=g549;
OY812998.1_Germaria_angustata_genome_assembly,_chromosome:_1	AUGUSTUS	start_codon	11270031	11270033	.	+	0	ID=g549.t1.start1;Parent=g549.t1;
OY812998.1_Germaria_angustata_genome_assembly,_chromosome:_1	AUGUSTUS	CDS	11270031	11270267	1	+	0	ID=g549.t1.CDS1;Parent=g549.t1;
OY812998.1_Germaria_angustata_genome_assembly,_chromosome:_1	AUGUSTUS	exon	11270031	11270267	.	+	.	ID=g549.t1.exon1;Parent=g549.t1;
OY812998.1_Germaria_angustata_genome_assembly,_chromosome:_1	AUGUSTUS	stop_codon	11270265	11270267	.	+	0	ID=g549.t1.stop1;Parent=g549.t1;
OY812998.1_Germaria_angustata_genome_assembly,_chromosome:_1	AUGUSTUS	gene	11322352	11322702	.	-	.	ID=g550;
OY812998.1_Germaria_angustata_genome_assembly,_chromosome:_1	AUGUSTUS	mRNA	11322352	11322702	0.88	-	.	ID=g550.t1;Parent=g550;
OY812998.1_Germaria_angustata_genome_assembly,_chromosome:_1	AUGUSTUS	stop_codon	11322352	11322354	.	-	0	ID=g550.t1.stop1;Parent=g550.t1;
OY812998.1_Germaria_angustata_genome_assembly,_chromosome:_1	AUGUSTUS	CDS	11322352	11322542	0.9	-	2	ID=g550.t1.CDS1;Parent=g550.t1;
OY812998.1_Germaria_angustata_genome_assembly,_chromosome:_1	AUGUSTUS	exon	11322352	11322542	.	-	.	ID=g550.t1.exon1;Parent=g550.t1;
OY812998.1_Germaria_angustata_genome_assembly,_chromosome:_1	AUGUSTUS	intron	11322543	11322668	0.97	-	.	ID=g550.t1.intron1;Parent=g550.t1;
OY812998.1_Germaria_angustata_genome_assembly,_chromosome:_1	AUGUSTUS	CDS	11322669	11322702	0.97	-	0	ID=g550.t1.CDS2;Parent=g550.t1;
OY812998.1_Germaria_angustata_genome_assembly,_chromosome:_1	AUGUSTUS	exon	11322669	11322702	.	-	.	ID=g550.t1.exon2;Parent=g550.t1;
OY812998.1_Germaria_angustata_genome_assembly,_chromosome:_1	AUGUSTUS	start_codon	11322700	11322702	.	-	0	ID=g550.t1.start1;Parent=g550.t1;
OY812998.1_Germaria_angustata_genome_assembly,_chromosome:_1	AUGUSTUS	gene	11339274	11344740	.	+	.	ID=g551;
OY812998.1_Germaria_angustata_genome_assembly,_chromosome:_1	AUGUSTUS	mRNA	11339274	11344740	1	+	.	ID=g551.t1;Parent=g551;
OY812998.1_Germaria_angustata_genome_assembly,_chromosome:_1	AUGUSTUS	start_codon	11339274	11339276	.	+	0	ID=g551.t1.start1;Parent=g551.t1;
OY812998.1_Germaria_angustata_genome_assembly,_chromosome:_1	AUGUSTUS	CDS	11339274	11339738	1	+	0	ID=g551.t1.CDS1;Parent=g551.t1;
OY812998.1_Germaria_angustata_genome_assembly,_chromosome:_1	AUGUSTUS	exon	11339274	11339738	.	+	.	ID=g551.t1.exon1;Parent=g551.t1;
OY812998.1_Germaria_angustata_genome_assembly,_chromosome:_1	AUGUSTUS	intron	11339739	11340290	1	+	.	ID=g551.t1.intron1;Parent=g551.t1;
OY812998.1_Germaria_angustata_genome_assembly,_chromosome:_1	AUGUSTUS	CDS	11340291	11340630	1	+	0	ID=g551.t1.CDS2;Parent=g551.t1;
OY812998.1_Germaria_angustata_genome_assembly,_chromosome:_1	AUGUSTUS	exon	11340291	11340630	.	+	.	ID=g551.t1.exon2;Parent=g551.t1;
OY812998.1_Germaria_angustata_genome_assembly,_chromosome:_1	AUGUSTUS	intron	11340631	11341194	1	+	.	ID=g551.t1.intron2;Parent=g551.t1;
OY812998.1_Germaria_angustata_genome_assembly,_chromosome:_1	AUGUSTUS	CDS	11341195	11341381	1	+	2	ID=g551.t1.CDS3;Parent=g551.t1;
OY812998.1_Germaria_angustata_genome_assembly,_chromosome:_1	AUGUSTUS	exon	11341195	11341381	.	+	.	ID=g551.t1.exon3;Parent=g551.t1;
OY812998.1_Germaria_angustata_genome_assembly,_chromosome:_1	AUGUSTUS	intron	11341382	11343938	1	+	.	ID=g551.t1.intron3;Parent=g551.t1;
OY812998.1_Germaria_angustata_genome_assembly,_chromosome:_1	AUGUSTUS	CDS	11343939	11344740	1	+	1	ID=g551.t1.CDS4;Parent=g551.t1;
OY812998.1_Germaria_angustata_genome_assembly,_chromosome:_1	AUGUSTUS	exon	11343939	11344740	.	+	.	ID=g551.t1.exon4;Parent=g551.t1;
OY812998.1_Germaria_angustata_genome_assembly,_chromosome:_1	AUGUSTUS	stop_codon	11344738	11344740	.	+	0	ID=g551.t1.stop1;Parent=g551.t1;
OY812998.1_Germaria_angustata_genome_assembly,_chromosome:_1	AUGUSTUS	gene	11349779	11352355	.	-	.	ID=g552;
OY812998.1_Germaria_angustata_genome_assembly,_chromosome:_1	AUGUSTUS	mRNA	11349779	11352355	1	-	.	ID=g552.t1;Parent=g552;
OY812998.1_Germaria_angustata_genome_assembly,_chromosome:_1	AUGUSTUS	stop_codon	11349779	11349781	.	-	0	ID=g552.t1.stop1;Parent=g552.t1;
OY812998.1_Germaria_angustata_genome_assembly,_chromosome:_1	AUGUSTUS	CDS	11349779	11352355	1	-	0	ID=g552.t1.CDS1;Parent=g552.t1;
OY812998.1_Germaria_angustata_genome_assembly,_chromosome:_1	AUGUSTUS	exon	11349779	11352355	.	-	.	ID=g552.t1.exon1;Parent=g552.t1;
OY812998.1_Germaria_angustata_genome_assembly,_chromosome:_1	AUGUSTUS	start_codon	11352353	11352355	.	-	0	ID=g552.t1.start1;Parent=g552.t1;
OY812998.1_Germaria_angustata_genome_assembly,_chromosome:_1	AUGUSTUS	gene	11352448	11353944	.	-	.	ID=g553;
OY812998.1_Germaria_angustata_genome_assembly,_chromosome:_1	AUGUSTUS	mRNA	11352448	11353944	1	-	.	ID=g553.t1;Parent=g553;
OY812998.1_Germaria_angustata_genome_assembly,_chromosome:_1	AUGUSTUS	stop_codon	11352448	11352450	.	-	0	ID=g553.t1.stop1;Parent=g553.t1;
OY812998.1_Germaria_angustata_genome_assembly,_chromosome:_1	AUGUSTUS	CDS	11352448	11353944	1	-	0	ID=g553.t1.CDS1;Parent=g553.t1;
OY812998.1_Germaria_angustata_genome_assembly,_chromosome:_1	AUGUSTUS	exon	11352448	11353944	.	-	.	ID=g553.t1.exon1;Parent=g553.t1;
OY812998.1_Germaria_angustata_genome_assembly,_chromosome:_1	AUGUSTUS	start_codon	11353942	11353944	.	-	0	ID=g553.t1.start1;Parent=g553.t1;
OY812998.1_Germaria_angustata_genome_assembly,_chromosome:_1	AUGUSTUS	gene	11363386	11369768	.	+	.	ID=g554;
OY812998.1_Germaria_angustata_genome_assembly,_chromosome:_1	AUGUSTUS	mRNA	11363386	11369768	0.67	+	.	ID=g554.t1;Parent=g554;
OY812998.1_Germaria_angustata_genome_assembly,_chromosome:_1	AUGUSTUS	start_codon	11363386	11363388	.	+	0	ID=g554.t1.start1;Parent=g554.t1;
OY812998.1_Germaria_angustata_genome_assembly,_chromosome:_1	AUGUSTUS	CDS	11363386	11363681	0.67	+	0	ID=g554.t1.CDS1;Parent=g554.t1;
OY812998.1_Germaria_angustata_genome_assembly,_chromosome:_1	AUGUSTUS	exon	11363386	11363681	.	+	.	ID=g554.t1.exon1;Parent=g554.t1;
OY812998.1_Germaria_angustata_genome_assembly,_chromosome:_1	AUGUSTUS	intron	11363682	11368246	0.78	+	.	ID=g554.t1.intron1;Parent=g554.t1;
OY812998.1_Germaria_angustata_genome_assembly,_chromosome:_1	AUGUSTUS	CDS	11368247	11368437	0.78	+	1	ID=g554.t1.CDS2;Parent=g554.t1;
OY812998.1_Germaria_angustata_genome_assembly,_chromosome:_1	AUGUSTUS	exon	11368247	11368437	.	+	.	ID=g554.t1.exon2;Parent=g554.t1;
OY812998.1_Germaria_angustata_genome_assembly,_chromosome:_1	AUGUSTUS	intron	11368438	11368503	1	+	.	ID=g554.t1.intron2;Parent=g554.t1;
OY812998.1_Germaria_angustata_genome_assembly,_chromosome:_1	AUGUSTUS	CDS	11368504	11368691	1	+	2	ID=g554.t1.CDS3;Parent=g554.t1;
OY812998.1_Germaria_angustata_genome_assembly,_chromosome:_1	AUGUSTUS	exon	11368504	11368691	.	+	.	ID=g554.t1.exon3;Parent=g554.t1;
OY812998.1_Germaria_angustata_genome_assembly,_chromosome:_1	AUGUSTUS	intron	11368692	11368821	1	+	.	ID=g554.t1.intron3;Parent=g554.t1;
OY812998.1_Germaria_angustata_genome_assembly,_chromosome:_1	AUGUSTUS	CDS	11368822	11369574	1	+	0	ID=g554.t1.CDS4;Parent=g554.t1;
OY812998.1_Germaria_angustata_genome_assembly,_chromosome:_1	AUGUSTUS	exon	11368822	11369574	.	+	.	ID=g554.t1.exon4;Parent=g554.t1;
OY812998.1_Germaria_angustata_genome_assembly,_chromosome:_1	AUGUSTUS	intron	11369575	11369642	1	+	.	ID=g554.t1.intron4;Parent=g554.t1;
OY812998.1_Germaria_angustata_genome_assembly,_chromosome:_1	AUGUSTUS	CDS	11369643	11369768	1	+	0	ID=g554.t1.CDS5;Parent=g554.t1;
OY812998.1_Germaria_angustata_genome_assembly,_chromosome:_1	AUGUSTUS	exon	11369643	11369768	.	+	.	ID=g554.t1.exon5;Parent=g554.t1;
OY812998.1_Germaria_angustata_genome_assembly,_chromosome:_1	AUGUSTUS	stop_codon	11369766	11369768	.	+	0	ID=g554.t1.stop1;Parent=g554.t1;
OY812998.1_Germaria_angustata_genome_assembly,_chromosome:_1	AUGUSTUS	gene	11374841	11378371	.	+	.	ID=g555;
OY812998.1_Germaria_angustata_genome_assembly,_chromosome:_1	AUGUSTUS	mRNA	11374841	11378371	1	+	.	ID=g555.t1;Parent=g555;
OY812998.1_Germaria_angustata_genome_assembly,_chromosome:_1	AUGUSTUS	start_codon	11374841	11374843	.	+	0	ID=g555.t1.start1;Parent=g555.t1;
OY812998.1_Germaria_angustata_genome_assembly,_chromosome:_1	AUGUSTUS	CDS	11374841	11375036	1	+	0	ID=g555.t1.CDS1;Parent=g555.t1;
OY812998.1_Germaria_angustata_genome_assembly,_chromosome:_1	AUGUSTUS	exon	11374841	11375036	.	+	.	ID=g555.t1.exon1;Parent=g555.t1;
OY812998.1_Germaria_angustata_genome_assembly,_chromosome:_1	AUGUSTUS	intron	11375037	11375094	1	+	.	ID=g555.t1.intron1;Parent=g555.t1;
OY812998.1_Germaria_angustata_genome_assembly,_chromosome:_1	AUGUSTUS	CDS	11375095	11375279	1	+	2	ID=g555.t1.CDS2;Parent=g555.t1;
OY812998.1_Germaria_angustata_genome_assembly,_chromosome:_1	AUGUSTUS	exon	11375095	11375279	.	+	.	ID=g555.t1.exon2;Parent=g555.t1;
OY812998.1_Germaria_angustata_genome_assembly,_chromosome:_1	AUGUSTUS	intron	11375280	11375409	1	+	.	ID=g555.t1.intron2;Parent=g555.t1;
OY812998.1_Germaria_angustata_genome_assembly,_chromosome:_1	AUGUSTUS	CDS	11375410	11376159	1	+	0	ID=g555.t1.CDS3;Parent=g555.t1;
OY812998.1_Germaria_angustata_genome_assembly,_chromosome:_1	AUGUSTUS	exon	11375410	11376159	.	+	.	ID=g555.t1.exon3;Parent=g555.t1;
OY812998.1_Germaria_angustata_genome_assembly,_chromosome:_1	AUGUSTUS	intron	11376160	11378245	1	+	.	ID=g555.t1.intron3;Parent=g555.t1;
OY812998.1_Germaria_angustata_genome_assembly,_chromosome:_1	AUGUSTUS	CDS	11378246	11378371	1	+	0	ID=g555.t1.CDS4;Parent=g555.t1;
OY812998.1_Germaria_angustata_genome_assembly,_chromosome:_1	AUGUSTUS	exon	11378246	11378371	.	+	.	ID=g555.t1.exon4;Parent=g555.t1;
OY812998.1_Germaria_angustata_genome_assembly,_chromosome:_1	AUGUSTUS	stop_codon	11378369	11378371	.	+	0	ID=g555.t1.stop1;Parent=g555.t1;
OY812998.1_Germaria_angustata_genome_assembly,_chromosome:_1	AUGUSTUS	gene	11380509	11391003	.	+	.	ID=g556;
OY812998.1_Germaria_angustata_genome_assembly,_chromosome:_1	AUGUSTUS	mRNA	11380509	11391003	0.32	+	.	ID=g556.t1;Parent=g556;
OY812998.1_Germaria_angustata_genome_assembly,_chromosome:_1	AUGUSTUS	start_codon	11380509	11380511	.	+	0	ID=g556.t1.start1;Parent=g556.t1;
OY812998.1_Germaria_angustata_genome_assembly,_chromosome:_1	AUGUSTUS	CDS	11380509	11380513	0.44	+	0	ID=g556.t1.CDS1;Parent=g556.t1;
OY812998.1_Germaria_angustata_genome_assembly,_chromosome:_1	AUGUSTUS	exon	11380509	11380513	.	+	.	ID=g556.t1.exon1;Parent=g556.t1;
OY812998.1_Germaria_angustata_genome_assembly,_chromosome:_1	AUGUSTUS	intron	11380514	11388088	0.32	+	.	ID=g556.t1.intron1;Parent=g556.t1;
OY812998.1_Germaria_angustata_genome_assembly,_chromosome:_1	AUGUSTUS	CDS	11388089	11388390	0.69	+	1	ID=g556.t1.CDS2;Parent=g556.t1;
OY812998.1_Germaria_angustata_genome_assembly,_chromosome:_1	AUGUSTUS	exon	11388089	11388390	.	+	.	ID=g556.t1.exon2;Parent=g556.t1;
OY812998.1_Germaria_angustata_genome_assembly,_chromosome:_1	AUGUSTUS	intron	11388391	11388465	1	+	.	ID=g556.t1.intron2;Parent=g556.t1;
OY812998.1_Germaria_angustata_genome_assembly,_chromosome:_1	AUGUSTUS	CDS	11388466	11388653	1	+	2	ID=g556.t1.CDS3;Parent=g556.t1;
OY812998.1_Germaria_angustata_genome_assembly,_chromosome:_1	AUGUSTUS	exon	11388466	11388653	.	+	.	ID=g556.t1.exon3;Parent=g556.t1;
OY812998.1_Germaria_angustata_genome_assembly,_chromosome:_1	AUGUSTUS	intron	11388654	11390139	1	+	.	ID=g556.t1.intron3;Parent=g556.t1;
OY812998.1_Germaria_angustata_genome_assembly,_chromosome:_1	AUGUSTUS	CDS	11390140	11391003	0.99	+	0	ID=g556.t1.CDS4;Parent=g556.t1;
OY812998.1_Germaria_angustata_genome_assembly,_chromosome:_1	AUGUSTUS	exon	11390140	11391003	.	+	.	ID=g556.t1.exon4;Parent=g556.t1;
OY812998.1_Germaria_angustata_genome_assembly,_chromosome:_1	AUGUSTUS	stop_codon	11391001	11391003	.	+	0	ID=g556.t1.stop1;Parent=g556.t1;
OY812998.1_Germaria_angustata_genome_assembly,_chromosome:_1	AUGUSTUS	gene	11397887	11403067	.	+	.	ID=g557;
OY812998.1_Germaria_angustata_genome_assembly,_chromosome:_1	AUGUSTUS	mRNA	11397887	11403067	1	+	.	ID=g557.t1;Parent=g557;
OY812998.1_Germaria_angustata_genome_assembly,_chromosome:_1	AUGUSTUS	start_codon	11397887	11397889	.	+	0	ID=g557.t1.start1;Parent=g557.t1;
OY812998.1_Germaria_angustata_genome_assembly,_chromosome:_1	AUGUSTUS	CDS	11397887	11398115	1	+	0	ID=g557.t1.CDS1;Parent=g557.t1;
OY812998.1_Germaria_angustata_genome_assembly,_chromosome:_1	AUGUSTUS	exon	11397887	11398115	.	+	.	ID=g557.t1.exon1;Parent=g557.t1;
OY812998.1_Germaria_angustata_genome_assembly,_chromosome:_1	AUGUSTUS	intron	11398116	11400951	1	+	.	ID=g557.t1.intron1;Parent=g557.t1;
OY812998.1_Germaria_angustata_genome_assembly,_chromosome:_1	AUGUSTUS	CDS	11400952	11401142	1	+	2	ID=g557.t1.CDS2;Parent=g557.t1;
OY812998.1_Germaria_angustata_genome_assembly,_chromosome:_1	AUGUSTUS	exon	11400952	11401142	.	+	.	ID=g557.t1.exon2;Parent=g557.t1;
OY812998.1_Germaria_angustata_genome_assembly,_chromosome:_1	AUGUSTUS	intron	11401143	11401222	1	+	.	ID=g557.t1.intron2;Parent=g557.t1;
OY812998.1_Germaria_angustata_genome_assembly,_chromosome:_1	AUGUSTUS	CDS	11401223	11401601	1	+	0	ID=g557.t1.CDS3;Parent=g557.t1;
OY812998.1_Germaria_angustata_genome_assembly,_chromosome:_1	AUGUSTUS	exon	11401223	11401601	.	+	.	ID=g557.t1.exon3;Parent=g557.t1;
OY812998.1_Germaria_angustata_genome_assembly,_chromosome:_1	AUGUSTUS	intron	11401602	11401666	1	+	.	ID=g557.t1.intron3;Parent=g557.t1;
OY812998.1_Germaria_angustata_genome_assembly,_chromosome:_1	AUGUSTUS	CDS	11401667	11402031	1	+	2	ID=g557.t1.CDS4;Parent=g557.t1;
OY812998.1_Germaria_angustata_genome_assembly,_chromosome:_1	AUGUSTUS	exon	11401667	11402031	.	+	.	ID=g557.t1.exon4;Parent=g557.t1;
OY812998.1_Germaria_angustata_genome_assembly,_chromosome:_1	AUGUSTUS	intron	11402032	11402950	1	+	.	ID=g557.t1.intron4;Parent=g557.t1;
OY812998.1_Germaria_angustata_genome_assembly,_chromosome:_1	AUGUSTUS	CDS	11402951	11403067	1	+	0	ID=g557.t1.CDS5;Parent=g557.t1;
OY812998.1_Germaria_angustata_genome_assembly,_chromosome:_1	AUGUSTUS	exon	11402951	11403067	.	+	.	ID=g557.t1.exon5;Parent=g557.t1;
OY812998.1_Germaria_angustata_genome_assembly,_chromosome:_1	AUGUSTUS	stop_codon	11403065	11403067	.	+	0	ID=g557.t1.stop1;Parent=g557.t1;
OY812998.1_Germaria_angustata_genome_assembly,_chromosome:_1	AUGUSTUS	gene	11404419	11404971	.	+	.	ID=g558;
OY812998.1_Germaria_angustata_genome_assembly,_chromosome:_1	AUGUSTUS	mRNA	11404419	11404971	0.99	+	.	ID=g558.t1;Parent=g558;
OY812998.1_Germaria_angustata_genome_assembly,_chromosome:_1	AUGUSTUS	start_codon	11404419	11404421	.	+	0	ID=g558.t1.start1;Parent=g558.t1;
OY812998.1_Germaria_angustata_genome_assembly,_chromosome:_1	AUGUSTUS	CDS	11404419	11404568	1	+	0	ID=g558.t1.CDS1;Parent=g558.t1;
OY812998.1_Germaria_angustata_genome_assembly,_chromosome:_1	AUGUSTUS	exon	11404419	11404568	.	+	.	ID=g558.t1.exon1;Parent=g558.t1;
OY812998.1_Germaria_angustata_genome_assembly,_chromosome:_1	AUGUSTUS	intron	11404569	11404854	0.99	+	.	ID=g558.t1.intron1;Parent=g558.t1;
OY812998.1_Germaria_angustata_genome_assembly,_chromosome:_1	AUGUSTUS	CDS	11404855	11404971	0.99	+	0	ID=g558.t1.CDS2;Parent=g558.t1;
OY812998.1_Germaria_angustata_genome_assembly,_chromosome:_1	AUGUSTUS	exon	11404855	11404971	.	+	.	ID=g558.t1.exon2;Parent=g558.t1;
OY812998.1_Germaria_angustata_genome_assembly,_chromosome:_1	AUGUSTUS	stop_codon	11404969	11404971	.	+	0	ID=g558.t1.stop1;Parent=g558.t1;
OY812998.1_Germaria_angustata_genome_assembly,_chromosome:_1	AUGUSTUS	gene	11406321	11406702	.	+	.	ID=g559;
OY812998.1_Germaria_angustata_genome_assembly,_chromosome:_1	AUGUSTUS	mRNA	11406321	11406702	1	+	.	ID=g559.t1;Parent=g559;
OY812998.1_Germaria_angustata_genome_assembly,_chromosome:_1	AUGUSTUS	start_codon	11406321	11406323	.	+	0	ID=g559.t1.start1;Parent=g559.t1;
OY812998.1_Germaria_angustata_genome_assembly,_chromosome:_1	AUGUSTUS	CDS	11406321	11406470	1	+	0	ID=g559.t1.CDS1;Parent=g559.t1;
OY812998.1_Germaria_angustata_genome_assembly,_chromosome:_1	AUGUSTUS	exon	11406321	11406470	.	+	.	ID=g559.t1.exon1;Parent=g559.t1;
OY812998.1_Germaria_angustata_genome_assembly,_chromosome:_1	AUGUSTUS	intron	11406471	11406567	1	+	.	ID=g559.t1.intron1;Parent=g559.t1;
OY812998.1_Germaria_angustata_genome_assembly,_chromosome:_1	AUGUSTUS	CDS	11406568	11406702	1	+	0	ID=g559.t1.CDS2;Parent=g559.t1;
OY812998.1_Germaria_angustata_genome_assembly,_chromosome:_1	AUGUSTUS	exon	11406568	11406702	.	+	.	ID=g559.t1.exon2;Parent=g559.t1;
OY812998.1_Germaria_angustata_genome_assembly,_chromosome:_1	AUGUSTUS	stop_codon	11406700	11406702	.	+	0	ID=g559.t1.stop1;Parent=g559.t1;
OY812998.1_Germaria_angustata_genome_assembly,_chromosome:_1	AUGUSTUS	gene	11424564	11424866	.	+	.	ID=g560;
OY812998.1_Germaria_angustata_genome_assembly,_chromosome:_1	AUGUSTUS	mRNA	11424564	11424866	0.88	+	.	ID=g560.t1;Parent=g560;
OY812998.1_Germaria_angustata_genome_assembly,_chromosome:_1	AUGUSTUS	start_codon	11424564	11424566	.	+	0	ID=g560.t1.start1;Parent=g560.t1;
OY812998.1_Germaria_angustata_genome_assembly,_chromosome:_1	AUGUSTUS	CDS	11424564	11424866	0.88	+	0	ID=g560.t1.CDS1;Parent=g560.t1;
OY812998.1_Germaria_angustata_genome_assembly,_chromosome:_1	AUGUSTUS	exon	11424564	11424866	.	+	.	ID=g560.t1.exon1;Parent=g560.t1;
OY812998.1_Germaria_angustata_genome_assembly,_chromosome:_1	AUGUSTUS	stop_codon	11424864	11424866	.	+	0	ID=g560.t1.stop1;Parent=g560.t1;
OY812998.1_Germaria_angustata_genome_assembly,_chromosome:_1	AUGUSTUS	gene	11432422	11433533	.	+	.	ID=g561;
OY812998.1_Germaria_angustata_genome_assembly,_chromosome:_1	AUGUSTUS	mRNA	11432422	11433533	0.96	+	.	ID=g561.t1;Parent=g561;
OY812998.1_Germaria_angustata_genome_assembly,_chromosome:_1	AUGUSTUS	start_codon	11432422	11432424	.	+	0	ID=g561.t1.start1;Parent=g561.t1;
OY812998.1_Germaria_angustata_genome_assembly,_chromosome:_1	AUGUSTUS	CDS	11432422	11432430	0.96	+	0	ID=g561.t1.CDS1;Parent=g561.t1;
OY812998.1_Germaria_angustata_genome_assembly,_chromosome:_1	AUGUSTUS	exon	11432422	11432430	.	+	.	ID=g561.t1.exon1;Parent=g561.t1;
OY812998.1_Germaria_angustata_genome_assembly,_chromosome:_1	AUGUSTUS	intron	11432431	11432687	0.96	+	.	ID=g561.t1.intron1;Parent=g561.t1;
OY812998.1_Germaria_angustata_genome_assembly,_chromosome:_1	AUGUSTUS	CDS	11432688	11432822	1	+	0	ID=g561.t1.CDS2;Parent=g561.t1;
OY812998.1_Germaria_angustata_genome_assembly,_chromosome:_1	AUGUSTUS	exon	11432688	11432822	.	+	.	ID=g561.t1.exon2;Parent=g561.t1;
OY812998.1_Germaria_angustata_genome_assembly,_chromosome:_1	AUGUSTUS	intron	11432823	11432922	1	+	.	ID=g561.t1.intron2;Parent=g561.t1;
OY812998.1_Germaria_angustata_genome_assembly,_chromosome:_1	AUGUSTUS	CDS	11432923	11433282	1	+	0	ID=g561.t1.CDS3;Parent=g561.t1;
OY812998.1_Germaria_angustata_genome_assembly,_chromosome:_1	AUGUSTUS	exon	11432923	11433282	.	+	.	ID=g561.t1.exon3;Parent=g561.t1;
OY812998.1_Germaria_angustata_genome_assembly,_chromosome:_1	AUGUSTUS	intron	11433283	11433359	1	+	.	ID=g561.t1.intron3;Parent=g561.t1;
OY812998.1_Germaria_angustata_genome_assembly,_chromosome:_1	AUGUSTUS	CDS	11433360	11433533	1	+	0	ID=g561.t1.CDS4;Parent=g561.t1;
OY812998.1_Germaria_angustata_genome_assembly,_chromosome:_1	AUGUSTUS	exon	11433360	11433533	.	+	.	ID=g561.t1.exon4;Parent=g561.t1;
OY812998.1_Germaria_angustata_genome_assembly,_chromosome:_1	AUGUSTUS	stop_codon	11433531	11433533	.	+	0	ID=g561.t1.stop1;Parent=g561.t1;
OY812998.1_Germaria_angustata_genome_assembly,_chromosome:_1	AUGUSTUS	gene	11485818	11490189	.	+	.	ID=g562;
OY812998.1_Germaria_angustata_genome_assembly,_chromosome:_1	AUGUSTUS	mRNA	11485818	11490189	0.71	+	.	ID=g562.t1;Parent=g562;
OY812998.1_Germaria_angustata_genome_assembly,_chromosome:_1	AUGUSTUS	start_codon	11485818	11485820	.	+	0	ID=g562.t1.start1;Parent=g562.t1;
OY812998.1_Germaria_angustata_genome_assembly,_chromosome:_1	AUGUSTUS	CDS	11485818	11486078	0.71	+	0	ID=g562.t1.CDS1;Parent=g562.t1;
OY812998.1_Germaria_angustata_genome_assembly,_chromosome:_1	AUGUSTUS	exon	11485818	11486078	.	+	.	ID=g562.t1.exon1;Parent=g562.t1;
OY812998.1_Germaria_angustata_genome_assembly,_chromosome:_1	AUGUSTUS	intron	11486079	11490069	1	+	.	ID=g562.t1.intron1;Parent=g562.t1;
OY812998.1_Germaria_angustata_genome_assembly,_chromosome:_1	AUGUSTUS	CDS	11490070	11490189	1	+	0	ID=g562.t1.CDS2;Parent=g562.t1;
OY812998.1_Germaria_angustata_genome_assembly,_chromosome:_1	AUGUSTUS	exon	11490070	11490189	.	+	.	ID=g562.t1.exon2;Parent=g562.t1;
OY812998.1_Germaria_angustata_genome_assembly,_chromosome:_1	AUGUSTUS	stop_codon	11490187	11490189	.	+	0	ID=g562.t1.stop1;Parent=g562.t1;
OY812998.1_Germaria_angustata_genome_assembly,_chromosome:_1	AUGUSTUS	gene	11499507	11502773	.	+	.	ID=g563;
OY812998.1_Germaria_angustata_genome_assembly,_chromosome:_1	AUGUSTUS	mRNA	11499507	11502773	1	+	.	ID=g563.t1;Parent=g563;
OY812998.1_Germaria_angustata_genome_assembly,_chromosome:_1	AUGUSTUS	start_codon	11499507	11499509	.	+	0	ID=g563.t1.start1;Parent=g563.t1;
OY812998.1_Germaria_angustata_genome_assembly,_chromosome:_1	AUGUSTUS	CDS	11499507	11500337	1	+	0	ID=g563.t1.CDS1;Parent=g563.t1;
OY812998.1_Germaria_angustata_genome_assembly,_chromosome:_1	AUGUSTUS	exon	11499507	11500337	.	+	.	ID=g563.t1.exon1;Parent=g563.t1;
OY812998.1_Germaria_angustata_genome_assembly,_chromosome:_1	AUGUSTUS	intron	11500338	11500403	1	+	.	ID=g563.t1.intron1;Parent=g563.t1;
OY812998.1_Germaria_angustata_genome_assembly,_chromosome:_1	AUGUSTUS	CDS	11500404	11500725	1	+	0	ID=g563.t1.CDS2;Parent=g563.t1;
OY812998.1_Germaria_angustata_genome_assembly,_chromosome:_1	AUGUSTUS	exon	11500404	11500725	.	+	.	ID=g563.t1.exon2;Parent=g563.t1;
OY812998.1_Germaria_angustata_genome_assembly,_chromosome:_1	AUGUSTUS	intron	11500726	11500787	1	+	.	ID=g563.t1.intron2;Parent=g563.t1;
OY812998.1_Germaria_angustata_genome_assembly,_chromosome:_1	AUGUSTUS	CDS	11500788	11501042	1	+	2	ID=g563.t1.CDS3;Parent=g563.t1;
OY812998.1_Germaria_angustata_genome_assembly,_chromosome:_1	AUGUSTUS	exon	11500788	11501042	.	+	.	ID=g563.t1.exon3;Parent=g563.t1;
OY812998.1_Germaria_angustata_genome_assembly,_chromosome:_1	AUGUSTUS	intron	11501043	11501103	1	+	.	ID=g563.t1.intron3;Parent=g563.t1;
OY812998.1_Germaria_angustata_genome_assembly,_chromosome:_1	AUGUSTUS	CDS	11501104	11501277	1	+	2	ID=g563.t1.CDS4;Parent=g563.t1;
OY812998.1_Germaria_angustata_genome_assembly,_chromosome:_1	AUGUSTUS	exon	11501104	11501277	.	+	.	ID=g563.t1.exon4;Parent=g563.t1;
OY812998.1_Germaria_angustata_genome_assembly,_chromosome:_1	AUGUSTUS	intron	11501278	11501592	1	+	.	ID=g563.t1.intron4;Parent=g563.t1;
OY812998.1_Germaria_angustata_genome_assembly,_chromosome:_1	AUGUSTUS	CDS	11501593	11502773	1	+	2	ID=g563.t1.CDS5;Parent=g563.t1;
OY812998.1_Germaria_angustata_genome_assembly,_chromosome:_1	AUGUSTUS	exon	11501593	11502773	.	+	.	ID=g563.t1.exon5;Parent=g563.t1;
OY812998.1_Germaria_angustata_genome_assembly,_chromosome:_1	AUGUSTUS	stop_codon	11502771	11502773	.	+	0	ID=g563.t1.stop1;Parent=g563.t1;
OY812998.1_Germaria_angustata_genome_assembly,_chromosome:_1	AUGUSTUS	gene	11503851	11504245	.	+	.	ID=g564;
OY812998.1_Germaria_angustata_genome_assembly,_chromosome:_1	AUGUSTUS	mRNA	11503851	11504245	1	+	.	ID=g564.t1;Parent=g564;
OY812998.1_Germaria_angustata_genome_assembly,_chromosome:_1	AUGUSTUS	start_codon	11503851	11503853	.	+	0	ID=g564.t1.start1;Parent=g564.t1;
OY812998.1_Germaria_angustata_genome_assembly,_chromosome:_1	AUGUSTUS	CDS	11503851	11503945	1	+	0	ID=g564.t1.CDS1;Parent=g564.t1;
OY812998.1_Germaria_angustata_genome_assembly,_chromosome:_1	AUGUSTUS	exon	11503851	11503945	.	+	.	ID=g564.t1.exon1;Parent=g564.t1;
OY812998.1_Germaria_angustata_genome_assembly,_chromosome:_1	AUGUSTUS	intron	11503946	11504013	1	+	.	ID=g564.t1.intron1;Parent=g564.t1;
OY812998.1_Germaria_angustata_genome_assembly,_chromosome:_1	AUGUSTUS	CDS	11504014	11504245	1	+	1	ID=g564.t1.CDS2;Parent=g564.t1;
OY812998.1_Germaria_angustata_genome_assembly,_chromosome:_1	AUGUSTUS	exon	11504014	11504245	.	+	.	ID=g564.t1.exon2;Parent=g564.t1;
OY812998.1_Germaria_angustata_genome_assembly,_chromosome:_1	AUGUSTUS	stop_codon	11504243	11504245	.	+	0	ID=g564.t1.stop1;Parent=g564.t1;
OY812998.1_Germaria_angustata_genome_assembly,_chromosome:_1	AUGUSTUS	gene	11504399	11505523	.	-	.	ID=g565;
OY812998.1_Germaria_angustata_genome_assembly,_chromosome:_1	AUGUSTUS	mRNA	11504399	11505523	1	-	.	ID=g565.t1;Parent=g565;
OY812998.1_Germaria_angustata_genome_assembly,_chromosome:_1	AUGUSTUS	stop_codon	11504399	11504401	.	-	0	ID=g565.t1.stop1;Parent=g565.t1;
OY812998.1_Germaria_angustata_genome_assembly,_chromosome:_1	AUGUSTUS	CDS	11504399	11505523	1	-	0	ID=g565.t1.CDS1;Parent=g565.t1;
OY812998.1_Germaria_angustata_genome_assembly,_chromosome:_1	AUGUSTUS	exon	11504399	11505523	.	-	.	ID=g565.t1.exon1;Parent=g565.t1;
OY812998.1_Germaria_angustata_genome_assembly,_chromosome:_1	AUGUSTUS	start_codon	11505521	11505523	.	-	0	ID=g565.t1.start1;Parent=g565.t1;
OY812998.1_Germaria_angustata_genome_assembly,_chromosome:_1	AUGUSTUS	gene	11510279	11513437	.	-	.	ID=g566;
OY812998.1_Germaria_angustata_genome_assembly,_chromosome:_1	AUGUSTUS	mRNA	11510279	11513437	1	-	.	ID=g566.t1;Parent=g566;
OY812998.1_Germaria_angustata_genome_assembly,_chromosome:_1	AUGUSTUS	stop_codon	11510279	11510281	.	-	0	ID=g566.t1.stop1;Parent=g566.t1;
OY812998.1_Germaria_angustata_genome_assembly,_chromosome:_1	AUGUSTUS	CDS	11510279	11510389	1	-	0	ID=g566.t1.CDS1;Parent=g566.t1;
OY812998.1_Germaria_angustata_genome_assembly,_chromosome:_1	AUGUSTUS	exon	11510279	11510389	.	-	.	ID=g566.t1.exon1;Parent=g566.t1;
OY812998.1_Germaria_angustata_genome_assembly,_chromosome:_1	AUGUSTUS	intron	11510390	11512345	1	-	.	ID=g566.t1.intron1;Parent=g566.t1;
OY812998.1_Germaria_angustata_genome_assembly,_chromosome:_1	AUGUSTUS	CDS	11512346	11513437	1	-	0	ID=g566.t1.CDS2;Parent=g566.t1;
OY812998.1_Germaria_angustata_genome_assembly,_chromosome:_1	AUGUSTUS	exon	11512346	11513437	.	-	.	ID=g566.t1.exon2;Parent=g566.t1;
OY812998.1_Germaria_angustata_genome_assembly,_chromosome:_1	AUGUSTUS	start_codon	11513435	11513437	.	-	0	ID=g566.t1.start1;Parent=g566.t1;
OY812998.1_Germaria_angustata_genome_assembly,_chromosome:_1	AUGUSTUS	gene	11518811	11524629	.	+	.	ID=g567;
OY812998.1_Germaria_angustata_genome_assembly,_chromosome:_1	AUGUSTUS	mRNA	11518811	11524629	1	+	.	ID=g567.t1;Parent=g567;
OY812998.1_Germaria_angustata_genome_assembly,_chromosome:_1	AUGUSTUS	start_codon	11518811	11518813	.	+	0	ID=g567.t1.start1;Parent=g567.t1;
OY812998.1_Germaria_angustata_genome_assembly,_chromosome:_1	AUGUSTUS	CDS	11518811	11519895	1	+	0	ID=g567.t1.CDS1;Parent=g567.t1;
OY812998.1_Germaria_angustata_genome_assembly,_chromosome:_1	AUGUSTUS	exon	11518811	11519895	.	+	.	ID=g567.t1.exon1;Parent=g567.t1;
OY812998.1_Germaria_angustata_genome_assembly,_chromosome:_1	AUGUSTUS	intron	11519896	11521551	1	+	.	ID=g567.t1.intron1;Parent=g567.t1;
OY812998.1_Germaria_angustata_genome_assembly,_chromosome:_1	AUGUSTUS	CDS	11521552	11523164	1	+	1	ID=g567.t1.CDS2;Parent=g567.t1;
OY812998.1_Germaria_angustata_genome_assembly,_chromosome:_1	AUGUSTUS	exon	11521552	11523164	.	+	.	ID=g567.t1.exon2;Parent=g567.t1;
OY812998.1_Germaria_angustata_genome_assembly,_chromosome:_1	AUGUSTUS	intron	11523165	11524111	1	+	.	ID=g567.t1.intron2;Parent=g567.t1;
OY812998.1_Germaria_angustata_genome_assembly,_chromosome:_1	AUGUSTUS	CDS	11524112	11524629	1	+	2	ID=g567.t1.CDS3;Parent=g567.t1;
OY812998.1_Germaria_angustata_genome_assembly,_chromosome:_1	AUGUSTUS	exon	11524112	11524629	.	+	.	ID=g567.t1.exon3;Parent=g567.t1;
OY812998.1_Germaria_angustata_genome_assembly,_chromosome:_1	AUGUSTUS	stop_codon	11524627	11524629	.	+	0	ID=g567.t1.stop1;Parent=g567.t1;
OY812998.1_Germaria_angustata_genome_assembly,_chromosome:_1	AUGUSTUS	gene	11533081	11553899	.	+	.	ID=g568;
OY812998.1_Germaria_angustata_genome_assembly,_chromosome:_1	AUGUSTUS	mRNA	11533081	11553899	1	+	.	ID=g568.t1;Parent=g568;
OY812998.1_Germaria_angustata_genome_assembly,_chromosome:_1	AUGUSTUS	start_codon	11533081	11533083	.	+	0	ID=g568.t1.start1;Parent=g568.t1;
OY812998.1_Germaria_angustata_genome_assembly,_chromosome:_1	AUGUSTUS	CDS	11533081	11533116	1	+	0	ID=g568.t1.CDS1;Parent=g568.t1;
OY812998.1_Germaria_angustata_genome_assembly,_chromosome:_1	AUGUSTUS	exon	11533081	11533116	.	+	.	ID=g568.t1.exon1;Parent=g568.t1;
OY812998.1_Germaria_angustata_genome_assembly,_chromosome:_1	AUGUSTUS	intron	11533117	11547822	1	+	.	ID=g568.t1.intron1;Parent=g568.t1;
OY812998.1_Germaria_angustata_genome_assembly,_chromosome:_1	AUGUSTUS	CDS	11547823	11547963	1	+	0	ID=g568.t1.CDS2;Parent=g568.t1;
OY812998.1_Germaria_angustata_genome_assembly,_chromosome:_1	AUGUSTUS	exon	11547823	11547963	.	+	.	ID=g568.t1.exon2;Parent=g568.t1;
OY812998.1_Germaria_angustata_genome_assembly,_chromosome:_1	AUGUSTUS	intron	11547964	11548023	1	+	.	ID=g568.t1.intron2;Parent=g568.t1;
OY812998.1_Germaria_angustata_genome_assembly,_chromosome:_1	AUGUSTUS	CDS	11548024	11548764	1	+	0	ID=g568.t1.CDS3;Parent=g568.t1;
OY812998.1_Germaria_angustata_genome_assembly,_chromosome:_1	AUGUSTUS	exon	11548024	11548764	.	+	.	ID=g568.t1.exon3;Parent=g568.t1;
OY812998.1_Germaria_angustata_genome_assembly,_chromosome:_1	AUGUSTUS	intron	11548765	11550382	1	+	.	ID=g568.t1.intron3;Parent=g568.t1;
OY812998.1_Germaria_angustata_genome_assembly,_chromosome:_1	AUGUSTUS	CDS	11550383	11551863	1	+	0	ID=g568.t1.CDS4;Parent=g568.t1;
OY812998.1_Germaria_angustata_genome_assembly,_chromosome:_1	AUGUSTUS	exon	11550383	11551863	.	+	.	ID=g568.t1.exon4;Parent=g568.t1;
OY812998.1_Germaria_angustata_genome_assembly,_chromosome:_1	AUGUSTUS	intron	11551864	11552755	1	+	.	ID=g568.t1.intron4;Parent=g568.t1;
OY812998.1_Germaria_angustata_genome_assembly,_chromosome:_1	AUGUSTUS	CDS	11552756	11553899	1	+	1	ID=g568.t1.CDS5;Parent=g568.t1;
OY812998.1_Germaria_angustata_genome_assembly,_chromosome:_1	AUGUSTUS	exon	11552756	11553899	.	+	.	ID=g568.t1.exon5;Parent=g568.t1;
OY812998.1_Germaria_angustata_genome_assembly,_chromosome:_1	AUGUSTUS	stop_codon	11553897	11553899	.	+	0	ID=g568.t1.stop1;Parent=g568.t1;
OY812998.1_Germaria_angustata_genome_assembly,_chromosome:_1	AUGUSTUS	gene	11558051	11574063	.	+	.	ID=g569;
OY812998.1_Germaria_angustata_genome_assembly,_chromosome:_1	AUGUSTUS	mRNA	11558051	11574063	1	+	.	ID=g569.t1;Parent=g569;
OY812998.1_Germaria_angustata_genome_assembly,_chromosome:_1	AUGUSTUS	start_codon	11558051	11558053	.	+	0	ID=g569.t1.start1;Parent=g569.t1;
OY812998.1_Germaria_angustata_genome_assembly,_chromosome:_1	AUGUSTUS	CDS	11558051	11558257	1	+	0	ID=g569.t1.CDS1;Parent=g569.t1;
OY812998.1_Germaria_angustata_genome_assembly,_chromosome:_1	AUGUSTUS	exon	11558051	11558257	.	+	.	ID=g569.t1.exon1;Parent=g569.t1;
OY812998.1_Germaria_angustata_genome_assembly,_chromosome:_1	AUGUSTUS	intron	11558258	11558602	1	+	.	ID=g569.t1.intron1;Parent=g569.t1;
OY812998.1_Germaria_angustata_genome_assembly,_chromosome:_1	AUGUSTUS	CDS	11558603	11558822	1	+	0	ID=g569.t1.CDS2;Parent=g569.t1;
OY812998.1_Germaria_angustata_genome_assembly,_chromosome:_1	AUGUSTUS	exon	11558603	11558822	.	+	.	ID=g569.t1.exon2;Parent=g569.t1;
OY812998.1_Germaria_angustata_genome_assembly,_chromosome:_1	AUGUSTUS	intron	11558823	11558884	1	+	.	ID=g569.t1.intron2;Parent=g569.t1;
OY812998.1_Germaria_angustata_genome_assembly,_chromosome:_1	AUGUSTUS	CDS	11558885	11559014	1	+	2	ID=g569.t1.CDS3;Parent=g569.t1;
OY812998.1_Germaria_angustata_genome_assembly,_chromosome:_1	AUGUSTUS	exon	11558885	11559014	.	+	.	ID=g569.t1.exon3;Parent=g569.t1;
OY812998.1_Germaria_angustata_genome_assembly,_chromosome:_1	AUGUSTUS	intron	11559015	11562274	1	+	.	ID=g569.t1.intron3;Parent=g569.t1;
OY812998.1_Germaria_angustata_genome_assembly,_chromosome:_1	AUGUSTUS	CDS	11562275	11562569	1	+	1	ID=g569.t1.CDS4;Parent=g569.t1;
OY812998.1_Germaria_angustata_genome_assembly,_chromosome:_1	AUGUSTUS	exon	11562275	11562569	.	+	.	ID=g569.t1.exon4;Parent=g569.t1;
OY812998.1_Germaria_angustata_genome_assembly,_chromosome:_1	AUGUSTUS	intron	11562570	11566343	1	+	.	ID=g569.t1.intron4;Parent=g569.t1;
OY812998.1_Germaria_angustata_genome_assembly,_chromosome:_1	AUGUSTUS	CDS	11566344	11566672	1	+	0	ID=g569.t1.CDS5;Parent=g569.t1;
OY812998.1_Germaria_angustata_genome_assembly,_chromosome:_1	AUGUSTUS	exon	11566344	11566672	.	+	.	ID=g569.t1.exon5;Parent=g569.t1;
OY812998.1_Germaria_angustata_genome_assembly,_chromosome:_1	AUGUSTUS	intron	11566673	11566727	1	+	.	ID=g569.t1.intron5;Parent=g569.t1;
OY812998.1_Germaria_angustata_genome_assembly,_chromosome:_1	AUGUSTUS	CDS	11566728	11567044	1	+	1	ID=g569.t1.CDS6;Parent=g569.t1;
OY812998.1_Germaria_angustata_genome_assembly,_chromosome:_1	AUGUSTUS	exon	11566728	11567044	.	+	.	ID=g569.t1.exon6;Parent=g569.t1;
OY812998.1_Germaria_angustata_genome_assembly,_chromosome:_1	AUGUSTUS	intron	11567045	11568789	1	+	.	ID=g569.t1.intron6;Parent=g569.t1;
OY812998.1_Germaria_angustata_genome_assembly,_chromosome:_1	AUGUSTUS	CDS	11568790	11568968	1	+	2	ID=g569.t1.CDS7;Parent=g569.t1;
OY812998.1_Germaria_angustata_genome_assembly,_chromosome:_1	AUGUSTUS	exon	11568790	11568968	.	+	.	ID=g569.t1.exon7;Parent=g569.t1;
OY812998.1_Germaria_angustata_genome_assembly,_chromosome:_1	AUGUSTUS	intron	11568969	11569038	1	+	.	ID=g569.t1.intron7;Parent=g569.t1;
OY812998.1_Germaria_angustata_genome_assembly,_chromosome:_1	AUGUSTUS	CDS	11569039	11569399	1	+	0	ID=g569.t1.CDS8;Parent=g569.t1;
OY812998.1_Germaria_angustata_genome_assembly,_chromosome:_1	AUGUSTUS	exon	11569039	11569399	.	+	.	ID=g569.t1.exon8;Parent=g569.t1;
OY812998.1_Germaria_angustata_genome_assembly,_chromosome:_1	AUGUSTUS	intron	11569400	11569481	1	+	.	ID=g569.t1.intron8;Parent=g569.t1;
OY812998.1_Germaria_angustata_genome_assembly,_chromosome:_1	AUGUSTUS	CDS	11569482	11569764	1	+	2	ID=g569.t1.CDS9;Parent=g569.t1;
OY812998.1_Germaria_angustata_genome_assembly,_chromosome:_1	AUGUSTUS	exon	11569482	11569764	.	+	.	ID=g569.t1.exon9;Parent=g569.t1;
OY812998.1_Germaria_angustata_genome_assembly,_chromosome:_1	AUGUSTUS	intron	11569765	11570233	1	+	.	ID=g569.t1.intron9;Parent=g569.t1;
OY812998.1_Germaria_angustata_genome_assembly,_chromosome:_1	AUGUSTUS	CDS	11570234	11570372	1	+	1	ID=g569.t1.CDS10;Parent=g569.t1;
OY812998.1_Germaria_angustata_genome_assembly,_chromosome:_1	AUGUSTUS	exon	11570234	11570372	.	+	.	ID=g569.t1.exon10;Parent=g569.t1;
OY812998.1_Germaria_angustata_genome_assembly,_chromosome:_1	AUGUSTUS	intron	11570373	11573751	1	+	.	ID=g569.t1.intron10;Parent=g569.t1;
OY812998.1_Germaria_angustata_genome_assembly,_chromosome:_1	AUGUSTUS	CDS	11573752	11574063	1	+	0	ID=g569.t1.CDS11;Parent=g569.t1;
OY812998.1_Germaria_angustata_genome_assembly,_chromosome:_1	AUGUSTUS	exon	11573752	11574063	.	+	.	ID=g569.t1.exon11;Parent=g569.t1;
OY812998.1_Germaria_angustata_genome_assembly,_chromosome:_1	AUGUSTUS	stop_codon	11574061	11574063	.	+	0	ID=g569.t1.stop1;Parent=g569.t1;
OY812998.1_Germaria_angustata_genome_assembly,_chromosome:_1	AUGUSTUS	gene	11576607	11587275	.	-	.	ID=g570;
OY812998.1_Germaria_angustata_genome_assembly,_chromosome:_1	AUGUSTUS	mRNA	11576607	11587275	1	-	.	ID=g570.t1;Parent=g570;
OY812998.1_Germaria_angustata_genome_assembly,_chromosome:_1	AUGUSTUS	stop_codon	11576607	11576609	.	-	0	ID=g570.t1.stop1;Parent=g570.t1;
OY812998.1_Germaria_angustata_genome_assembly,_chromosome:_1	AUGUSTUS	CDS	11576607	11576879	1	-	0	ID=g570.t1.CDS1;Parent=g570.t1;
OY812998.1_Germaria_angustata_genome_assembly,_chromosome:_1	AUGUSTUS	exon	11576607	11576879	.	-	.	ID=g570.t1.exon1;Parent=g570.t1;
OY812998.1_Germaria_angustata_genome_assembly,_chromosome:_1	AUGUSTUS	intron	11576880	11578748	1	-	.	ID=g570.t1.intron1;Parent=g570.t1;
OY812998.1_Germaria_angustata_genome_assembly,_chromosome:_1	AUGUSTUS	CDS	11578749	11578887	1	-	1	ID=g570.t1.CDS2;Parent=g570.t1;
OY812998.1_Germaria_angustata_genome_assembly,_chromosome:_1	AUGUSTUS	exon	11578749	11578887	.	-	.	ID=g570.t1.exon2;Parent=g570.t1;
OY812998.1_Germaria_angustata_genome_assembly,_chromosome:_1	AUGUSTUS	intron	11578888	11578960	1	-	.	ID=g570.t1.intron2;Parent=g570.t1;
OY812998.1_Germaria_angustata_genome_assembly,_chromosome:_1	AUGUSTUS	CDS	11578961	11579783	1	-	2	ID=g570.t1.CDS3;Parent=g570.t1;
OY812998.1_Germaria_angustata_genome_assembly,_chromosome:_1	AUGUSTUS	exon	11578961	11579783	.	-	.	ID=g570.t1.exon3;Parent=g570.t1;
OY812998.1_Germaria_angustata_genome_assembly,_chromosome:_1	AUGUSTUS	intron	11579784	11581974	1	-	.	ID=g570.t1.intron3;Parent=g570.t1;
OY812998.1_Germaria_angustata_genome_assembly,_chromosome:_1	AUGUSTUS	CDS	11581975	11582291	1	-	1	ID=g570.t1.CDS4;Parent=g570.t1;
OY812998.1_Germaria_angustata_genome_assembly,_chromosome:_1	AUGUSTUS	exon	11581975	11582291	.	-	.	ID=g570.t1.exon4;Parent=g570.t1;
OY812998.1_Germaria_angustata_genome_assembly,_chromosome:_1	AUGUSTUS	intron	11582292	11582351	1	-	.	ID=g570.t1.intron4;Parent=g570.t1;
OY812998.1_Germaria_angustata_genome_assembly,_chromosome:_1	AUGUSTUS	CDS	11582352	11582485	1	-	0	ID=g570.t1.CDS5;Parent=g570.t1;
OY812998.1_Germaria_angustata_genome_assembly,_chromosome:_1	AUGUSTUS	exon	11582352	11582485	.	-	.	ID=g570.t1.exon5;Parent=g570.t1;
OY812998.1_Germaria_angustata_genome_assembly,_chromosome:_1	AUGUSTUS	intron	11582486	11582549	1	-	.	ID=g570.t1.intron5;Parent=g570.t1;
OY812998.1_Germaria_angustata_genome_assembly,_chromosome:_1	AUGUSTUS	CDS	11582550	11582864	1	-	0	ID=g570.t1.CDS6;Parent=g570.t1;
OY812998.1_Germaria_angustata_genome_assembly,_chromosome:_1	AUGUSTUS	exon	11582550	11582864	.	-	.	ID=g570.t1.exon6;Parent=g570.t1;
OY812998.1_Germaria_angustata_genome_assembly,_chromosome:_1	AUGUSTUS	intron	11582865	11582935	1	-	.	ID=g570.t1.intron6;Parent=g570.t1;
OY812998.1_Germaria_angustata_genome_assembly,_chromosome:_1	AUGUSTUS	CDS	11582936	11583089	1	-	1	ID=g570.t1.CDS7;Parent=g570.t1;
OY812998.1_Germaria_angustata_genome_assembly,_chromosome:_1	AUGUSTUS	exon	11582936	11583089	.	-	.	ID=g570.t1.exon7;Parent=g570.t1;
OY812998.1_Germaria_angustata_genome_assembly,_chromosome:_1	AUGUSTUS	intron	11583090	11585782	1	-	.	ID=g570.t1.intron7;Parent=g570.t1;
OY812998.1_Germaria_angustata_genome_assembly,_chromosome:_1	AUGUSTUS	CDS	11585783	11585921	1	-	2	ID=g570.t1.CDS8;Parent=g570.t1;
OY812998.1_Germaria_angustata_genome_assembly,_chromosome:_1	AUGUSTUS	exon	11585783	11585921	.	-	.	ID=g570.t1.exon8;Parent=g570.t1;
OY812998.1_Germaria_angustata_genome_assembly,_chromosome:_1	AUGUSTUS	intron	11585922	11586873	1	-	.	ID=g570.t1.intron8;Parent=g570.t1;
OY812998.1_Germaria_angustata_genome_assembly,_chromosome:_1	AUGUSTUS	CDS	11586874	11587093	1	-	0	ID=g570.t1.CDS9;Parent=g570.t1;
OY812998.1_Germaria_angustata_genome_assembly,_chromosome:_1	AUGUSTUS	exon	11586874	11587093	.	-	.	ID=g570.t1.exon9;Parent=g570.t1;
OY812998.1_Germaria_angustata_genome_assembly,_chromosome:_1	AUGUSTUS	intron	11587094	11587167	1	-	.	ID=g570.t1.intron9;Parent=g570.t1;
OY812998.1_Germaria_angustata_genome_assembly,_chromosome:_1	AUGUSTUS	CDS	11587168	11587275	1	-	0	ID=g570.t1.CDS10;Parent=g570.t1;
OY812998.1_Germaria_angustata_genome_assembly,_chromosome:_1	AUGUSTUS	exon	11587168	11587275	.	-	.	ID=g570.t1.exon10;Parent=g570.t1;
OY812998.1_Germaria_angustata_genome_assembly,_chromosome:_1	AUGUSTUS	start_codon	11587273	11587275	.	-	0	ID=g570.t1.start1;Parent=g570.t1;
OY812998.1_Germaria_angustata_genome_assembly,_chromosome:_1	AUGUSTUS	gene	11696918	11714654	.	+	.	ID=g571;
OY812998.1_Germaria_angustata_genome_assembly,_chromosome:_1	AUGUSTUS	mRNA	11696918	11714654	1	+	.	ID=g571.t1;Parent=g571;
OY812998.1_Germaria_angustata_genome_assembly,_chromosome:_1	AUGUSTUS	start_codon	11696918	11696920	.	+	0	ID=g571.t1.start1;Parent=g571.t1;
OY812998.1_Germaria_angustata_genome_assembly,_chromosome:_1	AUGUSTUS	CDS	11696918	11697078	1	+	0	ID=g571.t1.CDS1;Parent=g571.t1;
OY812998.1_Germaria_angustata_genome_assembly,_chromosome:_1	AUGUSTUS	exon	11696918	11697078	.	+	.	ID=g571.t1.exon1;Parent=g571.t1;
OY812998.1_Germaria_angustata_genome_assembly,_chromosome:_1	AUGUSTUS	intron	11697079	11703298	1	+	.	ID=g571.t1.intron1;Parent=g571.t1;
OY812998.1_Germaria_angustata_genome_assembly,_chromosome:_1	AUGUSTUS	CDS	11703299	11703815	1	+	1	ID=g571.t1.CDS2;Parent=g571.t1;
OY812998.1_Germaria_angustata_genome_assembly,_chromosome:_1	AUGUSTUS	exon	11703299	11703815	.	+	.	ID=g571.t1.exon2;Parent=g571.t1;
OY812998.1_Germaria_angustata_genome_assembly,_chromosome:_1	AUGUSTUS	intron	11703816	11705470	1	+	.	ID=g571.t1.intron2;Parent=g571.t1;
OY812998.1_Germaria_angustata_genome_assembly,_chromosome:_1	AUGUSTUS	CDS	11705471	11705619	1	+	0	ID=g571.t1.CDS3;Parent=g571.t1;
OY812998.1_Germaria_angustata_genome_assembly,_chromosome:_1	AUGUSTUS	exon	11705471	11705619	.	+	.	ID=g571.t1.exon3;Parent=g571.t1;
OY812998.1_Germaria_angustata_genome_assembly,_chromosome:_1	AUGUSTUS	intron	11705620	11705989	1	+	.	ID=g571.t1.intron3;Parent=g571.t1;
OY812998.1_Germaria_angustata_genome_assembly,_chromosome:_1	AUGUSTUS	CDS	11705990	11706131	1	+	1	ID=g571.t1.CDS4;Parent=g571.t1;
OY812998.1_Germaria_angustata_genome_assembly,_chromosome:_1	AUGUSTUS	exon	11705990	11706131	.	+	.	ID=g571.t1.exon4;Parent=g571.t1;
OY812998.1_Germaria_angustata_genome_assembly,_chromosome:_1	AUGUSTUS	intron	11706132	11710288	1	+	.	ID=g571.t1.intron4;Parent=g571.t1;
OY812998.1_Germaria_angustata_genome_assembly,_chromosome:_1	AUGUSTUS	CDS	11710289	11710378	1	+	0	ID=g571.t1.CDS5;Parent=g571.t1;
OY812998.1_Germaria_angustata_genome_assembly,_chromosome:_1	AUGUSTUS	exon	11710289	11710378	.	+	.	ID=g571.t1.exon5;Parent=g571.t1;
OY812998.1_Germaria_angustata_genome_assembly,_chromosome:_1	AUGUSTUS	intron	11710379	11710458	1	+	.	ID=g571.t1.intron5;Parent=g571.t1;
OY812998.1_Germaria_angustata_genome_assembly,_chromosome:_1	AUGUSTUS	CDS	11710459	11710644	1	+	0	ID=g571.t1.CDS6;Parent=g571.t1;
OY812998.1_Germaria_angustata_genome_assembly,_chromosome:_1	AUGUSTUS	exon	11710459	11710644	.	+	.	ID=g571.t1.exon6;Parent=g571.t1;
OY812998.1_Germaria_angustata_genome_assembly,_chromosome:_1	AUGUSTUS	intron	11710645	11710719	1	+	.	ID=g571.t1.intron6;Parent=g571.t1;
OY812998.1_Germaria_angustata_genome_assembly,_chromosome:_1	AUGUSTUS	CDS	11710720	11710918	1	+	0	ID=g571.t1.CDS7;Parent=g571.t1;
OY812998.1_Germaria_angustata_genome_assembly,_chromosome:_1	AUGUSTUS	exon	11710720	11710918	.	+	.	ID=g571.t1.exon7;Parent=g571.t1;
OY812998.1_Germaria_angustata_genome_assembly,_chromosome:_1	AUGUSTUS	intron	11710919	11710981	1	+	.	ID=g571.t1.intron7;Parent=g571.t1;
OY812998.1_Germaria_angustata_genome_assembly,_chromosome:_1	AUGUSTUS	CDS	11710982	11711231	1	+	2	ID=g571.t1.CDS8;Parent=g571.t1;
OY812998.1_Germaria_angustata_genome_assembly,_chromosome:_1	AUGUSTUS	exon	11710982	11711231	.	+	.	ID=g571.t1.exon8;Parent=g571.t1;
OY812998.1_Germaria_angustata_genome_assembly,_chromosome:_1	AUGUSTUS	intron	11711232	11711292	1	+	.	ID=g571.t1.intron8;Parent=g571.t1;
OY812998.1_Germaria_angustata_genome_assembly,_chromosome:_1	AUGUSTUS	CDS	11711293	11711353	1	+	1	ID=g571.t1.CDS9;Parent=g571.t1;
OY812998.1_Germaria_angustata_genome_assembly,_chromosome:_1	AUGUSTUS	exon	11711293	11711353	.	+	.	ID=g571.t1.exon9;Parent=g571.t1;
OY812998.1_Germaria_angustata_genome_assembly,_chromosome:_1	AUGUSTUS	intron	11711354	11714081	1	+	.	ID=g571.t1.intron9;Parent=g571.t1;
OY812998.1_Germaria_angustata_genome_assembly,_chromosome:_1	AUGUSTUS	CDS	11714082	11714413	1	+	0	ID=g571.t1.CDS10;Parent=g571.t1;
OY812998.1_Germaria_angustata_genome_assembly,_chromosome:_1	AUGUSTUS	exon	11714082	11714413	.	+	.	ID=g571.t1.exon10;Parent=g571.t1;
OY812998.1_Germaria_angustata_genome_assembly,_chromosome:_1	AUGUSTUS	intron	11714414	11714479	1	+	.	ID=g571.t1.intron10;Parent=g571.t1;
OY812998.1_Germaria_angustata_genome_assembly,_chromosome:_1	AUGUSTUS	CDS	11714480	11714654	1	+	1	ID=g571.t1.CDS11;Parent=g571.t1;
OY812998.1_Germaria_angustata_genome_assembly,_chromosome:_1	AUGUSTUS	exon	11714480	11714654	.	+	.	ID=g571.t1.exon11;Parent=g571.t1;
OY812998.1_Germaria_angustata_genome_assembly,_chromosome:_1	AUGUSTUS	stop_codon	11714652	11714654	.	+	0	ID=g571.t1.stop1;Parent=g571.t1;
OY812998.1_Germaria_angustata_genome_assembly,_chromosome:_1	AUGUSTUS	gene	11718142	11805115	.	+	.	ID=g572;
OY812998.1_Germaria_angustata_genome_assembly,_chromosome:_1	AUGUSTUS	mRNA	11718142	11805115	0.97	+	.	ID=g572.t1;Parent=g572;
OY812998.1_Germaria_angustata_genome_assembly,_chromosome:_1	AUGUSTUS	start_codon	11718142	11718144	.	+	0	ID=g572.t1.start1;Parent=g572.t1;
OY812998.1_Germaria_angustata_genome_assembly,_chromosome:_1	AUGUSTUS	CDS	11718142	11718209	1	+	0	ID=g572.t1.CDS1;Parent=g572.t1;
OY812998.1_Germaria_angustata_genome_assembly,_chromosome:_1	AUGUSTUS	exon	11718142	11718209	.	+	.	ID=g572.t1.exon1;Parent=g572.t1;
OY812998.1_Germaria_angustata_genome_assembly,_chromosome:_1	AUGUSTUS	intron	11718210	11718305	1	+	.	ID=g572.t1.intron1;Parent=g572.t1;
OY812998.1_Germaria_angustata_genome_assembly,_chromosome:_1	AUGUSTUS	CDS	11718306	11718563	1	+	1	ID=g572.t1.CDS2;Parent=g572.t1;
OY812998.1_Germaria_angustata_genome_assembly,_chromosome:_1	AUGUSTUS	exon	11718306	11718563	.	+	.	ID=g572.t1.exon2;Parent=g572.t1;
OY812998.1_Germaria_angustata_genome_assembly,_chromosome:_1	AUGUSTUS	intron	11718564	11719904	1	+	.	ID=g572.t1.intron2;Parent=g572.t1;
OY812998.1_Germaria_angustata_genome_assembly,_chromosome:_1	AUGUSTUS	CDS	11719905	11720121	1	+	1	ID=g572.t1.CDS3;Parent=g572.t1;
OY812998.1_Germaria_angustata_genome_assembly,_chromosome:_1	AUGUSTUS	exon	11719905	11720121	.	+	.	ID=g572.t1.exon3;Parent=g572.t1;
OY812998.1_Germaria_angustata_genome_assembly,_chromosome:_1	AUGUSTUS	intron	11720122	11720184	1	+	.	ID=g572.t1.intron3;Parent=g572.t1;
OY812998.1_Germaria_angustata_genome_assembly,_chromosome:_1	AUGUSTUS	CDS	11720185	11720314	1	+	0	ID=g572.t1.CDS4;Parent=g572.t1;
OY812998.1_Germaria_angustata_genome_assembly,_chromosome:_1	AUGUSTUS	exon	11720185	11720314	.	+	.	ID=g572.t1.exon4;Parent=g572.t1;
OY812998.1_Germaria_angustata_genome_assembly,_chromosome:_1	AUGUSTUS	intron	11720315	11720374	1	+	.	ID=g572.t1.intron4;Parent=g572.t1;
OY812998.1_Germaria_angustata_genome_assembly,_chromosome:_1	AUGUSTUS	CDS	11720375	11720821	1	+	2	ID=g572.t1.CDS5;Parent=g572.t1;
OY812998.1_Germaria_angustata_genome_assembly,_chromosome:_1	AUGUSTUS	exon	11720375	11720821	.	+	.	ID=g572.t1.exon5;Parent=g572.t1;
OY812998.1_Germaria_angustata_genome_assembly,_chromosome:_1	AUGUSTUS	intron	11720822	11723012	1	+	.	ID=g572.t1.intron5;Parent=g572.t1;
OY812998.1_Germaria_angustata_genome_assembly,_chromosome:_1	AUGUSTUS	CDS	11723013	11723687	1	+	2	ID=g572.t1.CDS6;Parent=g572.t1;
OY812998.1_Germaria_angustata_genome_assembly,_chromosome:_1	AUGUSTUS	exon	11723013	11723687	.	+	.	ID=g572.t1.exon6;Parent=g572.t1;
OY812998.1_Germaria_angustata_genome_assembly,_chromosome:_1	AUGUSTUS	intron	11723688	11727424	1	+	.	ID=g572.t1.intron6;Parent=g572.t1;
OY812998.1_Germaria_angustata_genome_assembly,_chromosome:_1	AUGUSTUS	CDS	11727425	11727748	1	+	2	ID=g572.t1.CDS7;Parent=g572.t1;
OY812998.1_Germaria_angustata_genome_assembly,_chromosome:_1	AUGUSTUS	exon	11727425	11727748	.	+	.	ID=g572.t1.exon7;Parent=g572.t1;
OY812998.1_Germaria_angustata_genome_assembly,_chromosome:_1	AUGUSTUS	intron	11727749	11729204	1	+	.	ID=g572.t1.intron7;Parent=g572.t1;
OY812998.1_Germaria_angustata_genome_assembly,_chromosome:_1	AUGUSTUS	CDS	11729205	11730202	1	+	2	ID=g572.t1.CDS8;Parent=g572.t1;
OY812998.1_Germaria_angustata_genome_assembly,_chromosome:_1	AUGUSTUS	exon	11729205	11730202	.	+	.	ID=g572.t1.exon8;Parent=g572.t1;
OY812998.1_Germaria_angustata_genome_assembly,_chromosome:_1	AUGUSTUS	intron	11730203	11730367	1	+	.	ID=g572.t1.intron8;Parent=g572.t1;
OY812998.1_Germaria_angustata_genome_assembly,_chromosome:_1	AUGUSTUS	CDS	11730368	11731267	1	+	0	ID=g572.t1.CDS9;Parent=g572.t1;
OY812998.1_Germaria_angustata_genome_assembly,_chromosome:_1	AUGUSTUS	exon	11730368	11731267	.	+	.	ID=g572.t1.exon9;Parent=g572.t1;
OY812998.1_Germaria_angustata_genome_assembly,_chromosome:_1	AUGUSTUS	intron	11731268	11733691	1	+	.	ID=g572.t1.intron9;Parent=g572.t1;
OY812998.1_Germaria_angustata_genome_assembly,_chromosome:_1	AUGUSTUS	CDS	11733692	11734180	1	+	0	ID=g572.t1.CDS10;Parent=g572.t1;
OY812998.1_Germaria_angustata_genome_assembly,_chromosome:_1	AUGUSTUS	exon	11733692	11734180	.	+	.	ID=g572.t1.exon10;Parent=g572.t1;
OY812998.1_Germaria_angustata_genome_assembly,_chromosome:_1	AUGUSTUS	intron	11734181	11734294	1	+	.	ID=g572.t1.intron10;Parent=g572.t1;
OY812998.1_Germaria_angustata_genome_assembly,_chromosome:_1	AUGUSTUS	CDS	11734295	11734478	1	+	0	ID=g572.t1.CDS11;Parent=g572.t1;
OY812998.1_Germaria_angustata_genome_assembly,_chromosome:_1	AUGUSTUS	exon	11734295	11734478	.	+	.	ID=g572.t1.exon11;Parent=g572.t1;
OY812998.1_Germaria_angustata_genome_assembly,_chromosome:_1	AUGUSTUS	intron	11734479	11743181	1	+	.	ID=g572.t1.intron11;Parent=g572.t1;
OY812998.1_Germaria_angustata_genome_assembly,_chromosome:_1	AUGUSTUS	CDS	11743182	11743441	1	+	2	ID=g572.t1.CDS12;Parent=g572.t1;
OY812998.1_Germaria_angustata_genome_assembly,_chromosome:_1	AUGUSTUS	exon	11743182	11743441	.	+	.	ID=g572.t1.exon12;Parent=g572.t1;
OY812998.1_Germaria_angustata_genome_assembly,_chromosome:_1	AUGUSTUS	intron	11743442	11743615	1	+	.	ID=g572.t1.intron12;Parent=g572.t1;
OY812998.1_Germaria_angustata_genome_assembly,_chromosome:_1	AUGUSTUS	CDS	11743616	11744563	1	+	0	ID=g572.t1.CDS13;Parent=g572.t1;
OY812998.1_Germaria_angustata_genome_assembly,_chromosome:_1	AUGUSTUS	exon	11743616	11744563	.	+	.	ID=g572.t1.exon13;Parent=g572.t1;
OY812998.1_Germaria_angustata_genome_assembly,_chromosome:_1	AUGUSTUS	intron	11744564	11746738	1	+	.	ID=g572.t1.intron13;Parent=g572.t1;
OY812998.1_Germaria_angustata_genome_assembly,_chromosome:_1	AUGUSTUS	CDS	11746739	11746896	1	+	0	ID=g572.t1.CDS14;Parent=g572.t1;
OY812998.1_Germaria_angustata_genome_assembly,_chromosome:_1	AUGUSTUS	exon	11746739	11746896	.	+	.	ID=g572.t1.exon14;Parent=g572.t1;
OY812998.1_Germaria_angustata_genome_assembly,_chromosome:_1	AUGUSTUS	intron	11746897	11748242	1	+	.	ID=g572.t1.intron14;Parent=g572.t1;
OY812998.1_Germaria_angustata_genome_assembly,_chromosome:_1	AUGUSTUS	CDS	11748243	11749017	1	+	1	ID=g572.t1.CDS15;Parent=g572.t1;
OY812998.1_Germaria_angustata_genome_assembly,_chromosome:_1	AUGUSTUS	exon	11748243	11749017	.	+	.	ID=g572.t1.exon15;Parent=g572.t1;
OY812998.1_Germaria_angustata_genome_assembly,_chromosome:_1	AUGUSTUS	intron	11749018	11754188	1	+	.	ID=g572.t1.intron15;Parent=g572.t1;
OY812998.1_Germaria_angustata_genome_assembly,_chromosome:_1	AUGUSTUS	CDS	11754189	11755031	0.97	+	0	ID=g572.t1.CDS16;Parent=g572.t1;
OY812998.1_Germaria_angustata_genome_assembly,_chromosome:_1	AUGUSTUS	exon	11754189	11755031	.	+	.	ID=g572.t1.exon16;Parent=g572.t1;
OY812998.1_Germaria_angustata_genome_assembly,_chromosome:_1	AUGUSTUS	intron	11755032	11757658	1	+	.	ID=g572.t1.intron16;Parent=g572.t1;
OY812998.1_Germaria_angustata_genome_assembly,_chromosome:_1	AUGUSTUS	CDS	11757659	11757832	1	+	0	ID=g572.t1.CDS17;Parent=g572.t1;
OY812998.1_Germaria_angustata_genome_assembly,_chromosome:_1	AUGUSTUS	exon	11757659	11757832	.	+	.	ID=g572.t1.exon17;Parent=g572.t1;
OY812998.1_Germaria_angustata_genome_assembly,_chromosome:_1	AUGUSTUS	intron	11757833	11758069	1	+	.	ID=g572.t1.intron17;Parent=g572.t1;
OY812998.1_Germaria_angustata_genome_assembly,_chromosome:_1	AUGUSTUS	CDS	11758070	11758470	1	+	0	ID=g572.t1.CDS18;Parent=g572.t1;
OY812998.1_Germaria_angustata_genome_assembly,_chromosome:_1	AUGUSTUS	exon	11758070	11758470	.	+	.	ID=g572.t1.exon18;Parent=g572.t1;
OY812998.1_Germaria_angustata_genome_assembly,_chromosome:_1	AUGUSTUS	intron	11758471	11760259	1	+	.	ID=g572.t1.intron18;Parent=g572.t1;
OY812998.1_Germaria_angustata_genome_assembly,_chromosome:_1	AUGUSTUS	CDS	11760260	11760362	1	+	1	ID=g572.t1.CDS19;Parent=g572.t1;
OY812998.1_Germaria_angustata_genome_assembly,_chromosome:_1	AUGUSTUS	exon	11760260	11760362	.	+	.	ID=g572.t1.exon19;Parent=g572.t1;
OY812998.1_Germaria_angustata_genome_assembly,_chromosome:_1	AUGUSTUS	intron	11760363	11765569	1	+	.	ID=g572.t1.intron19;Parent=g572.t1;
OY812998.1_Germaria_angustata_genome_assembly,_chromosome:_1	AUGUSTUS	CDS	11765570	11766919	1	+	0	ID=g572.t1.CDS20;Parent=g572.t1;
OY812998.1_Germaria_angustata_genome_assembly,_chromosome:_1	AUGUSTUS	exon	11765570	11766919	.	+	.	ID=g572.t1.exon20;Parent=g572.t1;
OY812998.1_Germaria_angustata_genome_assembly,_chromosome:_1	AUGUSTUS	intron	11766920	11769375	1	+	.	ID=g572.t1.intron20;Parent=g572.t1;
OY812998.1_Germaria_angustata_genome_assembly,_chromosome:_1	AUGUSTUS	CDS	11769376	11769656	1	+	0	ID=g572.t1.CDS21;Parent=g572.t1;
OY812998.1_Germaria_angustata_genome_assembly,_chromosome:_1	AUGUSTUS	exon	11769376	11769656	.	+	.	ID=g572.t1.exon21;Parent=g572.t1;
OY812998.1_Germaria_angustata_genome_assembly,_chromosome:_1	AUGUSTUS	intron	11769657	11771822	1	+	.	ID=g572.t1.intron21;Parent=g572.t1;
OY812998.1_Germaria_angustata_genome_assembly,_chromosome:_1	AUGUSTUS	CDS	11771823	11772071	1	+	1	ID=g572.t1.CDS22;Parent=g572.t1;
OY812998.1_Germaria_angustata_genome_assembly,_chromosome:_1	AUGUSTUS	exon	11771823	11772071	.	+	.	ID=g572.t1.exon22;Parent=g572.t1;
OY812998.1_Germaria_angustata_genome_assembly,_chromosome:_1	AUGUSTUS	intron	11772072	11786951	1	+	.	ID=g572.t1.intron22;Parent=g572.t1;
OY812998.1_Germaria_angustata_genome_assembly,_chromosome:_1	AUGUSTUS	CDS	11786952	11787342	1	+	1	ID=g572.t1.CDS23;Parent=g572.t1;
OY812998.1_Germaria_angustata_genome_assembly,_chromosome:_1	AUGUSTUS	exon	11786952	11787342	.	+	.	ID=g572.t1.exon23;Parent=g572.t1;
OY812998.1_Germaria_angustata_genome_assembly,_chromosome:_1	AUGUSTUS	intron	11787343	11791824	1	+	.	ID=g572.t1.intron23;Parent=g572.t1;
OY812998.1_Germaria_angustata_genome_assembly,_chromosome:_1	AUGUSTUS	CDS	11791825	11792222	1	+	0	ID=g572.t1.CDS24;Parent=g572.t1;
OY812998.1_Germaria_angustata_genome_assembly,_chromosome:_1	AUGUSTUS	exon	11791825	11792222	.	+	.	ID=g572.t1.exon24;Parent=g572.t1;
OY812998.1_Germaria_angustata_genome_assembly,_chromosome:_1	AUGUSTUS	intron	11792223	11794636	1	+	.	ID=g572.t1.intron24;Parent=g572.t1;
OY812998.1_Germaria_angustata_genome_assembly,_chromosome:_1	AUGUSTUS	CDS	11794637	11794811	1	+	1	ID=g572.t1.CDS25;Parent=g572.t1;
OY812998.1_Germaria_angustata_genome_assembly,_chromosome:_1	AUGUSTUS	exon	11794637	11794811	.	+	.	ID=g572.t1.exon25;Parent=g572.t1;
OY812998.1_Germaria_angustata_genome_assembly,_chromosome:_1	AUGUSTUS	intron	11794812	11797254	1	+	.	ID=g572.t1.intron25;Parent=g572.t1;
OY812998.1_Germaria_angustata_genome_assembly,_chromosome:_1	AUGUSTUS	CDS	11797255	11797462	1	+	0	ID=g572.t1.CDS26;Parent=g572.t1;
OY812998.1_Germaria_angustata_genome_assembly,_chromosome:_1	AUGUSTUS	exon	11797255	11797462	.	+	.	ID=g572.t1.exon26;Parent=g572.t1;
OY812998.1_Germaria_angustata_genome_assembly,_chromosome:_1	AUGUSTUS	intron	11797463	11802146	1	+	.	ID=g572.t1.intron26;Parent=g572.t1;
OY812998.1_Germaria_angustata_genome_assembly,_chromosome:_1	AUGUSTUS	CDS	11802147	11802415	1	+	2	ID=g572.t1.CDS27;Parent=g572.t1;
OY812998.1_Germaria_angustata_genome_assembly,_chromosome:_1	AUGUSTUS	exon	11802147	11802415	.	+	.	ID=g572.t1.exon27;Parent=g572.t1;
OY812998.1_Germaria_angustata_genome_assembly,_chromosome:_1	AUGUSTUS	intron	11802416	11804674	1	+	.	ID=g572.t1.intron27;Parent=g572.t1;
OY812998.1_Germaria_angustata_genome_assembly,_chromosome:_1	AUGUSTUS	CDS	11804675	11805115	1	+	0	ID=g572.t1.CDS28;Parent=g572.t1;
OY812998.1_Germaria_angustata_genome_assembly,_chromosome:_1	AUGUSTUS	exon	11804675	11805115	.	+	.	ID=g572.t1.exon28;Parent=g572.t1;
OY812998.1_Germaria_angustata_genome_assembly,_chromosome:_1	AUGUSTUS	stop_codon	11805113	11805115	.	+	0	ID=g572.t1.stop1;Parent=g572.t1;
OY812998.1_Germaria_angustata_genome_assembly,_chromosome:_1	AUGUSTUS	gene	11818310	11819734	.	+	.	ID=g573;
OY812998.1_Germaria_angustata_genome_assembly,_chromosome:_1	AUGUSTUS	mRNA	11818310	11819734	0.98	+	.	ID=g573.t1;Parent=g573;
OY812998.1_Germaria_angustata_genome_assembly,_chromosome:_1	AUGUSTUS	start_codon	11818310	11818312	.	+	0	ID=g573.t1.start1;Parent=g573.t1;
OY812998.1_Germaria_angustata_genome_assembly,_chromosome:_1	AUGUSTUS	CDS	11818310	11818499	0.98	+	0	ID=g573.t1.CDS1;Parent=g573.t1;
OY812998.1_Germaria_angustata_genome_assembly,_chromosome:_1	AUGUSTUS	exon	11818310	11818499	.	+	.	ID=g573.t1.exon1;Parent=g573.t1;
OY812998.1_Germaria_angustata_genome_assembly,_chromosome:_1	AUGUSTUS	intron	11818500	11818568	1	+	.	ID=g573.t1.intron1;Parent=g573.t1;
OY812998.1_Germaria_angustata_genome_assembly,_chromosome:_1	AUGUSTUS	CDS	11818569	11818756	1	+	2	ID=g573.t1.CDS2;Parent=g573.t1;
OY812998.1_Germaria_angustata_genome_assembly,_chromosome:_1	AUGUSTUS	exon	11818569	11818756	.	+	.	ID=g573.t1.exon2;Parent=g573.t1;
OY812998.1_Germaria_angustata_genome_assembly,_chromosome:_1	AUGUSTUS	intron	11818757	11818810	1	+	.	ID=g573.t1.intron2;Parent=g573.t1;
OY812998.1_Germaria_angustata_genome_assembly,_chromosome:_1	AUGUSTUS	CDS	11818811	11819551	1	+	0	ID=g573.t1.CDS3;Parent=g573.t1;
OY812998.1_Germaria_angustata_genome_assembly,_chromosome:_1	AUGUSTUS	exon	11818811	11819551	.	+	.	ID=g573.t1.exon3;Parent=g573.t1;
OY812998.1_Germaria_angustata_genome_assembly,_chromosome:_1	AUGUSTUS	intron	11819552	11819614	1	+	.	ID=g573.t1.intron3;Parent=g573.t1;
OY812998.1_Germaria_angustata_genome_assembly,_chromosome:_1	AUGUSTUS	CDS	11819615	11819734	1	+	0	ID=g573.t1.CDS4;Parent=g573.t1;
OY812998.1_Germaria_angustata_genome_assembly,_chromosome:_1	AUGUSTUS	exon	11819615	11819734	.	+	.	ID=g573.t1.exon4;Parent=g573.t1;
OY812998.1_Germaria_angustata_genome_assembly,_chromosome:_1	AUGUSTUS	stop_codon	11819732	11819734	.	+	0	ID=g573.t1.stop1;Parent=g573.t1;
OY812998.1_Germaria_angustata_genome_assembly,_chromosome:_1	AUGUSTUS	gene	11829057	11830521	.	+	.	ID=g574;
OY812998.1_Germaria_angustata_genome_assembly,_chromosome:_1	AUGUSTUS	mRNA	11829057	11830521	1	+	.	ID=g574.t1;Parent=g574;
OY812998.1_Germaria_angustata_genome_assembly,_chromosome:_1	AUGUSTUS	start_codon	11829057	11829059	.	+	0	ID=g574.t1.start1;Parent=g574.t1;
OY812998.1_Germaria_angustata_genome_assembly,_chromosome:_1	AUGUSTUS	CDS	11829057	11829285	1	+	0	ID=g574.t1.CDS1;Parent=g574.t1;
OY812998.1_Germaria_angustata_genome_assembly,_chromosome:_1	AUGUSTUS	exon	11829057	11829285	.	+	.	ID=g574.t1.exon1;Parent=g574.t1;
OY812998.1_Germaria_angustata_genome_assembly,_chromosome:_1	AUGUSTUS	intron	11829286	11829355	1	+	.	ID=g574.t1.intron1;Parent=g574.t1;
OY812998.1_Germaria_angustata_genome_assembly,_chromosome:_1	AUGUSTUS	CDS	11829356	11829543	1	+	2	ID=g574.t1.CDS2;Parent=g574.t1;
OY812998.1_Germaria_angustata_genome_assembly,_chromosome:_1	AUGUSTUS	exon	11829356	11829543	.	+	.	ID=g574.t1.exon2;Parent=g574.t1;
OY812998.1_Germaria_angustata_genome_assembly,_chromosome:_1	AUGUSTUS	intron	11829544	11829597	1	+	.	ID=g574.t1.intron2;Parent=g574.t1;
OY812998.1_Germaria_angustata_genome_assembly,_chromosome:_1	AUGUSTUS	CDS	11829598	11830338	1	+	0	ID=g574.t1.CDS3;Parent=g574.t1;
OY812998.1_Germaria_angustata_genome_assembly,_chromosome:_1	AUGUSTUS	exon	11829598	11830338	.	+	.	ID=g574.t1.exon3;Parent=g574.t1;
OY812998.1_Germaria_angustata_genome_assembly,_chromosome:_1	AUGUSTUS	intron	11830339	11830401	1	+	.	ID=g574.t1.intron3;Parent=g574.t1;
OY812998.1_Germaria_angustata_genome_assembly,_chromosome:_1	AUGUSTUS	CDS	11830402	11830521	1	+	0	ID=g574.t1.CDS4;Parent=g574.t1;
OY812998.1_Germaria_angustata_genome_assembly,_chromosome:_1	AUGUSTUS	exon	11830402	11830521	.	+	.	ID=g574.t1.exon4;Parent=g574.t1;
OY812998.1_Germaria_angustata_genome_assembly,_chromosome:_1	AUGUSTUS	stop_codon	11830519	11830521	.	+	0	ID=g574.t1.stop1;Parent=g574.t1;
OY812998.1_Germaria_angustata_genome_assembly,_chromosome:_1	AUGUSTUS	gene	11841755	11873772	.	-	.	ID=g575;
OY812998.1_Germaria_angustata_genome_assembly,_chromosome:_1	AUGUSTUS	mRNA	11841755	11873772	0.56	-	.	ID=g575.t1;Parent=g575;
OY812998.1_Germaria_angustata_genome_assembly,_chromosome:_1	AUGUSTUS	stop_codon	11841755	11841757	.	-	0	ID=g575.t1.stop1;Parent=g575.t1;
OY812998.1_Germaria_angustata_genome_assembly,_chromosome:_1	AUGUSTUS	CDS	11841755	11841850	0.57	-	0	ID=g575.t1.CDS1;Parent=g575.t1;
OY812998.1_Germaria_angustata_genome_assembly,_chromosome:_1	AUGUSTUS	exon	11841755	11841850	.	-	.	ID=g575.t1.exon1;Parent=g575.t1;
OY812998.1_Germaria_angustata_genome_assembly,_chromosome:_1	AUGUSTUS	intron	11841851	11854627	0.57	-	.	ID=g575.t1.intron1;Parent=g575.t1;
OY812998.1_Germaria_angustata_genome_assembly,_chromosome:_1	AUGUSTUS	CDS	11854628	11854786	0.72	-	0	ID=g575.t1.CDS2;Parent=g575.t1;
OY812998.1_Germaria_angustata_genome_assembly,_chromosome:_1	AUGUSTUS	exon	11854628	11854786	.	-	.	ID=g575.t1.exon2;Parent=g575.t1;
OY812998.1_Germaria_angustata_genome_assembly,_chromosome:_1	AUGUSTUS	intron	11854787	11855605	1	-	.	ID=g575.t1.intron2;Parent=g575.t1;
OY812998.1_Germaria_angustata_genome_assembly,_chromosome:_1	AUGUSTUS	CDS	11855606	11855881	1	-	0	ID=g575.t1.CDS3;Parent=g575.t1;
OY812998.1_Germaria_angustata_genome_assembly,_chromosome:_1	AUGUSTUS	exon	11855606	11855881	.	-	.	ID=g575.t1.exon3;Parent=g575.t1;
OY812998.1_Germaria_angustata_genome_assembly,_chromosome:_1	AUGUSTUS	intron	11855882	11873226	1	-	.	ID=g575.t1.intron3;Parent=g575.t1;
OY812998.1_Germaria_angustata_genome_assembly,_chromosome:_1	AUGUSTUS	CDS	11873227	11873772	1	-	0	ID=g575.t1.CDS4;Parent=g575.t1;
OY812998.1_Germaria_angustata_genome_assembly,_chromosome:_1	AUGUSTUS	exon	11873227	11873772	.	-	.	ID=g575.t1.exon4;Parent=g575.t1;
OY812998.1_Germaria_angustata_genome_assembly,_chromosome:_1	AUGUSTUS	start_codon	11873770	11873772	.	-	0	ID=g575.t1.start1;Parent=g575.t1;
OY812998.1_Germaria_angustata_genome_assembly,_chromosome:_1	AUGUSTUS	gene	11892763	11894983	.	+	.	ID=g576;
OY812998.1_Germaria_angustata_genome_assembly,_chromosome:_1	AUGUSTUS	mRNA	11892763	11894983	0.47	+	.	ID=g576.t1;Parent=g576;
OY812998.1_Germaria_angustata_genome_assembly,_chromosome:_1	AUGUSTUS	start_codon	11892763	11892765	.	+	0	ID=g576.t1.start1;Parent=g576.t1;
OY812998.1_Germaria_angustata_genome_assembly,_chromosome:_1	AUGUSTUS	CDS	11892763	11892910	0.97	+	0	ID=g576.t1.CDS1;Parent=g576.t1;
OY812998.1_Germaria_angustata_genome_assembly,_chromosome:_1	AUGUSTUS	exon	11892763	11892910	.	+	.	ID=g576.t1.exon1;Parent=g576.t1;
OY812998.1_Germaria_angustata_genome_assembly,_chromosome:_1	AUGUSTUS	intron	11892911	11892974	0.48	+	.	ID=g576.t1.intron1;Parent=g576.t1;
OY812998.1_Germaria_angustata_genome_assembly,_chromosome:_1	AUGUSTUS	CDS	11892975	11893032	0.48	+	2	ID=g576.t1.CDS2;Parent=g576.t1;
OY812998.1_Germaria_angustata_genome_assembly,_chromosome:_1	AUGUSTUS	exon	11892975	11893032	.	+	.	ID=g576.t1.exon2;Parent=g576.t1;
OY812998.1_Germaria_angustata_genome_assembly,_chromosome:_1	AUGUSTUS	intron	11893033	11893186	0.48	+	.	ID=g576.t1.intron2;Parent=g576.t1;
OY812998.1_Germaria_angustata_genome_assembly,_chromosome:_1	AUGUSTUS	CDS	11893187	11893272	0.55	+	1	ID=g576.t1.CDS3;Parent=g576.t1;
OY812998.1_Germaria_angustata_genome_assembly,_chromosome:_1	AUGUSTUS	exon	11893187	11893272	.	+	.	ID=g576.t1.exon3;Parent=g576.t1;
OY812998.1_Germaria_angustata_genome_assembly,_chromosome:_1	AUGUSTUS	intron	11893273	11894707	0.55	+	.	ID=g576.t1.intron3;Parent=g576.t1;
OY812998.1_Germaria_angustata_genome_assembly,_chromosome:_1	AUGUSTUS	CDS	11894708	11894822	0.99	+	2	ID=g576.t1.CDS4;Parent=g576.t1;
OY812998.1_Germaria_angustata_genome_assembly,_chromosome:_1	AUGUSTUS	exon	11894708	11894822	.	+	.	ID=g576.t1.exon4;Parent=g576.t1;
OY812998.1_Germaria_angustata_genome_assembly,_chromosome:_1	AUGUSTUS	intron	11894823	11894892	1	+	.	ID=g576.t1.intron4;Parent=g576.t1;
OY812998.1_Germaria_angustata_genome_assembly,_chromosome:_1	AUGUSTUS	CDS	11894893	11894983	1	+	1	ID=g576.t1.CDS5;Parent=g576.t1;
OY812998.1_Germaria_angustata_genome_assembly,_chromosome:_1	AUGUSTUS	exon	11894893	11894983	.	+	.	ID=g576.t1.exon5;Parent=g576.t1;
OY812998.1_Germaria_angustata_genome_assembly,_chromosome:_1	AUGUSTUS	stop_codon	11894981	11894983	.	+	0	ID=g576.t1.stop1;Parent=g576.t1;
OY812998.1_Germaria_angustata_genome_assembly,_chromosome:_1	AUGUSTUS	gene	11895447	11899340	.	+	.	ID=g577;
OY812998.1_Germaria_angustata_genome_assembly,_chromosome:_1	AUGUSTUS	mRNA	11895447	11899340	1	+	.	ID=g577.t1;Parent=g577;
OY812998.1_Germaria_angustata_genome_assembly,_chromosome:_1	AUGUSTUS	start_codon	11895447	11895449	.	+	0	ID=g577.t1.start1;Parent=g577.t1;
OY812998.1_Germaria_angustata_genome_assembly,_chromosome:_1	AUGUSTUS	CDS	11895447	11899340	1	+	0	ID=g577.t1.CDS1;Parent=g577.t1;
OY812998.1_Germaria_angustata_genome_assembly,_chromosome:_1	AUGUSTUS	exon	11895447	11899340	.	+	.	ID=g577.t1.exon1;Parent=g577.t1;
OY812998.1_Germaria_angustata_genome_assembly,_chromosome:_1	AUGUSTUS	stop_codon	11899338	11899340	.	+	0	ID=g577.t1.stop1;Parent=g577.t1;
OY812998.1_Germaria_angustata_genome_assembly,_chromosome:_1	AUGUSTUS	gene	12064539	12065125	.	-	.	ID=g578;
OY812998.1_Germaria_angustata_genome_assembly,_chromosome:_1	AUGUSTUS	mRNA	12064539	12065125	0.37	-	.	ID=g578.t1;Parent=g578;
OY812998.1_Germaria_angustata_genome_assembly,_chromosome:_1	AUGUSTUS	stop_codon	12064539	12064541	.	-	0	ID=g578.t1.stop1;Parent=g578.t1;
OY812998.1_Germaria_angustata_genome_assembly,_chromosome:_1	AUGUSTUS	CDS	12064539	12064958	0.67	-	0	ID=g578.t1.CDS1;Parent=g578.t1;
OY812998.1_Germaria_angustata_genome_assembly,_chromosome:_1	AUGUSTUS	exon	12064539	12064958	.	-	.	ID=g578.t1.exon1;Parent=g578.t1;
OY812998.1_Germaria_angustata_genome_assembly,_chromosome:_1	AUGUSTUS	intron	12064959	12065041	0.53	-	.	ID=g578.t1.intron1;Parent=g578.t1;
OY812998.1_Germaria_angustata_genome_assembly,_chromosome:_1	AUGUSTUS	CDS	12065042	12065125	0.38	-	0	ID=g578.t1.CDS2;Parent=g578.t1;
OY812998.1_Germaria_angustata_genome_assembly,_chromosome:_1	AUGUSTUS	exon	12065042	12065125	.	-	.	ID=g578.t1.exon2;Parent=g578.t1;
OY812998.1_Germaria_angustata_genome_assembly,_chromosome:_1	AUGUSTUS	start_codon	12065123	12065125	.	-	0	ID=g578.t1.start1;Parent=g578.t1;
OY812998.1_Germaria_angustata_genome_assembly,_chromosome:_1	AUGUSTUS	gene	12089325	12100152	.	-	.	ID=g579;
OY812998.1_Germaria_angustata_genome_assembly,_chromosome:_1	AUGUSTUS	mRNA	12089325	12100152	1	-	.	ID=g579.t1;Parent=g579;
OY812998.1_Germaria_angustata_genome_assembly,_chromosome:_1	AUGUSTUS	stop_codon	12089325	12089327	.	-	0	ID=g579.t1.stop1;Parent=g579.t1;
OY812998.1_Germaria_angustata_genome_assembly,_chromosome:_1	AUGUSTUS	CDS	12089325	12089375	1	-	0	ID=g579.t1.CDS1;Parent=g579.t1;
OY812998.1_Germaria_angustata_genome_assembly,_chromosome:_1	AUGUSTUS	exon	12089325	12089375	.	-	.	ID=g579.t1.exon1;Parent=g579.t1;
OY812998.1_Germaria_angustata_genome_assembly,_chromosome:_1	AUGUSTUS	intron	12089376	12091198	1	-	.	ID=g579.t1.intron1;Parent=g579.t1;
OY812998.1_Germaria_angustata_genome_assembly,_chromosome:_1	AUGUSTUS	CDS	12091199	12091426	1	-	0	ID=g579.t1.CDS2;Parent=g579.t1;
OY812998.1_Germaria_angustata_genome_assembly,_chromosome:_1	AUGUSTUS	exon	12091199	12091426	.	-	.	ID=g579.t1.exon2;Parent=g579.t1;
OY812998.1_Germaria_angustata_genome_assembly,_chromosome:_1	AUGUSTUS	intron	12091427	12091583	1	-	.	ID=g579.t1.intron2;Parent=g579.t1;
OY812998.1_Germaria_angustata_genome_assembly,_chromosome:_1	AUGUSTUS	CDS	12091584	12091712	1	-	0	ID=g579.t1.CDS3;Parent=g579.t1;
OY812998.1_Germaria_angustata_genome_assembly,_chromosome:_1	AUGUSTUS	exon	12091584	12091712	.	-	.	ID=g579.t1.exon3;Parent=g579.t1;
OY812998.1_Germaria_angustata_genome_assembly,_chromosome:_1	AUGUSTUS	intron	12091713	12091848	1	-	.	ID=g579.t1.intron3;Parent=g579.t1;
OY812998.1_Germaria_angustata_genome_assembly,_chromosome:_1	AUGUSTUS	CDS	12091849	12091974	1	-	0	ID=g579.t1.CDS4;Parent=g579.t1;
OY812998.1_Germaria_angustata_genome_assembly,_chromosome:_1	AUGUSTUS	exon	12091849	12091974	.	-	.	ID=g579.t1.exon4;Parent=g579.t1;
OY812998.1_Germaria_angustata_genome_assembly,_chromosome:_1	AUGUSTUS	intron	12091975	12092055	1	-	.	ID=g579.t1.intron4;Parent=g579.t1;
OY812998.1_Germaria_angustata_genome_assembly,_chromosome:_1	AUGUSTUS	CDS	12092056	12092196	1	-	0	ID=g579.t1.CDS5;Parent=g579.t1;
OY812998.1_Germaria_angustata_genome_assembly,_chromosome:_1	AUGUSTUS	exon	12092056	12092196	.	-	.	ID=g579.t1.exon5;Parent=g579.t1;
OY812998.1_Germaria_angustata_genome_assembly,_chromosome:_1	AUGUSTUS	intron	12092197	12092264	1	-	.	ID=g579.t1.intron5;Parent=g579.t1;
OY812998.1_Germaria_angustata_genome_assembly,_chromosome:_1	AUGUSTUS	CDS	12092265	12092524	1	-	2	ID=g579.t1.CDS6;Parent=g579.t1;
OY812998.1_Germaria_angustata_genome_assembly,_chromosome:_1	AUGUSTUS	exon	12092265	12092524	.	-	.	ID=g579.t1.exon6;Parent=g579.t1;
OY812998.1_Germaria_angustata_genome_assembly,_chromosome:_1	AUGUSTUS	intron	12092525	12093352	1	-	.	ID=g579.t1.intron6;Parent=g579.t1;
OY812998.1_Germaria_angustata_genome_assembly,_chromosome:_1	AUGUSTUS	CDS	12093353	12093473	1	-	0	ID=g579.t1.CDS7;Parent=g579.t1;
OY812998.1_Germaria_angustata_genome_assembly,_chromosome:_1	AUGUSTUS	exon	12093353	12093473	.	-	.	ID=g579.t1.exon7;Parent=g579.t1;
OY812998.1_Germaria_angustata_genome_assembly,_chromosome:_1	AUGUSTUS	intron	12093474	12093543	1	-	.	ID=g579.t1.intron7;Parent=g579.t1;
OY812998.1_Germaria_angustata_genome_assembly,_chromosome:_1	AUGUSTUS	CDS	12093544	12093751	1	-	1	ID=g579.t1.CDS8;Parent=g579.t1;
OY812998.1_Germaria_angustata_genome_assembly,_chromosome:_1	AUGUSTUS	exon	12093544	12093751	.	-	.	ID=g579.t1.exon8;Parent=g579.t1;
OY812998.1_Germaria_angustata_genome_assembly,_chromosome:_1	AUGUSTUS	intron	12093752	12093899	1	-	.	ID=g579.t1.intron8;Parent=g579.t1;
OY812998.1_Germaria_angustata_genome_assembly,_chromosome:_1	AUGUSTUS	CDS	12093900	12094033	1	-	0	ID=g579.t1.CDS9;Parent=g579.t1;
OY812998.1_Germaria_angustata_genome_assembly,_chromosome:_1	AUGUSTUS	exon	12093900	12094033	.	-	.	ID=g579.t1.exon9;Parent=g579.t1;
OY812998.1_Germaria_angustata_genome_assembly,_chromosome:_1	AUGUSTUS	intron	12094034	12094160	1	-	.	ID=g579.t1.intron9;Parent=g579.t1;
OY812998.1_Germaria_angustata_genome_assembly,_chromosome:_1	AUGUSTUS	CDS	12094161	12094232	1	-	0	ID=g579.t1.CDS10;Parent=g579.t1;
OY812998.1_Germaria_angustata_genome_assembly,_chromosome:_1	AUGUSTUS	exon	12094161	12094232	.	-	.	ID=g579.t1.exon10;Parent=g579.t1;
OY812998.1_Germaria_angustata_genome_assembly,_chromosome:_1	AUGUSTUS	intron	12094233	12094408	1	-	.	ID=g579.t1.intron10;Parent=g579.t1;
OY812998.1_Germaria_angustata_genome_assembly,_chromosome:_1	AUGUSTUS	CDS	12094409	12094756	1	-	0	ID=g579.t1.CDS11;Parent=g579.t1;
OY812998.1_Germaria_angustata_genome_assembly,_chromosome:_1	AUGUSTUS	exon	12094409	12094756	.	-	.	ID=g579.t1.exon11;Parent=g579.t1;
OY812998.1_Germaria_angustata_genome_assembly,_chromosome:_1	AUGUSTUS	intron	12094757	12100017	1	-	.	ID=g579.t1.intron11;Parent=g579.t1;
OY812998.1_Germaria_angustata_genome_assembly,_chromosome:_1	AUGUSTUS	CDS	12100018	12100152	1	-	0	ID=g579.t1.CDS12;Parent=g579.t1;
OY812998.1_Germaria_angustata_genome_assembly,_chromosome:_1	AUGUSTUS	exon	12100018	12100152	.	-	.	ID=g579.t1.exon12;Parent=g579.t1;
OY812998.1_Germaria_angustata_genome_assembly,_chromosome:_1	AUGUSTUS	start_codon	12100150	12100152	.	-	0	ID=g579.t1.start1;Parent=g579.t1;
OY812998.1_Germaria_angustata_genome_assembly,_chromosome:_1	AUGUSTUS	mRNA	12089325	12100152	1	-	.	ID=g579.t2;Parent=g579;
OY812998.1_Germaria_angustata_genome_assembly,_chromosome:_1	AUGUSTUS	stop_codon	12089325	12089327	.	-	0	ID=g579.t2.stop1;Parent=g579.t2;
OY812998.1_Germaria_angustata_genome_assembly,_chromosome:_1	AUGUSTUS	CDS	12089325	12089375	1	-	0	ID=g579.t2.CDS1;Parent=g579.t2;
OY812998.1_Germaria_angustata_genome_assembly,_chromosome:_1	AUGUSTUS	exon	12089325	12089375	.	-	.	ID=g579.t2.exon1;Parent=g579.t2;
OY812998.1_Germaria_angustata_genome_assembly,_chromosome:_1	AUGUSTUS	intron	12089376	12091198	1	-	.	ID=g579.t2.intron1;Parent=g579.t2;
OY812998.1_Germaria_angustata_genome_assembly,_chromosome:_1	AUGUSTUS	CDS	12091199	12091426	1	-	0	ID=g579.t2.CDS2;Parent=g579.t2;
OY812998.1_Germaria_angustata_genome_assembly,_chromosome:_1	AUGUSTUS	exon	12091199	12091426	.	-	.	ID=g579.t2.exon2;Parent=g579.t2;
OY812998.1_Germaria_angustata_genome_assembly,_chromosome:_1	AUGUSTUS	intron	12091427	12091583	1	-	.	ID=g579.t2.intron2;Parent=g579.t2;
OY812998.1_Germaria_angustata_genome_assembly,_chromosome:_1	AUGUSTUS	CDS	12091584	12091712	1	-	0	ID=g579.t2.CDS3;Parent=g579.t2;
OY812998.1_Germaria_angustata_genome_assembly,_chromosome:_1	AUGUSTUS	exon	12091584	12091712	.	-	.	ID=g579.t2.exon3;Parent=g579.t2;
OY812998.1_Germaria_angustata_genome_assembly,_chromosome:_1	AUGUSTUS	intron	12091713	12092055	1	-	.	ID=g579.t2.intron3;Parent=g579.t2;
OY812998.1_Germaria_angustata_genome_assembly,_chromosome:_1	AUGUSTUS	CDS	12092056	12092196	1	-	0	ID=g579.t2.CDS4;Parent=g579.t2;
OY812998.1_Germaria_angustata_genome_assembly,_chromosome:_1	AUGUSTUS	exon	12092056	12092196	.	-	.	ID=g579.t2.exon4;Parent=g579.t2;
OY812998.1_Germaria_angustata_genome_assembly,_chromosome:_1	AUGUSTUS	intron	12092197	12092264	1	-	.	ID=g579.t2.intron4;Parent=g579.t2;
OY812998.1_Germaria_angustata_genome_assembly,_chromosome:_1	AUGUSTUS	CDS	12092265	12092524	1	-	2	ID=g579.t2.CDS5;Parent=g579.t2;
OY812998.1_Germaria_angustata_genome_assembly,_chromosome:_1	AUGUSTUS	exon	12092265	12092524	.	-	.	ID=g579.t2.exon5;Parent=g579.t2;
OY812998.1_Germaria_angustata_genome_assembly,_chromosome:_1	AUGUSTUS	intron	12092525	12093352	1	-	.	ID=g579.t2.intron5;Parent=g579.t2;
OY812998.1_Germaria_angustata_genome_assembly,_chromosome:_1	AUGUSTUS	CDS	12093353	12093473	1	-	0	ID=g579.t2.CDS6;Parent=g579.t2;
OY812998.1_Germaria_angustata_genome_assembly,_chromosome:_1	AUGUSTUS	exon	12093353	12093473	.	-	.	ID=g579.t2.exon6;Parent=g579.t2;
OY812998.1_Germaria_angustata_genome_assembly,_chromosome:_1	AUGUSTUS	intron	12093474	12093543	1	-	.	ID=g579.t2.intron6;Parent=g579.t2;
OY812998.1_Germaria_angustata_genome_assembly,_chromosome:_1	AUGUSTUS	CDS	12093544	12093751	1	-	1	ID=g579.t2.CDS7;Parent=g579.t2;
OY812998.1_Germaria_angustata_genome_assembly,_chromosome:_1	AUGUSTUS	exon	12093544	12093751	.	-	.	ID=g579.t2.exon7;Parent=g579.t2;
OY812998.1_Germaria_angustata_genome_assembly,_chromosome:_1	AUGUSTUS	intron	12093752	12093899	1	-	.	ID=g579.t2.intron7;Parent=g579.t2;
OY812998.1_Germaria_angustata_genome_assembly,_chromosome:_1	AUGUSTUS	CDS	12093900	12094033	1	-	0	ID=g579.t2.CDS8;Parent=g579.t2;
OY812998.1_Germaria_angustata_genome_assembly,_chromosome:_1	AUGUSTUS	exon	12093900	12094033	.	-	.	ID=g579.t2.exon8;Parent=g579.t2;
OY812998.1_Germaria_angustata_genome_assembly,_chromosome:_1	AUGUSTUS	intron	12094034	12094160	1	-	.	ID=g579.t2.intron8;Parent=g579.t2;
OY812998.1_Germaria_angustata_genome_assembly,_chromosome:_1	AUGUSTUS	CDS	12094161	12094232	1	-	0	ID=g579.t2.CDS9;Parent=g579.t2;
OY812998.1_Germaria_angustata_genome_assembly,_chromosome:_1	AUGUSTUS	exon	12094161	12094232	.	-	.	ID=g579.t2.exon9;Parent=g579.t2;
OY812998.1_Germaria_angustata_genome_assembly,_chromosome:_1	AUGUSTUS	intron	12094233	12094408	1	-	.	ID=g579.t2.intron9;Parent=g579.t2;
OY812998.1_Germaria_angustata_genome_assembly,_chromosome:_1	AUGUSTUS	CDS	12094409	12094756	1	-	0	ID=g579.t2.CDS10;Parent=g579.t2;
OY812998.1_Germaria_angustata_genome_assembly,_chromosome:_1	AUGUSTUS	exon	12094409	12094756	.	-	.	ID=g579.t2.exon10;Parent=g579.t2;
OY812998.1_Germaria_angustata_genome_assembly,_chromosome:_1	AUGUSTUS	intron	12094757	12100017	1	-	.	ID=g579.t2.intron10;Parent=g579.t2;
OY812998.1_Germaria_angustata_genome_assembly,_chromosome:_1	AUGUSTUS	CDS	12100018	12100152	1	-	0	ID=g579.t2.CDS11;Parent=g579.t2;
OY812998.1_Germaria_angustata_genome_assembly,_chromosome:_1	AUGUSTUS	exon	12100018	12100152	.	-	.	ID=g579.t2.exon11;Parent=g579.t2;
OY812998.1_Germaria_angustata_genome_assembly,_chromosome:_1	AUGUSTUS	start_codon	12100150	12100152	.	-	0	ID=g579.t2.start1;Parent=g579.t2;
OY812998.1_Germaria_angustata_genome_assembly,_chromosome:_1	AUGUSTUS	gene	12108572	12109158	.	-	.	ID=g580;
OY812998.1_Germaria_angustata_genome_assembly,_chromosome:_1	AUGUSTUS	mRNA	12108572	12109158	0.99	-	.	ID=g580.t1;Parent=g580;
OY812998.1_Germaria_angustata_genome_assembly,_chromosome:_1	AUGUSTUS	stop_codon	12108572	12108574	.	-	0	ID=g580.t1.stop1;Parent=g580.t1;
OY812998.1_Germaria_angustata_genome_assembly,_chromosome:_1	AUGUSTUS	CDS	12108572	12108999	1	-	2	ID=g580.t1.CDS1;Parent=g580.t1;
OY812998.1_Germaria_angustata_genome_assembly,_chromosome:_1	AUGUSTUS	exon	12108572	12108999	.	-	.	ID=g580.t1.exon1;Parent=g580.t1;
OY812998.1_Germaria_angustata_genome_assembly,_chromosome:_1	AUGUSTUS	intron	12109000	12109061	0.99	-	.	ID=g580.t1.intron1;Parent=g580.t1;
OY812998.1_Germaria_angustata_genome_assembly,_chromosome:_1	AUGUSTUS	CDS	12109062	12109158	0.99	-	0	ID=g580.t1.CDS2;Parent=g580.t1;
OY812998.1_Germaria_angustata_genome_assembly,_chromosome:_1	AUGUSTUS	exon	12109062	12109158	.	-	.	ID=g580.t1.exon2;Parent=g580.t1;
OY812998.1_Germaria_angustata_genome_assembly,_chromosome:_1	AUGUSTUS	start_codon	12109156	12109158	.	-	0	ID=g580.t1.start1;Parent=g580.t1;
OY812998.1_Germaria_angustata_genome_assembly,_chromosome:_1	AUGUSTUS	gene	12137619	12138203	.	+	.	ID=g581;
OY812998.1_Germaria_angustata_genome_assembly,_chromosome:_1	AUGUSTUS	mRNA	12137619	12138203	1	+	.	ID=g581.t1;Parent=g581;
OY812998.1_Germaria_angustata_genome_assembly,_chromosome:_1	AUGUSTUS	start_codon	12137619	12137621	.	+	0	ID=g581.t1.start1;Parent=g581.t1;
OY812998.1_Germaria_angustata_genome_assembly,_chromosome:_1	AUGUSTUS	CDS	12137619	12138203	1	+	0	ID=g581.t1.CDS1;Parent=g581.t1;
OY812998.1_Germaria_angustata_genome_assembly,_chromosome:_1	AUGUSTUS	exon	12137619	12138203	.	+	.	ID=g581.t1.exon1;Parent=g581.t1;
OY812998.1_Germaria_angustata_genome_assembly,_chromosome:_1	AUGUSTUS	stop_codon	12138201	12138203	.	+	0	ID=g581.t1.stop1;Parent=g581.t1;
OY812998.1_Germaria_angustata_genome_assembly,_chromosome:_1	AUGUSTUS	gene	12168528	12169090	.	+	.	ID=g582;
OY812998.1_Germaria_angustata_genome_assembly,_chromosome:_1	AUGUSTUS	mRNA	12168528	12169090	0.88	+	.	ID=g582.t1;Parent=g582;
OY812998.1_Germaria_angustata_genome_assembly,_chromosome:_1	AUGUSTUS	start_codon	12168528	12168530	.	+	0	ID=g582.t1.start1;Parent=g582.t1;
OY812998.1_Germaria_angustata_genome_assembly,_chromosome:_1	AUGUSTUS	CDS	12168528	12168624	0.96	+	0	ID=g582.t1.CDS1;Parent=g582.t1;
OY812998.1_Germaria_angustata_genome_assembly,_chromosome:_1	AUGUSTUS	exon	12168528	12168624	.	+	.	ID=g582.t1.exon1;Parent=g582.t1;
OY812998.1_Germaria_angustata_genome_assembly,_chromosome:_1	AUGUSTUS	intron	12168625	12168686	0.96	+	.	ID=g582.t1.intron1;Parent=g582.t1;
OY812998.1_Germaria_angustata_genome_assembly,_chromosome:_1	AUGUSTUS	CDS	12168687	12169090	0.92	+	2	ID=g582.t1.CDS2;Parent=g582.t1;
OY812998.1_Germaria_angustata_genome_assembly,_chromosome:_1	AUGUSTUS	exon	12168687	12169090	.	+	.	ID=g582.t1.exon2;Parent=g582.t1;
OY812998.1_Germaria_angustata_genome_assembly,_chromosome:_1	AUGUSTUS	stop_codon	12169088	12169090	.	+	0	ID=g582.t1.stop1;Parent=g582.t1;
OY812998.1_Germaria_angustata_genome_assembly,_chromosome:_1	AUGUSTUS	gene	12197992	12198701	.	-	.	ID=g583;
OY812998.1_Germaria_angustata_genome_assembly,_chromosome:_1	AUGUSTUS	mRNA	12197992	12198701	0.78	-	.	ID=g583.t1;Parent=g583;
OY812998.1_Germaria_angustata_genome_assembly,_chromosome:_1	AUGUSTUS	stop_codon	12197992	12197994	.	-	0	ID=g583.t1.stop1;Parent=g583.t1;
OY812998.1_Germaria_angustata_genome_assembly,_chromosome:_1	AUGUSTUS	CDS	12197992	12198542	0.78	-	2	ID=g583.t1.CDS1;Parent=g583.t1;
OY812998.1_Germaria_angustata_genome_assembly,_chromosome:_1	AUGUSTUS	exon	12197992	12198542	.	-	.	ID=g583.t1.exon1;Parent=g583.t1;
OY812998.1_Germaria_angustata_genome_assembly,_chromosome:_1	AUGUSTUS	intron	12198543	12198604	1	-	.	ID=g583.t1.intron1;Parent=g583.t1;
OY812998.1_Germaria_angustata_genome_assembly,_chromosome:_1	AUGUSTUS	CDS	12198605	12198701	1	-	0	ID=g583.t1.CDS2;Parent=g583.t1;
OY812998.1_Germaria_angustata_genome_assembly,_chromosome:_1	AUGUSTUS	exon	12198605	12198701	.	-	.	ID=g583.t1.exon2;Parent=g583.t1;
OY812998.1_Germaria_angustata_genome_assembly,_chromosome:_1	AUGUSTUS	start_codon	12198699	12198701	.	-	0	ID=g583.t1.start1;Parent=g583.t1;
OY812998.1_Germaria_angustata_genome_assembly,_chromosome:_1	AUGUSTUS	gene	12212519	12213222	.	-	.	ID=g584;
OY812998.1_Germaria_angustata_genome_assembly,_chromosome:_1	AUGUSTUS	mRNA	12212519	12213222	0.97	-	.	ID=g584.t1;Parent=g584;
OY812998.1_Germaria_angustata_genome_assembly,_chromosome:_1	AUGUSTUS	stop_codon	12212519	12212521	.	-	0	ID=g584.t1.stop1;Parent=g584.t1;
OY812998.1_Germaria_angustata_genome_assembly,_chromosome:_1	AUGUSTUS	CDS	12212519	12213063	1	-	2	ID=g584.t1.CDS1;Parent=g584.t1;
OY812998.1_Germaria_angustata_genome_assembly,_chromosome:_1	AUGUSTUS	exon	12212519	12213063	.	-	.	ID=g584.t1.exon1;Parent=g584.t1;
OY812998.1_Germaria_angustata_genome_assembly,_chromosome:_1	AUGUSTUS	intron	12213064	12213125	0.97	-	.	ID=g584.t1.intron1;Parent=g584.t1;
OY812998.1_Germaria_angustata_genome_assembly,_chromosome:_1	AUGUSTUS	CDS	12213126	12213222	0.97	-	0	ID=g584.t1.CDS2;Parent=g584.t1;
OY812998.1_Germaria_angustata_genome_assembly,_chromosome:_1	AUGUSTUS	exon	12213126	12213222	.	-	.	ID=g584.t1.exon2;Parent=g584.t1;
OY812998.1_Germaria_angustata_genome_assembly,_chromosome:_1	AUGUSTUS	start_codon	12213220	12213222	.	-	0	ID=g584.t1.start1;Parent=g584.t1;
OY812998.1_Germaria_angustata_genome_assembly,_chromosome:_1	AUGUSTUS	gene	12226454	12227300	.	+	.	ID=g585;
OY812998.1_Germaria_angustata_genome_assembly,_chromosome:_1	AUGUSTUS	mRNA	12226454	12227300	0.99	+	.	ID=g585.t1;Parent=g585;
OY812998.1_Germaria_angustata_genome_assembly,_chromosome:_1	AUGUSTUS	start_codon	12226454	12226456	.	+	0	ID=g585.t1.start1;Parent=g585.t1;
OY812998.1_Germaria_angustata_genome_assembly,_chromosome:_1	AUGUSTUS	CDS	12226454	12226619	1	+	0	ID=g585.t1.CDS1;Parent=g585.t1;
OY812998.1_Germaria_angustata_genome_assembly,_chromosome:_1	AUGUSTUS	exon	12226454	12226619	.	+	.	ID=g585.t1.exon1;Parent=g585.t1;
OY812998.1_Germaria_angustata_genome_assembly,_chromosome:_1	AUGUSTUS	intron	12226620	12226682	1	+	.	ID=g585.t1.intron1;Parent=g585.t1;
OY812998.1_Germaria_angustata_genome_assembly,_chromosome:_1	AUGUSTUS	CDS	12226683	12227015	1	+	2	ID=g585.t1.CDS2;Parent=g585.t1;
OY812998.1_Germaria_angustata_genome_assembly,_chromosome:_1	AUGUSTUS	exon	12226683	12227015	.	+	.	ID=g585.t1.exon2;Parent=g585.t1;
OY812998.1_Germaria_angustata_genome_assembly,_chromosome:_1	AUGUSTUS	intron	12227016	12227091	1	+	.	ID=g585.t1.intron2;Parent=g585.t1;
OY812998.1_Germaria_angustata_genome_assembly,_chromosome:_1	AUGUSTUS	CDS	12227092	12227300	0.99	+	2	ID=g585.t1.CDS3;Parent=g585.t1;
OY812998.1_Germaria_angustata_genome_assembly,_chromosome:_1	AUGUSTUS	exon	12227092	12227300	.	+	.	ID=g585.t1.exon3;Parent=g585.t1;
OY812998.1_Germaria_angustata_genome_assembly,_chromosome:_1	AUGUSTUS	stop_codon	12227298	12227300	.	+	0	ID=g585.t1.stop1;Parent=g585.t1;
OY812998.1_Germaria_angustata_genome_assembly,_chromosome:_1	AUGUSTUS	gene	12227576	12228994	.	-	.	ID=g586;
OY812998.1_Germaria_angustata_genome_assembly,_chromosome:_1	AUGUSTUS	mRNA	12227576	12228994	1	-	.	ID=g586.t1;Parent=g586;
OY812998.1_Germaria_angustata_genome_assembly,_chromosome:_1	AUGUSTUS	stop_codon	12227576	12227578	.	-	0	ID=g586.t1.stop1;Parent=g586.t1;
OY812998.1_Germaria_angustata_genome_assembly,_chromosome:_1	AUGUSTUS	CDS	12227576	12228140	1	-	1	ID=g586.t1.CDS1;Parent=g586.t1;
OY812998.1_Germaria_angustata_genome_assembly,_chromosome:_1	AUGUSTUS	exon	12227576	12228140	.	-	.	ID=g586.t1.exon1;Parent=g586.t1;
OY812998.1_Germaria_angustata_genome_assembly,_chromosome:_1	AUGUSTUS	intron	12228141	12228201	1	-	.	ID=g586.t1.intron1;Parent=g586.t1;
OY812998.1_Germaria_angustata_genome_assembly,_chromosome:_1	AUGUSTUS	CDS	12228202	12228307	1	-	2	ID=g586.t1.CDS2;Parent=g586.t1;
OY812998.1_Germaria_angustata_genome_assembly,_chromosome:_1	AUGUSTUS	exon	12228202	12228307	.	-	.	ID=g586.t1.exon2;Parent=g586.t1;
OY812998.1_Germaria_angustata_genome_assembly,_chromosome:_1	AUGUSTUS	intron	12228308	12228369	1	-	.	ID=g586.t1.intron2;Parent=g586.t1;
OY812998.1_Germaria_angustata_genome_assembly,_chromosome:_1	AUGUSTUS	CDS	12228370	12228994	1	-	0	ID=g586.t1.CDS3;Parent=g586.t1;
OY812998.1_Germaria_angustata_genome_assembly,_chromosome:_1	AUGUSTUS	exon	12228370	12228994	.	-	.	ID=g586.t1.exon3;Parent=g586.t1;
OY812998.1_Germaria_angustata_genome_assembly,_chromosome:_1	AUGUSTUS	start_codon	12228992	12228994	.	-	0	ID=g586.t1.start1;Parent=g586.t1;
OY812998.1_Germaria_angustata_genome_assembly,_chromosome:_1	AUGUSTUS	gene	12384529	12384789	.	-	.	ID=g587;
OY812998.1_Germaria_angustata_genome_assembly,_chromosome:_1	AUGUSTUS	mRNA	12384529	12384789	0.99	-	.	ID=g587.t1;Parent=g587;
OY812998.1_Germaria_angustata_genome_assembly,_chromosome:_1	AUGUSTUS	stop_codon	12384529	12384531	.	-	0	ID=g587.t1.stop1;Parent=g587.t1;
OY812998.1_Germaria_angustata_genome_assembly,_chromosome:_1	AUGUSTUS	CDS	12384529	12384789	0.99	-	0	ID=g587.t1.CDS1;Parent=g587.t1;
OY812998.1_Germaria_angustata_genome_assembly,_chromosome:_1	AUGUSTUS	exon	12384529	12384789	.	-	.	ID=g587.t1.exon1;Parent=g587.t1;
OY812998.1_Germaria_angustata_genome_assembly,_chromosome:_1	AUGUSTUS	start_codon	12384787	12384789	.	-	0	ID=g587.t1.start1;Parent=g587.t1;
OY812998.1_Germaria_angustata_genome_assembly,_chromosome:_1	AUGUSTUS	gene	12417992	12418441	.	+	.	ID=g588;
OY812998.1_Germaria_angustata_genome_assembly,_chromosome:_1	AUGUSTUS	mRNA	12417992	12418441	1	+	.	ID=g588.t1;Parent=g588;
OY812998.1_Germaria_angustata_genome_assembly,_chromosome:_1	AUGUSTUS	start_codon	12417992	12417994	.	+	0	ID=g588.t1.start1;Parent=g588.t1;
OY812998.1_Germaria_angustata_genome_assembly,_chromosome:_1	AUGUSTUS	CDS	12417992	12418441	1	+	0	ID=g588.t1.CDS1;Parent=g588.t1;
OY812998.1_Germaria_angustata_genome_assembly,_chromosome:_1	AUGUSTUS	exon	12417992	12418441	.	+	.	ID=g588.t1.exon1;Parent=g588.t1;
OY812998.1_Germaria_angustata_genome_assembly,_chromosome:_1	AUGUSTUS	stop_codon	12418439	12418441	.	+	0	ID=g588.t1.stop1;Parent=g588.t1;
OY812998.1_Germaria_angustata_genome_assembly,_chromosome:_1	AUGUSTUS	gene	12469115	12470237	.	-	.	ID=g589;
OY812998.1_Germaria_angustata_genome_assembly,_chromosome:_1	AUGUSTUS	mRNA	12469115	12470237	0.2	-	.	ID=g589.t1;Parent=g589;
OY812998.1_Germaria_angustata_genome_assembly,_chromosome:_1	AUGUSTUS	stop_codon	12469115	12469117	.	-	0	ID=g589.t1.stop1;Parent=g589.t1;
OY812998.1_Germaria_angustata_genome_assembly,_chromosome:_1	AUGUSTUS	CDS	12469115	12469476	0.44	-	2	ID=g589.t1.CDS1;Parent=g589.t1;
OY812998.1_Germaria_angustata_genome_assembly,_chromosome:_1	AUGUSTUS	exon	12469115	12469476	.	-	.	ID=g589.t1.exon1;Parent=g589.t1;
OY812998.1_Germaria_angustata_genome_assembly,_chromosome:_1	AUGUSTUS	intron	12469477	12469536	0.94	-	.	ID=g589.t1.intron1;Parent=g589.t1;
OY812998.1_Germaria_angustata_genome_assembly,_chromosome:_1	AUGUSTUS	CDS	12469537	12469913	0.94	-	1	ID=g589.t1.CDS2;Parent=g589.t1;
OY812998.1_Germaria_angustata_genome_assembly,_chromosome:_1	AUGUSTUS	exon	12469537	12469913	.	-	.	ID=g589.t1.exon2;Parent=g589.t1;
OY812998.1_Germaria_angustata_genome_assembly,_chromosome:_1	AUGUSTUS	intron	12469914	12469975	0.52	-	.	ID=g589.t1.intron2;Parent=g589.t1;
OY812998.1_Germaria_angustata_genome_assembly,_chromosome:_1	AUGUSTUS	CDS	12469976	12470044	0.52	-	1	ID=g589.t1.CDS3;Parent=g589.t1;
OY812998.1_Germaria_angustata_genome_assembly,_chromosome:_1	AUGUSTUS	exon	12469976	12470044	.	-	.	ID=g589.t1.exon3;Parent=g589.t1;
OY812998.1_Germaria_angustata_genome_assembly,_chromosome:_1	AUGUSTUS	intron	12470045	12470109	1	-	.	ID=g589.t1.intron3;Parent=g589.t1;
OY812998.1_Germaria_angustata_genome_assembly,_chromosome:_1	AUGUSTUS	CDS	12470110	12470237	1	-	0	ID=g589.t1.CDS4;Parent=g589.t1;
OY812998.1_Germaria_angustata_genome_assembly,_chromosome:_1	AUGUSTUS	exon	12470110	12470237	.	-	.	ID=g589.t1.exon4;Parent=g589.t1;
OY812998.1_Germaria_angustata_genome_assembly,_chromosome:_1	AUGUSTUS	start_codon	12470235	12470237	.	-	0	ID=g589.t1.start1;Parent=g589.t1;
OY812998.1_Germaria_angustata_genome_assembly,_chromosome:_1	AUGUSTUS	gene	12582282	12643366	.	+	.	ID=g590;
OY812998.1_Germaria_angustata_genome_assembly,_chromosome:_1	AUGUSTUS	mRNA	12582282	12643366	0.27	+	.	ID=g590.t1;Parent=g590;
OY812998.1_Germaria_angustata_genome_assembly,_chromosome:_1	AUGUSTUS	start_codon	12582282	12582284	.	+	0	ID=g590.t1.start1;Parent=g590.t1;
OY812998.1_Germaria_angustata_genome_assembly,_chromosome:_1	AUGUSTUS	CDS	12582282	12582491	0.84	+	0	ID=g590.t1.CDS1;Parent=g590.t1;
OY812998.1_Germaria_angustata_genome_assembly,_chromosome:_1	AUGUSTUS	exon	12582282	12582491	.	+	.	ID=g590.t1.exon1;Parent=g590.t1;
OY812998.1_Germaria_angustata_genome_assembly,_chromosome:_1	AUGUSTUS	intron	12582492	12596378	1	+	.	ID=g590.t1.intron1;Parent=g590.t1;
OY812998.1_Germaria_angustata_genome_assembly,_chromosome:_1	AUGUSTUS	CDS	12596379	12596505	1	+	0	ID=g590.t1.CDS2;Parent=g590.t1;
OY812998.1_Germaria_angustata_genome_assembly,_chromosome:_1	AUGUSTUS	exon	12596379	12596505	.	+	.	ID=g590.t1.exon2;Parent=g590.t1;
OY812998.1_Germaria_angustata_genome_assembly,_chromosome:_1	AUGUSTUS	intron	12596506	12596742	1	+	.	ID=g590.t1.intron2;Parent=g590.t1;
OY812998.1_Germaria_angustata_genome_assembly,_chromosome:_1	AUGUSTUS	CDS	12596743	12596866	1	+	2	ID=g590.t1.CDS3;Parent=g590.t1;
OY812998.1_Germaria_angustata_genome_assembly,_chromosome:_1	AUGUSTUS	exon	12596743	12596866	.	+	.	ID=g590.t1.exon3;Parent=g590.t1;
OY812998.1_Germaria_angustata_genome_assembly,_chromosome:_1	AUGUSTUS	intron	12596867	12619082	1	+	.	ID=g590.t1.intron3;Parent=g590.t1;
OY812998.1_Germaria_angustata_genome_assembly,_chromosome:_1	AUGUSTUS	CDS	12619083	12619264	0.84	+	1	ID=g590.t1.CDS4;Parent=g590.t1;
OY812998.1_Germaria_angustata_genome_assembly,_chromosome:_1	AUGUSTUS	exon	12619083	12619264	.	+	.	ID=g590.t1.exon4;Parent=g590.t1;
OY812998.1_Germaria_angustata_genome_assembly,_chromosome:_1	AUGUSTUS	intron	12619265	12643142	0.83	+	.	ID=g590.t1.intron4;Parent=g590.t1;
OY812998.1_Germaria_angustata_genome_assembly,_chromosome:_1	AUGUSTUS	CDS	12643143	12643366	0.4	+	2	ID=g590.t1.CDS5;Parent=g590.t1;
OY812998.1_Germaria_angustata_genome_assembly,_chromosome:_1	AUGUSTUS	exon	12643143	12643366	.	+	.	ID=g590.t1.exon5;Parent=g590.t1;
OY812998.1_Germaria_angustata_genome_assembly,_chromosome:_1	AUGUSTUS	stop_codon	12643364	12643366	.	+	0	ID=g590.t1.stop1;Parent=g590.t1;
OY812998.1_Germaria_angustata_genome_assembly,_chromosome:_1	AUGUSTUS	gene	12650228	12652142	.	-	.	ID=g591;
OY812998.1_Germaria_angustata_genome_assembly,_chromosome:_1	AUGUSTUS	mRNA	12650228	12652142	0.41	-	.	ID=g591.t1;Parent=g591;
OY812998.1_Germaria_angustata_genome_assembly,_chromosome:_1	AUGUSTUS	stop_codon	12650228	12650230	.	-	0	ID=g591.t1.stop1;Parent=g591.t1;
OY812998.1_Germaria_angustata_genome_assembly,_chromosome:_1	AUGUSTUS	CDS	12650228	12650766	0.49	-	2	ID=g591.t1.CDS1;Parent=g591.t1;
OY812998.1_Germaria_angustata_genome_assembly,_chromosome:_1	AUGUSTUS	exon	12650228	12650766	.	-	.	ID=g591.t1.exon1;Parent=g591.t1;
OY812998.1_Germaria_angustata_genome_assembly,_chromosome:_1	AUGUSTUS	intron	12650767	12650961	0.45	-	.	ID=g591.t1.intron1;Parent=g591.t1;
OY812998.1_Germaria_angustata_genome_assembly,_chromosome:_1	AUGUSTUS	CDS	12650962	12651960	0.77	-	2	ID=g591.t1.CDS2;Parent=g591.t1;
OY812998.1_Germaria_angustata_genome_assembly,_chromosome:_1	AUGUSTUS	exon	12650962	12651960	.	-	.	ID=g591.t1.exon2;Parent=g591.t1;
OY812998.1_Germaria_angustata_genome_assembly,_chromosome:_1	AUGUSTUS	intron	12651961	12652024	0.91	-	.	ID=g591.t1.intron2;Parent=g591.t1;
OY812998.1_Germaria_angustata_genome_assembly,_chromosome:_1	AUGUSTUS	CDS	12652025	12652142	0.91	-	0	ID=g591.t1.CDS3;Parent=g591.t1;
OY812998.1_Germaria_angustata_genome_assembly,_chromosome:_1	AUGUSTUS	exon	12652025	12652142	.	-	.	ID=g591.t1.exon3;Parent=g591.t1;
OY812998.1_Germaria_angustata_genome_assembly,_chromosome:_1	AUGUSTUS	start_codon	12652140	12652142	.	-	0	ID=g591.t1.start1;Parent=g591.t1;
OY812998.1_Germaria_angustata_genome_assembly,_chromosome:_1	AUGUSTUS	gene	12655445	12656233	.	-	.	ID=g592;
OY812998.1_Germaria_angustata_genome_assembly,_chromosome:_1	AUGUSTUS	mRNA	12655445	12656233	1	-	.	ID=g592.t1;Parent=g592;
OY812998.1_Germaria_angustata_genome_assembly,_chromosome:_1	AUGUSTUS	stop_codon	12655445	12655447	.	-	0	ID=g592.t1.stop1;Parent=g592.t1;
OY812998.1_Germaria_angustata_genome_assembly,_chromosome:_1	AUGUSTUS	CDS	12655445	12656233	1	-	0	ID=g592.t1.CDS1;Parent=g592.t1;
OY812998.1_Germaria_angustata_genome_assembly,_chromosome:_1	AUGUSTUS	exon	12655445	12656233	.	-	.	ID=g592.t1.exon1;Parent=g592.t1;
OY812998.1_Germaria_angustata_genome_assembly,_chromosome:_1	AUGUSTUS	start_codon	12656231	12656233	.	-	0	ID=g592.t1.start1;Parent=g592.t1;
OY812998.1_Germaria_angustata_genome_assembly,_chromosome:_1	AUGUSTUS	gene	12691003	12692031	.	+	.	ID=g593;
OY812998.1_Germaria_angustata_genome_assembly,_chromosome:_1	AUGUSTUS	mRNA	12691003	12692031	1	+	.	ID=g593.t1;Parent=g593;
OY812998.1_Germaria_angustata_genome_assembly,_chromosome:_1	AUGUSTUS	start_codon	12691003	12691005	.	+	0	ID=g593.t1.start1;Parent=g593.t1;
OY812998.1_Germaria_angustata_genome_assembly,_chromosome:_1	AUGUSTUS	CDS	12691003	12692031	1	+	0	ID=g593.t1.CDS1;Parent=g593.t1;
OY812998.1_Germaria_angustata_genome_assembly,_chromosome:_1	AUGUSTUS	exon	12691003	12692031	.	+	.	ID=g593.t1.exon1;Parent=g593.t1;
OY812998.1_Germaria_angustata_genome_assembly,_chromosome:_1	AUGUSTUS	stop_codon	12692029	12692031	.	+	0	ID=g593.t1.stop1;Parent=g593.t1;
OY812998.1_Germaria_angustata_genome_assembly,_chromosome:_1	AUGUSTUS	gene	12751056	12751745	.	+	.	ID=g594;
OY812998.1_Germaria_angustata_genome_assembly,_chromosome:_1	AUGUSTUS	mRNA	12751056	12751745	0.86	+	.	ID=g594.t1;Parent=g594;
OY812998.1_Germaria_angustata_genome_assembly,_chromosome:_1	AUGUSTUS	start_codon	12751056	12751058	.	+	0	ID=g594.t1.start1;Parent=g594.t1;
OY812998.1_Germaria_angustata_genome_assembly,_chromosome:_1	AUGUSTUS	CDS	12751056	12751745	0.86	+	0	ID=g594.t1.CDS1;Parent=g594.t1;
OY812998.1_Germaria_angustata_genome_assembly,_chromosome:_1	AUGUSTUS	exon	12751056	12751745	.	+	.	ID=g594.t1.exon1;Parent=g594.t1;
OY812998.1_Germaria_angustata_genome_assembly,_chromosome:_1	AUGUSTUS	stop_codon	12751743	12751745	.	+	0	ID=g594.t1.stop1;Parent=g594.t1;
OY812998.1_Germaria_angustata_genome_assembly,_chromosome:_1	AUGUSTUS	gene	12797048	12822090	.	+	.	ID=g595;
OY812998.1_Germaria_angustata_genome_assembly,_chromosome:_1	AUGUSTUS	mRNA	12797307	12822090	1	+	.	ID=g595.t1;Parent=g595;
OY812998.1_Germaria_angustata_genome_assembly,_chromosome:_1	AUGUSTUS	start_codon	12797307	12797309	.	+	0	ID=g595.t1.start1;Parent=g595.t1;
OY812998.1_Germaria_angustata_genome_assembly,_chromosome:_1	AUGUSTUS	CDS	12797307	12797448	1	+	0	ID=g595.t1.CDS1;Parent=g595.t1;
OY812998.1_Germaria_angustata_genome_assembly,_chromosome:_1	AUGUSTUS	exon	12797307	12797448	.	+	.	ID=g595.t1.exon1;Parent=g595.t1;
OY812998.1_Germaria_angustata_genome_assembly,_chromosome:_1	AUGUSTUS	intron	12797449	12804902	1	+	.	ID=g595.t1.intron1;Parent=g595.t1;
OY812998.1_Germaria_angustata_genome_assembly,_chromosome:_1	AUGUSTUS	CDS	12804903	12805183	1	+	2	ID=g595.t1.CDS2;Parent=g595.t1;
OY812998.1_Germaria_angustata_genome_assembly,_chromosome:_1	AUGUSTUS	exon	12804903	12805183	.	+	.	ID=g595.t1.exon2;Parent=g595.t1;
OY812998.1_Germaria_angustata_genome_assembly,_chromosome:_1	AUGUSTUS	intron	12805184	12815211	1	+	.	ID=g595.t1.intron2;Parent=g595.t1;
OY812998.1_Germaria_angustata_genome_assembly,_chromosome:_1	AUGUSTUS	CDS	12815212	12815328	1	+	0	ID=g595.t1.CDS3;Parent=g595.t1;
OY812998.1_Germaria_angustata_genome_assembly,_chromosome:_1	AUGUSTUS	exon	12815212	12815328	.	+	.	ID=g595.t1.exon3;Parent=g595.t1;
OY812998.1_Germaria_angustata_genome_assembly,_chromosome:_1	AUGUSTUS	intron	12815329	12821854	1	+	.	ID=g595.t1.intron3;Parent=g595.t1;
OY812998.1_Germaria_angustata_genome_assembly,_chromosome:_1	AUGUSTUS	CDS	12821855	12821994	1	+	0	ID=g595.t1.CDS4;Parent=g595.t1;
OY812998.1_Germaria_angustata_genome_assembly,_chromosome:_1	AUGUSTUS	exon	12821855	12821994	.	+	.	ID=g595.t1.exon4;Parent=g595.t1;
OY812998.1_Germaria_angustata_genome_assembly,_chromosome:_1	AUGUSTUS	intron	12821995	12822053	1	+	.	ID=g595.t1.intron4;Parent=g595.t1;
OY812998.1_Germaria_angustata_genome_assembly,_chromosome:_1	AUGUSTUS	CDS	12822054	12822090	1	+	1	ID=g595.t1.CDS5;Parent=g595.t1;
OY812998.1_Germaria_angustata_genome_assembly,_chromosome:_1	AUGUSTUS	exon	12822054	12822090	.	+	.	ID=g595.t1.exon5;Parent=g595.t1;
OY812998.1_Germaria_angustata_genome_assembly,_chromosome:_1	AUGUSTUS	stop_codon	12822088	12822090	.	+	0	ID=g595.t1.stop1;Parent=g595.t1;
OY812998.1_Germaria_angustata_genome_assembly,_chromosome:_1	AUGUSTUS	mRNA	12797048	12822090	0.7	+	.	ID=g595.t2;Parent=g595;
OY812998.1_Germaria_angustata_genome_assembly,_chromosome:_1	AUGUSTUS	start_codon	12797048	12797050	.	+	0	ID=g595.t2.start1;Parent=g595.t2;
OY812998.1_Germaria_angustata_genome_assembly,_chromosome:_1	AUGUSTUS	CDS	12797048	12797090	0.7	+	0	ID=g595.t2.CDS1;Parent=g595.t2;
OY812998.1_Germaria_angustata_genome_assembly,_chromosome:_1	AUGUSTUS	exon	12797048	12797090	.	+	.	ID=g595.t2.exon1;Parent=g595.t2;
OY812998.1_Germaria_angustata_genome_assembly,_chromosome:_1	AUGUSTUS	intron	12797091	12797250	0.7	+	.	ID=g595.t2.intron1;Parent=g595.t2;
OY812998.1_Germaria_angustata_genome_assembly,_chromosome:_1	AUGUSTUS	CDS	12797251	12797448	1	+	2	ID=g595.t2.CDS2;Parent=g595.t2;
OY812998.1_Germaria_angustata_genome_assembly,_chromosome:_1	AUGUSTUS	exon	12797251	12797448	.	+	.	ID=g595.t2.exon2;Parent=g595.t2;
OY812998.1_Germaria_angustata_genome_assembly,_chromosome:_1	AUGUSTUS	intron	12797449	12804902	1	+	.	ID=g595.t2.intron2;Parent=g595.t2;
OY812998.1_Germaria_angustata_genome_assembly,_chromosome:_1	AUGUSTUS	CDS	12804903	12805183	1	+	2	ID=g595.t2.CDS3;Parent=g595.t2;
OY812998.1_Germaria_angustata_genome_assembly,_chromosome:_1	AUGUSTUS	exon	12804903	12805183	.	+	.	ID=g595.t2.exon3;Parent=g595.t2;
OY812998.1_Germaria_angustata_genome_assembly,_chromosome:_1	AUGUSTUS	intron	12805184	12815211	1	+	.	ID=g595.t2.intron3;Parent=g595.t2;
OY812998.1_Germaria_angustata_genome_assembly,_chromosome:_1	AUGUSTUS	CDS	12815212	12815328	1	+	0	ID=g595.t2.CDS4;Parent=g595.t2;
OY812998.1_Germaria_angustata_genome_assembly,_chromosome:_1	AUGUSTUS	exon	12815212	12815328	.	+	.	ID=g595.t2.exon4;Parent=g595.t2;
OY812998.1_Germaria_angustata_genome_assembly,_chromosome:_1	AUGUSTUS	intron	12815329	12821854	1	+	.	ID=g595.t2.intron4;Parent=g595.t2;
OY812998.1_Germaria_angustata_genome_assembly,_chromosome:_1	AUGUSTUS	CDS	12821855	12821994	1	+	0	ID=g595.t2.CDS5;Parent=g595.t2;
OY812998.1_Germaria_angustata_genome_assembly,_chromosome:_1	AUGUSTUS	exon	12821855	12821994	.	+	.	ID=g595.t2.exon5;Parent=g595.t2;
OY812998.1_Germaria_angustata_genome_assembly,_chromosome:_1	AUGUSTUS	intron	12821995	12822053	1	+	.	ID=g595.t2.intron5;Parent=g595.t2;
OY812998.1_Germaria_angustata_genome_assembly,_chromosome:_1	AUGUSTUS	CDS	12822054	12822090	1	+	1	ID=g595.t2.CDS6;Parent=g595.t2;
OY812998.1_Germaria_angustata_genome_assembly,_chromosome:_1	AUGUSTUS	exon	12822054	12822090	.	+	.	ID=g595.t2.exon6;Parent=g595.t2;
OY812998.1_Germaria_angustata_genome_assembly,_chromosome:_1	AUGUSTUS	stop_codon	12822088	12822090	.	+	0	ID=g595.t2.stop1;Parent=g595.t2;
OY812998.1_Germaria_angustata_genome_assembly,_chromosome:_1	GeneMark.hmm3	mRNA	12815233	12822090	.	+	.	ID=g595.t3;Parent=g595;
OY812998.1_Germaria_angustata_genome_assembly,_chromosome:_1	GeneMark.hmm3	start_codon	12815233	12815235	.	+	0	ID=g595.t3.start1;Parent=g595.t3;
OY812998.1_Germaria_angustata_genome_assembly,_chromosome:_1	GeneMark.hmm3	CDS	12815233	12815328	.	+	0	ID=g595.t3.CDS1;Parent=g595.t3;
OY812998.1_Germaria_angustata_genome_assembly,_chromosome:_1	GeneMark.hmm3	exon	12815233	12815328	0	+	.	ID=g595.t3.exon1;Parent=g595.t3;
OY812998.1_Germaria_angustata_genome_assembly,_chromosome:_1	GeneMark.hmm3	intron	12815329	12821854	.	+	0	ID=g595.t3.intron1;Parent=g595.t3;
OY812998.1_Germaria_angustata_genome_assembly,_chromosome:_1	GeneMark.hmm3	CDS	12821855	12821994	.	+	0	ID=g595.t3.CDS2;Parent=g595.t3;
OY812998.1_Germaria_angustata_genome_assembly,_chromosome:_1	GeneMark.hmm3	exon	12821855	12821994	0	+	.	ID=g595.t3.exon2;Parent=g595.t3;
OY812998.1_Germaria_angustata_genome_assembly,_chromosome:_1	GeneMark.hmm3	intron	12821995	12822053	.	+	1	ID=g595.t3.intron2;Parent=g595.t3;
OY812998.1_Germaria_angustata_genome_assembly,_chromosome:_1	GeneMark.hmm3	CDS	12822054	12822090	.	+	1	ID=g595.t3.CDS3;Parent=g595.t3;
OY812998.1_Germaria_angustata_genome_assembly,_chromosome:_1	GeneMark.hmm3	exon	12822054	12822090	0	+	.	ID=g595.t3.exon3;Parent=g595.t3;
OY812998.1_Germaria_angustata_genome_assembly,_chromosome:_1	GeneMark.hmm3	stop_codon	12822088	12822090	.	+	0	ID=g595.t3.stop1;Parent=g595.t3;
OY812998.1_Germaria_angustata_genome_assembly,_chromosome:_1	AUGUSTUS	gene	12829282	12830027	.	+	.	ID=g596;
OY812998.1_Germaria_angustata_genome_assembly,_chromosome:_1	AUGUSTUS	mRNA	12829282	12830027	1	+	.	ID=g596.t1;Parent=g596;
OY812998.1_Germaria_angustata_genome_assembly,_chromosome:_1	AUGUSTUS	start_codon	12829282	12829284	.	+	0	ID=g596.t1.start1;Parent=g596.t1;
OY812998.1_Germaria_angustata_genome_assembly,_chromosome:_1	AUGUSTUS	CDS	12829282	12829425	1	+	0	ID=g596.t1.CDS1;Parent=g596.t1;
OY812998.1_Germaria_angustata_genome_assembly,_chromosome:_1	AUGUSTUS	exon	12829282	12829425	.	+	.	ID=g596.t1.exon1;Parent=g596.t1;
OY812998.1_Germaria_angustata_genome_assembly,_chromosome:_1	AUGUSTUS	intron	12829426	12829487	1	+	.	ID=g596.t1.intron1;Parent=g596.t1;
OY812998.1_Germaria_angustata_genome_assembly,_chromosome:_1	AUGUSTUS	CDS	12829488	12830027	1	+	0	ID=g596.t1.CDS2;Parent=g596.t1;
OY812998.1_Germaria_angustata_genome_assembly,_chromosome:_1	AUGUSTUS	exon	12829488	12830027	.	+	.	ID=g596.t1.exon2;Parent=g596.t1;
OY812998.1_Germaria_angustata_genome_assembly,_chromosome:_1	AUGUSTUS	stop_codon	12830025	12830027	.	+	0	ID=g596.t1.stop1;Parent=g596.t1;
OY812998.1_Germaria_angustata_genome_assembly,_chromosome:_1	AUGUSTUS	gene	12839198	12857472	.	+	.	ID=g597;
OY812998.1_Germaria_angustata_genome_assembly,_chromosome:_1	AUGUSTUS	mRNA	12839198	12857472	1	+	.	ID=g597.t1;Parent=g597;
OY812998.1_Germaria_angustata_genome_assembly,_chromosome:_1	AUGUSTUS	start_codon	12839198	12839200	.	+	0	ID=g597.t1.start1;Parent=g597.t1;
OY812998.1_Germaria_angustata_genome_assembly,_chromosome:_1	AUGUSTUS	CDS	12839198	12839259	1	+	0	ID=g597.t1.CDS1;Parent=g597.t1;
OY812998.1_Germaria_angustata_genome_assembly,_chromosome:_1	AUGUSTUS	exon	12839198	12839259	.	+	.	ID=g597.t1.exon1;Parent=g597.t1;
OY812998.1_Germaria_angustata_genome_assembly,_chromosome:_1	AUGUSTUS	intron	12839260	12852473	1	+	.	ID=g597.t1.intron1;Parent=g597.t1;
OY812998.1_Germaria_angustata_genome_assembly,_chromosome:_1	AUGUSTUS	CDS	12852474	12852763	1	+	1	ID=g597.t1.CDS2;Parent=g597.t1;
OY812998.1_Germaria_angustata_genome_assembly,_chromosome:_1	AUGUSTUS	exon	12852474	12852763	.	+	.	ID=g597.t1.exon2;Parent=g597.t1;
OY812998.1_Germaria_angustata_genome_assembly,_chromosome:_1	AUGUSTUS	intron	12852764	12852833	1	+	.	ID=g597.t1.intron2;Parent=g597.t1;
OY812998.1_Germaria_angustata_genome_assembly,_chromosome:_1	AUGUSTUS	CDS	12852834	12853174	1	+	2	ID=g597.t1.CDS3;Parent=g597.t1;
OY812998.1_Germaria_angustata_genome_assembly,_chromosome:_1	AUGUSTUS	exon	12852834	12853174	.	+	.	ID=g597.t1.exon3;Parent=g597.t1;
OY812998.1_Germaria_angustata_genome_assembly,_chromosome:_1	AUGUSTUS	intron	12853175	12853248	1	+	.	ID=g597.t1.intron3;Parent=g597.t1;
OY812998.1_Germaria_angustata_genome_assembly,_chromosome:_1	AUGUSTUS	CDS	12853249	12853971	1	+	0	ID=g597.t1.CDS4;Parent=g597.t1;
OY812998.1_Germaria_angustata_genome_assembly,_chromosome:_1	AUGUSTUS	exon	12853249	12853971	.	+	.	ID=g597.t1.exon4;Parent=g597.t1;
OY812998.1_Germaria_angustata_genome_assembly,_chromosome:_1	AUGUSTUS	intron	12853972	12854033	1	+	.	ID=g597.t1.intron4;Parent=g597.t1;
OY812998.1_Germaria_angustata_genome_assembly,_chromosome:_1	AUGUSTUS	CDS	12854034	12854302	1	+	0	ID=g597.t1.CDS5;Parent=g597.t1;
OY812998.1_Germaria_angustata_genome_assembly,_chromosome:_1	AUGUSTUS	exon	12854034	12854302	.	+	.	ID=g597.t1.exon5;Parent=g597.t1;
OY812998.1_Germaria_angustata_genome_assembly,_chromosome:_1	AUGUSTUS	intron	12854303	12855902	1	+	.	ID=g597.t1.intron5;Parent=g597.t1;
OY812998.1_Germaria_angustata_genome_assembly,_chromosome:_1	AUGUSTUS	CDS	12855903	12857472	1	+	1	ID=g597.t1.CDS6;Parent=g597.t1;
OY812998.1_Germaria_angustata_genome_assembly,_chromosome:_1	AUGUSTUS	exon	12855903	12857472	.	+	.	ID=g597.t1.exon6;Parent=g597.t1;
OY812998.1_Germaria_angustata_genome_assembly,_chromosome:_1	AUGUSTUS	stop_codon	12857470	12857472	.	+	0	ID=g597.t1.stop1;Parent=g597.t1;
OY812998.1_Germaria_angustata_genome_assembly,_chromosome:_1	AUGUSTUS	gene	12866537	12869105	.	-	.	ID=g598;
OY812998.1_Germaria_angustata_genome_assembly,_chromosome:_1	AUGUSTUS	mRNA	12866537	12869105	1	-	.	ID=g598.t1;Parent=g598;
OY812998.1_Germaria_angustata_genome_assembly,_chromosome:_1	AUGUSTUS	stop_codon	12866537	12866539	.	-	0	ID=g598.t1.stop1;Parent=g598.t1;
OY812998.1_Germaria_angustata_genome_assembly,_chromosome:_1	AUGUSTUS	CDS	12866537	12866656	1	-	0	ID=g598.t1.CDS1;Parent=g598.t1;
OY812998.1_Germaria_angustata_genome_assembly,_chromosome:_1	AUGUSTUS	exon	12866537	12866656	.	-	.	ID=g598.t1.exon1;Parent=g598.t1;
OY812998.1_Germaria_angustata_genome_assembly,_chromosome:_1	AUGUSTUS	intron	12866657	12866779	1	-	.	ID=g598.t1.intron1;Parent=g598.t1;
OY812998.1_Germaria_angustata_genome_assembly,_chromosome:_1	AUGUSTUS	CDS	12866780	12866959	1	-	0	ID=g598.t1.CDS2;Parent=g598.t1;
OY812998.1_Germaria_angustata_genome_assembly,_chromosome:_1	AUGUSTUS	exon	12866780	12866959	.	-	.	ID=g598.t1.exon2;Parent=g598.t1;
OY812998.1_Germaria_angustata_genome_assembly,_chromosome:_1	AUGUSTUS	intron	12866960	12867053	1	-	.	ID=g598.t1.intron2;Parent=g598.t1;
OY812998.1_Germaria_angustata_genome_assembly,_chromosome:_1	AUGUSTUS	CDS	12867054	12868061	1	-	0	ID=g598.t1.CDS3;Parent=g598.t1;
OY812998.1_Germaria_angustata_genome_assembly,_chromosome:_1	AUGUSTUS	exon	12867054	12868061	.	-	.	ID=g598.t1.exon3;Parent=g598.t1;
OY812998.1_Germaria_angustata_genome_assembly,_chromosome:_1	AUGUSTUS	intron	12868062	12868124	1	-	.	ID=g598.t1.intron3;Parent=g598.t1;
OY812998.1_Germaria_angustata_genome_assembly,_chromosome:_1	AUGUSTUS	CDS	12868125	12869105	1	-	0	ID=g598.t1.CDS4;Parent=g598.t1;
OY812998.1_Germaria_angustata_genome_assembly,_chromosome:_1	AUGUSTUS	exon	12868125	12869105	.	-	.	ID=g598.t1.exon4;Parent=g598.t1;
OY812998.1_Germaria_angustata_genome_assembly,_chromosome:_1	AUGUSTUS	start_codon	12869103	12869105	.	-	0	ID=g598.t1.start1;Parent=g598.t1;
OY812998.1_Germaria_angustata_genome_assembly,_chromosome:_1	AUGUSTUS	gene	12871054	12871633	.	+	.	ID=g599;
OY812998.1_Germaria_angustata_genome_assembly,_chromosome:_1	AUGUSTUS	mRNA	12871054	12871633	1	+	.	ID=g599.t1;Parent=g599;
OY812998.1_Germaria_angustata_genome_assembly,_chromosome:_1	AUGUSTUS	start_codon	12871054	12871056	.	+	0	ID=g599.t1.start1;Parent=g599.t1;
OY812998.1_Germaria_angustata_genome_assembly,_chromosome:_1	AUGUSTUS	CDS	12871054	12871119	1	+	0	ID=g599.t1.CDS1;Parent=g599.t1;
OY812998.1_Germaria_angustata_genome_assembly,_chromosome:_1	AUGUSTUS	exon	12871054	12871119	.	+	.	ID=g599.t1.exon1;Parent=g599.t1;
OY812998.1_Germaria_angustata_genome_assembly,_chromosome:_1	AUGUSTUS	intron	12871120	12871171	1	+	.	ID=g599.t1.intron1;Parent=g599.t1;
OY812998.1_Germaria_angustata_genome_assembly,_chromosome:_1	AUGUSTUS	CDS	12871172	12871633	1	+	0	ID=g599.t1.CDS2;Parent=g599.t1;
OY812998.1_Germaria_angustata_genome_assembly,_chromosome:_1	AUGUSTUS	exon	12871172	12871633	.	+	.	ID=g599.t1.exon2;Parent=g599.t1;
OY812998.1_Germaria_angustata_genome_assembly,_chromosome:_1	AUGUSTUS	stop_codon	12871631	12871633	.	+	0	ID=g599.t1.stop1;Parent=g599.t1;
OY812998.1_Germaria_angustata_genome_assembly,_chromosome:_1	AUGUSTUS	gene	12872310	12876021	.	-	.	ID=g600;
OY812998.1_Germaria_angustata_genome_assembly,_chromosome:_1	AUGUSTUS	mRNA	12872310	12876021	1	-	.	ID=g600.t1;Parent=g600;
OY812998.1_Germaria_angustata_genome_assembly,_chromosome:_1	AUGUSTUS	stop_codon	12872310	12872312	.	-	0	ID=g600.t1.stop1;Parent=g600.t1;
OY812998.1_Germaria_angustata_genome_assembly,_chromosome:_1	AUGUSTUS	CDS	12872310	12873312	1	-	1	ID=g600.t1.CDS1;Parent=g600.t1;
OY812998.1_Germaria_angustata_genome_assembly,_chromosome:_1	AUGUSTUS	exon	12872310	12873312	.	-	.	ID=g600.t1.exon1;Parent=g600.t1;
OY812998.1_Germaria_angustata_genome_assembly,_chromosome:_1	AUGUSTUS	intron	12873313	12875353	1	-	.	ID=g600.t1.intron1;Parent=g600.t1;
OY812998.1_Germaria_angustata_genome_assembly,_chromosome:_1	AUGUSTUS	CDS	12875354	12875596	1	-	1	ID=g600.t1.CDS2;Parent=g600.t1;
OY812998.1_Germaria_angustata_genome_assembly,_chromosome:_1	AUGUSTUS	exon	12875354	12875596	.	-	.	ID=g600.t1.exon2;Parent=g600.t1;
OY812998.1_Germaria_angustata_genome_assembly,_chromosome:_1	AUGUSTUS	intron	12875597	12875678	1	-	.	ID=g600.t1.intron2;Parent=g600.t1;
OY812998.1_Germaria_angustata_genome_assembly,_chromosome:_1	AUGUSTUS	CDS	12875679	12875926	1	-	0	ID=g600.t1.CDS3;Parent=g600.t1;
OY812998.1_Germaria_angustata_genome_assembly,_chromosome:_1	AUGUSTUS	exon	12875679	12875926	.	-	.	ID=g600.t1.exon3;Parent=g600.t1;
OY812998.1_Germaria_angustata_genome_assembly,_chromosome:_1	AUGUSTUS	intron	12875927	12875988	1	-	.	ID=g600.t1.intron3;Parent=g600.t1;
OY812998.1_Germaria_angustata_genome_assembly,_chromosome:_1	AUGUSTUS	CDS	12875989	12876021	1	-	0	ID=g600.t1.CDS4;Parent=g600.t1;
OY812998.1_Germaria_angustata_genome_assembly,_chromosome:_1	AUGUSTUS	exon	12875989	12876021	.	-	.	ID=g600.t1.exon4;Parent=g600.t1;
OY812998.1_Germaria_angustata_genome_assembly,_chromosome:_1	AUGUSTUS	start_codon	12876019	12876021	.	-	0	ID=g600.t1.start1;Parent=g600.t1;
OY812998.1_Germaria_angustata_genome_assembly,_chromosome:_1	AUGUSTUS	mRNA	12875350	12876021	1	-	.	ID=g600.t2;Parent=g600;
OY812998.1_Germaria_angustata_genome_assembly,_chromosome:_1	AUGUSTUS	stop_codon	12875350	12875352	.	-	0	ID=g600.t2.stop1;Parent=g600.t2;
OY812998.1_Germaria_angustata_genome_assembly,_chromosome:_1	AUGUSTUS	CDS	12875350	12875596	1	-	1	ID=g600.t2.CDS1;Parent=g600.t2;
OY812998.1_Germaria_angustata_genome_assembly,_chromosome:_1	AUGUSTUS	exon	12875350	12875596	.	-	.	ID=g600.t2.exon1;Parent=g600.t2;
OY812998.1_Germaria_angustata_genome_assembly,_chromosome:_1	AUGUSTUS	intron	12875597	12875678	1	-	.	ID=g600.t2.intron1;Parent=g600.t2;
OY812998.1_Germaria_angustata_genome_assembly,_chromosome:_1	AUGUSTUS	CDS	12875679	12875926	1	-	0	ID=g600.t2.CDS2;Parent=g600.t2;
OY812998.1_Germaria_angustata_genome_assembly,_chromosome:_1	AUGUSTUS	exon	12875679	12875926	.	-	.	ID=g600.t2.exon2;Parent=g600.t2;
OY812998.1_Germaria_angustata_genome_assembly,_chromosome:_1	AUGUSTUS	intron	12875927	12875988	1	-	.	ID=g600.t2.intron2;Parent=g600.t2;
OY812998.1_Germaria_angustata_genome_assembly,_chromosome:_1	AUGUSTUS	CDS	12875989	12876021	1	-	0	ID=g600.t2.CDS3;Parent=g600.t2;
OY812998.1_Germaria_angustata_genome_assembly,_chromosome:_1	AUGUSTUS	exon	12875989	12876021	.	-	.	ID=g600.t2.exon3;Parent=g600.t2;
OY812998.1_Germaria_angustata_genome_assembly,_chromosome:_1	AUGUSTUS	start_codon	12876019	12876021	.	-	0	ID=g600.t2.start1;Parent=g600.t2;
OY812998.1_Germaria_angustata_genome_assembly,_chromosome:_1	AUGUSTUS	gene	12874483	12874935	.	+	.	ID=g601;
OY812998.1_Germaria_angustata_genome_assembly,_chromosome:_1	AUGUSTUS	mRNA	12874483	12874935	1	+	.	ID=g601.t1;Parent=g601;
OY812998.1_Germaria_angustata_genome_assembly,_chromosome:_1	AUGUSTUS	start_codon	12874483	12874485	.	+	0	ID=g601.t1.start1;Parent=g601.t1;
OY812998.1_Germaria_angustata_genome_assembly,_chromosome:_1	AUGUSTUS	CDS	12874483	12874935	1	+	0	ID=g601.t1.CDS1;Parent=g601.t1;
OY812998.1_Germaria_angustata_genome_assembly,_chromosome:_1	AUGUSTUS	exon	12874483	12874935	.	+	.	ID=g601.t1.exon1;Parent=g601.t1;
OY812998.1_Germaria_angustata_genome_assembly,_chromosome:_1	AUGUSTUS	stop_codon	12874933	12874935	.	+	0	ID=g601.t1.stop1;Parent=g601.t1;
OY812998.1_Germaria_angustata_genome_assembly,_chromosome:_1	AUGUSTUS	gene	12929855	12959874	.	+	.	ID=g602;
OY812998.1_Germaria_angustata_genome_assembly,_chromosome:_1	AUGUSTUS	mRNA	12929855	12959874	1	+	.	ID=g602.t1;Parent=g602;
OY812998.1_Germaria_angustata_genome_assembly,_chromosome:_1	AUGUSTUS	start_codon	12929855	12929857	.	+	0	ID=g602.t1.start1;Parent=g602.t1;
OY812998.1_Germaria_angustata_genome_assembly,_chromosome:_1	AUGUSTUS	CDS	12929855	12929918	1	+	0	ID=g602.t1.CDS1;Parent=g602.t1;
OY812998.1_Germaria_angustata_genome_assembly,_chromosome:_1	AUGUSTUS	exon	12929855	12929918	.	+	.	ID=g602.t1.exon1;Parent=g602.t1;
OY812998.1_Germaria_angustata_genome_assembly,_chromosome:_1	AUGUSTUS	intron	12929919	12936754	1	+	.	ID=g602.t1.intron1;Parent=g602.t1;
OY812998.1_Germaria_angustata_genome_assembly,_chromosome:_1	AUGUSTUS	CDS	12936755	12936945	1	+	2	ID=g602.t1.CDS2;Parent=g602.t1;
OY812998.1_Germaria_angustata_genome_assembly,_chromosome:_1	AUGUSTUS	exon	12936755	12936945	.	+	.	ID=g602.t1.exon2;Parent=g602.t1;
OY812998.1_Germaria_angustata_genome_assembly,_chromosome:_1	AUGUSTUS	intron	12936946	12939642	1	+	.	ID=g602.t1.intron2;Parent=g602.t1;
OY812998.1_Germaria_angustata_genome_assembly,_chromosome:_1	AUGUSTUS	CDS	12939643	12939723	1	+	0	ID=g602.t1.CDS3;Parent=g602.t1;
OY812998.1_Germaria_angustata_genome_assembly,_chromosome:_1	AUGUSTUS	exon	12939643	12939723	.	+	.	ID=g602.t1.exon3;Parent=g602.t1;
OY812998.1_Germaria_angustata_genome_assembly,_chromosome:_1	AUGUSTUS	intron	12939724	12946094	1	+	.	ID=g602.t1.intron3;Parent=g602.t1;
OY812998.1_Germaria_angustata_genome_assembly,_chromosome:_1	AUGUSTUS	CDS	12946095	12946257	1	+	0	ID=g602.t1.CDS4;Parent=g602.t1;
OY812998.1_Germaria_angustata_genome_assembly,_chromosome:_1	AUGUSTUS	exon	12946095	12946257	.	+	.	ID=g602.t1.exon4;Parent=g602.t1;
OY812998.1_Germaria_angustata_genome_assembly,_chromosome:_1	AUGUSTUS	intron	12946258	12946356	1	+	.	ID=g602.t1.intron4;Parent=g602.t1;
OY812998.1_Germaria_angustata_genome_assembly,_chromosome:_1	AUGUSTUS	CDS	12946357	12946493	1	+	2	ID=g602.t1.CDS5;Parent=g602.t1;
OY812998.1_Germaria_angustata_genome_assembly,_chromosome:_1	AUGUSTUS	exon	12946357	12946493	.	+	.	ID=g602.t1.exon5;Parent=g602.t1;
OY812998.1_Germaria_angustata_genome_assembly,_chromosome:_1	AUGUSTUS	intron	12946494	12946597	1	+	.	ID=g602.t1.intron5;Parent=g602.t1;
OY812998.1_Germaria_angustata_genome_assembly,_chromosome:_1	AUGUSTUS	CDS	12946598	12946888	1	+	0	ID=g602.t1.CDS6;Parent=g602.t1;
OY812998.1_Germaria_angustata_genome_assembly,_chromosome:_1	AUGUSTUS	exon	12946598	12946888	.	+	.	ID=g602.t1.exon6;Parent=g602.t1;
OY812998.1_Germaria_angustata_genome_assembly,_chromosome:_1	AUGUSTUS	intron	12946889	12959688	1	+	.	ID=g602.t1.intron6;Parent=g602.t1;
OY812998.1_Germaria_angustata_genome_assembly,_chromosome:_1	AUGUSTUS	CDS	12959689	12959874	1	+	0	ID=g602.t1.CDS7;Parent=g602.t1;
OY812998.1_Germaria_angustata_genome_assembly,_chromosome:_1	AUGUSTUS	exon	12959689	12959874	.	+	.	ID=g602.t1.exon7;Parent=g602.t1;
OY812998.1_Germaria_angustata_genome_assembly,_chromosome:_1	AUGUSTUS	stop_codon	12959872	12959874	.	+	0	ID=g602.t1.stop1;Parent=g602.t1;
OY812998.1_Germaria_angustata_genome_assembly,_chromosome:_1	GeneMark.hmm3	mRNA	12929855	12946942	.	+	.	ID=g602.t2;Parent=g602;
OY812998.1_Germaria_angustata_genome_assembly,_chromosome:_1	GeneMark.hmm3	start_codon	12929855	12929857	.	+	0	ID=g602.t2.start1;Parent=g602.t2;
OY812998.1_Germaria_angustata_genome_assembly,_chromosome:_1	GeneMark.hmm3	CDS	12929855	12929918	.	+	0	ID=g602.t2.CDS1;Parent=g602.t2;
OY812998.1_Germaria_angustata_genome_assembly,_chromosome:_1	GeneMark.hmm3	exon	12929855	12929918	0	+	.	ID=g602.t2.exon1;Parent=g602.t2;
OY812998.1_Germaria_angustata_genome_assembly,_chromosome:_1	GeneMark.hmm3	intron	12929919	12936754	.	+	2	ID=g602.t2.intron1;Parent=g602.t2;
OY812998.1_Germaria_angustata_genome_assembly,_chromosome:_1	GeneMark.hmm3	CDS	12936755	12936945	.	+	2	ID=g602.t2.CDS2;Parent=g602.t2;
OY812998.1_Germaria_angustata_genome_assembly,_chromosome:_1	GeneMark.hmm3	exon	12936755	12936945	0	+	.	ID=g602.t2.exon2;Parent=g602.t2;
OY812998.1_Germaria_angustata_genome_assembly,_chromosome:_1	GeneMark.hmm3	intron	12936946	12939642	.	+	0	ID=g602.t2.intron2;Parent=g602.t2;
OY812998.1_Germaria_angustata_genome_assembly,_chromosome:_1	GeneMark.hmm3	CDS	12939643	12939723	.	+	0	ID=g602.t2.CDS3;Parent=g602.t2;
OY812998.1_Germaria_angustata_genome_assembly,_chromosome:_1	GeneMark.hmm3	exon	12939643	12939723	0	+	.	ID=g602.t2.exon3;Parent=g602.t2;
OY812998.1_Germaria_angustata_genome_assembly,_chromosome:_1	GeneMark.hmm3	intron	12939724	12946094	.	+	0	ID=g602.t2.intron3;Parent=g602.t2;
OY812998.1_Germaria_angustata_genome_assembly,_chromosome:_1	GeneMark.hmm3	CDS	12946095	12946257	.	+	0	ID=g602.t2.CDS4;Parent=g602.t2;
OY812998.1_Germaria_angustata_genome_assembly,_chromosome:_1	GeneMark.hmm3	exon	12946095	12946257	0	+	.	ID=g602.t2.exon4;Parent=g602.t2;
OY812998.1_Germaria_angustata_genome_assembly,_chromosome:_1	GeneMark.hmm3	intron	12946258	12946356	.	+	2	ID=g602.t2.intron4;Parent=g602.t2;
OY812998.1_Germaria_angustata_genome_assembly,_chromosome:_1	GeneMark.hmm3	CDS	12946357	12946493	.	+	2	ID=g602.t2.CDS5;Parent=g602.t2;
OY812998.1_Germaria_angustata_genome_assembly,_chromosome:_1	GeneMark.hmm3	exon	12946357	12946493	0	+	.	ID=g602.t2.exon5;Parent=g602.t2;
OY812998.1_Germaria_angustata_genome_assembly,_chromosome:_1	GeneMark.hmm3	intron	12946494	12946597	.	+	0	ID=g602.t2.intron5;Parent=g602.t2;
OY812998.1_Germaria_angustata_genome_assembly,_chromosome:_1	GeneMark.hmm3	CDS	12946598	12946942	.	+	0	ID=g602.t2.CDS6;Parent=g602.t2;
OY812998.1_Germaria_angustata_genome_assembly,_chromosome:_1	GeneMark.hmm3	exon	12946598	12946942	0	+	.	ID=g602.t2.exon6;Parent=g602.t2;
OY812998.1_Germaria_angustata_genome_assembly,_chromosome:_1	GeneMark.hmm3	stop_codon	12946940	12946942	.	+	0	ID=g602.t2.stop1;Parent=g602.t2;
OY812998.1_Germaria_angustata_genome_assembly,_chromosome:_1	AUGUSTUS	gene	13097867	13118134	.	+	.	ID=g603;
OY812998.1_Germaria_angustata_genome_assembly,_chromosome:_1	AUGUSTUS	mRNA	13097867	13118134	0.99	+	.	ID=g603.t1;Parent=g603;
OY812998.1_Germaria_angustata_genome_assembly,_chromosome:_1	AUGUSTUS	start_codon	13097867	13097869	.	+	0	ID=g603.t1.start1;Parent=g603.t1;
OY812998.1_Germaria_angustata_genome_assembly,_chromosome:_1	AUGUSTUS	CDS	13097867	13097923	0.99	+	0	ID=g603.t1.CDS1;Parent=g603.t1;
OY812998.1_Germaria_angustata_genome_assembly,_chromosome:_1	AUGUSTUS	exon	13097867	13097923	.	+	.	ID=g603.t1.exon1;Parent=g603.t1;
OY812998.1_Germaria_angustata_genome_assembly,_chromosome:_1	AUGUSTUS	intron	13097924	13099610	1	+	.	ID=g603.t1.intron1;Parent=g603.t1;
OY812998.1_Germaria_angustata_genome_assembly,_chromosome:_1	AUGUSTUS	CDS	13099611	13099718	1	+	0	ID=g603.t1.CDS2;Parent=g603.t1;
OY812998.1_Germaria_angustata_genome_assembly,_chromosome:_1	AUGUSTUS	exon	13099611	13099718	.	+	.	ID=g603.t1.exon2;Parent=g603.t1;
OY812998.1_Germaria_angustata_genome_assembly,_chromosome:_1	AUGUSTUS	intron	13099719	13100034	1	+	.	ID=g603.t1.intron2;Parent=g603.t1;
OY812998.1_Germaria_angustata_genome_assembly,_chromosome:_1	AUGUSTUS	CDS	13100035	13100115	1	+	0	ID=g603.t1.CDS3;Parent=g603.t1;
OY812998.1_Germaria_angustata_genome_assembly,_chromosome:_1	AUGUSTUS	exon	13100035	13100115	.	+	.	ID=g603.t1.exon3;Parent=g603.t1;
OY812998.1_Germaria_angustata_genome_assembly,_chromosome:_1	AUGUSTUS	intron	13100116	13106895	1	+	.	ID=g603.t1.intron3;Parent=g603.t1;
OY812998.1_Germaria_angustata_genome_assembly,_chromosome:_1	AUGUSTUS	CDS	13106896	13106979	1	+	0	ID=g603.t1.CDS4;Parent=g603.t1;
OY812998.1_Germaria_angustata_genome_assembly,_chromosome:_1	AUGUSTUS	exon	13106896	13106979	.	+	.	ID=g603.t1.exon4;Parent=g603.t1;
OY812998.1_Germaria_angustata_genome_assembly,_chromosome:_1	AUGUSTUS	intron	13106980	13108094	1	+	.	ID=g603.t1.intron4;Parent=g603.t1;
OY812998.1_Germaria_angustata_genome_assembly,_chromosome:_1	AUGUSTUS	CDS	13108095	13108151	1	+	0	ID=g603.t1.CDS5;Parent=g603.t1;
OY812998.1_Germaria_angustata_genome_assembly,_chromosome:_1	AUGUSTUS	exon	13108095	13108151	.	+	.	ID=g603.t1.exon5;Parent=g603.t1;
OY812998.1_Germaria_angustata_genome_assembly,_chromosome:_1	AUGUSTUS	intron	13108152	13108213	1	+	.	ID=g603.t1.intron5;Parent=g603.t1;
OY812998.1_Germaria_angustata_genome_assembly,_chromosome:_1	AUGUSTUS	CDS	13108214	13108456	1	+	0	ID=g603.t1.CDS6;Parent=g603.t1;
OY812998.1_Germaria_angustata_genome_assembly,_chromosome:_1	AUGUSTUS	exon	13108214	13108456	.	+	.	ID=g603.t1.exon6;Parent=g603.t1;
OY812998.1_Germaria_angustata_genome_assembly,_chromosome:_1	AUGUSTUS	intron	13108457	13108819	1	+	.	ID=g603.t1.intron6;Parent=g603.t1;
OY812998.1_Germaria_angustata_genome_assembly,_chromosome:_1	AUGUSTUS	CDS	13108820	13108975	1	+	0	ID=g603.t1.CDS7;Parent=g603.t1;
OY812998.1_Germaria_angustata_genome_assembly,_chromosome:_1	AUGUSTUS	exon	13108820	13108975	.	+	.	ID=g603.t1.exon7;Parent=g603.t1;
OY812998.1_Germaria_angustata_genome_assembly,_chromosome:_1	AUGUSTUS	intron	13108976	13117810	1	+	.	ID=g603.t1.intron7;Parent=g603.t1;
OY812998.1_Germaria_angustata_genome_assembly,_chromosome:_1	AUGUSTUS	CDS	13117811	13118134	1	+	0	ID=g603.t1.CDS8;Parent=g603.t1;
OY812998.1_Germaria_angustata_genome_assembly,_chromosome:_1	AUGUSTUS	exon	13117811	13118134	.	+	.	ID=g603.t1.exon8;Parent=g603.t1;
OY812998.1_Germaria_angustata_genome_assembly,_chromosome:_1	AUGUSTUS	stop_codon	13118132	13118134	.	+	0	ID=g603.t1.stop1;Parent=g603.t1;
OY812998.1_Germaria_angustata_genome_assembly,_chromosome:_1	AUGUSTUS	mRNA	13097867	13118134	0.95	+	.	ID=g603.t2;Parent=g603;
OY812998.1_Germaria_angustata_genome_assembly,_chromosome:_1	AUGUSTUS	start_codon	13097867	13097869	.	+	0	ID=g603.t2.start1;Parent=g603.t2;
OY812998.1_Germaria_angustata_genome_assembly,_chromosome:_1	AUGUSTUS	CDS	13097867	13097923	0.95	+	0	ID=g603.t2.CDS1;Parent=g603.t2;
OY812998.1_Germaria_angustata_genome_assembly,_chromosome:_1	AUGUSTUS	exon	13097867	13097923	.	+	.	ID=g603.t2.exon1;Parent=g603.t2;
OY812998.1_Germaria_angustata_genome_assembly,_chromosome:_1	AUGUSTUS	intron	13097924	13099610	1	+	.	ID=g603.t2.intron1;Parent=g603.t2;
OY812998.1_Germaria_angustata_genome_assembly,_chromosome:_1	AUGUSTUS	CDS	13099611	13099718	1	+	0	ID=g603.t2.CDS2;Parent=g603.t2;
OY812998.1_Germaria_angustata_genome_assembly,_chromosome:_1	AUGUSTUS	exon	13099611	13099718	.	+	.	ID=g603.t2.exon2;Parent=g603.t2;
OY812998.1_Germaria_angustata_genome_assembly,_chromosome:_1	AUGUSTUS	intron	13099719	13106895	1	+	.	ID=g603.t2.intron2;Parent=g603.t2;
OY812998.1_Germaria_angustata_genome_assembly,_chromosome:_1	AUGUSTUS	CDS	13106896	13106979	1	+	0	ID=g603.t2.CDS3;Parent=g603.t2;
OY812998.1_Germaria_angustata_genome_assembly,_chromosome:_1	AUGUSTUS	exon	13106896	13106979	.	+	.	ID=g603.t2.exon3;Parent=g603.t2;
OY812998.1_Germaria_angustata_genome_assembly,_chromosome:_1	AUGUSTUS	intron	13106980	13108094	1	+	.	ID=g603.t2.intron3;Parent=g603.t2;
OY812998.1_Germaria_angustata_genome_assembly,_chromosome:_1	AUGUSTUS	CDS	13108095	13108151	1	+	0	ID=g603.t2.CDS4;Parent=g603.t2;
OY812998.1_Germaria_angustata_genome_assembly,_chromosome:_1	AUGUSTUS	exon	13108095	13108151	.	+	.	ID=g603.t2.exon4;Parent=g603.t2;
OY812998.1_Germaria_angustata_genome_assembly,_chromosome:_1	AUGUSTUS	intron	13108152	13108213	1	+	.	ID=g603.t2.intron4;Parent=g603.t2;
OY812998.1_Germaria_angustata_genome_assembly,_chromosome:_1	AUGUSTUS	CDS	13108214	13108456	1	+	0	ID=g603.t2.CDS5;Parent=g603.t2;
OY812998.1_Germaria_angustata_genome_assembly,_chromosome:_1	AUGUSTUS	exon	13108214	13108456	.	+	.	ID=g603.t2.exon5;Parent=g603.t2;
OY812998.1_Germaria_angustata_genome_assembly,_chromosome:_1	AUGUSTUS	intron	13108457	13108819	1	+	.	ID=g603.t2.intron5;Parent=g603.t2;
OY812998.1_Germaria_angustata_genome_assembly,_chromosome:_1	AUGUSTUS	CDS	13108820	13108975	1	+	0	ID=g603.t2.CDS6;Parent=g603.t2;
OY812998.1_Germaria_angustata_genome_assembly,_chromosome:_1	AUGUSTUS	exon	13108820	13108975	.	+	.	ID=g603.t2.exon6;Parent=g603.t2;
OY812998.1_Germaria_angustata_genome_assembly,_chromosome:_1	AUGUSTUS	intron	13108976	13117810	1	+	.	ID=g603.t2.intron6;Parent=g603.t2;
OY812998.1_Germaria_angustata_genome_assembly,_chromosome:_1	AUGUSTUS	CDS	13117811	13118134	1	+	0	ID=g603.t2.CDS7;Parent=g603.t2;
OY812998.1_Germaria_angustata_genome_assembly,_chromosome:_1	AUGUSTUS	exon	13117811	13118134	.	+	.	ID=g603.t2.exon7;Parent=g603.t2;
OY812998.1_Germaria_angustata_genome_assembly,_chromosome:_1	AUGUSTUS	stop_codon	13118132	13118134	.	+	0	ID=g603.t2.stop1;Parent=g603.t2;
OY812998.1_Germaria_angustata_genome_assembly,_chromosome:_1	AUGUSTUS	gene	13129530	13134329	.	-	.	ID=g604;
OY812998.1_Germaria_angustata_genome_assembly,_chromosome:_1	AUGUSTUS	mRNA	13129530	13134329	1	-	.	ID=g604.t1;Parent=g604;
OY812998.1_Germaria_angustata_genome_assembly,_chromosome:_1	AUGUSTUS	stop_codon	13129530	13129532	.	-	0	ID=g604.t1.stop1;Parent=g604.t1;
OY812998.1_Germaria_angustata_genome_assembly,_chromosome:_1	AUGUSTUS	CDS	13129530	13129958	1	-	0	ID=g604.t1.CDS1;Parent=g604.t1;
OY812998.1_Germaria_angustata_genome_assembly,_chromosome:_1	AUGUSTUS	exon	13129530	13129958	.	-	.	ID=g604.t1.exon1;Parent=g604.t1;
OY812998.1_Germaria_angustata_genome_assembly,_chromosome:_1	AUGUSTUS	intron	13129959	13130013	1	-	.	ID=g604.t1.intron1;Parent=g604.t1;
OY812998.1_Germaria_angustata_genome_assembly,_chromosome:_1	AUGUSTUS	CDS	13130014	13130252	1	-	2	ID=g604.t1.CDS2;Parent=g604.t1;
OY812998.1_Germaria_angustata_genome_assembly,_chromosome:_1	AUGUSTUS	exon	13130014	13130252	.	-	.	ID=g604.t1.exon2;Parent=g604.t1;
OY812998.1_Germaria_angustata_genome_assembly,_chromosome:_1	AUGUSTUS	intron	13130253	13130311	1	-	.	ID=g604.t1.intron2;Parent=g604.t1;
OY812998.1_Germaria_angustata_genome_assembly,_chromosome:_1	AUGUSTUS	CDS	13130312	13132063	1	-	2	ID=g604.t1.CDS3;Parent=g604.t1;
OY812998.1_Germaria_angustata_genome_assembly,_chromosome:_1	AUGUSTUS	exon	13130312	13132063	.	-	.	ID=g604.t1.exon3;Parent=g604.t1;
OY812998.1_Germaria_angustata_genome_assembly,_chromosome:_1	AUGUSTUS	intron	13132064	13133443	1	-	.	ID=g604.t1.intron3;Parent=g604.t1;
OY812998.1_Germaria_angustata_genome_assembly,_chromosome:_1	AUGUSTUS	CDS	13133444	13133697	1	-	1	ID=g604.t1.CDS4;Parent=g604.t1;
OY812998.1_Germaria_angustata_genome_assembly,_chromosome:_1	AUGUSTUS	exon	13133444	13133697	.	-	.	ID=g604.t1.exon4;Parent=g604.t1;
OY812998.1_Germaria_angustata_genome_assembly,_chromosome:_1	AUGUSTUS	intron	13133698	13133754	1	-	.	ID=g604.t1.intron4;Parent=g604.t1;
OY812998.1_Germaria_angustata_genome_assembly,_chromosome:_1	AUGUSTUS	CDS	13133755	13133868	1	-	1	ID=g604.t1.CDS5;Parent=g604.t1;
OY812998.1_Germaria_angustata_genome_assembly,_chromosome:_1	AUGUSTUS	exon	13133755	13133868	.	-	.	ID=g604.t1.exon5;Parent=g604.t1;
OY812998.1_Germaria_angustata_genome_assembly,_chromosome:_1	AUGUSTUS	intron	13133869	13133950	1	-	.	ID=g604.t1.intron5;Parent=g604.t1;
OY812998.1_Germaria_angustata_genome_assembly,_chromosome:_1	AUGUSTUS	CDS	13133951	13134051	1	-	0	ID=g604.t1.CDS6;Parent=g604.t1;
OY812998.1_Germaria_angustata_genome_assembly,_chromosome:_1	AUGUSTUS	exon	13133951	13134051	.	-	.	ID=g604.t1.exon6;Parent=g604.t1;
OY812998.1_Germaria_angustata_genome_assembly,_chromosome:_1	AUGUSTUS	intron	13134052	13134110	1	-	.	ID=g604.t1.intron6;Parent=g604.t1;
OY812998.1_Germaria_angustata_genome_assembly,_chromosome:_1	AUGUSTUS	CDS	13134111	13134329	1	-	0	ID=g604.t1.CDS7;Parent=g604.t1;
OY812998.1_Germaria_angustata_genome_assembly,_chromosome:_1	AUGUSTUS	exon	13134111	13134329	.	-	.	ID=g604.t1.exon7;Parent=g604.t1;
OY812998.1_Germaria_angustata_genome_assembly,_chromosome:_1	AUGUSTUS	start_codon	13134327	13134329	.	-	0	ID=g604.t1.start1;Parent=g604.t1;
OY812998.1_Germaria_angustata_genome_assembly,_chromosome:_1	AUGUSTUS	gene	13136475	13141579	.	-	.	ID=g605;
OY812998.1_Germaria_angustata_genome_assembly,_chromosome:_1	AUGUSTUS	mRNA	13136475	13141579	1	-	.	ID=g605.t1;Parent=g605;
OY812998.1_Germaria_angustata_genome_assembly,_chromosome:_1	AUGUSTUS	stop_codon	13136475	13136477	.	-	0	ID=g605.t1.stop1;Parent=g605.t1;
OY812998.1_Germaria_angustata_genome_assembly,_chromosome:_1	AUGUSTUS	CDS	13136475	13136877	1	-	1	ID=g605.t1.CDS1;Parent=g605.t1;
OY812998.1_Germaria_angustata_genome_assembly,_chromosome:_1	AUGUSTUS	exon	13136475	13136877	.	-	.	ID=g605.t1.exon1;Parent=g605.t1;
OY812998.1_Germaria_angustata_genome_assembly,_chromosome:_1	AUGUSTUS	intron	13136878	13136948	1	-	.	ID=g605.t1.intron1;Parent=g605.t1;
OY812998.1_Germaria_angustata_genome_assembly,_chromosome:_1	AUGUSTUS	CDS	13136949	13140234	1	-	2	ID=g605.t1.CDS2;Parent=g605.t1;
OY812998.1_Germaria_angustata_genome_assembly,_chromosome:_1	AUGUSTUS	exon	13136949	13140234	.	-	.	ID=g605.t1.exon2;Parent=g605.t1;
OY812998.1_Germaria_angustata_genome_assembly,_chromosome:_1	AUGUSTUS	intron	13140235	13140294	1	-	.	ID=g605.t1.intron2;Parent=g605.t1;
OY812998.1_Germaria_angustata_genome_assembly,_chromosome:_1	AUGUSTUS	CDS	13140295	13140444	1	-	2	ID=g605.t1.CDS3;Parent=g605.t1;
OY812998.1_Germaria_angustata_genome_assembly,_chromosome:_1	AUGUSTUS	exon	13140295	13140444	.	-	.	ID=g605.t1.exon3;Parent=g605.t1;
OY812998.1_Germaria_angustata_genome_assembly,_chromosome:_1	AUGUSTUS	intron	13140445	13140506	1	-	.	ID=g605.t1.intron3;Parent=g605.t1;
OY812998.1_Germaria_angustata_genome_assembly,_chromosome:_1	AUGUSTUS	CDS	13140507	13141234	1	-	1	ID=g605.t1.CDS4;Parent=g605.t1;
OY812998.1_Germaria_angustata_genome_assembly,_chromosome:_1	AUGUSTUS	exon	13140507	13141234	.	-	.	ID=g605.t1.exon4;Parent=g605.t1;
OY812998.1_Germaria_angustata_genome_assembly,_chromosome:_1	AUGUSTUS	intron	13141235	13141295	1	-	.	ID=g605.t1.intron4;Parent=g605.t1;
OY812998.1_Germaria_angustata_genome_assembly,_chromosome:_1	AUGUSTUS	CDS	13141296	13141579	1	-	0	ID=g605.t1.CDS5;Parent=g605.t1;
OY812998.1_Germaria_angustata_genome_assembly,_chromosome:_1	AUGUSTUS	exon	13141296	13141579	.	-	.	ID=g605.t1.exon5;Parent=g605.t1;
OY812998.1_Germaria_angustata_genome_assembly,_chromosome:_1	AUGUSTUS	start_codon	13141577	13141579	.	-	0	ID=g605.t1.start1;Parent=g605.t1;
OY812998.1_Germaria_angustata_genome_assembly,_chromosome:_1	AUGUSTUS	gene	13151776	13153754	.	-	.	ID=g606;
OY812998.1_Germaria_angustata_genome_assembly,_chromosome:_1	AUGUSTUS	mRNA	13151776	13153754	0.38	-	.	ID=g606.t1;Parent=g606;
OY812998.1_Germaria_angustata_genome_assembly,_chromosome:_1	AUGUSTUS	stop_codon	13151776	13151778	.	-	0	ID=g606.t1.stop1;Parent=g606.t1;
OY812998.1_Germaria_angustata_genome_assembly,_chromosome:_1	AUGUSTUS	CDS	13151776	13151788	0.38	-	1	ID=g606.t1.CDS1;Parent=g606.t1;
OY812998.1_Germaria_angustata_genome_assembly,_chromosome:_1	AUGUSTUS	exon	13151776	13151788	.	-	.	ID=g606.t1.exon1;Parent=g606.t1;
OY812998.1_Germaria_angustata_genome_assembly,_chromosome:_1	AUGUSTUS	intron	13151789	13153190	0.38	-	.	ID=g606.t1.intron1;Parent=g606.t1;
OY812998.1_Germaria_angustata_genome_assembly,_chromosome:_1	AUGUSTUS	CDS	13153191	13153317	0.99	-	2	ID=g606.t1.CDS2;Parent=g606.t1;
OY812998.1_Germaria_angustata_genome_assembly,_chromosome:_1	AUGUSTUS	exon	13153191	13153317	.	-	.	ID=g606.t1.exon2;Parent=g606.t1;
OY812998.1_Germaria_angustata_genome_assembly,_chromosome:_1	AUGUSTUS	intron	13153318	13153408	1	-	.	ID=g606.t1.intron2;Parent=g606.t1;
OY812998.1_Germaria_angustata_genome_assembly,_chromosome:_1	AUGUSTUS	CDS	13153409	13153754	1	-	0	ID=g606.t1.CDS3;Parent=g606.t1;
OY812998.1_Germaria_angustata_genome_assembly,_chromosome:_1	AUGUSTUS	exon	13153409	13153754	.	-	.	ID=g606.t1.exon3;Parent=g606.t1;
OY812998.1_Germaria_angustata_genome_assembly,_chromosome:_1	AUGUSTUS	start_codon	13153752	13153754	.	-	0	ID=g606.t1.start1;Parent=g606.t1;
OY812998.1_Germaria_angustata_genome_assembly,_chromosome:_1	AUGUSTUS	gene	13190068	13190313	.	-	.	ID=g607;
OY812998.1_Germaria_angustata_genome_assembly,_chromosome:_1	AUGUSTUS	mRNA	13190068	13190313	1	-	.	ID=g607.t1;Parent=g607;
OY812998.1_Germaria_angustata_genome_assembly,_chromosome:_1	AUGUSTUS	stop_codon	13190068	13190070	.	-	0	ID=g607.t1.stop1;Parent=g607.t1;
OY812998.1_Germaria_angustata_genome_assembly,_chromosome:_1	AUGUSTUS	CDS	13190068	13190313	1	-	0	ID=g607.t1.CDS1;Parent=g607.t1;
OY812998.1_Germaria_angustata_genome_assembly,_chromosome:_1	AUGUSTUS	exon	13190068	13190313	.	-	.	ID=g607.t1.exon1;Parent=g607.t1;
OY812998.1_Germaria_angustata_genome_assembly,_chromosome:_1	AUGUSTUS	start_codon	13190311	13190313	.	-	0	ID=g607.t1.start1;Parent=g607.t1;
OY812998.1_Germaria_angustata_genome_assembly,_chromosome:_1	AUGUSTUS	gene	13251710	13252313	.	+	.	ID=g608;
OY812998.1_Germaria_angustata_genome_assembly,_chromosome:_1	AUGUSTUS	mRNA	13251710	13252313	1	+	.	ID=g608.t1;Parent=g608;
OY812998.1_Germaria_angustata_genome_assembly,_chromosome:_1	AUGUSTUS	start_codon	13251710	13251712	.	+	0	ID=g608.t1.start1;Parent=g608.t1;
OY812998.1_Germaria_angustata_genome_assembly,_chromosome:_1	AUGUSTUS	CDS	13251710	13252145	1	+	0	ID=g608.t1.CDS1;Parent=g608.t1;
OY812998.1_Germaria_angustata_genome_assembly,_chromosome:_1	AUGUSTUS	exon	13251710	13252145	.	+	.	ID=g608.t1.exon1;Parent=g608.t1;
OY812998.1_Germaria_angustata_genome_assembly,_chromosome:_1	AUGUSTUS	intron	13252146	13252209	1	+	.	ID=g608.t1.intron1;Parent=g608.t1;
OY812998.1_Germaria_angustata_genome_assembly,_chromosome:_1	AUGUSTUS	CDS	13252210	13252313	1	+	2	ID=g608.t1.CDS2;Parent=g608.t1;
OY812998.1_Germaria_angustata_genome_assembly,_chromosome:_1	AUGUSTUS	exon	13252210	13252313	.	+	.	ID=g608.t1.exon2;Parent=g608.t1;
OY812998.1_Germaria_angustata_genome_assembly,_chromosome:_1	AUGUSTUS	stop_codon	13252311	13252313	.	+	0	ID=g608.t1.stop1;Parent=g608.t1;
OY812998.1_Germaria_angustata_genome_assembly,_chromosome:_1	AUGUSTUS	gene	13258185	13271505	.	-	.	ID=g609;
OY812998.1_Germaria_angustata_genome_assembly,_chromosome:_1	AUGUSTUS	mRNA	13258185	13271505	0.95	-	.	ID=g609.t1;Parent=g609;
OY812998.1_Germaria_angustata_genome_assembly,_chromosome:_1	AUGUSTUS	stop_codon	13258185	13258187	.	-	0	ID=g609.t1.stop1;Parent=g609.t1;
OY812998.1_Germaria_angustata_genome_assembly,_chromosome:_1	AUGUSTUS	CDS	13258185	13258466	1	-	0	ID=g609.t1.CDS1;Parent=g609.t1;
OY812998.1_Germaria_angustata_genome_assembly,_chromosome:_1	AUGUSTUS	exon	13258185	13258466	.	-	.	ID=g609.t1.exon1;Parent=g609.t1;
OY812998.1_Germaria_angustata_genome_assembly,_chromosome:_1	AUGUSTUS	intron	13258467	13259308	1	-	.	ID=g609.t1.intron1;Parent=g609.t1;
OY812998.1_Germaria_angustata_genome_assembly,_chromosome:_1	AUGUSTUS	CDS	13259309	13259562	1	-	2	ID=g609.t1.CDS2;Parent=g609.t1;
OY812998.1_Germaria_angustata_genome_assembly,_chromosome:_1	AUGUSTUS	exon	13259309	13259562	.	-	.	ID=g609.t1.exon2;Parent=g609.t1;
OY812998.1_Germaria_angustata_genome_assembly,_chromosome:_1	AUGUSTUS	intron	13259563	13259639	1	-	.	ID=g609.t1.intron2;Parent=g609.t1;
OY812998.1_Germaria_angustata_genome_assembly,_chromosome:_1	AUGUSTUS	CDS	13259640	13260107	1	-	2	ID=g609.t1.CDS3;Parent=g609.t1;
OY812998.1_Germaria_angustata_genome_assembly,_chromosome:_1	AUGUSTUS	exon	13259640	13260107	.	-	.	ID=g609.t1.exon3;Parent=g609.t1;
OY812998.1_Germaria_angustata_genome_assembly,_chromosome:_1	AUGUSTUS	intron	13260108	13260223	1	-	.	ID=g609.t1.intron3;Parent=g609.t1;
OY812998.1_Germaria_angustata_genome_assembly,_chromosome:_1	AUGUSTUS	CDS	13260224	13260586	1	-	2	ID=g609.t1.CDS4;Parent=g609.t1;
OY812998.1_Germaria_angustata_genome_assembly,_chromosome:_1	AUGUSTUS	exon	13260224	13260586	.	-	.	ID=g609.t1.exon4;Parent=g609.t1;
OY812998.1_Germaria_angustata_genome_assembly,_chromosome:_1	AUGUSTUS	intron	13260587	13260682	1	-	.	ID=g609.t1.intron4;Parent=g609.t1;
OY812998.1_Germaria_angustata_genome_assembly,_chromosome:_1	AUGUSTUS	CDS	13260683	13260888	1	-	1	ID=g609.t1.CDS5;Parent=g609.t1;
OY812998.1_Germaria_angustata_genome_assembly,_chromosome:_1	AUGUSTUS	exon	13260683	13260888	.	-	.	ID=g609.t1.exon5;Parent=g609.t1;
OY812998.1_Germaria_angustata_genome_assembly,_chromosome:_1	AUGUSTUS	intron	13260889	13260973	1	-	.	ID=g609.t1.intron5;Parent=g609.t1;
OY812998.1_Germaria_angustata_genome_assembly,_chromosome:_1	AUGUSTUS	CDS	13260974	13261235	1	-	2	ID=g609.t1.CDS6;Parent=g609.t1;
OY812998.1_Germaria_angustata_genome_assembly,_chromosome:_1	AUGUSTUS	exon	13260974	13261235	.	-	.	ID=g609.t1.exon6;Parent=g609.t1;
OY812998.1_Germaria_angustata_genome_assembly,_chromosome:_1	AUGUSTUS	intron	13261236	13263660	1	-	.	ID=g609.t1.intron6;Parent=g609.t1;
OY812998.1_Germaria_angustata_genome_assembly,_chromosome:_1	AUGUSTUS	CDS	13263661	13263859	1	-	0	ID=g609.t1.CDS7;Parent=g609.t1;
OY812998.1_Germaria_angustata_genome_assembly,_chromosome:_1	AUGUSTUS	exon	13263661	13263859	.	-	.	ID=g609.t1.exon7;Parent=g609.t1;
OY812998.1_Germaria_angustata_genome_assembly,_chromosome:_1	AUGUSTUS	intron	13263860	13264209	1	-	.	ID=g609.t1.intron7;Parent=g609.t1;
OY812998.1_Germaria_angustata_genome_assembly,_chromosome:_1	AUGUSTUS	CDS	13264210	13264840	1	-	1	ID=g609.t1.CDS8;Parent=g609.t1;
OY812998.1_Germaria_angustata_genome_assembly,_chromosome:_1	AUGUSTUS	exon	13264210	13264840	.	-	.	ID=g609.t1.exon8;Parent=g609.t1;
OY812998.1_Germaria_angustata_genome_assembly,_chromosome:_1	AUGUSTUS	intron	13264841	13264909	1	-	.	ID=g609.t1.intron8;Parent=g609.t1;
OY812998.1_Germaria_angustata_genome_assembly,_chromosome:_1	AUGUSTUS	CDS	13264910	13265176	1	-	1	ID=g609.t1.CDS9;Parent=g609.t1;
OY812998.1_Germaria_angustata_genome_assembly,_chromosome:_1	AUGUSTUS	exon	13264910	13265176	.	-	.	ID=g609.t1.exon9;Parent=g609.t1;
OY812998.1_Germaria_angustata_genome_assembly,_chromosome:_1	AUGUSTUS	intron	13265177	13266189	1	-	.	ID=g609.t1.intron9;Parent=g609.t1;
OY812998.1_Germaria_angustata_genome_assembly,_chromosome:_1	AUGUSTUS	CDS	13266190	13266294	1	-	1	ID=g609.t1.CDS10;Parent=g609.t1;
OY812998.1_Germaria_angustata_genome_assembly,_chromosome:_1	AUGUSTUS	exon	13266190	13266294	.	-	.	ID=g609.t1.exon10;Parent=g609.t1;
OY812998.1_Germaria_angustata_genome_assembly,_chromosome:_1	AUGUSTUS	intron	13266295	13270940	1	-	.	ID=g609.t1.intron10;Parent=g609.t1;
OY812998.1_Germaria_angustata_genome_assembly,_chromosome:_1	AUGUSTUS	CDS	13270941	13271284	1	-	0	ID=g609.t1.CDS11;Parent=g609.t1;
OY812998.1_Germaria_angustata_genome_assembly,_chromosome:_1	AUGUSTUS	exon	13270941	13271284	.	-	.	ID=g609.t1.exon11;Parent=g609.t1;
OY812998.1_Germaria_angustata_genome_assembly,_chromosome:_1	AUGUSTUS	intron	13271285	13271346	1	-	.	ID=g609.t1.intron11;Parent=g609.t1;
OY812998.1_Germaria_angustata_genome_assembly,_chromosome:_1	AUGUSTUS	CDS	13271347	13271505	0.95	-	0	ID=g609.t1.CDS12;Parent=g609.t1;
OY812998.1_Germaria_angustata_genome_assembly,_chromosome:_1	AUGUSTUS	exon	13271347	13271505	.	-	.	ID=g609.t1.exon12;Parent=g609.t1;
OY812998.1_Germaria_angustata_genome_assembly,_chromosome:_1	AUGUSTUS	start_codon	13271503	13271505	.	-	0	ID=g609.t1.start1;Parent=g609.t1;
OY812998.1_Germaria_angustata_genome_assembly,_chromosome:_1	AUGUSTUS	gene	13286534	13298121	.	-	.	ID=g610;
OY812998.1_Germaria_angustata_genome_assembly,_chromosome:_1	AUGUSTUS	mRNA	13286534	13298121	1	-	.	ID=g610.t1;Parent=g610;
OY812998.1_Germaria_angustata_genome_assembly,_chromosome:_1	AUGUSTUS	stop_codon	13286534	13286536	.	-	0	ID=g610.t1.stop1;Parent=g610.t1;
OY812998.1_Germaria_angustata_genome_assembly,_chromosome:_1	AUGUSTUS	CDS	13286534	13286830	1	-	0	ID=g610.t1.CDS1;Parent=g610.t1;
OY812998.1_Germaria_angustata_genome_assembly,_chromosome:_1	AUGUSTUS	exon	13286534	13286830	.	-	.	ID=g610.t1.exon1;Parent=g610.t1;
OY812998.1_Germaria_angustata_genome_assembly,_chromosome:_1	AUGUSTUS	intron	13286831	13286898	1	-	.	ID=g610.t1.intron1;Parent=g610.t1;
OY812998.1_Germaria_angustata_genome_assembly,_chromosome:_1	AUGUSTUS	CDS	13286899	13287152	1	-	2	ID=g610.t1.CDS2;Parent=g610.t1;
OY812998.1_Germaria_angustata_genome_assembly,_chromosome:_1	AUGUSTUS	exon	13286899	13287152	.	-	.	ID=g610.t1.exon2;Parent=g610.t1;
OY812998.1_Germaria_angustata_genome_assembly,_chromosome:_1	AUGUSTUS	intron	13287153	13288396	1	-	.	ID=g610.t1.intron2;Parent=g610.t1;
OY812998.1_Germaria_angustata_genome_assembly,_chromosome:_1	AUGUSTUS	CDS	13288397	13288577	1	-	0	ID=g610.t1.CDS3;Parent=g610.t1;
OY812998.1_Germaria_angustata_genome_assembly,_chromosome:_1	AUGUSTUS	exon	13288397	13288577	.	-	.	ID=g610.t1.exon3;Parent=g610.t1;
OY812998.1_Germaria_angustata_genome_assembly,_chromosome:_1	AUGUSTUS	intron	13288578	13288656	1	-	.	ID=g610.t1.intron3;Parent=g610.t1;
OY812998.1_Germaria_angustata_genome_assembly,_chromosome:_1	AUGUSTUS	CDS	13288657	13289506	1	-	1	ID=g610.t1.CDS4;Parent=g610.t1;
OY812998.1_Germaria_angustata_genome_assembly,_chromosome:_1	AUGUSTUS	exon	13288657	13289506	.	-	.	ID=g610.t1.exon4;Parent=g610.t1;
OY812998.1_Germaria_angustata_genome_assembly,_chromosome:_1	AUGUSTUS	intron	13289507	13289566	1	-	.	ID=g610.t1.intron4;Parent=g610.t1;
OY812998.1_Germaria_angustata_genome_assembly,_chromosome:_1	AUGUSTUS	CDS	13289567	13289831	1	-	2	ID=g610.t1.CDS5;Parent=g610.t1;
OY812998.1_Germaria_angustata_genome_assembly,_chromosome:_1	AUGUSTUS	exon	13289567	13289831	.	-	.	ID=g610.t1.exon5;Parent=g610.t1;
OY812998.1_Germaria_angustata_genome_assembly,_chromosome:_1	AUGUSTUS	intron	13289832	13290814	1	-	.	ID=g610.t1.intron5;Parent=g610.t1;
OY812998.1_Germaria_angustata_genome_assembly,_chromosome:_1	AUGUSTUS	CDS	13290815	13291013	1	-	0	ID=g610.t1.CDS6;Parent=g610.t1;
OY812998.1_Germaria_angustata_genome_assembly,_chromosome:_1	AUGUSTUS	exon	13290815	13291013	.	-	.	ID=g610.t1.exon6;Parent=g610.t1;
OY812998.1_Germaria_angustata_genome_assembly,_chromosome:_1	AUGUSTUS	intron	13291014	13291179	1	-	.	ID=g610.t1.intron6;Parent=g610.t1;
OY812998.1_Germaria_angustata_genome_assembly,_chromosome:_1	AUGUSTUS	CDS	13291180	13291738	1	-	1	ID=g610.t1.CDS7;Parent=g610.t1;
OY812998.1_Germaria_angustata_genome_assembly,_chromosome:_1	AUGUSTUS	exon	13291180	13291738	.	-	.	ID=g610.t1.exon7;Parent=g610.t1;
OY812998.1_Germaria_angustata_genome_assembly,_chromosome:_1	AUGUSTUS	intron	13291739	13292758	1	-	.	ID=g610.t1.intron7;Parent=g610.t1;
OY812998.1_Germaria_angustata_genome_assembly,_chromosome:_1	AUGUSTUS	CDS	13292759	13292995	1	-	1	ID=g610.t1.CDS8;Parent=g610.t1;
OY812998.1_Germaria_angustata_genome_assembly,_chromosome:_1	AUGUSTUS	exon	13292759	13292995	.	-	.	ID=g610.t1.exon8;Parent=g610.t1;
OY812998.1_Germaria_angustata_genome_assembly,_chromosome:_1	AUGUSTUS	intron	13292996	13293055	1	-	.	ID=g610.t1.intron8;Parent=g610.t1;
OY812998.1_Germaria_angustata_genome_assembly,_chromosome:_1	AUGUSTUS	CDS	13293056	13293349	1	-	1	ID=g610.t1.CDS9;Parent=g610.t1;
OY812998.1_Germaria_angustata_genome_assembly,_chromosome:_1	AUGUSTUS	exon	13293056	13293349	.	-	.	ID=g610.t1.exon9;Parent=g610.t1;
OY812998.1_Germaria_angustata_genome_assembly,_chromosome:_1	AUGUSTUS	intron	13293350	13297248	1	-	.	ID=g610.t1.intron9;Parent=g610.t1;
OY812998.1_Germaria_angustata_genome_assembly,_chromosome:_1	AUGUSTUS	CDS	13297249	13297775	1	-	0	ID=g610.t1.CDS10;Parent=g610.t1;
OY812998.1_Germaria_angustata_genome_assembly,_chromosome:_1	AUGUSTUS	exon	13297249	13297775	.	-	.	ID=g610.t1.exon10;Parent=g610.t1;
OY812998.1_Germaria_angustata_genome_assembly,_chromosome:_1	AUGUSTUS	intron	13297776	13297848	1	-	.	ID=g610.t1.intron10;Parent=g610.t1;
OY812998.1_Germaria_angustata_genome_assembly,_chromosome:_1	AUGUSTUS	CDS	13297849	13298121	1	-	0	ID=g610.t1.CDS11;Parent=g610.t1;
OY812998.1_Germaria_angustata_genome_assembly,_chromosome:_1	AUGUSTUS	exon	13297849	13298121	.	-	.	ID=g610.t1.exon11;Parent=g610.t1;
OY812998.1_Germaria_angustata_genome_assembly,_chromosome:_1	AUGUSTUS	start_codon	13298119	13298121	.	-	0	ID=g610.t1.start1;Parent=g610.t1;
OY812998.1_Germaria_angustata_genome_assembly,_chromosome:_1	AUGUSTUS	gene	13325968	13327062	.	-	.	ID=g611;
OY812998.1_Germaria_angustata_genome_assembly,_chromosome:_1	AUGUSTUS	mRNA	13325968	13327062	0.57	-	.	ID=g611.t1;Parent=g611;
OY812998.1_Germaria_angustata_genome_assembly,_chromosome:_1	AUGUSTUS	stop_codon	13325968	13325970	.	-	0	ID=g611.t1.stop1;Parent=g611.t1;
OY812998.1_Germaria_angustata_genome_assembly,_chromosome:_1	AUGUSTUS	CDS	13325968	13327062	0.57	-	0	ID=g611.t1.CDS1;Parent=g611.t1;
OY812998.1_Germaria_angustata_genome_assembly,_chromosome:_1	AUGUSTUS	exon	13325968	13327062	.	-	.	ID=g611.t1.exon1;Parent=g611.t1;
OY812998.1_Germaria_angustata_genome_assembly,_chromosome:_1	AUGUSTUS	start_codon	13327060	13327062	.	-	0	ID=g611.t1.start1;Parent=g611.t1;
OY812998.1_Germaria_angustata_genome_assembly,_chromosome:_1	AUGUSTUS	gene	13378311	13379560	.	+	.	ID=g612;
OY812998.1_Germaria_angustata_genome_assembly,_chromosome:_1	AUGUSTUS	mRNA	13378311	13379560	1	+	.	ID=g612.t1;Parent=g612;
OY812998.1_Germaria_angustata_genome_assembly,_chromosome:_1	AUGUSTUS	start_codon	13378311	13378313	.	+	0	ID=g612.t1.start1;Parent=g612.t1;
OY812998.1_Germaria_angustata_genome_assembly,_chromosome:_1	AUGUSTUS	CDS	13378311	13378464	1	+	0	ID=g612.t1.CDS1;Parent=g612.t1;
OY812998.1_Germaria_angustata_genome_assembly,_chromosome:_1	AUGUSTUS	exon	13378311	13378464	.	+	.	ID=g612.t1.exon1;Parent=g612.t1;
OY812998.1_Germaria_angustata_genome_assembly,_chromosome:_1	AUGUSTUS	intron	13378465	13378523	1	+	.	ID=g612.t1.intron1;Parent=g612.t1;
OY812998.1_Germaria_angustata_genome_assembly,_chromosome:_1	AUGUSTUS	CDS	13378524	13379270	1	+	2	ID=g612.t1.CDS2;Parent=g612.t1;
OY812998.1_Germaria_angustata_genome_assembly,_chromosome:_1	AUGUSTUS	exon	13378524	13379270	.	+	.	ID=g612.t1.exon2;Parent=g612.t1;
OY812998.1_Germaria_angustata_genome_assembly,_chromosome:_1	AUGUSTUS	intron	13379271	13379327	1	+	.	ID=g612.t1.intron2;Parent=g612.t1;
OY812998.1_Germaria_angustata_genome_assembly,_chromosome:_1	AUGUSTUS	CDS	13379328	13379560	1	+	2	ID=g612.t1.CDS3;Parent=g612.t1;
OY812998.1_Germaria_angustata_genome_assembly,_chromosome:_1	AUGUSTUS	exon	13379328	13379560	.	+	.	ID=g612.t1.exon3;Parent=g612.t1;
OY812998.1_Germaria_angustata_genome_assembly,_chromosome:_1	AUGUSTUS	stop_codon	13379558	13379560	.	+	0	ID=g612.t1.stop1;Parent=g612.t1;
OY812998.1_Germaria_angustata_genome_assembly,_chromosome:_1	AUGUSTUS	gene	13379755	13380020	.	-	.	ID=g613;
OY812998.1_Germaria_angustata_genome_assembly,_chromosome:_1	AUGUSTUS	mRNA	13379755	13380020	1	-	.	ID=g613.t1;Parent=g613;
OY812998.1_Germaria_angustata_genome_assembly,_chromosome:_1	AUGUSTUS	stop_codon	13379755	13379757	.	-	0	ID=g613.t1.stop1;Parent=g613.t1;
OY812998.1_Germaria_angustata_genome_assembly,_chromosome:_1	AUGUSTUS	CDS	13379755	13379863	1	-	1	ID=g613.t1.CDS1;Parent=g613.t1;
OY812998.1_Germaria_angustata_genome_assembly,_chromosome:_1	AUGUSTUS	exon	13379755	13379863	.	-	.	ID=g613.t1.exon1;Parent=g613.t1;
OY812998.1_Germaria_angustata_genome_assembly,_chromosome:_1	AUGUSTUS	intron	13379864	13379925	1	-	.	ID=g613.t1.intron1;Parent=g613.t1;
OY812998.1_Germaria_angustata_genome_assembly,_chromosome:_1	AUGUSTUS	CDS	13379926	13380020	1	-	0	ID=g613.t1.CDS2;Parent=g613.t1;
OY812998.1_Germaria_angustata_genome_assembly,_chromosome:_1	AUGUSTUS	exon	13379926	13380020	.	-	.	ID=g613.t1.exon2;Parent=g613.t1;
OY812998.1_Germaria_angustata_genome_assembly,_chromosome:_1	AUGUSTUS	start_codon	13380018	13380020	.	-	0	ID=g613.t1.start1;Parent=g613.t1;
OY812998.1_Germaria_angustata_genome_assembly,_chromosome:_1	AUGUSTUS	gene	13383469	13388361	.	+	.	ID=g614;
OY812998.1_Germaria_angustata_genome_assembly,_chromosome:_1	AUGUSTUS	mRNA	13383469	13388361	1	+	.	ID=g614.t1;Parent=g614;
OY812998.1_Germaria_angustata_genome_assembly,_chromosome:_1	AUGUSTUS	start_codon	13383469	13383471	.	+	0	ID=g614.t1.start1;Parent=g614.t1;
OY812998.1_Germaria_angustata_genome_assembly,_chromosome:_1	AUGUSTUS	CDS	13383469	13383711	1	+	0	ID=g614.t1.CDS1;Parent=g614.t1;
OY812998.1_Germaria_angustata_genome_assembly,_chromosome:_1	AUGUSTUS	exon	13383469	13383711	.	+	.	ID=g614.t1.exon1;Parent=g614.t1;
OY812998.1_Germaria_angustata_genome_assembly,_chromosome:_1	AUGUSTUS	intron	13383712	13385722	1	+	.	ID=g614.t1.intron1;Parent=g614.t1;
OY812998.1_Germaria_angustata_genome_assembly,_chromosome:_1	AUGUSTUS	CDS	13385723	13386675	1	+	0	ID=g614.t1.CDS2;Parent=g614.t1;
OY812998.1_Germaria_angustata_genome_assembly,_chromosome:_1	AUGUSTUS	exon	13385723	13386675	.	+	.	ID=g614.t1.exon2;Parent=g614.t1;
OY812998.1_Germaria_angustata_genome_assembly,_chromosome:_1	AUGUSTUS	intron	13386676	13388054	1	+	.	ID=g614.t1.intron2;Parent=g614.t1;
OY812998.1_Germaria_angustata_genome_assembly,_chromosome:_1	AUGUSTUS	CDS	13388055	13388361	1	+	1	ID=g614.t1.CDS3;Parent=g614.t1;
OY812998.1_Germaria_angustata_genome_assembly,_chromosome:_1	AUGUSTUS	exon	13388055	13388361	.	+	.	ID=g614.t1.exon3;Parent=g614.t1;
OY812998.1_Germaria_angustata_genome_assembly,_chromosome:_1	AUGUSTUS	stop_codon	13388359	13388361	.	+	0	ID=g614.t1.stop1;Parent=g614.t1;
OY812998.1_Germaria_angustata_genome_assembly,_chromosome:_1	AUGUSTUS	gene	13391433	13395798	.	-	.	ID=g615;
OY812998.1_Germaria_angustata_genome_assembly,_chromosome:_1	AUGUSTUS	mRNA	13391433	13395798	1	-	.	ID=g615.t1;Parent=g615;
OY812998.1_Germaria_angustata_genome_assembly,_chromosome:_1	AUGUSTUS	stop_codon	13391433	13391435	.	-	0	ID=g615.t1.stop1;Parent=g615.t1;
OY812998.1_Germaria_angustata_genome_assembly,_chromosome:_1	AUGUSTUS	CDS	13391433	13391721	1	-	1	ID=g615.t1.CDS1;Parent=g615.t1;
OY812998.1_Germaria_angustata_genome_assembly,_chromosome:_1	AUGUSTUS	exon	13391433	13391721	.	-	.	ID=g615.t1.exon1;Parent=g615.t1;
OY812998.1_Germaria_angustata_genome_assembly,_chromosome:_1	AUGUSTUS	intron	13391722	13391791	1	-	.	ID=g615.t1.intron1;Parent=g615.t1;
OY812998.1_Germaria_angustata_genome_assembly,_chromosome:_1	AUGUSTUS	CDS	13391792	13392436	1	-	1	ID=g615.t1.CDS2;Parent=g615.t1;
OY812998.1_Germaria_angustata_genome_assembly,_chromosome:_1	AUGUSTUS	exon	13391792	13392436	.	-	.	ID=g615.t1.exon2;Parent=g615.t1;
OY812998.1_Germaria_angustata_genome_assembly,_chromosome:_1	AUGUSTUS	intron	13392437	13393179	1	-	.	ID=g615.t1.intron2;Parent=g615.t1;
OY812998.1_Germaria_angustata_genome_assembly,_chromosome:_1	AUGUSTUS	CDS	13393180	13393317	1	-	1	ID=g615.t1.CDS3;Parent=g615.t1;
OY812998.1_Germaria_angustata_genome_assembly,_chromosome:_1	AUGUSTUS	exon	13393180	13393317	.	-	.	ID=g615.t1.exon3;Parent=g615.t1;
OY812998.1_Germaria_angustata_genome_assembly,_chromosome:_1	AUGUSTUS	intron	13393318	13393377	1	-	.	ID=g615.t1.intron3;Parent=g615.t1;
OY812998.1_Germaria_angustata_genome_assembly,_chromosome:_1	AUGUSTUS	CDS	13393378	13393688	1	-	0	ID=g615.t1.CDS4;Parent=g615.t1;
OY812998.1_Germaria_angustata_genome_assembly,_chromosome:_1	AUGUSTUS	exon	13393378	13393688	.	-	.	ID=g615.t1.exon4;Parent=g615.t1;
OY812998.1_Germaria_angustata_genome_assembly,_chromosome:_1	AUGUSTUS	intron	13393689	13393856	1	-	.	ID=g615.t1.intron4;Parent=g615.t1;
OY812998.1_Germaria_angustata_genome_assembly,_chromosome:_1	AUGUSTUS	CDS	13393857	13394234	1	-	0	ID=g615.t1.CDS5;Parent=g615.t1;
OY812998.1_Germaria_angustata_genome_assembly,_chromosome:_1	AUGUSTUS	exon	13393857	13394234	.	-	.	ID=g615.t1.exon5;Parent=g615.t1;
OY812998.1_Germaria_angustata_genome_assembly,_chromosome:_1	AUGUSTUS	intron	13394235	13394298	1	-	.	ID=g615.t1.intron5;Parent=g615.t1;
OY812998.1_Germaria_angustata_genome_assembly,_chromosome:_1	AUGUSTUS	CDS	13394299	13394483	1	-	2	ID=g615.t1.CDS6;Parent=g615.t1;
OY812998.1_Germaria_angustata_genome_assembly,_chromosome:_1	AUGUSTUS	exon	13394299	13394483	.	-	.	ID=g615.t1.exon6;Parent=g615.t1;
OY812998.1_Germaria_angustata_genome_assembly,_chromosome:_1	AUGUSTUS	intron	13394484	13394674	1	-	.	ID=g615.t1.intron6;Parent=g615.t1;
OY812998.1_Germaria_angustata_genome_assembly,_chromosome:_1	AUGUSTUS	CDS	13394675	13394945	1	-	0	ID=g615.t1.CDS7;Parent=g615.t1;
OY812998.1_Germaria_angustata_genome_assembly,_chromosome:_1	AUGUSTUS	exon	13394675	13394945	.	-	.	ID=g615.t1.exon7;Parent=g615.t1;
OY812998.1_Germaria_angustata_genome_assembly,_chromosome:_1	AUGUSTUS	intron	13394946	13395489	1	-	.	ID=g615.t1.intron7;Parent=g615.t1;
OY812998.1_Germaria_angustata_genome_assembly,_chromosome:_1	AUGUSTUS	CDS	13395490	13395798	1	-	0	ID=g615.t1.CDS8;Parent=g615.t1;
OY812998.1_Germaria_angustata_genome_assembly,_chromosome:_1	AUGUSTUS	exon	13395490	13395798	.	-	.	ID=g615.t1.exon8;Parent=g615.t1;
OY812998.1_Germaria_angustata_genome_assembly,_chromosome:_1	AUGUSTUS	start_codon	13395796	13395798	.	-	0	ID=g615.t1.start1;Parent=g615.t1;
OY812998.1_Germaria_angustata_genome_assembly,_chromosome:_1	AUGUSTUS	gene	13397635	13398296	.	+	.	ID=g616;
OY812998.1_Germaria_angustata_genome_assembly,_chromosome:_1	AUGUSTUS	mRNA	13397635	13398296	1	+	.	ID=g616.t1;Parent=g616;
OY812998.1_Germaria_angustata_genome_assembly,_chromosome:_1	AUGUSTUS	start_codon	13397635	13397637	.	+	0	ID=g616.t1.start1;Parent=g616.t1;
OY812998.1_Germaria_angustata_genome_assembly,_chromosome:_1	AUGUSTUS	CDS	13397635	13397656	1	+	0	ID=g616.t1.CDS1;Parent=g616.t1;
OY812998.1_Germaria_angustata_genome_assembly,_chromosome:_1	AUGUSTUS	exon	13397635	13397656	.	+	.	ID=g616.t1.exon1;Parent=g616.t1;
OY812998.1_Germaria_angustata_genome_assembly,_chromosome:_1	AUGUSTUS	intron	13397657	13397712	1	+	.	ID=g616.t1.intron1;Parent=g616.t1;
OY812998.1_Germaria_angustata_genome_assembly,_chromosome:_1	AUGUSTUS	CDS	13397713	13397984	1	+	2	ID=g616.t1.CDS2;Parent=g616.t1;
OY812998.1_Germaria_angustata_genome_assembly,_chromosome:_1	AUGUSTUS	exon	13397713	13397984	.	+	.	ID=g616.t1.exon2;Parent=g616.t1;
OY812998.1_Germaria_angustata_genome_assembly,_chromosome:_1	AUGUSTUS	intron	13397985	13398125	1	+	.	ID=g616.t1.intron2;Parent=g616.t1;
OY812998.1_Germaria_angustata_genome_assembly,_chromosome:_1	AUGUSTUS	CDS	13398126	13398296	1	+	0	ID=g616.t1.CDS3;Parent=g616.t1;
OY812998.1_Germaria_angustata_genome_assembly,_chromosome:_1	AUGUSTUS	exon	13398126	13398296	.	+	.	ID=g616.t1.exon3;Parent=g616.t1;
OY812998.1_Germaria_angustata_genome_assembly,_chromosome:_1	AUGUSTUS	stop_codon	13398294	13398296	.	+	0	ID=g616.t1.stop1;Parent=g616.t1;
OY812998.1_Germaria_angustata_genome_assembly,_chromosome:_1	AUGUSTUS	gene	13398306	13399221	.	+	.	ID=g617;
OY812998.1_Germaria_angustata_genome_assembly,_chromosome:_1	AUGUSTUS	mRNA	13398510	13399221	0.74	+	.	ID=g617.t1;Parent=g617;
OY812998.1_Germaria_angustata_genome_assembly,_chromosome:_1	AUGUSTUS	start_codon	13398510	13398512	.	+	0	ID=g617.t1.start1;Parent=g617.t1;
OY812998.1_Germaria_angustata_genome_assembly,_chromosome:_1	AUGUSTUS	CDS	13398510	13398888	0.74	+	0	ID=g617.t1.CDS1;Parent=g617.t1;
OY812998.1_Germaria_angustata_genome_assembly,_chromosome:_1	AUGUSTUS	exon	13398510	13398888	.	+	.	ID=g617.t1.exon1;Parent=g617.t1;
OY812998.1_Germaria_angustata_genome_assembly,_chromosome:_1	AUGUSTUS	intron	13398889	13398946	1	+	.	ID=g617.t1.intron1;Parent=g617.t1;
OY812998.1_Germaria_angustata_genome_assembly,_chromosome:_1	AUGUSTUS	CDS	13398947	13399221	1	+	2	ID=g617.t1.CDS2;Parent=g617.t1;
OY812998.1_Germaria_angustata_genome_assembly,_chromosome:_1	AUGUSTUS	exon	13398947	13399221	.	+	.	ID=g617.t1.exon2;Parent=g617.t1;
OY812998.1_Germaria_angustata_genome_assembly,_chromosome:_1	AUGUSTUS	stop_codon	13399219	13399221	.	+	0	ID=g617.t1.stop1;Parent=g617.t1;
OY812998.1_Germaria_angustata_genome_assembly,_chromosome:_1	GeneMark.hmm3	mRNA	13398306	13399221	.	+	.	ID=g617.t2;Parent=g617;
OY812998.1_Germaria_angustata_genome_assembly,_chromosome:_1	GeneMark.hmm3	start_codon	13398306	13398308	.	+	0	ID=g617.t2.start1;Parent=g617.t2;
OY812998.1_Germaria_angustata_genome_assembly,_chromosome:_1	GeneMark.hmm3	CDS	13398306	13398888	.	+	0	ID=g617.t2.CDS1;Parent=g617.t2;
OY812998.1_Germaria_angustata_genome_assembly,_chromosome:_1	GeneMark.hmm3	exon	13398306	13398888	0	+	.	ID=g617.t2.exon1;Parent=g617.t2;
OY812998.1_Germaria_angustata_genome_assembly,_chromosome:_1	GeneMark.hmm3	intron	13398889	13398946	.	+	2	ID=g617.t2.intron1;Parent=g617.t2;
OY812998.1_Germaria_angustata_genome_assembly,_chromosome:_1	GeneMark.hmm3	CDS	13398947	13399221	.	+	2	ID=g617.t2.CDS2;Parent=g617.t2;
OY812998.1_Germaria_angustata_genome_assembly,_chromosome:_1	GeneMark.hmm3	exon	13398947	13399221	0	+	.	ID=g617.t2.exon2;Parent=g617.t2;
OY812998.1_Germaria_angustata_genome_assembly,_chromosome:_1	GeneMark.hmm3	stop_codon	13399219	13399221	.	+	0	ID=g617.t2.stop1;Parent=g617.t2;
OY812998.1_Germaria_angustata_genome_assembly,_chromosome:_1	AUGUSTUS	gene	13406261	13411406	.	+	.	ID=g618;
OY812998.1_Germaria_angustata_genome_assembly,_chromosome:_1	AUGUSTUS	mRNA	13406510	13411406	1	+	.	ID=g618.t1;Parent=g618;
OY812998.1_Germaria_angustata_genome_assembly,_chromosome:_1	AUGUSTUS	start_codon	13406510	13406512	.	+	0	ID=g618.t1.start1;Parent=g618.t1;
OY812998.1_Germaria_angustata_genome_assembly,_chromosome:_1	AUGUSTUS	CDS	13406510	13406549	1	+	0	ID=g618.t1.CDS1;Parent=g618.t1;
OY812998.1_Germaria_angustata_genome_assembly,_chromosome:_1	AUGUSTUS	exon	13406510	13406549	.	+	.	ID=g618.t1.exon1;Parent=g618.t1;
OY812998.1_Germaria_angustata_genome_assembly,_chromosome:_1	AUGUSTUS	intron	13406550	13406615	1	+	.	ID=g618.t1.intron1;Parent=g618.t1;
OY812998.1_Germaria_angustata_genome_assembly,_chromosome:_1	AUGUSTUS	CDS	13406616	13407337	1	+	2	ID=g618.t1.CDS2;Parent=g618.t1;
OY812998.1_Germaria_angustata_genome_assembly,_chromosome:_1	AUGUSTUS	exon	13406616	13407337	.	+	.	ID=g618.t1.exon2;Parent=g618.t1;
OY812998.1_Germaria_angustata_genome_assembly,_chromosome:_1	AUGUSTUS	intron	13407338	13411133	1	+	.	ID=g618.t1.intron2;Parent=g618.t1;
OY812998.1_Germaria_angustata_genome_assembly,_chromosome:_1	AUGUSTUS	CDS	13411134	13411406	1	+	0	ID=g618.t1.CDS3;Parent=g618.t1;
OY812998.1_Germaria_angustata_genome_assembly,_chromosome:_1	AUGUSTUS	exon	13411134	13411406	.	+	.	ID=g618.t1.exon3;Parent=g618.t1;
OY812998.1_Germaria_angustata_genome_assembly,_chromosome:_1	AUGUSTUS	stop_codon	13411404	13411406	.	+	0	ID=g618.t1.stop1;Parent=g618.t1;
OY812998.1_Germaria_angustata_genome_assembly,_chromosome:_1	AUGUSTUS	mRNA	13406261	13411406	0.87	+	.	ID=g618.t2;Parent=g618;
OY812998.1_Germaria_angustata_genome_assembly,_chromosome:_1	AUGUSTUS	CDS	13406261	13406263	0.87	+	0	ID=g618.t2.CDS1;Parent=g618.t2;
OY812998.1_Germaria_angustata_genome_assembly,_chromosome:_1	AUGUSTUS	exon	13406261	13406263	.	+	.	ID=g618.t2.exon1;Parent=g618.t2;
OY812998.1_Germaria_angustata_genome_assembly,_chromosome:_1	AUGUSTUS	start_codon	13406261	13406263	.	+	0	ID=g618.t2.start1;Parent=g618.t2;
OY812998.1_Germaria_angustata_genome_assembly,_chromosome:_1	AUGUSTUS	intron	13406264	13406425	0.87	+	.	ID=g618.t2.intron1;Parent=g618.t2;
OY812998.1_Germaria_angustata_genome_assembly,_chromosome:_1	AUGUSTUS	CDS	13406426	13406549	1	+	0	ID=g618.t2.CDS2;Parent=g618.t2;
OY812998.1_Germaria_angustata_genome_assembly,_chromosome:_1	AUGUSTUS	exon	13406426	13406549	.	+	.	ID=g618.t2.exon2;Parent=g618.t2;
OY812998.1_Germaria_angustata_genome_assembly,_chromosome:_1	AUGUSTUS	intron	13406550	13406615	1	+	.	ID=g618.t2.intron2;Parent=g618.t2;
OY812998.1_Germaria_angustata_genome_assembly,_chromosome:_1	AUGUSTUS	CDS	13406616	13407337	1	+	2	ID=g618.t2.CDS3;Parent=g618.t2;
OY812998.1_Germaria_angustata_genome_assembly,_chromosome:_1	AUGUSTUS	exon	13406616	13407337	.	+	.	ID=g618.t2.exon3;Parent=g618.t2;
OY812998.1_Germaria_angustata_genome_assembly,_chromosome:_1	AUGUSTUS	intron	13407338	13411133	1	+	.	ID=g618.t2.intron3;Parent=g618.t2;
OY812998.1_Germaria_angustata_genome_assembly,_chromosome:_1	AUGUSTUS	CDS	13411134	13411406	1	+	0	ID=g618.t2.CDS4;Parent=g618.t2;
OY812998.1_Germaria_angustata_genome_assembly,_chromosome:_1	AUGUSTUS	exon	13411134	13411406	.	+	.	ID=g618.t2.exon4;Parent=g618.t2;
OY812998.1_Germaria_angustata_genome_assembly,_chromosome:_1	AUGUSTUS	stop_codon	13411404	13411406	.	+	0	ID=g618.t2.stop1;Parent=g618.t2;
OY812998.1_Germaria_angustata_genome_assembly,_chromosome:_1	AUGUSTUS	gene	13413402	13415731	.	-	.	ID=g619;
OY812998.1_Germaria_angustata_genome_assembly,_chromosome:_1	AUGUSTUS	mRNA	13413402	13415731	1	-	.	ID=g619.t1;Parent=g619;
OY812998.1_Germaria_angustata_genome_assembly,_chromosome:_1	AUGUSTUS	stop_codon	13413402	13413404	.	-	0	ID=g619.t1.stop1;Parent=g619.t1;
OY812998.1_Germaria_angustata_genome_assembly,_chromosome:_1	AUGUSTUS	CDS	13413402	13413675	1	-	1	ID=g619.t1.CDS1;Parent=g619.t1;
OY812998.1_Germaria_angustata_genome_assembly,_chromosome:_1	AUGUSTUS	exon	13413402	13413675	.	-	.	ID=g619.t1.exon1;Parent=g619.t1;
OY812998.1_Germaria_angustata_genome_assembly,_chromosome:_1	AUGUSTUS	intron	13413676	13413745	1	-	.	ID=g619.t1.intron1;Parent=g619.t1;
OY812998.1_Germaria_angustata_genome_assembly,_chromosome:_1	AUGUSTUS	CDS	13413746	13414449	1	-	0	ID=g619.t1.CDS2;Parent=g619.t1;
OY812998.1_Germaria_angustata_genome_assembly,_chromosome:_1	AUGUSTUS	exon	13413746	13414449	.	-	.	ID=g619.t1.exon2;Parent=g619.t1;
OY812998.1_Germaria_angustata_genome_assembly,_chromosome:_1	AUGUSTUS	intron	13414450	13414535	1	-	.	ID=g619.t1.intron2;Parent=g619.t1;
OY812998.1_Germaria_angustata_genome_assembly,_chromosome:_1	AUGUSTUS	CDS	13414536	13415597	1	-	0	ID=g619.t1.CDS3;Parent=g619.t1;
OY812998.1_Germaria_angustata_genome_assembly,_chromosome:_1	AUGUSTUS	exon	13414536	13415597	.	-	.	ID=g619.t1.exon3;Parent=g619.t1;
OY812998.1_Germaria_angustata_genome_assembly,_chromosome:_1	AUGUSTUS	intron	13415598	13415653	1	-	.	ID=g619.t1.intron3;Parent=g619.t1;
OY812998.1_Germaria_angustata_genome_assembly,_chromosome:_1	AUGUSTUS	CDS	13415654	13415731	1	-	0	ID=g619.t1.CDS4;Parent=g619.t1;
OY812998.1_Germaria_angustata_genome_assembly,_chromosome:_1	AUGUSTUS	exon	13415654	13415731	.	-	.	ID=g619.t1.exon4;Parent=g619.t1;
OY812998.1_Germaria_angustata_genome_assembly,_chromosome:_1	AUGUSTUS	start_codon	13415729	13415731	.	-	0	ID=g619.t1.start1;Parent=g619.t1;
OY812998.1_Germaria_angustata_genome_assembly,_chromosome:_1	AUGUSTUS	gene	13419118	13420026	.	+	.	ID=g620;
OY812998.1_Germaria_angustata_genome_assembly,_chromosome:_1	AUGUSTUS	mRNA	13419118	13420026	1	+	.	ID=g620.t1;Parent=g620;
OY812998.1_Germaria_angustata_genome_assembly,_chromosome:_1	AUGUSTUS	start_codon	13419118	13419120	.	+	0	ID=g620.t1.start1;Parent=g620.t1;
OY812998.1_Germaria_angustata_genome_assembly,_chromosome:_1	AUGUSTUS	CDS	13419118	13419788	1	+	0	ID=g620.t1.CDS1;Parent=g620.t1;
OY812998.1_Germaria_angustata_genome_assembly,_chromosome:_1	AUGUSTUS	exon	13419118	13419788	.	+	.	ID=g620.t1.exon1;Parent=g620.t1;
OY812998.1_Germaria_angustata_genome_assembly,_chromosome:_1	AUGUSTUS	intron	13419789	13419842	1	+	.	ID=g620.t1.intron1;Parent=g620.t1;
OY812998.1_Germaria_angustata_genome_assembly,_chromosome:_1	AUGUSTUS	CDS	13419843	13420026	1	+	1	ID=g620.t1.CDS2;Parent=g620.t1;
OY812998.1_Germaria_angustata_genome_assembly,_chromosome:_1	AUGUSTUS	exon	13419843	13420026	.	+	.	ID=g620.t1.exon2;Parent=g620.t1;
OY812998.1_Germaria_angustata_genome_assembly,_chromosome:_1	AUGUSTUS	stop_codon	13420024	13420026	.	+	0	ID=g620.t1.stop1;Parent=g620.t1;
OY812998.1_Germaria_angustata_genome_assembly,_chromosome:_1	AUGUSTUS	gene	13420183	13421072	.	-	.	ID=g621;
OY812998.1_Germaria_angustata_genome_assembly,_chromosome:_1	AUGUSTUS	mRNA	13420183	13421072	1	-	.	ID=g621.t1;Parent=g621;
OY812998.1_Germaria_angustata_genome_assembly,_chromosome:_1	AUGUSTUS	stop_codon	13420183	13420185	.	-	0	ID=g621.t1.stop1;Parent=g621.t1;
OY812998.1_Germaria_angustata_genome_assembly,_chromosome:_1	AUGUSTUS	CDS	13420183	13420331	1	-	2	ID=g621.t1.CDS1;Parent=g621.t1;
OY812998.1_Germaria_angustata_genome_assembly,_chromosome:_1	AUGUSTUS	exon	13420183	13420331	.	-	.	ID=g621.t1.exon1;Parent=g621.t1;
OY812998.1_Germaria_angustata_genome_assembly,_chromosome:_1	AUGUSTUS	intron	13420332	13420650	1	-	.	ID=g621.t1.intron1;Parent=g621.t1;
OY812998.1_Germaria_angustata_genome_assembly,_chromosome:_1	AUGUSTUS	CDS	13420651	13420814	1	-	1	ID=g621.t1.CDS2;Parent=g621.t1;
OY812998.1_Germaria_angustata_genome_assembly,_chromosome:_1	AUGUSTUS	exon	13420651	13420814	.	-	.	ID=g621.t1.exon2;Parent=g621.t1;
OY812998.1_Germaria_angustata_genome_assembly,_chromosome:_1	AUGUSTUS	intron	13420815	13420917	1	-	.	ID=g621.t1.intron2;Parent=g621.t1;
OY812998.1_Germaria_angustata_genome_assembly,_chromosome:_1	AUGUSTUS	CDS	13420918	13421072	1	-	0	ID=g621.t1.CDS3;Parent=g621.t1;
OY812998.1_Germaria_angustata_genome_assembly,_chromosome:_1	AUGUSTUS	exon	13420918	13421072	.	-	.	ID=g621.t1.exon3;Parent=g621.t1;
OY812998.1_Germaria_angustata_genome_assembly,_chromosome:_1	AUGUSTUS	start_codon	13421070	13421072	.	-	0	ID=g621.t1.start1;Parent=g621.t1;
OY812998.1_Germaria_angustata_genome_assembly,_chromosome:_1	AUGUSTUS	gene	13421846	13426199	.	+	.	ID=g622;
OY812998.1_Germaria_angustata_genome_assembly,_chromosome:_1	AUGUSTUS	mRNA	13421846	13426199	1	+	.	ID=g622.t1;Parent=g622;
OY812998.1_Germaria_angustata_genome_assembly,_chromosome:_1	AUGUSTUS	start_codon	13421846	13421848	.	+	0	ID=g622.t1.start1;Parent=g622.t1;
OY812998.1_Germaria_angustata_genome_assembly,_chromosome:_1	AUGUSTUS	CDS	13421846	13421912	1	+	0	ID=g622.t1.CDS1;Parent=g622.t1;
OY812998.1_Germaria_angustata_genome_assembly,_chromosome:_1	AUGUSTUS	exon	13421846	13421912	.	+	.	ID=g622.t1.exon1;Parent=g622.t1;
OY812998.1_Germaria_angustata_genome_assembly,_chromosome:_1	AUGUSTUS	intron	13421913	13421985	1	+	.	ID=g622.t1.intron1;Parent=g622.t1;
OY812998.1_Germaria_angustata_genome_assembly,_chromosome:_1	AUGUSTUS	CDS	13421986	13422419	1	+	2	ID=g622.t1.CDS2;Parent=g622.t1;
OY812998.1_Germaria_angustata_genome_assembly,_chromosome:_1	AUGUSTUS	exon	13421986	13422419	.	+	.	ID=g622.t1.exon2;Parent=g622.t1;
OY812998.1_Germaria_angustata_genome_assembly,_chromosome:_1	AUGUSTUS	intron	13422420	13425619	1	+	.	ID=g622.t1.intron2;Parent=g622.t1;
OY812998.1_Germaria_angustata_genome_assembly,_chromosome:_1	AUGUSTUS	CDS	13425620	13426034	1	+	0	ID=g622.t1.CDS3;Parent=g622.t1;
OY812998.1_Germaria_angustata_genome_assembly,_chromosome:_1	AUGUSTUS	exon	13425620	13426034	.	+	.	ID=g622.t1.exon3;Parent=g622.t1;
OY812998.1_Germaria_angustata_genome_assembly,_chromosome:_1	AUGUSTUS	intron	13426035	13426095	1	+	.	ID=g622.t1.intron3;Parent=g622.t1;
OY812998.1_Germaria_angustata_genome_assembly,_chromosome:_1	AUGUSTUS	CDS	13426096	13426199	1	+	2	ID=g622.t1.CDS4;Parent=g622.t1;
OY812998.1_Germaria_angustata_genome_assembly,_chromosome:_1	AUGUSTUS	exon	13426096	13426199	.	+	.	ID=g622.t1.exon4;Parent=g622.t1;
OY812998.1_Germaria_angustata_genome_assembly,_chromosome:_1	AUGUSTUS	stop_codon	13426197	13426199	.	+	0	ID=g622.t1.stop1;Parent=g622.t1;
OY812998.1_Germaria_angustata_genome_assembly,_chromosome:_1	AUGUSTUS	gene	13429408	13429812	.	+	.	ID=g623;
OY812998.1_Germaria_angustata_genome_assembly,_chromosome:_1	AUGUSTUS	mRNA	13429408	13429812	1	+	.	ID=g623.t1;Parent=g623;
OY812998.1_Germaria_angustata_genome_assembly,_chromosome:_1	AUGUSTUS	start_codon	13429408	13429410	.	+	0	ID=g623.t1.start1;Parent=g623.t1;
OY812998.1_Germaria_angustata_genome_assembly,_chromosome:_1	AUGUSTUS	CDS	13429408	13429431	1	+	0	ID=g623.t1.CDS1;Parent=g623.t1;
OY812998.1_Germaria_angustata_genome_assembly,_chromosome:_1	AUGUSTUS	exon	13429408	13429431	.	+	.	ID=g623.t1.exon1;Parent=g623.t1;
OY812998.1_Germaria_angustata_genome_assembly,_chromosome:_1	AUGUSTUS	intron	13429432	13429487	1	+	.	ID=g623.t1.intron1;Parent=g623.t1;
OY812998.1_Germaria_angustata_genome_assembly,_chromosome:_1	AUGUSTUS	CDS	13429488	13429634	1	+	0	ID=g623.t1.CDS2;Parent=g623.t1;
OY812998.1_Germaria_angustata_genome_assembly,_chromosome:_1	AUGUSTUS	exon	13429488	13429634	.	+	.	ID=g623.t1.exon2;Parent=g623.t1;
OY812998.1_Germaria_angustata_genome_assembly,_chromosome:_1	AUGUSTUS	intron	13429635	13429692	1	+	.	ID=g623.t1.intron2;Parent=g623.t1;
OY812998.1_Germaria_angustata_genome_assembly,_chromosome:_1	AUGUSTUS	CDS	13429693	13429812	1	+	0	ID=g623.t1.CDS3;Parent=g623.t1;
OY812998.1_Germaria_angustata_genome_assembly,_chromosome:_1	AUGUSTUS	exon	13429693	13429812	.	+	.	ID=g623.t1.exon3;Parent=g623.t1;
OY812998.1_Germaria_angustata_genome_assembly,_chromosome:_1	AUGUSTUS	stop_codon	13429810	13429812	.	+	0	ID=g623.t1.stop1;Parent=g623.t1;
OY812998.1_Germaria_angustata_genome_assembly,_chromosome:_1	AUGUSTUS	gene	13429917	13430882	.	-	.	ID=g624;
OY812998.1_Germaria_angustata_genome_assembly,_chromosome:_1	AUGUSTUS	mRNA	13429917	13430882	1	-	.	ID=g624.t1;Parent=g624;
OY812998.1_Germaria_angustata_genome_assembly,_chromosome:_1	AUGUSTUS	stop_codon	13429917	13429919	.	-	0	ID=g624.t1.stop1;Parent=g624.t1;
OY812998.1_Germaria_angustata_genome_assembly,_chromosome:_1	AUGUSTUS	CDS	13429917	13430882	1	-	0	ID=g624.t1.CDS1;Parent=g624.t1;
OY812998.1_Germaria_angustata_genome_assembly,_chromosome:_1	AUGUSTUS	exon	13429917	13430882	.	-	.	ID=g624.t1.exon1;Parent=g624.t1;
OY812998.1_Germaria_angustata_genome_assembly,_chromosome:_1	AUGUSTUS	start_codon	13430880	13430882	.	-	0	ID=g624.t1.start1;Parent=g624.t1;
OY812998.1_Germaria_angustata_genome_assembly,_chromosome:_1	AUGUSTUS	gene	13434562	13437191	.	-	.	ID=g625;
OY812998.1_Germaria_angustata_genome_assembly,_chromosome:_1	AUGUSTUS	mRNA	13434562	13437191	1	-	.	ID=g625.t1;Parent=g625;
OY812998.1_Germaria_angustata_genome_assembly,_chromosome:_1	AUGUSTUS	stop_codon	13434562	13434564	.	-	0	ID=g625.t1.stop1;Parent=g625.t1;
OY812998.1_Germaria_angustata_genome_assembly,_chromosome:_1	AUGUSTUS	CDS	13434562	13434991	1	-	1	ID=g625.t1.CDS1;Parent=g625.t1;
OY812998.1_Germaria_angustata_genome_assembly,_chromosome:_1	AUGUSTUS	exon	13434562	13434991	.	-	.	ID=g625.t1.exon1;Parent=g625.t1;
OY812998.1_Germaria_angustata_genome_assembly,_chromosome:_1	AUGUSTUS	intron	13434992	13436865	1	-	.	ID=g625.t1.intron1;Parent=g625.t1;
OY812998.1_Germaria_angustata_genome_assembly,_chromosome:_1	AUGUSTUS	CDS	13436866	13437191	1	-	0	ID=g625.t1.CDS2;Parent=g625.t1;
OY812998.1_Germaria_angustata_genome_assembly,_chromosome:_1	AUGUSTUS	exon	13436866	13437191	.	-	.	ID=g625.t1.exon2;Parent=g625.t1;
OY812998.1_Germaria_angustata_genome_assembly,_chromosome:_1	AUGUSTUS	start_codon	13437189	13437191	.	-	0	ID=g625.t1.start1;Parent=g625.t1;
OY812998.1_Germaria_angustata_genome_assembly,_chromosome:_1	AUGUSTUS	gene	13442930	13443957	.	-	.	ID=g626;
OY812998.1_Germaria_angustata_genome_assembly,_chromosome:_1	AUGUSTUS	mRNA	13442930	13443957	1	-	.	ID=g626.t1;Parent=g626;
OY812998.1_Germaria_angustata_genome_assembly,_chromosome:_1	AUGUSTUS	stop_codon	13442930	13442932	.	-	0	ID=g626.t1.stop1;Parent=g626.t1;
OY812998.1_Germaria_angustata_genome_assembly,_chromosome:_1	AUGUSTUS	CDS	13442930	13443583	1	-	0	ID=g626.t1.CDS1;Parent=g626.t1;
OY812998.1_Germaria_angustata_genome_assembly,_chromosome:_1	AUGUSTUS	exon	13442930	13443583	.	-	.	ID=g626.t1.exon1;Parent=g626.t1;
OY812998.1_Germaria_angustata_genome_assembly,_chromosome:_1	AUGUSTUS	intron	13443584	13443723	1	-	.	ID=g626.t1.intron1;Parent=g626.t1;
OY812998.1_Germaria_angustata_genome_assembly,_chromosome:_1	AUGUSTUS	CDS	13443724	13443957	1	-	0	ID=g626.t1.CDS2;Parent=g626.t1;
OY812998.1_Germaria_angustata_genome_assembly,_chromosome:_1	AUGUSTUS	exon	13443724	13443957	.	-	.	ID=g626.t1.exon2;Parent=g626.t1;
OY812998.1_Germaria_angustata_genome_assembly,_chromosome:_1	AUGUSTUS	start_codon	13443955	13443957	.	-	0	ID=g626.t1.start1;Parent=g626.t1;
OY812998.1_Germaria_angustata_genome_assembly,_chromosome:_1	AUGUSTUS	gene	13450229	13455206	.	-	.	ID=g627;
OY812998.1_Germaria_angustata_genome_assembly,_chromosome:_1	AUGUSTUS	mRNA	13450229	13455206	1	-	.	ID=g627.t1;Parent=g627;
OY812998.1_Germaria_angustata_genome_assembly,_chromosome:_1	AUGUSTUS	stop_codon	13450229	13450231	.	-	0	ID=g627.t1.stop1;Parent=g627.t1;
OY812998.1_Germaria_angustata_genome_assembly,_chromosome:_1	AUGUSTUS	CDS	13450229	13451976	1	-	2	ID=g627.t1.CDS1;Parent=g627.t1;
OY812998.1_Germaria_angustata_genome_assembly,_chromosome:_1	AUGUSTUS	exon	13450229	13451976	.	-	.	ID=g627.t1.exon1;Parent=g627.t1;
OY812998.1_Germaria_angustata_genome_assembly,_chromosome:_1	AUGUSTUS	intron	13451977	13452198	1	-	.	ID=g627.t1.intron1;Parent=g627.t1;
OY812998.1_Germaria_angustata_genome_assembly,_chromosome:_1	AUGUSTUS	CDS	13452199	13452442	1	-	0	ID=g627.t1.CDS2;Parent=g627.t1;
OY812998.1_Germaria_angustata_genome_assembly,_chromosome:_1	AUGUSTUS	exon	13452199	13452442	.	-	.	ID=g627.t1.exon2;Parent=g627.t1;
OY812998.1_Germaria_angustata_genome_assembly,_chromosome:_1	AUGUSTUS	intron	13452443	13452514	1	-	.	ID=g627.t1.intron2;Parent=g627.t1;
OY812998.1_Germaria_angustata_genome_assembly,_chromosome:_1	AUGUSTUS	CDS	13452515	13454286	1	-	2	ID=g627.t1.CDS3;Parent=g627.t1;
OY812998.1_Germaria_angustata_genome_assembly,_chromosome:_1	AUGUSTUS	exon	13452515	13454286	.	-	.	ID=g627.t1.exon3;Parent=g627.t1;
OY812998.1_Germaria_angustata_genome_assembly,_chromosome:_1	AUGUSTUS	intron	13454287	13455043	1	-	.	ID=g627.t1.intron3;Parent=g627.t1;
OY812998.1_Germaria_angustata_genome_assembly,_chromosome:_1	AUGUSTUS	CDS	13455044	13455206	1	-	0	ID=g627.t1.CDS4;Parent=g627.t1;
OY812998.1_Germaria_angustata_genome_assembly,_chromosome:_1	AUGUSTUS	exon	13455044	13455206	.	-	.	ID=g627.t1.exon4;Parent=g627.t1;
OY812998.1_Germaria_angustata_genome_assembly,_chromosome:_1	AUGUSTUS	start_codon	13455204	13455206	.	-	0	ID=g627.t1.start1;Parent=g627.t1;
OY812998.1_Germaria_angustata_genome_assembly,_chromosome:_1	AUGUSTUS	gene	13456173	13456500	.	+	.	ID=g628;
OY812998.1_Germaria_angustata_genome_assembly,_chromosome:_1	AUGUSTUS	mRNA	13456173	13456500	1	+	.	ID=g628.t1;Parent=g628;
OY812998.1_Germaria_angustata_genome_assembly,_chromosome:_1	AUGUSTUS	start_codon	13456173	13456175	.	+	0	ID=g628.t1.start1;Parent=g628.t1;
OY812998.1_Germaria_angustata_genome_assembly,_chromosome:_1	AUGUSTUS	CDS	13456173	13456319	1	+	0	ID=g628.t1.CDS1;Parent=g628.t1;
OY812998.1_Germaria_angustata_genome_assembly,_chromosome:_1	AUGUSTUS	exon	13456173	13456319	.	+	.	ID=g628.t1.exon1;Parent=g628.t1;
OY812998.1_Germaria_angustata_genome_assembly,_chromosome:_1	AUGUSTUS	intron	13456320	13456383	1	+	.	ID=g628.t1.intron1;Parent=g628.t1;
OY812998.1_Germaria_angustata_genome_assembly,_chromosome:_1	AUGUSTUS	CDS	13456384	13456500	1	+	0	ID=g628.t1.CDS2;Parent=g628.t1;
OY812998.1_Germaria_angustata_genome_assembly,_chromosome:_1	AUGUSTUS	exon	13456384	13456500	.	+	.	ID=g628.t1.exon2;Parent=g628.t1;
OY812998.1_Germaria_angustata_genome_assembly,_chromosome:_1	AUGUSTUS	stop_codon	13456498	13456500	.	+	0	ID=g628.t1.stop1;Parent=g628.t1;
OY812998.1_Germaria_angustata_genome_assembly,_chromosome:_1	AUGUSTUS	gene	13469554	13482698	.	+	.	ID=g629;
OY812998.1_Germaria_angustata_genome_assembly,_chromosome:_1	AUGUSTUS	mRNA	13469554	13482698	1	+	.	ID=g629.t1;Parent=g629;
OY812998.1_Germaria_angustata_genome_assembly,_chromosome:_1	AUGUSTUS	start_codon	13469554	13469556	.	+	0	ID=g629.t1.start1;Parent=g629.t1;
OY812998.1_Germaria_angustata_genome_assembly,_chromosome:_1	AUGUSTUS	CDS	13469554	13469659	1	+	0	ID=g629.t1.CDS1;Parent=g629.t1;
OY812998.1_Germaria_angustata_genome_assembly,_chromosome:_1	AUGUSTUS	exon	13469554	13469659	.	+	.	ID=g629.t1.exon1;Parent=g629.t1;
OY812998.1_Germaria_angustata_genome_assembly,_chromosome:_1	AUGUSTUS	intron	13469660	13478855	1	+	.	ID=g629.t1.intron1;Parent=g629.t1;
OY812998.1_Germaria_angustata_genome_assembly,_chromosome:_1	AUGUSTUS	CDS	13478856	13478902	1	+	2	ID=g629.t1.CDS2;Parent=g629.t1;
OY812998.1_Germaria_angustata_genome_assembly,_chromosome:_1	AUGUSTUS	exon	13478856	13478902	.	+	.	ID=g629.t1.exon2;Parent=g629.t1;
OY812998.1_Germaria_angustata_genome_assembly,_chromosome:_1	AUGUSTUS	intron	13478903	13478957	1	+	.	ID=g629.t1.intron2;Parent=g629.t1;
OY812998.1_Germaria_angustata_genome_assembly,_chromosome:_1	AUGUSTUS	CDS	13478958	13479293	1	+	0	ID=g629.t1.CDS3;Parent=g629.t1;
OY812998.1_Germaria_angustata_genome_assembly,_chromosome:_1	AUGUSTUS	exon	13478958	13479293	.	+	.	ID=g629.t1.exon3;Parent=g629.t1;
OY812998.1_Germaria_angustata_genome_assembly,_chromosome:_1	AUGUSTUS	intron	13479294	13479376	1	+	.	ID=g629.t1.intron3;Parent=g629.t1;
OY812998.1_Germaria_angustata_genome_assembly,_chromosome:_1	AUGUSTUS	CDS	13479377	13479886	1	+	0	ID=g629.t1.CDS4;Parent=g629.t1;
OY812998.1_Germaria_angustata_genome_assembly,_chromosome:_1	AUGUSTUS	exon	13479377	13479886	.	+	.	ID=g629.t1.exon4;Parent=g629.t1;
OY812998.1_Germaria_angustata_genome_assembly,_chromosome:_1	AUGUSTUS	intron	13479887	13480224	1	+	.	ID=g629.t1.intron4;Parent=g629.t1;
OY812998.1_Germaria_angustata_genome_assembly,_chromosome:_1	AUGUSTUS	CDS	13480225	13480353	1	+	0	ID=g629.t1.CDS5;Parent=g629.t1;
OY812998.1_Germaria_angustata_genome_assembly,_chromosome:_1	AUGUSTUS	exon	13480225	13480353	.	+	.	ID=g629.t1.exon5;Parent=g629.t1;
OY812998.1_Germaria_angustata_genome_assembly,_chromosome:_1	AUGUSTUS	intron	13480354	13480425	1	+	.	ID=g629.t1.intron5;Parent=g629.t1;
OY812998.1_Germaria_angustata_genome_assembly,_chromosome:_1	AUGUSTUS	CDS	13480426	13480542	1	+	0	ID=g629.t1.CDS6;Parent=g629.t1;
OY812998.1_Germaria_angustata_genome_assembly,_chromosome:_1	AUGUSTUS	exon	13480426	13480542	.	+	.	ID=g629.t1.exon6;Parent=g629.t1;
OY812998.1_Germaria_angustata_genome_assembly,_chromosome:_1	AUGUSTUS	intron	13480543	13480608	1	+	.	ID=g629.t1.intron6;Parent=g629.t1;
OY812998.1_Germaria_angustata_genome_assembly,_chromosome:_1	AUGUSTUS	CDS	13480609	13480810	1	+	0	ID=g629.t1.CDS7;Parent=g629.t1;
OY812998.1_Germaria_angustata_genome_assembly,_chromosome:_1	AUGUSTUS	exon	13480609	13480810	.	+	.	ID=g629.t1.exon7;Parent=g629.t1;
OY812998.1_Germaria_angustata_genome_assembly,_chromosome:_1	AUGUSTUS	intron	13480811	13480883	1	+	.	ID=g629.t1.intron7;Parent=g629.t1;
OY812998.1_Germaria_angustata_genome_assembly,_chromosome:_1	AUGUSTUS	CDS	13480884	13480981	1	+	2	ID=g629.t1.CDS8;Parent=g629.t1;
OY812998.1_Germaria_angustata_genome_assembly,_chromosome:_1	AUGUSTUS	exon	13480884	13480981	.	+	.	ID=g629.t1.exon8;Parent=g629.t1;
OY812998.1_Germaria_angustata_genome_assembly,_chromosome:_1	AUGUSTUS	intron	13480982	13482366	1	+	.	ID=g629.t1.intron8;Parent=g629.t1;
OY812998.1_Germaria_angustata_genome_assembly,_chromosome:_1	AUGUSTUS	CDS	13482367	13482493	1	+	0	ID=g629.t1.CDS9;Parent=g629.t1;
OY812998.1_Germaria_angustata_genome_assembly,_chromosome:_1	AUGUSTUS	exon	13482367	13482493	.	+	.	ID=g629.t1.exon9;Parent=g629.t1;
OY812998.1_Germaria_angustata_genome_assembly,_chromosome:_1	AUGUSTUS	intron	13482494	13482561	1	+	.	ID=g629.t1.intron9;Parent=g629.t1;
OY812998.1_Germaria_angustata_genome_assembly,_chromosome:_1	AUGUSTUS	CDS	13482562	13482698	1	+	2	ID=g629.t1.CDS10;Parent=g629.t1;
OY812998.1_Germaria_angustata_genome_assembly,_chromosome:_1	AUGUSTUS	exon	13482562	13482698	.	+	.	ID=g629.t1.exon10;Parent=g629.t1;
OY812998.1_Germaria_angustata_genome_assembly,_chromosome:_1	AUGUSTUS	stop_codon	13482696	13482698	.	+	0	ID=g629.t1.stop1;Parent=g629.t1;
OY812998.1_Germaria_angustata_genome_assembly,_chromosome:_1	AUGUSTUS	gene	13487749	13494188	.	-	.	ID=g630;
OY812998.1_Germaria_angustata_genome_assembly,_chromosome:_1	AUGUSTUS	mRNA	13487749	13494188	1	-	.	ID=g630.t1;Parent=g630;
OY812998.1_Germaria_angustata_genome_assembly,_chromosome:_1	AUGUSTUS	stop_codon	13487749	13487751	.	-	0	ID=g630.t1.stop1;Parent=g630.t1;
OY812998.1_Germaria_angustata_genome_assembly,_chromosome:_1	AUGUSTUS	CDS	13487749	13488905	1	-	2	ID=g630.t1.CDS1;Parent=g630.t1;
OY812998.1_Germaria_angustata_genome_assembly,_chromosome:_1	AUGUSTUS	exon	13487749	13488905	.	-	.	ID=g630.t1.exon1;Parent=g630.t1;
OY812998.1_Germaria_angustata_genome_assembly,_chromosome:_1	AUGUSTUS	intron	13488906	13488984	1	-	.	ID=g630.t1.intron1;Parent=g630.t1;
OY812998.1_Germaria_angustata_genome_assembly,_chromosome:_1	AUGUSTUS	CDS	13488985	13489074	1	-	2	ID=g630.t1.CDS2;Parent=g630.t1;
OY812998.1_Germaria_angustata_genome_assembly,_chromosome:_1	AUGUSTUS	exon	13488985	13489074	.	-	.	ID=g630.t1.exon2;Parent=g630.t1;
OY812998.1_Germaria_angustata_genome_assembly,_chromosome:_1	AUGUSTUS	intron	13489075	13489847	1	-	.	ID=g630.t1.intron2;Parent=g630.t1;
OY812998.1_Germaria_angustata_genome_assembly,_chromosome:_1	AUGUSTUS	CDS	13489848	13489932	1	-	0	ID=g630.t1.CDS3;Parent=g630.t1;
OY812998.1_Germaria_angustata_genome_assembly,_chromosome:_1	AUGUSTUS	exon	13489848	13489932	.	-	.	ID=g630.t1.exon3;Parent=g630.t1;
OY812998.1_Germaria_angustata_genome_assembly,_chromosome:_1	AUGUSTUS	intron	13489933	13490005	1	-	.	ID=g630.t1.intron3;Parent=g630.t1;
OY812998.1_Germaria_angustata_genome_assembly,_chromosome:_1	AUGUSTUS	CDS	13490006	13490155	1	-	0	ID=g630.t1.CDS4;Parent=g630.t1;
OY812998.1_Germaria_angustata_genome_assembly,_chromosome:_1	AUGUSTUS	exon	13490006	13490155	.	-	.	ID=g630.t1.exon4;Parent=g630.t1;
OY812998.1_Germaria_angustata_genome_assembly,_chromosome:_1	AUGUSTUS	intron	13490156	13490210	1	-	.	ID=g630.t1.intron4;Parent=g630.t1;
OY812998.1_Germaria_angustata_genome_assembly,_chromosome:_1	AUGUSTUS	CDS	13490211	13491872	1	-	0	ID=g630.t1.CDS5;Parent=g630.t1;
OY812998.1_Germaria_angustata_genome_assembly,_chromosome:_1	AUGUSTUS	exon	13490211	13491872	.	-	.	ID=g630.t1.exon5;Parent=g630.t1;
OY812998.1_Germaria_angustata_genome_assembly,_chromosome:_1	AUGUSTUS	intron	13491873	13494161	1	-	.	ID=g630.t1.intron5;Parent=g630.t1;
OY812998.1_Germaria_angustata_genome_assembly,_chromosome:_1	AUGUSTUS	CDS	13494162	13494188	1	-	0	ID=g630.t1.CDS6;Parent=g630.t1;
OY812998.1_Germaria_angustata_genome_assembly,_chromosome:_1	AUGUSTUS	exon	13494162	13494188	.	-	.	ID=g630.t1.exon6;Parent=g630.t1;
OY812998.1_Germaria_angustata_genome_assembly,_chromosome:_1	AUGUSTUS	start_codon	13494186	13494188	.	-	0	ID=g630.t1.start1;Parent=g630.t1;
OY812998.1_Germaria_angustata_genome_assembly,_chromosome:_1	AUGUSTUS	gene	13502737	13503262	.	+	.	ID=g631;
OY812998.1_Germaria_angustata_genome_assembly,_chromosome:_1	AUGUSTUS	mRNA	13502737	13503262	1	+	.	ID=g631.t1;Parent=g631;
OY812998.1_Germaria_angustata_genome_assembly,_chromosome:_1	AUGUSTUS	start_codon	13502737	13502739	.	+	0	ID=g631.t1.start1;Parent=g631.t1;
OY812998.1_Germaria_angustata_genome_assembly,_chromosome:_1	AUGUSTUS	CDS	13502737	13502942	1	+	0	ID=g631.t1.CDS1;Parent=g631.t1;
OY812998.1_Germaria_angustata_genome_assembly,_chromosome:_1	AUGUSTUS	exon	13502737	13502942	.	+	.	ID=g631.t1.exon1;Parent=g631.t1;
OY812998.1_Germaria_angustata_genome_assembly,_chromosome:_1	AUGUSTUS	intron	13502943	13503027	1	+	.	ID=g631.t1.intron1;Parent=g631.t1;
OY812998.1_Germaria_angustata_genome_assembly,_chromosome:_1	AUGUSTUS	CDS	13503028	13503262	1	+	1	ID=g631.t1.CDS2;Parent=g631.t1;
OY812998.1_Germaria_angustata_genome_assembly,_chromosome:_1	AUGUSTUS	exon	13503028	13503262	.	+	.	ID=g631.t1.exon2;Parent=g631.t1;
OY812998.1_Germaria_angustata_genome_assembly,_chromosome:_1	AUGUSTUS	stop_codon	13503260	13503262	.	+	0	ID=g631.t1.stop1;Parent=g631.t1;
OY812998.1_Germaria_angustata_genome_assembly,_chromosome:_1	AUGUSTUS	gene	13508356	13512632	.	-	.	ID=g632;
OY812998.1_Germaria_angustata_genome_assembly,_chromosome:_1	AUGUSTUS	mRNA	13508356	13512632	0.42	-	.	ID=g632.t1;Parent=g632;
OY812998.1_Germaria_angustata_genome_assembly,_chromosome:_1	AUGUSTUS	stop_codon	13508356	13508358	.	-	0	ID=g632.t1.stop1;Parent=g632.t1;
OY812998.1_Germaria_angustata_genome_assembly,_chromosome:_1	AUGUSTUS	CDS	13508356	13508550	0.42	-	0	ID=g632.t1.CDS1;Parent=g632.t1;
OY812998.1_Germaria_angustata_genome_assembly,_chromosome:_1	AUGUSTUS	exon	13508356	13508550	.	-	.	ID=g632.t1.exon1;Parent=g632.t1;
OY812998.1_Germaria_angustata_genome_assembly,_chromosome:_1	AUGUSTUS	intron	13508551	13512554	0.66	-	.	ID=g632.t1.intron1;Parent=g632.t1;
OY812998.1_Germaria_angustata_genome_assembly,_chromosome:_1	AUGUSTUS	CDS	13512555	13512632	0.72	-	0	ID=g632.t1.CDS2;Parent=g632.t1;
OY812998.1_Germaria_angustata_genome_assembly,_chromosome:_1	AUGUSTUS	exon	13512555	13512632	.	-	.	ID=g632.t1.exon2;Parent=g632.t1;
OY812998.1_Germaria_angustata_genome_assembly,_chromosome:_1	AUGUSTUS	start_codon	13512630	13512632	.	-	0	ID=g632.t1.start1;Parent=g632.t1;
OY812998.1_Germaria_angustata_genome_assembly,_chromosome:_1	AUGUSTUS	gene	13533214	13577769	.	-	.	ID=g633;
OY812998.1_Germaria_angustata_genome_assembly,_chromosome:_1	AUGUSTUS	mRNA	13533214	13577769	0.85	-	.	ID=g633.t1;Parent=g633;
OY812998.1_Germaria_angustata_genome_assembly,_chromosome:_1	AUGUSTUS	stop_codon	13533214	13533216	.	-	0	ID=g633.t1.stop1;Parent=g633.t1;
OY812998.1_Germaria_angustata_genome_assembly,_chromosome:_1	AUGUSTUS	CDS	13533214	13533415	1	-	1	ID=g633.t1.CDS1;Parent=g633.t1;
OY812998.1_Germaria_angustata_genome_assembly,_chromosome:_1	AUGUSTUS	exon	13533214	13533415	.	-	.	ID=g633.t1.exon1;Parent=g633.t1;
OY812998.1_Germaria_angustata_genome_assembly,_chromosome:_1	AUGUSTUS	intron	13533416	13552449	1	-	.	ID=g633.t1.intron1;Parent=g633.t1;
OY812998.1_Germaria_angustata_genome_assembly,_chromosome:_1	AUGUSTUS	CDS	13552450	13552678	0.89	-	2	ID=g633.t1.CDS2;Parent=g633.t1;
OY812998.1_Germaria_angustata_genome_assembly,_chromosome:_1	AUGUSTUS	exon	13552450	13552678	.	-	.	ID=g633.t1.exon2;Parent=g633.t1;
OY812998.1_Germaria_angustata_genome_assembly,_chromosome:_1	AUGUSTUS	intron	13552679	13569019	0.85	-	.	ID=g633.t1.intron2;Parent=g633.t1;
OY812998.1_Germaria_angustata_genome_assembly,_chromosome:_1	AUGUSTUS	CDS	13569020	13569414	1	-	1	ID=g633.t1.CDS3;Parent=g633.t1;
OY812998.1_Germaria_angustata_genome_assembly,_chromosome:_1	AUGUSTUS	exon	13569020	13569414	.	-	.	ID=g633.t1.exon3;Parent=g633.t1;
OY812998.1_Germaria_angustata_genome_assembly,_chromosome:_1	AUGUSTUS	intron	13569415	13577614	1	-	.	ID=g633.t1.intron3;Parent=g633.t1;
OY812998.1_Germaria_angustata_genome_assembly,_chromosome:_1	AUGUSTUS	CDS	13577615	13577769	1	-	0	ID=g633.t1.CDS4;Parent=g633.t1;
OY812998.1_Germaria_angustata_genome_assembly,_chromosome:_1	AUGUSTUS	exon	13577615	13577769	.	-	.	ID=g633.t1.exon4;Parent=g633.t1;
OY812998.1_Germaria_angustata_genome_assembly,_chromosome:_1	AUGUSTUS	start_codon	13577767	13577769	.	-	0	ID=g633.t1.start1;Parent=g633.t1;
OY812998.1_Germaria_angustata_genome_assembly,_chromosome:_1	AUGUSTUS	gene	13740277	13750527	.	+	.	ID=g634;
OY812998.1_Germaria_angustata_genome_assembly,_chromosome:_1	AUGUSTUS	mRNA	13740277	13750527	1	+	.	ID=g634.t1;Parent=g634;
OY812998.1_Germaria_angustata_genome_assembly,_chromosome:_1	AUGUSTUS	start_codon	13740277	13740279	.	+	0	ID=g634.t1.start1;Parent=g634.t1;
OY812998.1_Germaria_angustata_genome_assembly,_chromosome:_1	AUGUSTUS	CDS	13740277	13741252	1	+	0	ID=g634.t1.CDS1;Parent=g634.t1;
OY812998.1_Germaria_angustata_genome_assembly,_chromosome:_1	AUGUSTUS	exon	13740277	13741252	.	+	.	ID=g634.t1.exon1;Parent=g634.t1;
OY812998.1_Germaria_angustata_genome_assembly,_chromosome:_1	AUGUSTUS	intron	13741253	13750072	1	+	.	ID=g634.t1.intron1;Parent=g634.t1;
OY812998.1_Germaria_angustata_genome_assembly,_chromosome:_1	AUGUSTUS	CDS	13750073	13750527	1	+	2	ID=g634.t1.CDS2;Parent=g634.t1;
OY812998.1_Germaria_angustata_genome_assembly,_chromosome:_1	AUGUSTUS	exon	13750073	13750527	.	+	.	ID=g634.t1.exon2;Parent=g634.t1;
OY812998.1_Germaria_angustata_genome_assembly,_chromosome:_1	AUGUSTUS	stop_codon	13750525	13750527	.	+	0	ID=g634.t1.stop1;Parent=g634.t1;
OY812998.1_Germaria_angustata_genome_assembly,_chromosome:_1	AUGUSTUS	gene	13787601	13788566	.	+	.	ID=g635;
OY812998.1_Germaria_angustata_genome_assembly,_chromosome:_1	AUGUSTUS	mRNA	13787601	13788566	1	+	.	ID=g635.t1;Parent=g635;
OY812998.1_Germaria_angustata_genome_assembly,_chromosome:_1	AUGUSTUS	start_codon	13787601	13787603	.	+	0	ID=g635.t1.start1;Parent=g635.t1;
OY812998.1_Germaria_angustata_genome_assembly,_chromosome:_1	AUGUSTUS	CDS	13787601	13788566	1	+	0	ID=g635.t1.CDS1;Parent=g635.t1;
OY812998.1_Germaria_angustata_genome_assembly,_chromosome:_1	AUGUSTUS	exon	13787601	13788566	.	+	.	ID=g635.t1.exon1;Parent=g635.t1;
OY812998.1_Germaria_angustata_genome_assembly,_chromosome:_1	AUGUSTUS	stop_codon	13788564	13788566	.	+	0	ID=g635.t1.stop1;Parent=g635.t1;
OY812998.1_Germaria_angustata_genome_assembly,_chromosome:_1	AUGUSTUS	gene	13794663	13797095	.	-	.	ID=g636;
OY812998.1_Germaria_angustata_genome_assembly,_chromosome:_1	AUGUSTUS	mRNA	13794663	13797095	0.86	-	.	ID=g636.t1;Parent=g636;
OY812998.1_Germaria_angustata_genome_assembly,_chromosome:_1	AUGUSTUS	stop_codon	13794663	13794665	.	-	0	ID=g636.t1.stop1;Parent=g636.t1;
OY812998.1_Germaria_angustata_genome_assembly,_chromosome:_1	AUGUSTUS	CDS	13794663	13797095	0.86	-	0	ID=g636.t1.CDS1;Parent=g636.t1;
OY812998.1_Germaria_angustata_genome_assembly,_chromosome:_1	AUGUSTUS	exon	13794663	13797095	.	-	.	ID=g636.t1.exon1;Parent=g636.t1;
OY812998.1_Germaria_angustata_genome_assembly,_chromosome:_1	AUGUSTUS	start_codon	13797093	13797095	.	-	0	ID=g636.t1.start1;Parent=g636.t1;
OY812998.1_Germaria_angustata_genome_assembly,_chromosome:_1	AUGUSTUS	gene	13846783	13847034	.	-	.	ID=g637;
OY812998.1_Germaria_angustata_genome_assembly,_chromosome:_1	AUGUSTUS	mRNA	13846783	13847034	0.65	-	.	ID=g637.t1;Parent=g637;
OY812998.1_Germaria_angustata_genome_assembly,_chromosome:_1	AUGUSTUS	stop_codon	13846783	13846785	.	-	0	ID=g637.t1.stop1;Parent=g637.t1;
OY812998.1_Germaria_angustata_genome_assembly,_chromosome:_1	AUGUSTUS	CDS	13846783	13847034	0.65	-	0	ID=g637.t1.CDS1;Parent=g637.t1;
OY812998.1_Germaria_angustata_genome_assembly,_chromosome:_1	AUGUSTUS	exon	13846783	13847034	.	-	.	ID=g637.t1.exon1;Parent=g637.t1;
OY812998.1_Germaria_angustata_genome_assembly,_chromosome:_1	AUGUSTUS	start_codon	13847032	13847034	.	-	0	ID=g637.t1.start1;Parent=g637.t1;
OY812998.1_Germaria_angustata_genome_assembly,_chromosome:_1	AUGUSTUS	gene	13865712	13868016	.	+	.	ID=g638;
OY812998.1_Germaria_angustata_genome_assembly,_chromosome:_1	AUGUSTUS	mRNA	13865712	13868016	0.79	+	.	ID=g638.t1;Parent=g638;
OY812998.1_Germaria_angustata_genome_assembly,_chromosome:_1	AUGUSTUS	start_codon	13865712	13865714	.	+	0	ID=g638.t1.start1;Parent=g638.t1;
OY812998.1_Germaria_angustata_genome_assembly,_chromosome:_1	AUGUSTUS	CDS	13865712	13865802	0.79	+	0	ID=g638.t1.CDS1;Parent=g638.t1;
OY812998.1_Germaria_angustata_genome_assembly,_chromosome:_1	AUGUSTUS	exon	13865712	13865802	.	+	.	ID=g638.t1.exon1;Parent=g638.t1;
OY812998.1_Germaria_angustata_genome_assembly,_chromosome:_1	AUGUSTUS	intron	13865803	13867099	0.79	+	.	ID=g638.t1.intron1;Parent=g638.t1;
OY812998.1_Germaria_angustata_genome_assembly,_chromosome:_1	AUGUSTUS	CDS	13867100	13867278	1	+	2	ID=g638.t1.CDS2;Parent=g638.t1;
OY812998.1_Germaria_angustata_genome_assembly,_chromosome:_1	AUGUSTUS	exon	13867100	13867278	.	+	.	ID=g638.t1.exon2;Parent=g638.t1;
OY812998.1_Germaria_angustata_genome_assembly,_chromosome:_1	AUGUSTUS	intron	13867279	13867403	1	+	.	ID=g638.t1.intron2;Parent=g638.t1;
OY812998.1_Germaria_angustata_genome_assembly,_chromosome:_1	AUGUSTUS	CDS	13867404	13867489	1	+	0	ID=g638.t1.CDS3;Parent=g638.t1;
OY812998.1_Germaria_angustata_genome_assembly,_chromosome:_1	AUGUSTUS	exon	13867404	13867489	.	+	.	ID=g638.t1.exon3;Parent=g638.t1;
OY812998.1_Germaria_angustata_genome_assembly,_chromosome:_1	AUGUSTUS	intron	13867490	13867541	1	+	.	ID=g638.t1.intron3;Parent=g638.t1;
OY812998.1_Germaria_angustata_genome_assembly,_chromosome:_1	AUGUSTUS	CDS	13867542	13868016	1	+	1	ID=g638.t1.CDS4;Parent=g638.t1;
OY812998.1_Germaria_angustata_genome_assembly,_chromosome:_1	AUGUSTUS	exon	13867542	13868016	.	+	.	ID=g638.t1.exon4;Parent=g638.t1;
OY812998.1_Germaria_angustata_genome_assembly,_chromosome:_1	AUGUSTUS	stop_codon	13868014	13868016	.	+	0	ID=g638.t1.stop1;Parent=g638.t1;
OY812998.1_Germaria_angustata_genome_assembly,_chromosome:_1	AUGUSTUS	gene	13885857	13887420	.	+	.	ID=g639;
OY812998.1_Germaria_angustata_genome_assembly,_chromosome:_1	AUGUSTUS	mRNA	13885857	13887420	1	+	.	ID=g639.t1;Parent=g639;
OY812998.1_Germaria_angustata_genome_assembly,_chromosome:_1	AUGUSTUS	start_codon	13885857	13885859	.	+	0	ID=g639.t1.start1;Parent=g639.t1;
OY812998.1_Germaria_angustata_genome_assembly,_chromosome:_1	AUGUSTUS	CDS	13885857	13885954	1	+	0	ID=g639.t1.CDS1;Parent=g639.t1;
OY812998.1_Germaria_angustata_genome_assembly,_chromosome:_1	AUGUSTUS	exon	13885857	13885954	.	+	.	ID=g639.t1.exon1;Parent=g639.t1;
OY812998.1_Germaria_angustata_genome_assembly,_chromosome:_1	AUGUSTUS	intron	13885955	13886006	1	+	.	ID=g639.t1.intron1;Parent=g639.t1;
OY812998.1_Germaria_angustata_genome_assembly,_chromosome:_1	AUGUSTUS	CDS	13886007	13887420	1	+	1	ID=g639.t1.CDS2;Parent=g639.t1;
OY812998.1_Germaria_angustata_genome_assembly,_chromosome:_1	AUGUSTUS	exon	13886007	13887420	.	+	.	ID=g639.t1.exon2;Parent=g639.t1;
OY812998.1_Germaria_angustata_genome_assembly,_chromosome:_1	AUGUSTUS	stop_codon	13887418	13887420	.	+	0	ID=g639.t1.stop1;Parent=g639.t1;
OY812998.1_Germaria_angustata_genome_assembly,_chromosome:_1	AUGUSTUS	gene	13897992	13901575	.	-	.	ID=g640;
OY812998.1_Germaria_angustata_genome_assembly,_chromosome:_1	AUGUSTUS	mRNA	13897992	13901575	0.47	-	.	ID=g640.t1;Parent=g640;
OY812998.1_Germaria_angustata_genome_assembly,_chromosome:_1	AUGUSTUS	stop_codon	13897992	13897994	.	-	0	ID=g640.t1.stop1;Parent=g640.t1;
OY812998.1_Germaria_angustata_genome_assembly,_chromosome:_1	AUGUSTUS	CDS	13897992	13898263	0.83	-	2	ID=g640.t1.CDS1;Parent=g640.t1;
OY812998.1_Germaria_angustata_genome_assembly,_chromosome:_1	AUGUSTUS	exon	13897992	13898263	.	-	.	ID=g640.t1.exon1;Parent=g640.t1;
OY812998.1_Germaria_angustata_genome_assembly,_chromosome:_1	AUGUSTUS	intron	13898264	13900090	0.83	-	.	ID=g640.t1.intron1;Parent=g640.t1;
OY812998.1_Germaria_angustata_genome_assembly,_chromosome:_1	AUGUSTUS	CDS	13900091	13901180	0.54	-	0	ID=g640.t1.CDS2;Parent=g640.t1;
OY812998.1_Germaria_angustata_genome_assembly,_chromosome:_1	AUGUSTUS	exon	13900091	13901180	.	-	.	ID=g640.t1.exon2;Parent=g640.t1;
OY812998.1_Germaria_angustata_genome_assembly,_chromosome:_1	AUGUSTUS	intron	13901181	13901224	0.55	-	.	ID=g640.t1.intron2;Parent=g640.t1;
OY812998.1_Germaria_angustata_genome_assembly,_chromosome:_1	AUGUSTUS	CDS	13901225	13901575	0.69	-	0	ID=g640.t1.CDS3;Parent=g640.t1;
OY812998.1_Germaria_angustata_genome_assembly,_chromosome:_1	AUGUSTUS	exon	13901225	13901575	.	-	.	ID=g640.t1.exon3;Parent=g640.t1;
OY812998.1_Germaria_angustata_genome_assembly,_chromosome:_1	AUGUSTUS	start_codon	13901573	13901575	.	-	0	ID=g640.t1.start1;Parent=g640.t1;
OY812998.1_Germaria_angustata_genome_assembly,_chromosome:_1	AUGUSTUS	mRNA	13897992	13901575	0.44	-	.	ID=g640.t2;Parent=g640;
OY812998.1_Germaria_angustata_genome_assembly,_chromosome:_1	AUGUSTUS	stop_codon	13897992	13897994	.	-	0	ID=g640.t2.stop1;Parent=g640.t2;
OY812998.1_Germaria_angustata_genome_assembly,_chromosome:_1	AUGUSTUS	CDS	13897992	13901180	0.44	-	0	ID=g640.t2.CDS1;Parent=g640.t2;
OY812998.1_Germaria_angustata_genome_assembly,_chromosome:_1	AUGUSTUS	exon	13897992	13901180	.	-	.	ID=g640.t2.exon1;Parent=g640.t2;
OY812998.1_Germaria_angustata_genome_assembly,_chromosome:_1	AUGUSTUS	intron	13901181	13901224	0.44	-	.	ID=g640.t2.intron1;Parent=g640.t2;
OY812998.1_Germaria_angustata_genome_assembly,_chromosome:_1	AUGUSTUS	CDS	13901225	13901575	0.68	-	0	ID=g640.t2.CDS2;Parent=g640.t2;
OY812998.1_Germaria_angustata_genome_assembly,_chromosome:_1	AUGUSTUS	exon	13901225	13901575	.	-	.	ID=g640.t2.exon2;Parent=g640.t2;
OY812998.1_Germaria_angustata_genome_assembly,_chromosome:_1	AUGUSTUS	start_codon	13901573	13901575	.	-	0	ID=g640.t2.start1;Parent=g640.t2;
OY812998.1_Germaria_angustata_genome_assembly,_chromosome:_1	AUGUSTUS	gene	13914856	13916219	.	-	.	ID=g641;
OY812998.1_Germaria_angustata_genome_assembly,_chromosome:_1	AUGUSTUS	mRNA	13914856	13916219	1	-	.	ID=g641.t1;Parent=g641;
OY812998.1_Germaria_angustata_genome_assembly,_chromosome:_1	AUGUSTUS	stop_codon	13914856	13914858	.	-	0	ID=g641.t1.stop1;Parent=g641.t1;
OY812998.1_Germaria_angustata_genome_assembly,_chromosome:_1	AUGUSTUS	CDS	13914856	13915709	1	-	2	ID=g641.t1.CDS1;Parent=g641.t1;
OY812998.1_Germaria_angustata_genome_assembly,_chromosome:_1	AUGUSTUS	exon	13914856	13915709	.	-	.	ID=g641.t1.exon1;Parent=g641.t1;
OY812998.1_Germaria_angustata_genome_assembly,_chromosome:_1	AUGUSTUS	intron	13915710	13915810	1	-	.	ID=g641.t1.intron1;Parent=g641.t1;
OY812998.1_Germaria_angustata_genome_assembly,_chromosome:_1	AUGUSTUS	CDS	13915811	13916219	1	-	0	ID=g641.t1.CDS2;Parent=g641.t1;
OY812998.1_Germaria_angustata_genome_assembly,_chromosome:_1	AUGUSTUS	exon	13915811	13916219	.	-	.	ID=g641.t1.exon2;Parent=g641.t1;
OY812998.1_Germaria_angustata_genome_assembly,_chromosome:_1	AUGUSTUS	start_codon	13916217	13916219	.	-	0	ID=g641.t1.start1;Parent=g641.t1;
OY812998.1_Germaria_angustata_genome_assembly,_chromosome:_1	AUGUSTUS	gene	13942526	13954475	.	-	.	ID=g642;
OY812998.1_Germaria_angustata_genome_assembly,_chromosome:_1	AUGUSTUS	mRNA	13942526	13954475	1	-	.	ID=g642.t1;Parent=g642;
OY812998.1_Germaria_angustata_genome_assembly,_chromosome:_1	AUGUSTUS	stop_codon	13942526	13942528	.	-	0	ID=g642.t1.stop1;Parent=g642.t1;
OY812998.1_Germaria_angustata_genome_assembly,_chromosome:_1	AUGUSTUS	CDS	13942526	13942947	1	-	2	ID=g642.t1.CDS1;Parent=g642.t1;
OY812998.1_Germaria_angustata_genome_assembly,_chromosome:_1	AUGUSTUS	exon	13942526	13942947	.	-	.	ID=g642.t1.exon1;Parent=g642.t1;
OY812998.1_Germaria_angustata_genome_assembly,_chromosome:_1	AUGUSTUS	intron	13942948	13944917	1	-	.	ID=g642.t1.intron1;Parent=g642.t1;
OY812998.1_Germaria_angustata_genome_assembly,_chromosome:_1	AUGUSTUS	CDS	13944918	13945618	1	-	1	ID=g642.t1.CDS2;Parent=g642.t1;
OY812998.1_Germaria_angustata_genome_assembly,_chromosome:_1	AUGUSTUS	exon	13944918	13945618	.	-	.	ID=g642.t1.exon2;Parent=g642.t1;
OY812998.1_Germaria_angustata_genome_assembly,_chromosome:_1	AUGUSTUS	intron	13945619	13954299	1	-	.	ID=g642.t1.intron2;Parent=g642.t1;
OY812998.1_Germaria_angustata_genome_assembly,_chromosome:_1	AUGUSTUS	CDS	13954300	13954475	1	-	0	ID=g642.t1.CDS3;Parent=g642.t1;
OY812998.1_Germaria_angustata_genome_assembly,_chromosome:_1	AUGUSTUS	exon	13954300	13954475	.	-	.	ID=g642.t1.exon3;Parent=g642.t1;
OY812998.1_Germaria_angustata_genome_assembly,_chromosome:_1	AUGUSTUS	start_codon	13954473	13954475	.	-	0	ID=g642.t1.start1;Parent=g642.t1;
OY812998.1_Germaria_angustata_genome_assembly,_chromosome:_1	AUGUSTUS	mRNA	13942526	13954475	1	-	.	ID=g642.t2;Parent=g642;
OY812998.1_Germaria_angustata_genome_assembly,_chromosome:_1	AUGUSTUS	stop_codon	13942526	13942528	.	-	0	ID=g642.t2.stop1;Parent=g642.t2;
OY812998.1_Germaria_angustata_genome_assembly,_chromosome:_1	AUGUSTUS	CDS	13942526	13942947	1	-	2	ID=g642.t2.CDS1;Parent=g642.t2;
OY812998.1_Germaria_angustata_genome_assembly,_chromosome:_1	AUGUSTUS	exon	13942526	13942947	.	-	.	ID=g642.t2.exon1;Parent=g642.t2;
OY812998.1_Germaria_angustata_genome_assembly,_chromosome:_1	AUGUSTUS	intron	13942948	13944983	1	-	.	ID=g642.t2.intron1;Parent=g642.t2;
OY812998.1_Germaria_angustata_genome_assembly,_chromosome:_1	AUGUSTUS	CDS	13944984	13945618	1	-	1	ID=g642.t2.CDS2;Parent=g642.t2;
OY812998.1_Germaria_angustata_genome_assembly,_chromosome:_1	AUGUSTUS	exon	13944984	13945618	.	-	.	ID=g642.t2.exon2;Parent=g642.t2;
OY812998.1_Germaria_angustata_genome_assembly,_chromosome:_1	AUGUSTUS	intron	13945619	13954299	1	-	.	ID=g642.t2.intron2;Parent=g642.t2;
OY812998.1_Germaria_angustata_genome_assembly,_chromosome:_1	AUGUSTUS	CDS	13954300	13954475	1	-	0	ID=g642.t2.CDS3;Parent=g642.t2;
OY812998.1_Germaria_angustata_genome_assembly,_chromosome:_1	AUGUSTUS	exon	13954300	13954475	.	-	.	ID=g642.t2.exon3;Parent=g642.t2;
OY812998.1_Germaria_angustata_genome_assembly,_chromosome:_1	AUGUSTUS	start_codon	13954473	13954475	.	-	0	ID=g642.t2.start1;Parent=g642.t2;
OY812998.1_Germaria_angustata_genome_assembly,_chromosome:_1	AUGUSTUS	gene	13958566	13960011	.	-	.	ID=g643;
OY812998.1_Germaria_angustata_genome_assembly,_chromosome:_1	AUGUSTUS	mRNA	13958566	13960011	1	-	.	ID=g643.t1;Parent=g643;
OY812998.1_Germaria_angustata_genome_assembly,_chromosome:_1	AUGUSTUS	stop_codon	13958566	13958568	.	-	0	ID=g643.t1.stop1;Parent=g643.t1;
OY812998.1_Germaria_angustata_genome_assembly,_chromosome:_1	AUGUSTUS	CDS	13958566	13960011	1	-	0	ID=g643.t1.CDS1;Parent=g643.t1;
OY812998.1_Germaria_angustata_genome_assembly,_chromosome:_1	AUGUSTUS	exon	13958566	13960011	.	-	.	ID=g643.t1.exon1;Parent=g643.t1;
OY812998.1_Germaria_angustata_genome_assembly,_chromosome:_1	AUGUSTUS	start_codon	13960009	13960011	.	-	0	ID=g643.t1.start1;Parent=g643.t1;
OY812998.1_Germaria_angustata_genome_assembly,_chromosome:_1	AUGUSTUS	gene	13966934	13979729	.	+	.	ID=g644;
OY812998.1_Germaria_angustata_genome_assembly,_chromosome:_1	AUGUSTUS	mRNA	13977550	13979729	0.87	+	.	ID=g644.t1;Parent=g644;
OY812998.1_Germaria_angustata_genome_assembly,_chromosome:_1	AUGUSTUS	start_codon	13977550	13977552	.	+	0	ID=g644.t1.start1;Parent=g644.t1;
OY812998.1_Germaria_angustata_genome_assembly,_chromosome:_1	AUGUSTUS	CDS	13977550	13977899	0.99	+	0	ID=g644.t1.CDS1;Parent=g644.t1;
OY812998.1_Germaria_angustata_genome_assembly,_chromosome:_1	AUGUSTUS	exon	13977550	13977899	.	+	.	ID=g644.t1.exon1;Parent=g644.t1;
OY812998.1_Germaria_angustata_genome_assembly,_chromosome:_1	AUGUSTUS	intron	13977900	13978223	0.99	+	.	ID=g644.t1.intron1;Parent=g644.t1;
OY812998.1_Germaria_angustata_genome_assembly,_chromosome:_1	AUGUSTUS	CDS	13978224	13978382	0.99	+	1	ID=g644.t1.CDS2;Parent=g644.t1;
OY812998.1_Germaria_angustata_genome_assembly,_chromosome:_1	AUGUSTUS	exon	13978224	13978382	.	+	.	ID=g644.t1.exon2;Parent=g644.t1;
OY812998.1_Germaria_angustata_genome_assembly,_chromosome:_1	AUGUSTUS	intron	13978383	13978610	1	+	.	ID=g644.t1.intron2;Parent=g644.t1;
OY812998.1_Germaria_angustata_genome_assembly,_chromosome:_1	AUGUSTUS	CDS	13978611	13978699	0.88	+	1	ID=g644.t1.CDS3;Parent=g644.t1;
OY812998.1_Germaria_angustata_genome_assembly,_chromosome:_1	AUGUSTUS	exon	13978611	13978699	.	+	.	ID=g644.t1.exon3;Parent=g644.t1;
OY812998.1_Germaria_angustata_genome_assembly,_chromosome:_1	AUGUSTUS	intron	13978700	13979286	0.88	+	.	ID=g644.t1.intron3;Parent=g644.t1;
OY812998.1_Germaria_angustata_genome_assembly,_chromosome:_1	AUGUSTUS	CDS	13979287	13979729	1	+	2	ID=g644.t1.CDS4;Parent=g644.t1;
OY812998.1_Germaria_angustata_genome_assembly,_chromosome:_1	AUGUSTUS	exon	13979287	13979729	.	+	.	ID=g644.t1.exon4;Parent=g644.t1;
OY812998.1_Germaria_angustata_genome_assembly,_chromosome:_1	AUGUSTUS	stop_codon	13979727	13979729	.	+	0	ID=g644.t1.stop1;Parent=g644.t1;
OY812998.1_Germaria_angustata_genome_assembly,_chromosome:_1	AUGUSTUS	mRNA	13977550	13978764	0.35	+	.	ID=g644.t2;Parent=g644;
OY812998.1_Germaria_angustata_genome_assembly,_chromosome:_1	AUGUSTUS	start_codon	13977550	13977552	.	+	0	ID=g644.t2.start1;Parent=g644.t2;
OY812998.1_Germaria_angustata_genome_assembly,_chromosome:_1	AUGUSTUS	CDS	13977550	13977760	0.37	+	0	ID=g644.t2.CDS1;Parent=g644.t2;
OY812998.1_Germaria_angustata_genome_assembly,_chromosome:_1	AUGUSTUS	exon	13977550	13977760	.	+	.	ID=g644.t2.exon1;Parent=g644.t2;
OY812998.1_Germaria_angustata_genome_assembly,_chromosome:_1	AUGUSTUS	intron	13977761	13978219	0.37	+	.	ID=g644.t2.intron1;Parent=g644.t2;
OY812998.1_Germaria_angustata_genome_assembly,_chromosome:_1	AUGUSTUS	CDS	13978220	13978382	0.56	+	2	ID=g644.t2.CDS2;Parent=g644.t2;
OY812998.1_Germaria_angustata_genome_assembly,_chromosome:_1	AUGUSTUS	exon	13978220	13978382	.	+	.	ID=g644.t2.exon2;Parent=g644.t2;
OY812998.1_Germaria_angustata_genome_assembly,_chromosome:_1	AUGUSTUS	intron	13978383	13978610	1	+	.	ID=g644.t2.intron2;Parent=g644.t2;
OY812998.1_Germaria_angustata_genome_assembly,_chromosome:_1	AUGUSTUS	CDS	13978611	13978764	0.9	+	1	ID=g644.t2.CDS3;Parent=g644.t2;
OY812998.1_Germaria_angustata_genome_assembly,_chromosome:_1	AUGUSTUS	exon	13978611	13978764	.	+	.	ID=g644.t2.exon3;Parent=g644.t2;
OY812998.1_Germaria_angustata_genome_assembly,_chromosome:_1	AUGUSTUS	stop_codon	13978762	13978764	.	+	0	ID=g644.t2.stop1;Parent=g644.t2;
OY812998.1_Germaria_angustata_genome_assembly,_chromosome:_1	AUGUSTUS	mRNA	13966934	13979729	0.73	+	.	ID=g644.t3;Parent=g644;
OY812998.1_Germaria_angustata_genome_assembly,_chromosome:_1	AUGUSTUS	start_codon	13966934	13966936	.	+	0	ID=g644.t3.start1;Parent=g644.t3;
OY812998.1_Germaria_angustata_genome_assembly,_chromosome:_1	AUGUSTUS	CDS	13966934	13967147	1	+	0	ID=g644.t3.CDS1;Parent=g644.t3;
OY812998.1_Germaria_angustata_genome_assembly,_chromosome:_1	AUGUSTUS	exon	13966934	13967147	.	+	.	ID=g644.t3.exon1;Parent=g644.t3;
OY812998.1_Germaria_angustata_genome_assembly,_chromosome:_1	AUGUSTUS	intron	13967148	13967218	1	+	.	ID=g644.t3.intron1;Parent=g644.t3;
OY812998.1_Germaria_angustata_genome_assembly,_chromosome:_1	AUGUSTUS	CDS	13967219	13967358	1	+	2	ID=g644.t3.CDS2;Parent=g644.t3;
OY812998.1_Germaria_angustata_genome_assembly,_chromosome:_1	AUGUSTUS	exon	13967219	13967358	.	+	.	ID=g644.t3.exon2;Parent=g644.t3;
OY812998.1_Germaria_angustata_genome_assembly,_chromosome:_1	AUGUSTUS	intron	13967359	13969052	1	+	.	ID=g644.t3.intron2;Parent=g644.t3;
OY812998.1_Germaria_angustata_genome_assembly,_chromosome:_1	AUGUSTUS	CDS	13969053	13969956	1	+	0	ID=g644.t3.CDS3;Parent=g644.t3;
OY812998.1_Germaria_angustata_genome_assembly,_chromosome:_1	AUGUSTUS	exon	13969053	13969956	.	+	.	ID=g644.t3.exon3;Parent=g644.t3;
OY812998.1_Germaria_angustata_genome_assembly,_chromosome:_1	AUGUSTUS	intron	13969957	13977487	1	+	.	ID=g644.t3.intron3;Parent=g644.t3;
OY812998.1_Germaria_angustata_genome_assembly,_chromosome:_1	AUGUSTUS	CDS	13977488	13977899	1	+	2	ID=g644.t3.CDS4;Parent=g644.t3;
OY812998.1_Germaria_angustata_genome_assembly,_chromosome:_1	AUGUSTUS	exon	13977488	13977899	.	+	.	ID=g644.t3.exon4;Parent=g644.t3;
OY812998.1_Germaria_angustata_genome_assembly,_chromosome:_1	AUGUSTUS	intron	13977900	13978223	1	+	.	ID=g644.t3.intron4;Parent=g644.t3;
OY812998.1_Germaria_angustata_genome_assembly,_chromosome:_1	AUGUSTUS	CDS	13978224	13978382	1	+	1	ID=g644.t3.CDS5;Parent=g644.t3;
OY812998.1_Germaria_angustata_genome_assembly,_chromosome:_1	AUGUSTUS	exon	13978224	13978382	.	+	.	ID=g644.t3.exon5;Parent=g644.t3;
OY812998.1_Germaria_angustata_genome_assembly,_chromosome:_1	AUGUSTUS	intron	13978383	13978610	1	+	.	ID=g644.t3.intron5;Parent=g644.t3;
OY812998.1_Germaria_angustata_genome_assembly,_chromosome:_1	AUGUSTUS	CDS	13978611	13978735	0.73	+	1	ID=g644.t3.CDS6;Parent=g644.t3;
OY812998.1_Germaria_angustata_genome_assembly,_chromosome:_1	AUGUSTUS	exon	13978611	13978735	.	+	.	ID=g644.t3.exon6;Parent=g644.t3;
OY812998.1_Germaria_angustata_genome_assembly,_chromosome:_1	AUGUSTUS	intron	13978736	13979286	0.73	+	.	ID=g644.t3.intron6;Parent=g644.t3;
OY812998.1_Germaria_angustata_genome_assembly,_chromosome:_1	AUGUSTUS	CDS	13979287	13979729	1	+	2	ID=g644.t3.CDS7;Parent=g644.t3;
OY812998.1_Germaria_angustata_genome_assembly,_chromosome:_1	AUGUSTUS	exon	13979287	13979729	.	+	.	ID=g644.t3.exon7;Parent=g644.t3;
OY812998.1_Germaria_angustata_genome_assembly,_chromosome:_1	AUGUSTUS	stop_codon	13979727	13979729	.	+	0	ID=g644.t3.stop1;Parent=g644.t3;
OY812998.1_Germaria_angustata_genome_assembly,_chromosome:_1	AUGUSTUS	mRNA	13977550	13979729	0.8	+	.	ID=g644.t4;Parent=g644;
OY812998.1_Germaria_angustata_genome_assembly,_chromosome:_1	AUGUSTUS	start_codon	13977550	13977552	.	+	0	ID=g644.t4.start1;Parent=g644.t4;
OY812998.1_Germaria_angustata_genome_assembly,_chromosome:_1	AUGUSTUS	CDS	13977550	13977899	1	+	0	ID=g644.t4.CDS1;Parent=g644.t4;
OY812998.1_Germaria_angustata_genome_assembly,_chromosome:_1	AUGUSTUS	exon	13977550	13977899	.	+	.	ID=g644.t4.exon1;Parent=g644.t4;
OY812998.1_Germaria_angustata_genome_assembly,_chromosome:_1	AUGUSTUS	intron	13977900	13978223	1	+	.	ID=g644.t4.intron1;Parent=g644.t4;
OY812998.1_Germaria_angustata_genome_assembly,_chromosome:_1	AUGUSTUS	CDS	13978224	13978382	1	+	1	ID=g644.t4.CDS2;Parent=g644.t4;
OY812998.1_Germaria_angustata_genome_assembly,_chromosome:_1	AUGUSTUS	exon	13978224	13978382	.	+	.	ID=g644.t4.exon2;Parent=g644.t4;
OY812998.1_Germaria_angustata_genome_assembly,_chromosome:_1	AUGUSTUS	intron	13978383	13978610	1	+	.	ID=g644.t4.intron2;Parent=g644.t4;
OY812998.1_Germaria_angustata_genome_assembly,_chromosome:_1	AUGUSTUS	CDS	13978611	13978735	0.8	+	1	ID=g644.t4.CDS3;Parent=g644.t4;
OY812998.1_Germaria_angustata_genome_assembly,_chromosome:_1	AUGUSTUS	exon	13978611	13978735	.	+	.	ID=g644.t4.exon3;Parent=g644.t4;
OY812998.1_Germaria_angustata_genome_assembly,_chromosome:_1	AUGUSTUS	intron	13978736	13979286	0.8	+	.	ID=g644.t4.intron3;Parent=g644.t4;
OY812998.1_Germaria_angustata_genome_assembly,_chromosome:_1	AUGUSTUS	CDS	13979287	13979729	1	+	2	ID=g644.t4.CDS4;Parent=g644.t4;
OY812998.1_Germaria_angustata_genome_assembly,_chromosome:_1	AUGUSTUS	exon	13979287	13979729	.	+	.	ID=g644.t4.exon4;Parent=g644.t4;
OY812998.1_Germaria_angustata_genome_assembly,_chromosome:_1	AUGUSTUS	stop_codon	13979727	13979729	.	+	0	ID=g644.t4.stop1;Parent=g644.t4;
OY812998.1_Germaria_angustata_genome_assembly,_chromosome:_1	GeneMark.hmm3	mRNA	13966934	13977138	.	+	.	ID=g644.t5;Parent=g644;
OY812998.1_Germaria_angustata_genome_assembly,_chromosome:_1	GeneMark.hmm3	start_codon	13966934	13966936	.	+	0	ID=g644.t5.start1;Parent=g644.t5;
OY812998.1_Germaria_angustata_genome_assembly,_chromosome:_1	GeneMark.hmm3	CDS	13966934	13967147	.	+	0	ID=g644.t5.CDS1;Parent=g644.t5;
OY812998.1_Germaria_angustata_genome_assembly,_chromosome:_1	GeneMark.hmm3	exon	13966934	13967147	0	+	.	ID=g644.t5.exon1;Parent=g644.t5;
OY812998.1_Germaria_angustata_genome_assembly,_chromosome:_1	GeneMark.hmm3	intron	13967148	13967218	.	+	2	ID=g644.t5.intron1;Parent=g644.t5;
OY812998.1_Germaria_angustata_genome_assembly,_chromosome:_1	GeneMark.hmm3	CDS	13967219	13967358	.	+	2	ID=g644.t5.CDS2;Parent=g644.t5;
OY812998.1_Germaria_angustata_genome_assembly,_chromosome:_1	GeneMark.hmm3	exon	13967219	13967358	0	+	.	ID=g644.t5.exon2;Parent=g644.t5;
OY812998.1_Germaria_angustata_genome_assembly,_chromosome:_1	GeneMark.hmm3	intron	13967359	13969052	.	+	0	ID=g644.t5.intron2;Parent=g644.t5;
OY812998.1_Germaria_angustata_genome_assembly,_chromosome:_1	GeneMark.hmm3	CDS	13969053	13969956	.	+	0	ID=g644.t5.CDS3;Parent=g644.t5;
OY812998.1_Germaria_angustata_genome_assembly,_chromosome:_1	GeneMark.hmm3	exon	13969053	13969956	0	+	.	ID=g644.t5.exon3;Parent=g644.t5;
OY812998.1_Germaria_angustata_genome_assembly,_chromosome:_1	GeneMark.hmm3	intron	13969957	13976713	.	+	2	ID=g644.t5.intron3;Parent=g644.t5;
OY812998.1_Germaria_angustata_genome_assembly,_chromosome:_1	GeneMark.hmm3	CDS	13976714	13977138	.	+	2	ID=g644.t5.CDS4;Parent=g644.t5;
OY812998.1_Germaria_angustata_genome_assembly,_chromosome:_1	GeneMark.hmm3	exon	13976714	13977138	0	+	.	ID=g644.t5.exon4;Parent=g644.t5;
OY812998.1_Germaria_angustata_genome_assembly,_chromosome:_1	GeneMark.hmm3	stop_codon	13977136	13977138	.	+	0	ID=g644.t5.stop1;Parent=g644.t5;
OY812998.1_Germaria_angustata_genome_assembly,_chromosome:_1	AUGUSTUS	gene	13981853	13983528	.	-	.	ID=g645;
OY812998.1_Germaria_angustata_genome_assembly,_chromosome:_1	AUGUSTUS	mRNA	13981853	13983528	0.63	-	.	ID=g645.t1;Parent=g645;
OY812998.1_Germaria_angustata_genome_assembly,_chromosome:_1	AUGUSTUS	stop_codon	13981853	13981855	.	-	0	ID=g645.t1.stop1;Parent=g645.t1;
OY812998.1_Germaria_angustata_genome_assembly,_chromosome:_1	AUGUSTUS	CDS	13981853	13982280	1	-	2	ID=g645.t1.CDS1;Parent=g645.t1;
OY812998.1_Germaria_angustata_genome_assembly,_chromosome:_1	AUGUSTUS	exon	13981853	13982280	.	-	.	ID=g645.t1.exon1;Parent=g645.t1;
OY812998.1_Germaria_angustata_genome_assembly,_chromosome:_1	AUGUSTUS	intron	13982281	13983344	0.63	-	.	ID=g645.t1.intron1;Parent=g645.t1;
OY812998.1_Germaria_angustata_genome_assembly,_chromosome:_1	AUGUSTUS	CDS	13983345	13983528	0.77	-	0	ID=g645.t1.CDS2;Parent=g645.t1;
OY812998.1_Germaria_angustata_genome_assembly,_chromosome:_1	AUGUSTUS	exon	13983345	13983528	.	-	.	ID=g645.t1.exon2;Parent=g645.t1;
OY812998.1_Germaria_angustata_genome_assembly,_chromosome:_1	AUGUSTUS	start_codon	13983526	13983528	.	-	0	ID=g645.t1.start1;Parent=g645.t1;
OY812998.1_Germaria_angustata_genome_assembly,_chromosome:_1	AUGUSTUS	mRNA	13981853	13983528	1	-	.	ID=g645.t2;Parent=g645;
OY812998.1_Germaria_angustata_genome_assembly,_chromosome:_1	AUGUSTUS	stop_codon	13981853	13981855	.	-	0	ID=g645.t2.stop1;Parent=g645.t2;
OY812998.1_Germaria_angustata_genome_assembly,_chromosome:_1	AUGUSTUS	CDS	13981853	13982280	1	-	2	ID=g645.t2.CDS1;Parent=g645.t2;
OY812998.1_Germaria_angustata_genome_assembly,_chromosome:_1	AUGUSTUS	exon	13981853	13982280	.	-	.	ID=g645.t2.exon1;Parent=g645.t2;
OY812998.1_Germaria_angustata_genome_assembly,_chromosome:_1	AUGUSTUS	intron	13982281	13982432	1	-	.	ID=g645.t2.intron1;Parent=g645.t2;
OY812998.1_Germaria_angustata_genome_assembly,_chromosome:_1	AUGUSTUS	CDS	13982433	13982831	1	-	2	ID=g645.t2.CDS2;Parent=g645.t2;
OY812998.1_Germaria_angustata_genome_assembly,_chromosome:_1	AUGUSTUS	exon	13982433	13982831	.	-	.	ID=g645.t2.exon2;Parent=g645.t2;
OY812998.1_Germaria_angustata_genome_assembly,_chromosome:_1	AUGUSTUS	intron	13982832	13983344	1	-	.	ID=g645.t2.intron2;Parent=g645.t2;
OY812998.1_Germaria_angustata_genome_assembly,_chromosome:_1	AUGUSTUS	CDS	13983345	13983528	1	-	0	ID=g645.t2.CDS3;Parent=g645.t2;
OY812998.1_Germaria_angustata_genome_assembly,_chromosome:_1	AUGUSTUS	exon	13983345	13983528	.	-	.	ID=g645.t2.exon3;Parent=g645.t2;
OY812998.1_Germaria_angustata_genome_assembly,_chromosome:_1	AUGUSTUS	start_codon	13983526	13983528	.	-	0	ID=g645.t2.start1;Parent=g645.t2;
OY812998.1_Germaria_angustata_genome_assembly,_chromosome:_1	AUGUSTUS	mRNA	13981853	13983528	0.67	-	.	ID=g645.t3;Parent=g645;
OY812998.1_Germaria_angustata_genome_assembly,_chromosome:_1	AUGUSTUS	stop_codon	13981853	13981855	.	-	0	ID=g645.t3.stop1;Parent=g645.t3;
OY812998.1_Germaria_angustata_genome_assembly,_chromosome:_1	AUGUSTUS	CDS	13981853	13982280	1	-	2	ID=g645.t3.CDS1;Parent=g645.t3;
OY812998.1_Germaria_angustata_genome_assembly,_chromosome:_1	AUGUSTUS	exon	13981853	13982280	.	-	.	ID=g645.t3.exon1;Parent=g645.t3;
OY812998.1_Germaria_angustata_genome_assembly,_chromosome:_1	AUGUSTUS	intron	13982281	13982495	0.74	-	.	ID=g645.t3.intron1;Parent=g645.t3;
OY812998.1_Germaria_angustata_genome_assembly,_chromosome:_1	AUGUSTUS	CDS	13982496	13982831	0.67	-	2	ID=g645.t3.CDS2;Parent=g645.t3;
OY812998.1_Germaria_angustata_genome_assembly,_chromosome:_1	AUGUSTUS	exon	13982496	13982831	.	-	.	ID=g645.t3.exon2;Parent=g645.t3;
OY812998.1_Germaria_angustata_genome_assembly,_chromosome:_1	AUGUSTUS	intron	13982832	13983344	0.89	-	.	ID=g645.t3.intron2;Parent=g645.t3;
OY812998.1_Germaria_angustata_genome_assembly,_chromosome:_1	AUGUSTUS	CDS	13983345	13983528	0.89	-	0	ID=g645.t3.CDS3;Parent=g645.t3;
OY812998.1_Germaria_angustata_genome_assembly,_chromosome:_1	AUGUSTUS	exon	13983345	13983528	.	-	.	ID=g645.t3.exon3;Parent=g645.t3;
OY812998.1_Germaria_angustata_genome_assembly,_chromosome:_1	AUGUSTUS	start_codon	13983526	13983528	.	-	0	ID=g645.t3.start1;Parent=g645.t3;
OY812998.1_Germaria_angustata_genome_assembly,_chromosome:_1	AUGUSTUS	gene	13986380	13989296	.	+	.	ID=g646;
OY812998.1_Germaria_angustata_genome_assembly,_chromosome:_1	AUGUSTUS	mRNA	13986380	13989296	1	+	.	ID=g646.t1;Parent=g646;
OY812998.1_Germaria_angustata_genome_assembly,_chromosome:_1	AUGUSTUS	start_codon	13986380	13986382	.	+	0	ID=g646.t1.start1;Parent=g646.t1;
OY812998.1_Germaria_angustata_genome_assembly,_chromosome:_1	AUGUSTUS	CDS	13986380	13986527	1	+	0	ID=g646.t1.CDS1;Parent=g646.t1;
OY812998.1_Germaria_angustata_genome_assembly,_chromosome:_1	AUGUSTUS	exon	13986380	13986527	.	+	.	ID=g646.t1.exon1;Parent=g646.t1;
OY812998.1_Germaria_angustata_genome_assembly,_chromosome:_1	AUGUSTUS	intron	13986528	13988187	1	+	.	ID=g646.t1.intron1;Parent=g646.t1;
OY812998.1_Germaria_angustata_genome_assembly,_chromosome:_1	AUGUSTUS	CDS	13988188	13988505	1	+	2	ID=g646.t1.CDS2;Parent=g646.t1;
OY812998.1_Germaria_angustata_genome_assembly,_chromosome:_1	AUGUSTUS	exon	13988188	13988505	.	+	.	ID=g646.t1.exon2;Parent=g646.t1;
OY812998.1_Germaria_angustata_genome_assembly,_chromosome:_1	AUGUSTUS	intron	13988506	13988733	1	+	.	ID=g646.t1.intron2;Parent=g646.t1;
OY812998.1_Germaria_angustata_genome_assembly,_chromosome:_1	AUGUSTUS	CDS	13988734	13989296	1	+	2	ID=g646.t1.CDS3;Parent=g646.t1;
OY812998.1_Germaria_angustata_genome_assembly,_chromosome:_1	AUGUSTUS	exon	13988734	13989296	.	+	.	ID=g646.t1.exon3;Parent=g646.t1;
OY812998.1_Germaria_angustata_genome_assembly,_chromosome:_1	AUGUSTUS	stop_codon	13989294	13989296	.	+	0	ID=g646.t1.stop1;Parent=g646.t1;
OY812998.1_Germaria_angustata_genome_assembly,_chromosome:_1	AUGUSTUS	mRNA	13986380	13989296	0.99	+	.	ID=g646.t2;Parent=g646;
OY812998.1_Germaria_angustata_genome_assembly,_chromosome:_1	AUGUSTUS	start_codon	13986380	13986382	.	+	0	ID=g646.t2.start1;Parent=g646.t2;
OY812998.1_Germaria_angustata_genome_assembly,_chromosome:_1	AUGUSTUS	CDS	13986380	13986527	1	+	0	ID=g646.t2.CDS1;Parent=g646.t2;
OY812998.1_Germaria_angustata_genome_assembly,_chromosome:_1	AUGUSTUS	exon	13986380	13986527	.	+	.	ID=g646.t2.exon1;Parent=g646.t2;
OY812998.1_Germaria_angustata_genome_assembly,_chromosome:_1	AUGUSTUS	intron	13986528	13988187	1	+	.	ID=g646.t2.intron1;Parent=g646.t2;
OY812998.1_Germaria_angustata_genome_assembly,_chromosome:_1	AUGUSTUS	CDS	13988188	13988517	0.99	+	2	ID=g646.t2.CDS2;Parent=g646.t2;
OY812998.1_Germaria_angustata_genome_assembly,_chromosome:_1	AUGUSTUS	exon	13988188	13988517	.	+	.	ID=g646.t2.exon2;Parent=g646.t2;
OY812998.1_Germaria_angustata_genome_assembly,_chromosome:_1	AUGUSTUS	intron	13988518	13988733	0.99	+	.	ID=g646.t2.intron2;Parent=g646.t2;
OY812998.1_Germaria_angustata_genome_assembly,_chromosome:_1	AUGUSTUS	CDS	13988734	13989296	1	+	2	ID=g646.t2.CDS3;Parent=g646.t2;
OY812998.1_Germaria_angustata_genome_assembly,_chromosome:_1	AUGUSTUS	exon	13988734	13989296	.	+	.	ID=g646.t2.exon3;Parent=g646.t2;
OY812998.1_Germaria_angustata_genome_assembly,_chromosome:_1	AUGUSTUS	stop_codon	13989294	13989296	.	+	0	ID=g646.t2.stop1;Parent=g646.t2;
OY812998.1_Germaria_angustata_genome_assembly,_chromosome:_1	AUGUSTUS	mRNA	13986380	13989296	0.75	+	.	ID=g646.t3;Parent=g646;
OY812998.1_Germaria_angustata_genome_assembly,_chromosome:_1	AUGUSTUS	start_codon	13986380	13986382	.	+	0	ID=g646.t3.start1;Parent=g646.t3;
OY812998.1_Germaria_angustata_genome_assembly,_chromosome:_1	AUGUSTUS	CDS	13986380	13986527	1	+	0	ID=g646.t3.CDS1;Parent=g646.t3;
OY812998.1_Germaria_angustata_genome_assembly,_chromosome:_1	AUGUSTUS	exon	13986380	13986527	.	+	.	ID=g646.t3.exon1;Parent=g646.t3;
OY812998.1_Germaria_angustata_genome_assembly,_chromosome:_1	AUGUSTUS	intron	13986528	13988187	1	+	.	ID=g646.t3.intron1;Parent=g646.t3;
OY812998.1_Germaria_angustata_genome_assembly,_chromosome:_1	AUGUSTUS	CDS	13988188	13988475	0.75	+	2	ID=g646.t3.CDS2;Parent=g646.t3;
OY812998.1_Germaria_angustata_genome_assembly,_chromosome:_1	AUGUSTUS	exon	13988188	13988475	.	+	.	ID=g646.t3.exon2;Parent=g646.t3;
OY812998.1_Germaria_angustata_genome_assembly,_chromosome:_1	AUGUSTUS	intron	13988476	13988733	0.75	+	.	ID=g646.t3.intron2;Parent=g646.t3;
OY812998.1_Germaria_angustata_genome_assembly,_chromosome:_1	AUGUSTUS	CDS	13988734	13989296	1	+	2	ID=g646.t3.CDS3;Parent=g646.t3;
OY812998.1_Germaria_angustata_genome_assembly,_chromosome:_1	AUGUSTUS	exon	13988734	13989296	.	+	.	ID=g646.t3.exon3;Parent=g646.t3;
OY812998.1_Germaria_angustata_genome_assembly,_chromosome:_1	AUGUSTUS	stop_codon	13989294	13989296	.	+	0	ID=g646.t3.stop1;Parent=g646.t3;
OY812998.1_Germaria_angustata_genome_assembly,_chromosome:_1	AUGUSTUS	gene	13991910	13992300	.	-	.	ID=g647;
OY812998.1_Germaria_angustata_genome_assembly,_chromosome:_1	AUGUSTUS	mRNA	13991910	13992300	1	-	.	ID=g647.t1;Parent=g647;
OY812998.1_Germaria_angustata_genome_assembly,_chromosome:_1	AUGUSTUS	stop_codon	13991910	13991912	.	-	0	ID=g647.t1.stop1;Parent=g647.t1;
OY812998.1_Germaria_angustata_genome_assembly,_chromosome:_1	AUGUSTUS	CDS	13991910	13992028	1	-	2	ID=g647.t1.CDS1;Parent=g647.t1;
OY812998.1_Germaria_angustata_genome_assembly,_chromosome:_1	AUGUSTUS	exon	13991910	13992028	.	-	.	ID=g647.t1.exon1;Parent=g647.t1;
OY812998.1_Germaria_angustata_genome_assembly,_chromosome:_1	AUGUSTUS	intron	13992029	13992089	1	-	.	ID=g647.t1.intron1;Parent=g647.t1;
OY812998.1_Germaria_angustata_genome_assembly,_chromosome:_1	AUGUSTUS	CDS	13992090	13992300	1	-	0	ID=g647.t1.CDS2;Parent=g647.t1;
OY812998.1_Germaria_angustata_genome_assembly,_chromosome:_1	AUGUSTUS	exon	13992090	13992300	.	-	.	ID=g647.t1.exon2;Parent=g647.t1;
OY812998.1_Germaria_angustata_genome_assembly,_chromosome:_1	AUGUSTUS	start_codon	13992298	13992300	.	-	0	ID=g647.t1.start1;Parent=g647.t1;
OY812998.1_Germaria_angustata_genome_assembly,_chromosome:_1	AUGUSTUS	gene	13993255	13993758	.	-	.	ID=g648;
OY812998.1_Germaria_angustata_genome_assembly,_chromosome:_1	AUGUSTUS	mRNA	13993255	13993758	1	-	.	ID=g648.t1;Parent=g648;
OY812998.1_Germaria_angustata_genome_assembly,_chromosome:_1	AUGUSTUS	stop_codon	13993255	13993257	.	-	0	ID=g648.t1.stop1;Parent=g648.t1;
OY812998.1_Germaria_angustata_genome_assembly,_chromosome:_1	AUGUSTUS	CDS	13993255	13993758	1	-	0	ID=g648.t1.CDS1;Parent=g648.t1;
OY812998.1_Germaria_angustata_genome_assembly,_chromosome:_1	AUGUSTUS	exon	13993255	13993758	.	-	.	ID=g648.t1.exon1;Parent=g648.t1;
OY812998.1_Germaria_angustata_genome_assembly,_chromosome:_1	AUGUSTUS	start_codon	13993756	13993758	.	-	0	ID=g648.t1.start1;Parent=g648.t1;
OY812998.1_Germaria_angustata_genome_assembly,_chromosome:_1	AUGUSTUS	gene	14006708	14007037	.	+	.	ID=g649;
OY812998.1_Germaria_angustata_genome_assembly,_chromosome:_1	AUGUSTUS	mRNA	14006708	14007037	1	+	.	ID=g649.t1;Parent=g649;
OY812998.1_Germaria_angustata_genome_assembly,_chromosome:_1	AUGUSTUS	start_codon	14006708	14006710	.	+	0	ID=g649.t1.start1;Parent=g649.t1;
OY812998.1_Germaria_angustata_genome_assembly,_chromosome:_1	AUGUSTUS	CDS	14006708	14007037	1	+	0	ID=g649.t1.CDS1;Parent=g649.t1;
OY812998.1_Germaria_angustata_genome_assembly,_chromosome:_1	AUGUSTUS	exon	14006708	14007037	.	+	.	ID=g649.t1.exon1;Parent=g649.t1;
OY812998.1_Germaria_angustata_genome_assembly,_chromosome:_1	AUGUSTUS	stop_codon	14007035	14007037	.	+	0	ID=g649.t1.stop1;Parent=g649.t1;
OY812998.1_Germaria_angustata_genome_assembly,_chromosome:_1	AUGUSTUS	gene	14007732	14018697	.	+	.	ID=g650;
OY812998.1_Germaria_angustata_genome_assembly,_chromosome:_1	AUGUSTUS	mRNA	14007732	14018697	0.97	+	.	ID=g650.t1;Parent=g650;
OY812998.1_Germaria_angustata_genome_assembly,_chromosome:_1	AUGUSTUS	start_codon	14007732	14007734	.	+	0	ID=g650.t1.start1;Parent=g650.t1;
OY812998.1_Germaria_angustata_genome_assembly,_chromosome:_1	AUGUSTUS	CDS	14007732	14007759	0.98	+	0	ID=g650.t1.CDS1;Parent=g650.t1;
OY812998.1_Germaria_angustata_genome_assembly,_chromosome:_1	AUGUSTUS	exon	14007732	14007759	.	+	.	ID=g650.t1.exon1;Parent=g650.t1;
OY812998.1_Germaria_angustata_genome_assembly,_chromosome:_1	AUGUSTUS	intron	14007760	14008396	0.97	+	.	ID=g650.t1.intron1;Parent=g650.t1;
OY812998.1_Germaria_angustata_genome_assembly,_chromosome:_1	AUGUSTUS	CDS	14008397	14008816	1	+	2	ID=g650.t1.CDS2;Parent=g650.t1;
OY812998.1_Germaria_angustata_genome_assembly,_chromosome:_1	AUGUSTUS	exon	14008397	14008816	.	+	.	ID=g650.t1.exon2;Parent=g650.t1;
OY812998.1_Germaria_angustata_genome_assembly,_chromosome:_1	AUGUSTUS	intron	14008817	14009631	1	+	.	ID=g650.t1.intron2;Parent=g650.t1;
OY812998.1_Germaria_angustata_genome_assembly,_chromosome:_1	AUGUSTUS	CDS	14009632	14009826	1	+	2	ID=g650.t1.CDS3;Parent=g650.t1;
OY812998.1_Germaria_angustata_genome_assembly,_chromosome:_1	AUGUSTUS	exon	14009632	14009826	.	+	.	ID=g650.t1.exon3;Parent=g650.t1;
OY812998.1_Germaria_angustata_genome_assembly,_chromosome:_1	AUGUSTUS	intron	14009827	14010240	1	+	.	ID=g650.t1.intron3;Parent=g650.t1;
OY812998.1_Germaria_angustata_genome_assembly,_chromosome:_1	AUGUSTUS	CDS	14010241	14010377	1	+	2	ID=g650.t1.CDS4;Parent=g650.t1;
OY812998.1_Germaria_angustata_genome_assembly,_chromosome:_1	AUGUSTUS	exon	14010241	14010377	.	+	.	ID=g650.t1.exon4;Parent=g650.t1;
OY812998.1_Germaria_angustata_genome_assembly,_chromosome:_1	AUGUSTUS	intron	14010378	14013828	1	+	.	ID=g650.t1.intron4;Parent=g650.t1;
OY812998.1_Germaria_angustata_genome_assembly,_chromosome:_1	AUGUSTUS	CDS	14013829	14014017	1	+	0	ID=g650.t1.CDS5;Parent=g650.t1;
OY812998.1_Germaria_angustata_genome_assembly,_chromosome:_1	AUGUSTUS	exon	14013829	14014017	.	+	.	ID=g650.t1.exon5;Parent=g650.t1;
OY812998.1_Germaria_angustata_genome_assembly,_chromosome:_1	AUGUSTUS	intron	14014018	14014287	1	+	.	ID=g650.t1.intron5;Parent=g650.t1;
OY812998.1_Germaria_angustata_genome_assembly,_chromosome:_1	AUGUSTUS	CDS	14014288	14014380	1	+	0	ID=g650.t1.CDS6;Parent=g650.t1;
OY812998.1_Germaria_angustata_genome_assembly,_chromosome:_1	AUGUSTUS	exon	14014288	14014380	.	+	.	ID=g650.t1.exon6;Parent=g650.t1;
OY812998.1_Germaria_angustata_genome_assembly,_chromosome:_1	AUGUSTUS	intron	14014381	14015111	1	+	.	ID=g650.t1.intron6;Parent=g650.t1;
OY812998.1_Germaria_angustata_genome_assembly,_chromosome:_1	AUGUSTUS	CDS	14015112	14015216	1	+	0	ID=g650.t1.CDS7;Parent=g650.t1;
OY812998.1_Germaria_angustata_genome_assembly,_chromosome:_1	AUGUSTUS	exon	14015112	14015216	.	+	.	ID=g650.t1.exon7;Parent=g650.t1;
OY812998.1_Germaria_angustata_genome_assembly,_chromosome:_1	AUGUSTUS	intron	14015217	14016433	1	+	.	ID=g650.t1.intron7;Parent=g650.t1;
OY812998.1_Germaria_angustata_genome_assembly,_chromosome:_1	AUGUSTUS	CDS	14016434	14016580	1	+	0	ID=g650.t1.CDS8;Parent=g650.t1;
OY812998.1_Germaria_angustata_genome_assembly,_chromosome:_1	AUGUSTUS	exon	14016434	14016580	.	+	.	ID=g650.t1.exon8;Parent=g650.t1;
OY812998.1_Germaria_angustata_genome_assembly,_chromosome:_1	AUGUSTUS	intron	14016581	14016829	1	+	.	ID=g650.t1.intron8;Parent=g650.t1;
OY812998.1_Germaria_angustata_genome_assembly,_chromosome:_1	AUGUSTUS	CDS	14016830	14016938	1	+	0	ID=g650.t1.CDS9;Parent=g650.t1;
OY812998.1_Germaria_angustata_genome_assembly,_chromosome:_1	AUGUSTUS	exon	14016830	14016938	.	+	.	ID=g650.t1.exon9;Parent=g650.t1;
OY812998.1_Germaria_angustata_genome_assembly,_chromosome:_1	AUGUSTUS	intron	14016939	14018263	1	+	.	ID=g650.t1.intron9;Parent=g650.t1;
OY812998.1_Germaria_angustata_genome_assembly,_chromosome:_1	AUGUSTUS	CDS	14018264	14018697	1	+	2	ID=g650.t1.CDS10;Parent=g650.t1;
OY812998.1_Germaria_angustata_genome_assembly,_chromosome:_1	AUGUSTUS	exon	14018264	14018697	.	+	.	ID=g650.t1.exon10;Parent=g650.t1;
OY812998.1_Germaria_angustata_genome_assembly,_chromosome:_1	AUGUSTUS	stop_codon	14018695	14018697	.	+	0	ID=g650.t1.stop1;Parent=g650.t1;
OY812998.1_Germaria_angustata_genome_assembly,_chromosome:_1	AUGUSTUS	mRNA	14009940	14018697	0.63	+	.	ID=g650.t2;Parent=g650;
OY812998.1_Germaria_angustata_genome_assembly,_chromosome:_1	AUGUSTUS	start_codon	14009940	14009942	.	+	0	ID=g650.t2.start1;Parent=g650.t2;
OY812998.1_Germaria_angustata_genome_assembly,_chromosome:_1	AUGUSTUS	CDS	14009940	14009944	0.64	+	0	ID=g650.t2.CDS1;Parent=g650.t2;
OY812998.1_Germaria_angustata_genome_assembly,_chromosome:_1	AUGUSTUS	exon	14009940	14009944	.	+	.	ID=g650.t2.exon1;Parent=g650.t2;
OY812998.1_Germaria_angustata_genome_assembly,_chromosome:_1	AUGUSTUS	intron	14009945	14010093	0.64	+	.	ID=g650.t2.intron1;Parent=g650.t2;
OY812998.1_Germaria_angustata_genome_assembly,_chromosome:_1	AUGUSTUS	CDS	14010094	14010101	0.64	+	1	ID=g650.t2.CDS2;Parent=g650.t2;
OY812998.1_Germaria_angustata_genome_assembly,_chromosome:_1	AUGUSTUS	exon	14010094	14010101	.	+	.	ID=g650.t2.exon2;Parent=g650.t2;
OY812998.1_Germaria_angustata_genome_assembly,_chromosome:_1	AUGUSTUS	intron	14010102	14010240	0.64	+	.	ID=g650.t2.intron2;Parent=g650.t2;
OY812998.1_Germaria_angustata_genome_assembly,_chromosome:_1	AUGUSTUS	CDS	14010241	14010377	0.64	+	2	ID=g650.t2.CDS3;Parent=g650.t2;
OY812998.1_Germaria_angustata_genome_assembly,_chromosome:_1	AUGUSTUS	exon	14010241	14010377	.	+	.	ID=g650.t2.exon3;Parent=g650.t2;
OY812998.1_Germaria_angustata_genome_assembly,_chromosome:_1	AUGUSTUS	intron	14010378	14013828	1	+	.	ID=g650.t2.intron3;Parent=g650.t2;
OY812998.1_Germaria_angustata_genome_assembly,_chromosome:_1	AUGUSTUS	CDS	14013829	14014017	1	+	0	ID=g650.t2.CDS4;Parent=g650.t2;
OY812998.1_Germaria_angustata_genome_assembly,_chromosome:_1	AUGUSTUS	exon	14013829	14014017	.	+	.	ID=g650.t2.exon4;Parent=g650.t2;
OY812998.1_Germaria_angustata_genome_assembly,_chromosome:_1	AUGUSTUS	intron	14014018	14014287	1	+	.	ID=g650.t2.intron4;Parent=g650.t2;
OY812998.1_Germaria_angustata_genome_assembly,_chromosome:_1	AUGUSTUS	CDS	14014288	14014380	1	+	0	ID=g650.t2.CDS5;Parent=g650.t2;
OY812998.1_Germaria_angustata_genome_assembly,_chromosome:_1	AUGUSTUS	exon	14014288	14014380	.	+	.	ID=g650.t2.exon5;Parent=g650.t2;
OY812998.1_Germaria_angustata_genome_assembly,_chromosome:_1	AUGUSTUS	intron	14014381	14015111	1	+	.	ID=g650.t2.intron5;Parent=g650.t2;
OY812998.1_Germaria_angustata_genome_assembly,_chromosome:_1	AUGUSTUS	CDS	14015112	14015216	0.98	+	0	ID=g650.t2.CDS6;Parent=g650.t2;
OY812998.1_Germaria_angustata_genome_assembly,_chromosome:_1	AUGUSTUS	exon	14015112	14015216	.	+	.	ID=g650.t2.exon6;Parent=g650.t2;
OY812998.1_Germaria_angustata_genome_assembly,_chromosome:_1	AUGUSTUS	intron	14015217	14016433	0.98	+	.	ID=g650.t2.intron6;Parent=g650.t2;
OY812998.1_Germaria_angustata_genome_assembly,_chromosome:_1	AUGUSTUS	CDS	14016434	14016580	0.98	+	0	ID=g650.t2.CDS7;Parent=g650.t2;
OY812998.1_Germaria_angustata_genome_assembly,_chromosome:_1	AUGUSTUS	exon	14016434	14016580	.	+	.	ID=g650.t2.exon7;Parent=g650.t2;
OY812998.1_Germaria_angustata_genome_assembly,_chromosome:_1	AUGUSTUS	intron	14016581	14016829	1	+	.	ID=g650.t2.intron7;Parent=g650.t2;
OY812998.1_Germaria_angustata_genome_assembly,_chromosome:_1	AUGUSTUS	CDS	14016830	14016938	1	+	0	ID=g650.t2.CDS8;Parent=g650.t2;
OY812998.1_Germaria_angustata_genome_assembly,_chromosome:_1	AUGUSTUS	exon	14016830	14016938	.	+	.	ID=g650.t2.exon8;Parent=g650.t2;
OY812998.1_Germaria_angustata_genome_assembly,_chromosome:_1	AUGUSTUS	intron	14016939	14018263	1	+	.	ID=g650.t2.intron8;Parent=g650.t2;
OY812998.1_Germaria_angustata_genome_assembly,_chromosome:_1	AUGUSTUS	CDS	14018264	14018697	1	+	2	ID=g650.t2.CDS9;Parent=g650.t2;
OY812998.1_Germaria_angustata_genome_assembly,_chromosome:_1	AUGUSTUS	exon	14018264	14018697	.	+	.	ID=g650.t2.exon9;Parent=g650.t2;
OY812998.1_Germaria_angustata_genome_assembly,_chromosome:_1	AUGUSTUS	stop_codon	14018695	14018697	.	+	0	ID=g650.t2.stop1;Parent=g650.t2;
OY812998.1_Germaria_angustata_genome_assembly,_chromosome:_1	AUGUSTUS	gene	14019029	14021823	.	+	.	ID=g651;
OY812998.1_Germaria_angustata_genome_assembly,_chromosome:_1	AUGUSTUS	mRNA	14019029	14021823	0.5	+	.	ID=g651.t1;Parent=g651;
OY812998.1_Germaria_angustata_genome_assembly,_chromosome:_1	AUGUSTUS	CDS	14019029	14019031	0.54	+	0	ID=g651.t1.CDS1;Parent=g651.t1;
OY812998.1_Germaria_angustata_genome_assembly,_chromosome:_1	AUGUSTUS	exon	14019029	14019031	.	+	.	ID=g651.t1.exon1;Parent=g651.t1;
OY812998.1_Germaria_angustata_genome_assembly,_chromosome:_1	AUGUSTUS	start_codon	14019029	14019031	.	+	0	ID=g651.t1.start1;Parent=g651.t1;
OY812998.1_Germaria_angustata_genome_assembly,_chromosome:_1	AUGUSTUS	intron	14019032	14019367	0.52	+	.	ID=g651.t1.intron1;Parent=g651.t1;
OY812998.1_Germaria_angustata_genome_assembly,_chromosome:_1	AUGUSTUS	CDS	14019368	14019596	0.51	+	0	ID=g651.t1.CDS2;Parent=g651.t1;
OY812998.1_Germaria_angustata_genome_assembly,_chromosome:_1	AUGUSTUS	exon	14019368	14019596	.	+	.	ID=g651.t1.exon2;Parent=g651.t1;
OY812998.1_Germaria_angustata_genome_assembly,_chromosome:_1	AUGUSTUS	intron	14019597	14021443	0.97	+	.	ID=g651.t1.intron2;Parent=g651.t1;
OY812998.1_Germaria_angustata_genome_assembly,_chromosome:_1	AUGUSTUS	CDS	14021444	14021823	0.92	+	2	ID=g651.t1.CDS3;Parent=g651.t1;
OY812998.1_Germaria_angustata_genome_assembly,_chromosome:_1	AUGUSTUS	exon	14021444	14021823	.	+	.	ID=g651.t1.exon3;Parent=g651.t1;
OY812998.1_Germaria_angustata_genome_assembly,_chromosome:_1	AUGUSTUS	stop_codon	14021821	14021823	.	+	0	ID=g651.t1.stop1;Parent=g651.t1;
OY812998.1_Germaria_angustata_genome_assembly,_chromosome:_1	AUGUSTUS	gene	14021981	14022415	.	+	.	ID=g652;
OY812998.1_Germaria_angustata_genome_assembly,_chromosome:_1	AUGUSTUS	mRNA	14021981	14022415	0.96	+	.	ID=g652.t1;Parent=g652;
OY812998.1_Germaria_angustata_genome_assembly,_chromosome:_1	AUGUSTUS	start_codon	14021981	14021983	.	+	0	ID=g652.t1.start1;Parent=g652.t1;
OY812998.1_Germaria_angustata_genome_assembly,_chromosome:_1	AUGUSTUS	CDS	14021981	14022415	0.96	+	0	ID=g652.t1.CDS1;Parent=g652.t1;
OY812998.1_Germaria_angustata_genome_assembly,_chromosome:_1	AUGUSTUS	exon	14021981	14022415	.	+	.	ID=g652.t1.exon1;Parent=g652.t1;
OY812998.1_Germaria_angustata_genome_assembly,_chromosome:_1	AUGUSTUS	stop_codon	14022413	14022415	.	+	0	ID=g652.t1.stop1;Parent=g652.t1;
OY812998.1_Germaria_angustata_genome_assembly,_chromosome:_1	AUGUSTUS	gene	14025799	14026158	.	+	.	ID=g653;
OY812998.1_Germaria_angustata_genome_assembly,_chromosome:_1	AUGUSTUS	mRNA	14025799	14026158	1	+	.	ID=g653.t1;Parent=g653;
OY812998.1_Germaria_angustata_genome_assembly,_chromosome:_1	AUGUSTUS	start_codon	14025799	14025801	.	+	0	ID=g653.t1.start1;Parent=g653.t1;
OY812998.1_Germaria_angustata_genome_assembly,_chromosome:_1	AUGUSTUS	CDS	14025799	14026158	1	+	0	ID=g653.t1.CDS1;Parent=g653.t1;
OY812998.1_Germaria_angustata_genome_assembly,_chromosome:_1	AUGUSTUS	exon	14025799	14026158	.	+	.	ID=g653.t1.exon1;Parent=g653.t1;
OY812998.1_Germaria_angustata_genome_assembly,_chromosome:_1	AUGUSTUS	stop_codon	14026156	14026158	.	+	0	ID=g653.t1.stop1;Parent=g653.t1;
OY812998.1_Germaria_angustata_genome_assembly,_chromosome:_1	AUGUSTUS	gene	14098388	14115326	.	+	.	ID=g654;
OY812998.1_Germaria_angustata_genome_assembly,_chromosome:_1	AUGUSTUS	mRNA	14098388	14115326	0.96	+	.	ID=g654.t1;Parent=g654;
OY812998.1_Germaria_angustata_genome_assembly,_chromosome:_1	AUGUSTUS	start_codon	14098388	14098390	.	+	0	ID=g654.t1.start1;Parent=g654.t1;
OY812998.1_Germaria_angustata_genome_assembly,_chromosome:_1	AUGUSTUS	CDS	14098388	14099490	0.96	+	0	ID=g654.t1.CDS1;Parent=g654.t1;
OY812998.1_Germaria_angustata_genome_assembly,_chromosome:_1	AUGUSTUS	exon	14098388	14099490	.	+	.	ID=g654.t1.exon1;Parent=g654.t1;
OY812998.1_Germaria_angustata_genome_assembly,_chromosome:_1	AUGUSTUS	intron	14099491	14099553	0.99	+	.	ID=g654.t1.intron1;Parent=g654.t1;
OY812998.1_Germaria_angustata_genome_assembly,_chromosome:_1	AUGUSTUS	CDS	14099554	14100407	0.99	+	1	ID=g654.t1.CDS2;Parent=g654.t1;
OY812998.1_Germaria_angustata_genome_assembly,_chromosome:_1	AUGUSTUS	exon	14099554	14100407	.	+	.	ID=g654.t1.exon2;Parent=g654.t1;
OY812998.1_Germaria_angustata_genome_assembly,_chromosome:_1	AUGUSTUS	intron	14100408	14106652	1	+	.	ID=g654.t1.intron2;Parent=g654.t1;
OY812998.1_Germaria_angustata_genome_assembly,_chromosome:_1	AUGUSTUS	CDS	14106653	14106800	1	+	2	ID=g654.t1.CDS3;Parent=g654.t1;
OY812998.1_Germaria_angustata_genome_assembly,_chromosome:_1	AUGUSTUS	exon	14106653	14106800	.	+	.	ID=g654.t1.exon3;Parent=g654.t1;
OY812998.1_Germaria_angustata_genome_assembly,_chromosome:_1	AUGUSTUS	intron	14106801	14115025	1	+	.	ID=g654.t1.intron3;Parent=g654.t1;
OY812998.1_Germaria_angustata_genome_assembly,_chromosome:_1	AUGUSTUS	CDS	14115026	14115326	1	+	1	ID=g654.t1.CDS4;Parent=g654.t1;
OY812998.1_Germaria_angustata_genome_assembly,_chromosome:_1	AUGUSTUS	exon	14115026	14115326	.	+	.	ID=g654.t1.exon4;Parent=g654.t1;
OY812998.1_Germaria_angustata_genome_assembly,_chromosome:_1	AUGUSTUS	stop_codon	14115324	14115326	.	+	0	ID=g654.t1.stop1;Parent=g654.t1;
OY812998.1_Germaria_angustata_genome_assembly,_chromosome:_1	GeneMark.hmm3	mRNA	14098388	14115326	.	+	.	ID=g654.t2;Parent=g654;
OY812998.1_Germaria_angustata_genome_assembly,_chromosome:_1	GeneMark.hmm3	start_codon	14098388	14098390	.	+	0	ID=g654.t2.start1;Parent=g654.t2;
OY812998.1_Germaria_angustata_genome_assembly,_chromosome:_1	GeneMark.hmm3	CDS	14098388	14100407	.	+	0	ID=g654.t2.CDS1;Parent=g654.t2;
OY812998.1_Germaria_angustata_genome_assembly,_chromosome:_1	GeneMark.hmm3	exon	14098388	14100407	0	+	.	ID=g654.t2.exon1;Parent=g654.t2;
OY812998.1_Germaria_angustata_genome_assembly,_chromosome:_1	GeneMark.hmm3	intron	14100408	14106652	.	+	2	ID=g654.t2.intron1;Parent=g654.t2;
OY812998.1_Germaria_angustata_genome_assembly,_chromosome:_1	GeneMark.hmm3	CDS	14106653	14106800	.	+	2	ID=g654.t2.CDS2;Parent=g654.t2;
OY812998.1_Germaria_angustata_genome_assembly,_chromosome:_1	GeneMark.hmm3	exon	14106653	14106800	0	+	.	ID=g654.t2.exon2;Parent=g654.t2;
OY812998.1_Germaria_angustata_genome_assembly,_chromosome:_1	GeneMark.hmm3	intron	14106801	14115025	.	+	1	ID=g654.t2.intron2;Parent=g654.t2;
OY812998.1_Germaria_angustata_genome_assembly,_chromosome:_1	GeneMark.hmm3	CDS	14115026	14115326	.	+	1	ID=g654.t2.CDS3;Parent=g654.t2;
OY812998.1_Germaria_angustata_genome_assembly,_chromosome:_1	GeneMark.hmm3	exon	14115026	14115326	0	+	.	ID=g654.t2.exon3;Parent=g654.t2;
OY812998.1_Germaria_angustata_genome_assembly,_chromosome:_1	GeneMark.hmm3	stop_codon	14115324	14115326	.	+	0	ID=g654.t2.stop1;Parent=g654.t2;
OY812998.1_Germaria_angustata_genome_assembly,_chromosome:_1	AUGUSTUS	gene	14146132	14154762	.	+	.	ID=g655;
OY812998.1_Germaria_angustata_genome_assembly,_chromosome:_1	AUGUSTUS	mRNA	14146132	14154762	0.99	+	.	ID=g655.t1;Parent=g655;
OY812998.1_Germaria_angustata_genome_assembly,_chromosome:_1	AUGUSTUS	start_codon	14146132	14146134	.	+	0	ID=g655.t1.start1;Parent=g655.t1;
OY812998.1_Germaria_angustata_genome_assembly,_chromosome:_1	AUGUSTUS	CDS	14146132	14146162	0.99	+	0	ID=g655.t1.CDS1;Parent=g655.t1;
OY812998.1_Germaria_angustata_genome_assembly,_chromosome:_1	AUGUSTUS	exon	14146132	14146162	.	+	.	ID=g655.t1.exon1;Parent=g655.t1;
OY812998.1_Germaria_angustata_genome_assembly,_chromosome:_1	AUGUSTUS	intron	14146163	14148330	0.99	+	.	ID=g655.t1.intron1;Parent=g655.t1;
OY812998.1_Germaria_angustata_genome_assembly,_chromosome:_1	AUGUSTUS	CDS	14148331	14148444	0.99	+	2	ID=g655.t1.CDS2;Parent=g655.t1;
OY812998.1_Germaria_angustata_genome_assembly,_chromosome:_1	AUGUSTUS	exon	14148331	14148444	.	+	.	ID=g655.t1.exon2;Parent=g655.t1;
OY812998.1_Germaria_angustata_genome_assembly,_chromosome:_1	AUGUSTUS	intron	14148445	14148628	1	+	.	ID=g655.t1.intron2;Parent=g655.t1;
OY812998.1_Germaria_angustata_genome_assembly,_chromosome:_1	AUGUSTUS	CDS	14148629	14148766	1	+	2	ID=g655.t1.CDS3;Parent=g655.t1;
OY812998.1_Germaria_angustata_genome_assembly,_chromosome:_1	AUGUSTUS	exon	14148629	14148766	.	+	.	ID=g655.t1.exon3;Parent=g655.t1;
OY812998.1_Germaria_angustata_genome_assembly,_chromosome:_1	AUGUSTUS	intron	14148767	14148834	1	+	.	ID=g655.t1.intron3;Parent=g655.t1;
OY812998.1_Germaria_angustata_genome_assembly,_chromosome:_1	AUGUSTUS	CDS	14148835	14148972	1	+	2	ID=g655.t1.CDS4;Parent=g655.t1;
OY812998.1_Germaria_angustata_genome_assembly,_chromosome:_1	AUGUSTUS	exon	14148835	14148972	.	+	.	ID=g655.t1.exon4;Parent=g655.t1;
OY812998.1_Germaria_angustata_genome_assembly,_chromosome:_1	AUGUSTUS	intron	14148973	14149043	1	+	.	ID=g655.t1.intron4;Parent=g655.t1;
OY812998.1_Germaria_angustata_genome_assembly,_chromosome:_1	AUGUSTUS	CDS	14149044	14149147	1	+	2	ID=g655.t1.CDS5;Parent=g655.t1;
OY812998.1_Germaria_angustata_genome_assembly,_chromosome:_1	AUGUSTUS	exon	14149044	14149147	.	+	.	ID=g655.t1.exon5;Parent=g655.t1;
OY812998.1_Germaria_angustata_genome_assembly,_chromosome:_1	AUGUSTUS	intron	14149148	14151104	1	+	.	ID=g655.t1.intron5;Parent=g655.t1;
OY812998.1_Germaria_angustata_genome_assembly,_chromosome:_1	AUGUSTUS	CDS	14151105	14151232	1	+	0	ID=g655.t1.CDS6;Parent=g655.t1;
OY812998.1_Germaria_angustata_genome_assembly,_chromosome:_1	AUGUSTUS	exon	14151105	14151232	.	+	.	ID=g655.t1.exon6;Parent=g655.t1;
OY812998.1_Germaria_angustata_genome_assembly,_chromosome:_1	AUGUSTUS	intron	14151233	14151373	1	+	.	ID=g655.t1.intron6;Parent=g655.t1;
OY812998.1_Germaria_angustata_genome_assembly,_chromosome:_1	AUGUSTUS	CDS	14151374	14151493	1	+	1	ID=g655.t1.CDS7;Parent=g655.t1;
OY812998.1_Germaria_angustata_genome_assembly,_chromosome:_1	AUGUSTUS	exon	14151374	14151493	.	+	.	ID=g655.t1.exon7;Parent=g655.t1;
OY812998.1_Germaria_angustata_genome_assembly,_chromosome:_1	AUGUSTUS	intron	14151494	14151558	1	+	.	ID=g655.t1.intron7;Parent=g655.t1;
OY812998.1_Germaria_angustata_genome_assembly,_chromosome:_1	AUGUSTUS	CDS	14151559	14151704	1	+	1	ID=g655.t1.CDS8;Parent=g655.t1;
OY812998.1_Germaria_angustata_genome_assembly,_chromosome:_1	AUGUSTUS	exon	14151559	14151704	.	+	.	ID=g655.t1.exon8;Parent=g655.t1;
OY812998.1_Germaria_angustata_genome_assembly,_chromosome:_1	AUGUSTUS	intron	14151705	14151768	1	+	.	ID=g655.t1.intron8;Parent=g655.t1;
OY812998.1_Germaria_angustata_genome_assembly,_chromosome:_1	AUGUSTUS	CDS	14151769	14151943	1	+	2	ID=g655.t1.CDS9;Parent=g655.t1;
OY812998.1_Germaria_angustata_genome_assembly,_chromosome:_1	AUGUSTUS	exon	14151769	14151943	.	+	.	ID=g655.t1.exon9;Parent=g655.t1;
OY812998.1_Germaria_angustata_genome_assembly,_chromosome:_1	AUGUSTUS	intron	14151944	14152014	1	+	.	ID=g655.t1.intron9;Parent=g655.t1;
OY812998.1_Germaria_angustata_genome_assembly,_chromosome:_1	AUGUSTUS	CDS	14152015	14152370	1	+	1	ID=g655.t1.CDS10;Parent=g655.t1;
OY812998.1_Germaria_angustata_genome_assembly,_chromosome:_1	AUGUSTUS	exon	14152015	14152370	.	+	.	ID=g655.t1.exon10;Parent=g655.t1;
OY812998.1_Germaria_angustata_genome_assembly,_chromosome:_1	AUGUSTUS	intron	14152371	14154390	1	+	.	ID=g655.t1.intron10;Parent=g655.t1;
OY812998.1_Germaria_angustata_genome_assembly,_chromosome:_1	AUGUSTUS	CDS	14154391	14154588	1	+	2	ID=g655.t1.CDS11;Parent=g655.t1;
OY812998.1_Germaria_angustata_genome_assembly,_chromosome:_1	AUGUSTUS	exon	14154391	14154588	.	+	.	ID=g655.t1.exon11;Parent=g655.t1;
OY812998.1_Germaria_angustata_genome_assembly,_chromosome:_1	AUGUSTUS	intron	14154589	14154646	1	+	.	ID=g655.t1.intron11;Parent=g655.t1;
OY812998.1_Germaria_angustata_genome_assembly,_chromosome:_1	AUGUSTUS	CDS	14154647	14154762	1	+	2	ID=g655.t1.CDS12;Parent=g655.t1;
OY812998.1_Germaria_angustata_genome_assembly,_chromosome:_1	AUGUSTUS	exon	14154647	14154762	.	+	.	ID=g655.t1.exon12;Parent=g655.t1;
OY812998.1_Germaria_angustata_genome_assembly,_chromosome:_1	AUGUSTUS	stop_codon	14154760	14154762	.	+	0	ID=g655.t1.stop1;Parent=g655.t1;
OY812998.1_Germaria_angustata_genome_assembly,_chromosome:_1	AUGUSTUS	gene	14170552	14170776	.	+	.	ID=g656;
OY812998.1_Germaria_angustata_genome_assembly,_chromosome:_1	AUGUSTUS	mRNA	14170552	14170776	1	+	.	ID=g656.t1;Parent=g656;
OY812998.1_Germaria_angustata_genome_assembly,_chromosome:_1	AUGUSTUS	start_codon	14170552	14170554	.	+	0	ID=g656.t1.start1;Parent=g656.t1;
OY812998.1_Germaria_angustata_genome_assembly,_chromosome:_1	AUGUSTUS	CDS	14170552	14170776	1	+	0	ID=g656.t1.CDS1;Parent=g656.t1;
OY812998.1_Germaria_angustata_genome_assembly,_chromosome:_1	AUGUSTUS	exon	14170552	14170776	.	+	.	ID=g656.t1.exon1;Parent=g656.t1;
OY812998.1_Germaria_angustata_genome_assembly,_chromosome:_1	AUGUSTUS	stop_codon	14170774	14170776	.	+	0	ID=g656.t1.stop1;Parent=g656.t1;
OY812998.1_Germaria_angustata_genome_assembly,_chromosome:_1	AUGUSTUS	gene	14280463	14281443	.	+	.	ID=g657;
OY812998.1_Germaria_angustata_genome_assembly,_chromosome:_1	AUGUSTUS	mRNA	14280463	14281443	1	+	.	ID=g657.t1;Parent=g657;
OY812998.1_Germaria_angustata_genome_assembly,_chromosome:_1	AUGUSTUS	start_codon	14280463	14280465	.	+	0	ID=g657.t1.start1;Parent=g657.t1;
OY812998.1_Germaria_angustata_genome_assembly,_chromosome:_1	AUGUSTUS	CDS	14280463	14281443	1	+	0	ID=g657.t1.CDS1;Parent=g657.t1;
OY812998.1_Germaria_angustata_genome_assembly,_chromosome:_1	AUGUSTUS	exon	14280463	14281443	.	+	.	ID=g657.t1.exon1;Parent=g657.t1;
OY812998.1_Germaria_angustata_genome_assembly,_chromosome:_1	AUGUSTUS	stop_codon	14281441	14281443	.	+	0	ID=g657.t1.stop1;Parent=g657.t1;
OY812998.1_Germaria_angustata_genome_assembly,_chromosome:_1	AUGUSTUS	gene	14315215	14315650	.	-	.	ID=g658;
OY812998.1_Germaria_angustata_genome_assembly,_chromosome:_1	AUGUSTUS	mRNA	14315215	14315650	0.92	-	.	ID=g658.t1;Parent=g658;
OY812998.1_Germaria_angustata_genome_assembly,_chromosome:_1	AUGUSTUS	stop_codon	14315215	14315217	.	-	0	ID=g658.t1.stop1;Parent=g658.t1;
OY812998.1_Germaria_angustata_genome_assembly,_chromosome:_1	AUGUSTUS	CDS	14315215	14315341	1	-	1	ID=g658.t1.CDS1;Parent=g658.t1;
OY812998.1_Germaria_angustata_genome_assembly,_chromosome:_1	AUGUSTUS	exon	14315215	14315341	.	-	.	ID=g658.t1.exon1;Parent=g658.t1;
OY812998.1_Germaria_angustata_genome_assembly,_chromosome:_1	AUGUSTUS	intron	14315342	14315407	1	-	.	ID=g658.t1.intron1;Parent=g658.t1;
OY812998.1_Germaria_angustata_genome_assembly,_chromosome:_1	AUGUSTUS	CDS	14315408	14315541	1	-	0	ID=g658.t1.CDS2;Parent=g658.t1;
OY812998.1_Germaria_angustata_genome_assembly,_chromosome:_1	AUGUSTUS	exon	14315408	14315541	.	-	.	ID=g658.t1.exon2;Parent=g658.t1;
OY812998.1_Germaria_angustata_genome_assembly,_chromosome:_1	AUGUSTUS	intron	14315542	14315638	0.92	-	.	ID=g658.t1.intron2;Parent=g658.t1;
OY812998.1_Germaria_angustata_genome_assembly,_chromosome:_1	AUGUSTUS	CDS	14315639	14315650	0.92	-	0	ID=g658.t1.CDS3;Parent=g658.t1;
OY812998.1_Germaria_angustata_genome_assembly,_chromosome:_1	AUGUSTUS	exon	14315639	14315650	.	-	.	ID=g658.t1.exon3;Parent=g658.t1;
OY812998.1_Germaria_angustata_genome_assembly,_chromosome:_1	AUGUSTUS	start_codon	14315648	14315650	.	-	0	ID=g658.t1.start1;Parent=g658.t1;
OY812998.1_Germaria_angustata_genome_assembly,_chromosome:_1	AUGUSTUS	gene	14318999	14324906	.	+	.	ID=g659;
OY812998.1_Germaria_angustata_genome_assembly,_chromosome:_1	AUGUSTUS	mRNA	14320013	14324906	1	+	.	ID=g659.t1;Parent=g659;
OY812998.1_Germaria_angustata_genome_assembly,_chromosome:_1	AUGUSTUS	start_codon	14320013	14320015	.	+	0	ID=g659.t1.start1;Parent=g659.t1;
OY812998.1_Germaria_angustata_genome_assembly,_chromosome:_1	AUGUSTUS	CDS	14320013	14320406	1	+	0	ID=g659.t1.CDS1;Parent=g659.t1;
OY812998.1_Germaria_angustata_genome_assembly,_chromosome:_1	AUGUSTUS	exon	14320013	14320406	.	+	.	ID=g659.t1.exon1;Parent=g659.t1;
OY812998.1_Germaria_angustata_genome_assembly,_chromosome:_1	AUGUSTUS	intron	14320407	14322467	1	+	.	ID=g659.t1.intron1;Parent=g659.t1;
OY812998.1_Germaria_angustata_genome_assembly,_chromosome:_1	AUGUSTUS	CDS	14322468	14322642	1	+	2	ID=g659.t1.CDS2;Parent=g659.t1;
OY812998.1_Germaria_angustata_genome_assembly,_chromosome:_1	AUGUSTUS	exon	14322468	14322642	.	+	.	ID=g659.t1.exon2;Parent=g659.t1;
OY812998.1_Germaria_angustata_genome_assembly,_chromosome:_1	AUGUSTUS	intron	14322643	14322844	1	+	.	ID=g659.t1.intron2;Parent=g659.t1;
OY812998.1_Germaria_angustata_genome_assembly,_chromosome:_1	AUGUSTUS	CDS	14322845	14323398	1	+	1	ID=g659.t1.CDS3;Parent=g659.t1;
OY812998.1_Germaria_angustata_genome_assembly,_chromosome:_1	AUGUSTUS	exon	14322845	14323398	.	+	.	ID=g659.t1.exon3;Parent=g659.t1;
OY812998.1_Germaria_angustata_genome_assembly,_chromosome:_1	AUGUSTUS	intron	14323399	14324688	1	+	.	ID=g659.t1.intron3;Parent=g659.t1;
OY812998.1_Germaria_angustata_genome_assembly,_chromosome:_1	AUGUSTUS	CDS	14324689	14324906	1	+	2	ID=g659.t1.CDS4;Parent=g659.t1;
OY812998.1_Germaria_angustata_genome_assembly,_chromosome:_1	AUGUSTUS	exon	14324689	14324906	.	+	.	ID=g659.t1.exon4;Parent=g659.t1;
OY812998.1_Germaria_angustata_genome_assembly,_chromosome:_1	AUGUSTUS	stop_codon	14324904	14324906	.	+	0	ID=g659.t1.stop1;Parent=g659.t1;
OY812998.1_Germaria_angustata_genome_assembly,_chromosome:_1	AUGUSTUS	mRNA	14318999	14324906	0.87	+	.	ID=g659.t2;Parent=g659;
OY812998.1_Germaria_angustata_genome_assembly,_chromosome:_1	AUGUSTUS	start_codon	14318999	14319001	.	+	0	ID=g659.t2.start1;Parent=g659.t2;
OY812998.1_Germaria_angustata_genome_assembly,_chromosome:_1	AUGUSTUS	CDS	14318999	14319027	0.87	+	0	ID=g659.t2.CDS1;Parent=g659.t2;
OY812998.1_Germaria_angustata_genome_assembly,_chromosome:_1	AUGUSTUS	exon	14318999	14319027	.	+	.	ID=g659.t2.exon1;Parent=g659.t2;
OY812998.1_Germaria_angustata_genome_assembly,_chromosome:_1	AUGUSTUS	intron	14319028	14319957	0.89	+	.	ID=g659.t2.intron1;Parent=g659.t2;
OY812998.1_Germaria_angustata_genome_assembly,_chromosome:_1	AUGUSTUS	CDS	14319958	14320406	1	+	1	ID=g659.t2.CDS2;Parent=g659.t2;
OY812998.1_Germaria_angustata_genome_assembly,_chromosome:_1	AUGUSTUS	exon	14319958	14320406	.	+	.	ID=g659.t2.exon2;Parent=g659.t2;
OY812998.1_Germaria_angustata_genome_assembly,_chromosome:_1	AUGUSTUS	intron	14320407	14322467	1	+	.	ID=g659.t2.intron2;Parent=g659.t2;
OY812998.1_Germaria_angustata_genome_assembly,_chromosome:_1	AUGUSTUS	CDS	14322468	14322642	1	+	2	ID=g659.t2.CDS3;Parent=g659.t2;
OY812998.1_Germaria_angustata_genome_assembly,_chromosome:_1	AUGUSTUS	exon	14322468	14322642	.	+	.	ID=g659.t2.exon3;Parent=g659.t2;
OY812998.1_Germaria_angustata_genome_assembly,_chromosome:_1	AUGUSTUS	intron	14322643	14322844	1	+	.	ID=g659.t2.intron3;Parent=g659.t2;
OY812998.1_Germaria_angustata_genome_assembly,_chromosome:_1	AUGUSTUS	CDS	14322845	14323398	1	+	1	ID=g659.t2.CDS4;Parent=g659.t2;
OY812998.1_Germaria_angustata_genome_assembly,_chromosome:_1	AUGUSTUS	exon	14322845	14323398	.	+	.	ID=g659.t2.exon4;Parent=g659.t2;
OY812998.1_Germaria_angustata_genome_assembly,_chromosome:_1	AUGUSTUS	intron	14323399	14324688	1	+	.	ID=g659.t2.intron4;Parent=g659.t2;
OY812998.1_Germaria_angustata_genome_assembly,_chromosome:_1	AUGUSTUS	CDS	14324689	14324906	1	+	2	ID=g659.t2.CDS5;Parent=g659.t2;
OY812998.1_Germaria_angustata_genome_assembly,_chromosome:_1	AUGUSTUS	exon	14324689	14324906	.	+	.	ID=g659.t2.exon5;Parent=g659.t2;
OY812998.1_Germaria_angustata_genome_assembly,_chromosome:_1	AUGUSTUS	stop_codon	14324904	14324906	.	+	0	ID=g659.t2.stop1;Parent=g659.t2;
OY812998.1_Germaria_angustata_genome_assembly,_chromosome:_1	AUGUSTUS	gene	14340219	14343202	.	+	.	ID=g660;
OY812998.1_Germaria_angustata_genome_assembly,_chromosome:_1	AUGUSTUS	mRNA	14340219	14343202	1	+	.	ID=g660.t1;Parent=g660;
OY812998.1_Germaria_angustata_genome_assembly,_chromosome:_1	AUGUSTUS	start_codon	14340219	14340221	.	+	0	ID=g660.t1.start1;Parent=g660.t1;
OY812998.1_Germaria_angustata_genome_assembly,_chromosome:_1	AUGUSTUS	CDS	14340219	14340411	1	+	0	ID=g660.t1.CDS1;Parent=g660.t1;
OY812998.1_Germaria_angustata_genome_assembly,_chromosome:_1	AUGUSTUS	exon	14340219	14340411	.	+	.	ID=g660.t1.exon1;Parent=g660.t1;
OY812998.1_Germaria_angustata_genome_assembly,_chromosome:_1	AUGUSTUS	intron	14340412	14341654	1	+	.	ID=g660.t1.intron1;Parent=g660.t1;
OY812998.1_Germaria_angustata_genome_assembly,_chromosome:_1	AUGUSTUS	CDS	14341655	14342003	1	+	2	ID=g660.t1.CDS2;Parent=g660.t1;
OY812998.1_Germaria_angustata_genome_assembly,_chromosome:_1	AUGUSTUS	exon	14341655	14342003	.	+	.	ID=g660.t1.exon2;Parent=g660.t1;
OY812998.1_Germaria_angustata_genome_assembly,_chromosome:_1	AUGUSTUS	intron	14342004	14342067	1	+	.	ID=g660.t1.intron2;Parent=g660.t1;
OY812998.1_Germaria_angustata_genome_assembly,_chromosome:_1	AUGUSTUS	CDS	14342068	14342179	1	+	1	ID=g660.t1.CDS3;Parent=g660.t1;
OY812998.1_Germaria_angustata_genome_assembly,_chromosome:_1	AUGUSTUS	exon	14342068	14342179	.	+	.	ID=g660.t1.exon3;Parent=g660.t1;
OY812998.1_Germaria_angustata_genome_assembly,_chromosome:_1	AUGUSTUS	intron	14342180	14342833	1	+	.	ID=g660.t1.intron3;Parent=g660.t1;
OY812998.1_Germaria_angustata_genome_assembly,_chromosome:_1	AUGUSTUS	CDS	14342834	14343003	1	+	0	ID=g660.t1.CDS4;Parent=g660.t1;
OY812998.1_Germaria_angustata_genome_assembly,_chromosome:_1	AUGUSTUS	exon	14342834	14343003	.	+	.	ID=g660.t1.exon4;Parent=g660.t1;
OY812998.1_Germaria_angustata_genome_assembly,_chromosome:_1	AUGUSTUS	intron	14343004	14343063	1	+	.	ID=g660.t1.intron4;Parent=g660.t1;
OY812998.1_Germaria_angustata_genome_assembly,_chromosome:_1	AUGUSTUS	CDS	14343064	14343202	1	+	1	ID=g660.t1.CDS5;Parent=g660.t1;
OY812998.1_Germaria_angustata_genome_assembly,_chromosome:_1	AUGUSTUS	exon	14343064	14343202	.	+	.	ID=g660.t1.exon5;Parent=g660.t1;
OY812998.1_Germaria_angustata_genome_assembly,_chromosome:_1	AUGUSTUS	stop_codon	14343200	14343202	.	+	0	ID=g660.t1.stop1;Parent=g660.t1;
OY812998.1_Germaria_angustata_genome_assembly,_chromosome:_1	AUGUSTUS	gene	14346519	14347345	.	-	.	ID=g661;
OY812998.1_Germaria_angustata_genome_assembly,_chromosome:_1	AUGUSTUS	mRNA	14346519	14347345	1	-	.	ID=g661.t1;Parent=g661;
OY812998.1_Germaria_angustata_genome_assembly,_chromosome:_1	AUGUSTUS	stop_codon	14346519	14346521	.	-	0	ID=g661.t1.stop1;Parent=g661.t1;
OY812998.1_Germaria_angustata_genome_assembly,_chromosome:_1	AUGUSTUS	CDS	14346519	14346977	1	-	0	ID=g661.t1.CDS1;Parent=g661.t1;
OY812998.1_Germaria_angustata_genome_assembly,_chromosome:_1	AUGUSTUS	exon	14346519	14346977	.	-	.	ID=g661.t1.exon1;Parent=g661.t1;
OY812998.1_Germaria_angustata_genome_assembly,_chromosome:_1	AUGUSTUS	intron	14346978	14347036	1	-	.	ID=g661.t1.intron1;Parent=g661.t1;
OY812998.1_Germaria_angustata_genome_assembly,_chromosome:_1	AUGUSTUS	CDS	14347037	14347345	1	-	0	ID=g661.t1.CDS2;Parent=g661.t1;
OY812998.1_Germaria_angustata_genome_assembly,_chromosome:_1	AUGUSTUS	exon	14347037	14347345	.	-	.	ID=g661.t1.exon2;Parent=g661.t1;
OY812998.1_Germaria_angustata_genome_assembly,_chromosome:_1	AUGUSTUS	start_codon	14347343	14347345	.	-	0	ID=g661.t1.start1;Parent=g661.t1;
OY812998.1_Germaria_angustata_genome_assembly,_chromosome:_1	AUGUSTUS	gene	14350725	14353169	.	+	.	ID=g662;
OY812998.1_Germaria_angustata_genome_assembly,_chromosome:_1	AUGUSTUS	mRNA	14350725	14353169	1	+	.	ID=g662.t1;Parent=g662;
OY812998.1_Germaria_angustata_genome_assembly,_chromosome:_1	AUGUSTUS	start_codon	14350725	14350727	.	+	0	ID=g662.t1.start1;Parent=g662.t1;
OY812998.1_Germaria_angustata_genome_assembly,_chromosome:_1	AUGUSTUS	CDS	14350725	14351005	1	+	0	ID=g662.t1.CDS1;Parent=g662.t1;
OY812998.1_Germaria_angustata_genome_assembly,_chromosome:_1	AUGUSTUS	exon	14350725	14351005	.	+	.	ID=g662.t1.exon1;Parent=g662.t1;
OY812998.1_Germaria_angustata_genome_assembly,_chromosome:_1	AUGUSTUS	intron	14351006	14351069	1	+	.	ID=g662.t1.intron1;Parent=g662.t1;
OY812998.1_Germaria_angustata_genome_assembly,_chromosome:_1	AUGUSTUS	CDS	14351070	14351858	1	+	1	ID=g662.t1.CDS2;Parent=g662.t1;
OY812998.1_Germaria_angustata_genome_assembly,_chromosome:_1	AUGUSTUS	exon	14351070	14351858	.	+	.	ID=g662.t1.exon2;Parent=g662.t1;
OY812998.1_Germaria_angustata_genome_assembly,_chromosome:_1	AUGUSTUS	intron	14351859	14352665	1	+	.	ID=g662.t1.intron2;Parent=g662.t1;
OY812998.1_Germaria_angustata_genome_assembly,_chromosome:_1	AUGUSTUS	CDS	14352666	14352934	1	+	1	ID=g662.t1.CDS3;Parent=g662.t1;
OY812998.1_Germaria_angustata_genome_assembly,_chromosome:_1	AUGUSTUS	exon	14352666	14352934	.	+	.	ID=g662.t1.exon3;Parent=g662.t1;
OY812998.1_Germaria_angustata_genome_assembly,_chromosome:_1	AUGUSTUS	intron	14352935	14352990	1	+	.	ID=g662.t1.intron3;Parent=g662.t1;
OY812998.1_Germaria_angustata_genome_assembly,_chromosome:_1	AUGUSTUS	CDS	14352991	14353169	1	+	2	ID=g662.t1.CDS4;Parent=g662.t1;
OY812998.1_Germaria_angustata_genome_assembly,_chromosome:_1	AUGUSTUS	exon	14352991	14353169	.	+	.	ID=g662.t1.exon4;Parent=g662.t1;
OY812998.1_Germaria_angustata_genome_assembly,_chromosome:_1	AUGUSTUS	stop_codon	14353167	14353169	.	+	0	ID=g662.t1.stop1;Parent=g662.t1;
OY812998.1_Germaria_angustata_genome_assembly,_chromosome:_1	AUGUSTUS	gene	14354994	14355512	.	-	.	ID=g663;
OY812998.1_Germaria_angustata_genome_assembly,_chromosome:_1	AUGUSTUS	mRNA	14354994	14355512	1	-	.	ID=g663.t1;Parent=g663;
OY812998.1_Germaria_angustata_genome_assembly,_chromosome:_1	AUGUSTUS	stop_codon	14354994	14354996	.	-	0	ID=g663.t1.stop1;Parent=g663.t1;
OY812998.1_Germaria_angustata_genome_assembly,_chromosome:_1	AUGUSTUS	CDS	14354994	14355512	1	-	0	ID=g663.t1.CDS1;Parent=g663.t1;
OY812998.1_Germaria_angustata_genome_assembly,_chromosome:_1	AUGUSTUS	exon	14354994	14355512	.	-	.	ID=g663.t1.exon1;Parent=g663.t1;
OY812998.1_Germaria_angustata_genome_assembly,_chromosome:_1	AUGUSTUS	start_codon	14355510	14355512	.	-	0	ID=g663.t1.start1;Parent=g663.t1;
OY812998.1_Germaria_angustata_genome_assembly,_chromosome:_1	AUGUSTUS	gene	14355576	14363569	.	-	.	ID=g664;
OY812998.1_Germaria_angustata_genome_assembly,_chromosome:_1	AUGUSTUS	mRNA	14355576	14363569	1	-	.	ID=g664.t1;Parent=g664;
OY812998.1_Germaria_angustata_genome_assembly,_chromosome:_1	AUGUSTUS	stop_codon	14355576	14355578	.	-	0	ID=g664.t1.stop1;Parent=g664.t1;
OY812998.1_Germaria_angustata_genome_assembly,_chromosome:_1	AUGUSTUS	CDS	14355576	14355674	1	-	0	ID=g664.t1.CDS1;Parent=g664.t1;
OY812998.1_Germaria_angustata_genome_assembly,_chromosome:_1	AUGUSTUS	exon	14355576	14355674	.	-	.	ID=g664.t1.exon1;Parent=g664.t1;
OY812998.1_Germaria_angustata_genome_assembly,_chromosome:_1	AUGUSTUS	intron	14355675	14356572	1	-	.	ID=g664.t1.intron1;Parent=g664.t1;
OY812998.1_Germaria_angustata_genome_assembly,_chromosome:_1	AUGUSTUS	CDS	14356573	14357701	1	-	1	ID=g664.t1.CDS2;Parent=g664.t1;
OY812998.1_Germaria_angustata_genome_assembly,_chromosome:_1	AUGUSTUS	exon	14356573	14357701	.	-	.	ID=g664.t1.exon2;Parent=g664.t1;
OY812998.1_Germaria_angustata_genome_assembly,_chromosome:_1	AUGUSTUS	intron	14357702	14357764	1	-	.	ID=g664.t1.intron2;Parent=g664.t1;
OY812998.1_Germaria_angustata_genome_assembly,_chromosome:_1	AUGUSTUS	CDS	14357765	14357833	1	-	1	ID=g664.t1.CDS3;Parent=g664.t1;
OY812998.1_Germaria_angustata_genome_assembly,_chromosome:_1	AUGUSTUS	exon	14357765	14357833	.	-	.	ID=g664.t1.exon3;Parent=g664.t1;
OY812998.1_Germaria_angustata_genome_assembly,_chromosome:_1	AUGUSTUS	intron	14357834	14357896	1	-	.	ID=g664.t1.intron3;Parent=g664.t1;
OY812998.1_Germaria_angustata_genome_assembly,_chromosome:_1	AUGUSTUS	CDS	14357897	14358136	1	-	1	ID=g664.t1.CDS4;Parent=g664.t1;
OY812998.1_Germaria_angustata_genome_assembly,_chromosome:_1	AUGUSTUS	exon	14357897	14358136	.	-	.	ID=g664.t1.exon4;Parent=g664.t1;
OY812998.1_Germaria_angustata_genome_assembly,_chromosome:_1	AUGUSTUS	intron	14358137	14358197	1	-	.	ID=g664.t1.intron4;Parent=g664.t1;
OY812998.1_Germaria_angustata_genome_assembly,_chromosome:_1	AUGUSTUS	CDS	14358198	14358342	1	-	2	ID=g664.t1.CDS5;Parent=g664.t1;
OY812998.1_Germaria_angustata_genome_assembly,_chromosome:_1	AUGUSTUS	exon	14358198	14358342	.	-	.	ID=g664.t1.exon5;Parent=g664.t1;
OY812998.1_Germaria_angustata_genome_assembly,_chromosome:_1	AUGUSTUS	intron	14358343	14358402	1	-	.	ID=g664.t1.intron5;Parent=g664.t1;
OY812998.1_Germaria_angustata_genome_assembly,_chromosome:_1	AUGUSTUS	CDS	14358403	14359123	1	-	0	ID=g664.t1.CDS6;Parent=g664.t1;
OY812998.1_Germaria_angustata_genome_assembly,_chromosome:_1	AUGUSTUS	exon	14358403	14359123	.	-	.	ID=g664.t1.exon6;Parent=g664.t1;
OY812998.1_Germaria_angustata_genome_assembly,_chromosome:_1	AUGUSTUS	intron	14359124	14359178	1	-	.	ID=g664.t1.intron6;Parent=g664.t1;
OY812998.1_Germaria_angustata_genome_assembly,_chromosome:_1	AUGUSTUS	CDS	14359179	14359385	1	-	0	ID=g664.t1.CDS7;Parent=g664.t1;
OY812998.1_Germaria_angustata_genome_assembly,_chromosome:_1	AUGUSTUS	exon	14359179	14359385	.	-	.	ID=g664.t1.exon7;Parent=g664.t1;
OY812998.1_Germaria_angustata_genome_assembly,_chromosome:_1	AUGUSTUS	intron	14359386	14363311	1	-	.	ID=g664.t1.intron7;Parent=g664.t1;
OY812998.1_Germaria_angustata_genome_assembly,_chromosome:_1	AUGUSTUS	CDS	14363312	14363569	1	-	0	ID=g664.t1.CDS8;Parent=g664.t1;
OY812998.1_Germaria_angustata_genome_assembly,_chromosome:_1	AUGUSTUS	exon	14363312	14363569	.	-	.	ID=g664.t1.exon8;Parent=g664.t1;
OY812998.1_Germaria_angustata_genome_assembly,_chromosome:_1	AUGUSTUS	start_codon	14363567	14363569	.	-	0	ID=g664.t1.start1;Parent=g664.t1;
OY812998.1_Germaria_angustata_genome_assembly,_chromosome:_1	AUGUSTUS	gene	14365454	14368312	.	+	.	ID=g665;
OY812998.1_Germaria_angustata_genome_assembly,_chromosome:_1	AUGUSTUS	mRNA	14365454	14368312	1	+	.	ID=g665.t1;Parent=g665;
OY812998.1_Germaria_angustata_genome_assembly,_chromosome:_1	AUGUSTUS	start_codon	14365454	14365456	.	+	0	ID=g665.t1.start1;Parent=g665.t1;
OY812998.1_Germaria_angustata_genome_assembly,_chromosome:_1	AUGUSTUS	CDS	14365454	14366417	1	+	0	ID=g665.t1.CDS1;Parent=g665.t1;
OY812998.1_Germaria_angustata_genome_assembly,_chromosome:_1	AUGUSTUS	exon	14365454	14366417	.	+	.	ID=g665.t1.exon1;Parent=g665.t1;
OY812998.1_Germaria_angustata_genome_assembly,_chromosome:_1	AUGUSTUS	intron	14366418	14366636	1	+	.	ID=g665.t1.intron1;Parent=g665.t1;
OY812998.1_Germaria_angustata_genome_assembly,_chromosome:_1	AUGUSTUS	CDS	14366637	14366832	1	+	2	ID=g665.t1.CDS2;Parent=g665.t1;
OY812998.1_Germaria_angustata_genome_assembly,_chromosome:_1	AUGUSTUS	exon	14366637	14366832	.	+	.	ID=g665.t1.exon2;Parent=g665.t1;
OY812998.1_Germaria_angustata_genome_assembly,_chromosome:_1	AUGUSTUS	intron	14366833	14366895	1	+	.	ID=g665.t1.intron2;Parent=g665.t1;
OY812998.1_Germaria_angustata_genome_assembly,_chromosome:_1	AUGUSTUS	CDS	14366896	14366972	1	+	1	ID=g665.t1.CDS3;Parent=g665.t1;
OY812998.1_Germaria_angustata_genome_assembly,_chromosome:_1	AUGUSTUS	exon	14366896	14366972	.	+	.	ID=g665.t1.exon3;Parent=g665.t1;
OY812998.1_Germaria_angustata_genome_assembly,_chromosome:_1	AUGUSTUS	intron	14366973	14367195	1	+	.	ID=g665.t1.intron3;Parent=g665.t1;
OY812998.1_Germaria_angustata_genome_assembly,_chromosome:_1	AUGUSTUS	CDS	14367196	14367462	1	+	2	ID=g665.t1.CDS4;Parent=g665.t1;
OY812998.1_Germaria_angustata_genome_assembly,_chromosome:_1	AUGUSTUS	exon	14367196	14367462	.	+	.	ID=g665.t1.exon4;Parent=g665.t1;
OY812998.1_Germaria_angustata_genome_assembly,_chromosome:_1	AUGUSTUS	intron	14367463	14367639	1	+	.	ID=g665.t1.intron4;Parent=g665.t1;
OY812998.1_Germaria_angustata_genome_assembly,_chromosome:_1	AUGUSTUS	CDS	14367640	14367836	1	+	2	ID=g665.t1.CDS5;Parent=g665.t1;
OY812998.1_Germaria_angustata_genome_assembly,_chromosome:_1	AUGUSTUS	exon	14367640	14367836	.	+	.	ID=g665.t1.exon5;Parent=g665.t1;
OY812998.1_Germaria_angustata_genome_assembly,_chromosome:_1	AUGUSTUS	intron	14367837	14368006	1	+	.	ID=g665.t1.intron5;Parent=g665.t1;
OY812998.1_Germaria_angustata_genome_assembly,_chromosome:_1	AUGUSTUS	CDS	14368007	14368312	1	+	0	ID=g665.t1.CDS6;Parent=g665.t1;
OY812998.1_Germaria_angustata_genome_assembly,_chromosome:_1	AUGUSTUS	exon	14368007	14368312	.	+	.	ID=g665.t1.exon6;Parent=g665.t1;
OY812998.1_Germaria_angustata_genome_assembly,_chromosome:_1	AUGUSTUS	stop_codon	14368310	14368312	.	+	0	ID=g665.t1.stop1;Parent=g665.t1;
OY812998.1_Germaria_angustata_genome_assembly,_chromosome:_1	AUGUSTUS	mRNA	14365502	14368312	1	+	.	ID=g665.t2;Parent=g665;
OY812998.1_Germaria_angustata_genome_assembly,_chromosome:_1	AUGUSTUS	start_codon	14365502	14365504	.	+	0	ID=g665.t2.start1;Parent=g665.t2;
OY812998.1_Germaria_angustata_genome_assembly,_chromosome:_1	AUGUSTUS	CDS	14365502	14366417	1	+	0	ID=g665.t2.CDS1;Parent=g665.t2;
OY812998.1_Germaria_angustata_genome_assembly,_chromosome:_1	AUGUSTUS	exon	14365502	14366417	.	+	.	ID=g665.t2.exon1;Parent=g665.t2;
OY812998.1_Germaria_angustata_genome_assembly,_chromosome:_1	AUGUSTUS	intron	14366418	14366636	1	+	.	ID=g665.t2.intron1;Parent=g665.t2;
OY812998.1_Germaria_angustata_genome_assembly,_chromosome:_1	AUGUSTUS	CDS	14366637	14366832	1	+	2	ID=g665.t2.CDS2;Parent=g665.t2;
OY812998.1_Germaria_angustata_genome_assembly,_chromosome:_1	AUGUSTUS	exon	14366637	14366832	.	+	.	ID=g665.t2.exon2;Parent=g665.t2;
OY812998.1_Germaria_angustata_genome_assembly,_chromosome:_1	AUGUSTUS	intron	14366833	14366895	1	+	.	ID=g665.t2.intron2;Parent=g665.t2;
OY812998.1_Germaria_angustata_genome_assembly,_chromosome:_1	AUGUSTUS	CDS	14366896	14366972	1	+	1	ID=g665.t2.CDS3;Parent=g665.t2;
OY812998.1_Germaria_angustata_genome_assembly,_chromosome:_1	AUGUSTUS	exon	14366896	14366972	.	+	.	ID=g665.t2.exon3;Parent=g665.t2;
OY812998.1_Germaria_angustata_genome_assembly,_chromosome:_1	AUGUSTUS	intron	14366973	14367195	1	+	.	ID=g665.t2.intron3;Parent=g665.t2;
OY812998.1_Germaria_angustata_genome_assembly,_chromosome:_1	AUGUSTUS	CDS	14367196	14367462	1	+	2	ID=g665.t2.CDS4;Parent=g665.t2;
OY812998.1_Germaria_angustata_genome_assembly,_chromosome:_1	AUGUSTUS	exon	14367196	14367462	.	+	.	ID=g665.t2.exon4;Parent=g665.t2;
OY812998.1_Germaria_angustata_genome_assembly,_chromosome:_1	AUGUSTUS	intron	14367463	14367639	1	+	.	ID=g665.t2.intron4;Parent=g665.t2;
OY812998.1_Germaria_angustata_genome_assembly,_chromosome:_1	AUGUSTUS	CDS	14367640	14367836	1	+	2	ID=g665.t2.CDS5;Parent=g665.t2;
OY812998.1_Germaria_angustata_genome_assembly,_chromosome:_1	AUGUSTUS	exon	14367640	14367836	.	+	.	ID=g665.t2.exon5;Parent=g665.t2;
OY812998.1_Germaria_angustata_genome_assembly,_chromosome:_1	AUGUSTUS	intron	14367837	14368006	1	+	.	ID=g665.t2.intron5;Parent=g665.t2;
OY812998.1_Germaria_angustata_genome_assembly,_chromosome:_1	AUGUSTUS	CDS	14368007	14368312	1	+	0	ID=g665.t2.CDS6;Parent=g665.t2;
OY812998.1_Germaria_angustata_genome_assembly,_chromosome:_1	AUGUSTUS	exon	14368007	14368312	.	+	.	ID=g665.t2.exon6;Parent=g665.t2;
OY812998.1_Germaria_angustata_genome_assembly,_chromosome:_1	AUGUSTUS	stop_codon	14368310	14368312	.	+	0	ID=g665.t2.stop1;Parent=g665.t2;
OY812998.1_Germaria_angustata_genome_assembly,_chromosome:_1	AUGUSTUS	gene	14371803	14374390	.	-	.	ID=g666;
OY812998.1_Germaria_angustata_genome_assembly,_chromosome:_1	AUGUSTUS	mRNA	14371803	14374360	0.74	-	.	ID=g666.t1;Parent=g666;
OY812998.1_Germaria_angustata_genome_assembly,_chromosome:_1	AUGUSTUS	stop_codon	14371803	14371805	.	-	0	ID=g666.t1.stop1;Parent=g666.t1;
OY812998.1_Germaria_angustata_genome_assembly,_chromosome:_1	AUGUSTUS	CDS	14371803	14372579	1	-	0	ID=g666.t1.CDS1;Parent=g666.t1;
OY812998.1_Germaria_angustata_genome_assembly,_chromosome:_1	AUGUSTUS	exon	14371803	14372579	.	-	.	ID=g666.t1.exon1;Parent=g666.t1;
OY812998.1_Germaria_angustata_genome_assembly,_chromosome:_1	AUGUSTUS	intron	14372580	14373085	1	-	.	ID=g666.t1.intron1;Parent=g666.t1;
OY812998.1_Germaria_angustata_genome_assembly,_chromosome:_1	AUGUSTUS	CDS	14373086	14374360	0.74	-	0	ID=g666.t1.CDS2;Parent=g666.t1;
OY812998.1_Germaria_angustata_genome_assembly,_chromosome:_1	AUGUSTUS	exon	14373086	14374360	.	-	.	ID=g666.t1.exon2;Parent=g666.t1;
OY812998.1_Germaria_angustata_genome_assembly,_chromosome:_1	AUGUSTUS	start_codon	14374358	14374360	.	-	0	ID=g666.t1.start1;Parent=g666.t1;
OY812998.1_Germaria_angustata_genome_assembly,_chromosome:_1	GeneMark.hmm3	mRNA	14371803	14374390	.	-	.	ID=g666.t2;Parent=g666;
OY812998.1_Germaria_angustata_genome_assembly,_chromosome:_1	GeneMark.hmm3	stop_codon	14371803	14371805	.	-	0	ID=g666.t2.stop1;Parent=g666.t2;
OY812998.1_Germaria_angustata_genome_assembly,_chromosome:_1	GeneMark.hmm3	CDS	14371803	14372579	.	-	0	ID=g666.t2.CDS1;Parent=g666.t2;
OY812998.1_Germaria_angustata_genome_assembly,_chromosome:_1	GeneMark.hmm3	exon	14371803	14372579	0	-	.	ID=g666.t2.exon1;Parent=g666.t2;
OY812998.1_Germaria_angustata_genome_assembly,_chromosome:_1	GeneMark.hmm3	intron	14372580	14373085	.	-	0	ID=g666.t2.intron1;Parent=g666.t2;
OY812998.1_Germaria_angustata_genome_assembly,_chromosome:_1	GeneMark.hmm3	CDS	14373086	14374390	.	-	0	ID=g666.t2.CDS2;Parent=g666.t2;
OY812998.1_Germaria_angustata_genome_assembly,_chromosome:_1	GeneMark.hmm3	exon	14373086	14374390	0	-	.	ID=g666.t2.exon2;Parent=g666.t2;
OY812998.1_Germaria_angustata_genome_assembly,_chromosome:_1	GeneMark.hmm3	start_codon	14374388	14374390	.	-	0	ID=g666.t2.start1;Parent=g666.t2;
OY812998.1_Germaria_angustata_genome_assembly,_chromosome:_1	AUGUSTUS	gene	14380113	14380693	.	+	.	ID=g667;
OY812998.1_Germaria_angustata_genome_assembly,_chromosome:_1	AUGUSTUS	mRNA	14380113	14380693	1	+	.	ID=g667.t1;Parent=g667;
OY812998.1_Germaria_angustata_genome_assembly,_chromosome:_1	AUGUSTUS	start_codon	14380113	14380115	.	+	0	ID=g667.t1.start1;Parent=g667.t1;
OY812998.1_Germaria_angustata_genome_assembly,_chromosome:_1	AUGUSTUS	CDS	14380113	14380181	1	+	0	ID=g667.t1.CDS1;Parent=g667.t1;
OY812998.1_Germaria_angustata_genome_assembly,_chromosome:_1	AUGUSTUS	exon	14380113	14380181	.	+	.	ID=g667.t1.exon1;Parent=g667.t1;
OY812998.1_Germaria_angustata_genome_assembly,_chromosome:_1	AUGUSTUS	intron	14380182	14380249	1	+	.	ID=g667.t1.intron1;Parent=g667.t1;
OY812998.1_Germaria_angustata_genome_assembly,_chromosome:_1	AUGUSTUS	CDS	14380250	14380513	1	+	0	ID=g667.t1.CDS2;Parent=g667.t1;
OY812998.1_Germaria_angustata_genome_assembly,_chromosome:_1	AUGUSTUS	exon	14380250	14380513	.	+	.	ID=g667.t1.exon2;Parent=g667.t1;
OY812998.1_Germaria_angustata_genome_assembly,_chromosome:_1	AUGUSTUS	intron	14380514	14380567	1	+	.	ID=g667.t1.intron2;Parent=g667.t1;
OY812998.1_Germaria_angustata_genome_assembly,_chromosome:_1	AUGUSTUS	CDS	14380568	14380693	1	+	0	ID=g667.t1.CDS3;Parent=g667.t1;
OY812998.1_Germaria_angustata_genome_assembly,_chromosome:_1	AUGUSTUS	exon	14380568	14380693	.	+	.	ID=g667.t1.exon3;Parent=g667.t1;
OY812998.1_Germaria_angustata_genome_assembly,_chromosome:_1	AUGUSTUS	stop_codon	14380691	14380693	.	+	0	ID=g667.t1.stop1;Parent=g667.t1;
OY812998.1_Germaria_angustata_genome_assembly,_chromosome:_1	AUGUSTUS	gene	14381346	14382063	.	-	.	ID=g668;
OY812998.1_Germaria_angustata_genome_assembly,_chromosome:_1	AUGUSTUS	mRNA	14381346	14382063	1	-	.	ID=g668.t1;Parent=g668;
OY812998.1_Germaria_angustata_genome_assembly,_chromosome:_1	AUGUSTUS	stop_codon	14381346	14381348	.	-	0	ID=g668.t1.stop1;Parent=g668.t1;
OY812998.1_Germaria_angustata_genome_assembly,_chromosome:_1	AUGUSTUS	CDS	14381346	14381746	1	-	2	ID=g668.t1.CDS1;Parent=g668.t1;
OY812998.1_Germaria_angustata_genome_assembly,_chromosome:_1	AUGUSTUS	exon	14381346	14381746	.	-	.	ID=g668.t1.exon1;Parent=g668.t1;
OY812998.1_Germaria_angustata_genome_assembly,_chromosome:_1	AUGUSTUS	intron	14381747	14381804	1	-	.	ID=g668.t1.intron1;Parent=g668.t1;
OY812998.1_Germaria_angustata_genome_assembly,_chromosome:_1	AUGUSTUS	CDS	14381805	14382063	1	-	0	ID=g668.t1.CDS2;Parent=g668.t1;
OY812998.1_Germaria_angustata_genome_assembly,_chromosome:_1	AUGUSTUS	exon	14381805	14382063	.	-	.	ID=g668.t1.exon2;Parent=g668.t1;
OY812998.1_Germaria_angustata_genome_assembly,_chromosome:_1	AUGUSTUS	start_codon	14382061	14382063	.	-	0	ID=g668.t1.start1;Parent=g668.t1;
OY812998.1_Germaria_angustata_genome_assembly,_chromosome:_1	AUGUSTUS	gene	14383665	14386157	.	-	.	ID=g669;
OY812998.1_Germaria_angustata_genome_assembly,_chromosome:_1	AUGUSTUS	mRNA	14383665	14386157	1	-	.	ID=g669.t1;Parent=g669;
OY812998.1_Germaria_angustata_genome_assembly,_chromosome:_1	AUGUSTUS	stop_codon	14383665	14383667	.	-	0	ID=g669.t1.stop1;Parent=g669.t1;
OY812998.1_Germaria_angustata_genome_assembly,_chromosome:_1	AUGUSTUS	CDS	14383665	14384677	1	-	2	ID=g669.t1.CDS1;Parent=g669.t1;
OY812998.1_Germaria_angustata_genome_assembly,_chromosome:_1	AUGUSTUS	exon	14383665	14384677	.	-	.	ID=g669.t1.exon1;Parent=g669.t1;
OY812998.1_Germaria_angustata_genome_assembly,_chromosome:_1	AUGUSTUS	intron	14384678	14384742	1	-	.	ID=g669.t1.intron1;Parent=g669.t1;
OY812998.1_Germaria_angustata_genome_assembly,_chromosome:_1	AUGUSTUS	CDS	14384743	14384907	1	-	2	ID=g669.t1.CDS2;Parent=g669.t1;
OY812998.1_Germaria_angustata_genome_assembly,_chromosome:_1	AUGUSTUS	exon	14384743	14384907	.	-	.	ID=g669.t1.exon2;Parent=g669.t1;
OY812998.1_Germaria_angustata_genome_assembly,_chromosome:_1	AUGUSTUS	intron	14384908	14385590	1	-	.	ID=g669.t1.intron2;Parent=g669.t1;
OY812998.1_Germaria_angustata_genome_assembly,_chromosome:_1	AUGUSTUS	CDS	14385591	14385888	1	-	0	ID=g669.t1.CDS3;Parent=g669.t1;
OY812998.1_Germaria_angustata_genome_assembly,_chromosome:_1	AUGUSTUS	exon	14385591	14385888	.	-	.	ID=g669.t1.exon3;Parent=g669.t1;
OY812998.1_Germaria_angustata_genome_assembly,_chromosome:_1	AUGUSTUS	intron	14385889	14385953	1	-	.	ID=g669.t1.intron3;Parent=g669.t1;
OY812998.1_Germaria_angustata_genome_assembly,_chromosome:_1	AUGUSTUS	CDS	14385954	14386157	1	-	0	ID=g669.t1.CDS4;Parent=g669.t1;
OY812998.1_Germaria_angustata_genome_assembly,_chromosome:_1	AUGUSTUS	exon	14385954	14386157	.	-	.	ID=g669.t1.exon4;Parent=g669.t1;
OY812998.1_Germaria_angustata_genome_assembly,_chromosome:_1	AUGUSTUS	start_codon	14386155	14386157	.	-	0	ID=g669.t1.start1;Parent=g669.t1;
OY812998.1_Germaria_angustata_genome_assembly,_chromosome:_1	AUGUSTUS	gene	14387032	14392092	.	+	.	ID=g670;
OY812998.1_Germaria_angustata_genome_assembly,_chromosome:_1	AUGUSTUS	mRNA	14387032	14392092	1	+	.	ID=g670.t1;Parent=g670;
OY812998.1_Germaria_angustata_genome_assembly,_chromosome:_1	AUGUSTUS	start_codon	14387032	14387034	.	+	0	ID=g670.t1.start1;Parent=g670.t1;
OY812998.1_Germaria_angustata_genome_assembly,_chromosome:_1	AUGUSTUS	CDS	14387032	14387130	1	+	0	ID=g670.t1.CDS1;Parent=g670.t1;
OY812998.1_Germaria_angustata_genome_assembly,_chromosome:_1	AUGUSTUS	exon	14387032	14387130	.	+	.	ID=g670.t1.exon1;Parent=g670.t1;
OY812998.1_Germaria_angustata_genome_assembly,_chromosome:_1	AUGUSTUS	intron	14387131	14387268	1	+	.	ID=g670.t1.intron1;Parent=g670.t1;
OY812998.1_Germaria_angustata_genome_assembly,_chromosome:_1	AUGUSTUS	CDS	14387269	14387529	1	+	0	ID=g670.t1.CDS2;Parent=g670.t1;
OY812998.1_Germaria_angustata_genome_assembly,_chromosome:_1	AUGUSTUS	exon	14387269	14387529	.	+	.	ID=g670.t1.exon2;Parent=g670.t1;
OY812998.1_Germaria_angustata_genome_assembly,_chromosome:_1	AUGUSTUS	intron	14387530	14389475	1	+	.	ID=g670.t1.intron2;Parent=g670.t1;
OY812998.1_Germaria_angustata_genome_assembly,_chromosome:_1	AUGUSTUS	CDS	14389476	14389630	1	+	0	ID=g670.t1.CDS3;Parent=g670.t1;
OY812998.1_Germaria_angustata_genome_assembly,_chromosome:_1	AUGUSTUS	exon	14389476	14389630	.	+	.	ID=g670.t1.exon3;Parent=g670.t1;
OY812998.1_Germaria_angustata_genome_assembly,_chromosome:_1	AUGUSTUS	intron	14389631	14389818	1	+	.	ID=g670.t1.intron3;Parent=g670.t1;
OY812998.1_Germaria_angustata_genome_assembly,_chromosome:_1	AUGUSTUS	CDS	14389819	14389990	1	+	1	ID=g670.t1.CDS4;Parent=g670.t1;
OY812998.1_Germaria_angustata_genome_assembly,_chromosome:_1	AUGUSTUS	exon	14389819	14389990	.	+	.	ID=g670.t1.exon4;Parent=g670.t1;
OY812998.1_Germaria_angustata_genome_assembly,_chromosome:_1	AUGUSTUS	intron	14389991	14390941	1	+	.	ID=g670.t1.intron4;Parent=g670.t1;
OY812998.1_Germaria_angustata_genome_assembly,_chromosome:_1	AUGUSTUS	CDS	14390942	14391043	1	+	0	ID=g670.t1.CDS5;Parent=g670.t1;
OY812998.1_Germaria_angustata_genome_assembly,_chromosome:_1	AUGUSTUS	exon	14390942	14391043	.	+	.	ID=g670.t1.exon5;Parent=g670.t1;
OY812998.1_Germaria_angustata_genome_assembly,_chromosome:_1	AUGUSTUS	intron	14391044	14391125	1	+	.	ID=g670.t1.intron5;Parent=g670.t1;
OY812998.1_Germaria_angustata_genome_assembly,_chromosome:_1	AUGUSTUS	CDS	14391126	14391291	1	+	0	ID=g670.t1.CDS6;Parent=g670.t1;
OY812998.1_Germaria_angustata_genome_assembly,_chromosome:_1	AUGUSTUS	exon	14391126	14391291	.	+	.	ID=g670.t1.exon6;Parent=g670.t1;
OY812998.1_Germaria_angustata_genome_assembly,_chromosome:_1	AUGUSTUS	intron	14391292	14391667	1	+	.	ID=g670.t1.intron6;Parent=g670.t1;
OY812998.1_Germaria_angustata_genome_assembly,_chromosome:_1	AUGUSTUS	CDS	14391668	14392092	1	+	2	ID=g670.t1.CDS7;Parent=g670.t1;
OY812998.1_Germaria_angustata_genome_assembly,_chromosome:_1	AUGUSTUS	exon	14391668	14392092	.	+	.	ID=g670.t1.exon7;Parent=g670.t1;
OY812998.1_Germaria_angustata_genome_assembly,_chromosome:_1	AUGUSTUS	stop_codon	14392090	14392092	.	+	0	ID=g670.t1.stop1;Parent=g670.t1;
OY812998.1_Germaria_angustata_genome_assembly,_chromosome:_1	GeneMark.hmm3	mRNA	14387368	14392092	.	+	.	ID=g670.t2;Parent=g670;
OY812998.1_Germaria_angustata_genome_assembly,_chromosome:_1	GeneMark.hmm3	start_codon	14387368	14387370	.	+	0	ID=g670.t2.start1;Parent=g670.t2;
OY812998.1_Germaria_angustata_genome_assembly,_chromosome:_1	GeneMark.hmm3	CDS	14387368	14387529	.	+	0	ID=g670.t2.CDS1;Parent=g670.t2;
OY812998.1_Germaria_angustata_genome_assembly,_chromosome:_1	GeneMark.hmm3	exon	14387368	14387529	0	+	.	ID=g670.t2.exon1;Parent=g670.t2;
OY812998.1_Germaria_angustata_genome_assembly,_chromosome:_1	GeneMark.hmm3	intron	14387530	14389475	.	+	0	ID=g670.t2.intron1;Parent=g670.t2;
OY812998.1_Germaria_angustata_genome_assembly,_chromosome:_1	GeneMark.hmm3	CDS	14389476	14389630	.	+	0	ID=g670.t2.CDS2;Parent=g670.t2;
OY812998.1_Germaria_angustata_genome_assembly,_chromosome:_1	GeneMark.hmm3	exon	14389476	14389630	0	+	.	ID=g670.t2.exon2;Parent=g670.t2;
OY812998.1_Germaria_angustata_genome_assembly,_chromosome:_1	GeneMark.hmm3	intron	14389631	14389818	.	+	1	ID=g670.t2.intron2;Parent=g670.t2;
OY812998.1_Germaria_angustata_genome_assembly,_chromosome:_1	GeneMark.hmm3	CDS	14389819	14389990	.	+	1	ID=g670.t2.CDS3;Parent=g670.t2;
OY812998.1_Germaria_angustata_genome_assembly,_chromosome:_1	GeneMark.hmm3	exon	14389819	14389990	0	+	.	ID=g670.t2.exon3;Parent=g670.t2;
OY812998.1_Germaria_angustata_genome_assembly,_chromosome:_1	GeneMark.hmm3	intron	14389991	14390941	.	+	0	ID=g670.t2.intron3;Parent=g670.t2;
OY812998.1_Germaria_angustata_genome_assembly,_chromosome:_1	GeneMark.hmm3	CDS	14390942	14391043	.	+	0	ID=g670.t2.CDS4;Parent=g670.t2;
OY812998.1_Germaria_angustata_genome_assembly,_chromosome:_1	GeneMark.hmm3	exon	14390942	14391043	0	+	.	ID=g670.t2.exon4;Parent=g670.t2;
OY812998.1_Germaria_angustata_genome_assembly,_chromosome:_1	GeneMark.hmm3	intron	14391044	14391125	.	+	0	ID=g670.t2.intron4;Parent=g670.t2;
OY812998.1_Germaria_angustata_genome_assembly,_chromosome:_1	GeneMark.hmm3	CDS	14391126	14391291	.	+	0	ID=g670.t2.CDS5;Parent=g670.t2;
OY812998.1_Germaria_angustata_genome_assembly,_chromosome:_1	GeneMark.hmm3	exon	14391126	14391291	0	+	.	ID=g670.t2.exon5;Parent=g670.t2;
OY812998.1_Germaria_angustata_genome_assembly,_chromosome:_1	GeneMark.hmm3	intron	14391292	14391667	.	+	2	ID=g670.t2.intron5;Parent=g670.t2;
OY812998.1_Germaria_angustata_genome_assembly,_chromosome:_1	GeneMark.hmm3	CDS	14391668	14392092	.	+	2	ID=g670.t2.CDS6;Parent=g670.t2;
OY812998.1_Germaria_angustata_genome_assembly,_chromosome:_1	GeneMark.hmm3	exon	14391668	14392092	0	+	.	ID=g670.t2.exon6;Parent=g670.t2;
OY812998.1_Germaria_angustata_genome_assembly,_chromosome:_1	GeneMark.hmm3	stop_codon	14392090	14392092	.	+	0	ID=g670.t2.stop1;Parent=g670.t2;
OY812998.1_Germaria_angustata_genome_assembly,_chromosome:_1	AUGUSTUS	gene	14393091	14400362	.	-	.	ID=g671;
OY812998.1_Germaria_angustata_genome_assembly,_chromosome:_1	AUGUSTUS	mRNA	14393091	14400362	1	-	.	ID=g671.t1;Parent=g671;
OY812998.1_Germaria_angustata_genome_assembly,_chromosome:_1	AUGUSTUS	stop_codon	14393091	14393093	.	-	0	ID=g671.t1.stop1;Parent=g671.t1;
OY812998.1_Germaria_angustata_genome_assembly,_chromosome:_1	AUGUSTUS	CDS	14393091	14393198	1	-	0	ID=g671.t1.CDS1;Parent=g671.t1;
OY812998.1_Germaria_angustata_genome_assembly,_chromosome:_1	AUGUSTUS	exon	14393091	14393198	.	-	.	ID=g671.t1.exon1;Parent=g671.t1;
OY812998.1_Germaria_angustata_genome_assembly,_chromosome:_1	AUGUSTUS	intron	14393199	14394182	1	-	.	ID=g671.t1.intron1;Parent=g671.t1;
OY812998.1_Germaria_angustata_genome_assembly,_chromosome:_1	AUGUSTUS	CDS	14394183	14394344	1	-	0	ID=g671.t1.CDS2;Parent=g671.t1;
OY812998.1_Germaria_angustata_genome_assembly,_chromosome:_1	AUGUSTUS	exon	14394183	14394344	.	-	.	ID=g671.t1.exon2;Parent=g671.t1;
OY812998.1_Germaria_angustata_genome_assembly,_chromosome:_1	AUGUSTUS	intron	14394345	14394406	1	-	.	ID=g671.t1.intron2;Parent=g671.t1;
OY812998.1_Germaria_angustata_genome_assembly,_chromosome:_1	AUGUSTUS	CDS	14394407	14394946	1	-	0	ID=g671.t1.CDS3;Parent=g671.t1;
OY812998.1_Germaria_angustata_genome_assembly,_chromosome:_1	AUGUSTUS	exon	14394407	14394946	.	-	.	ID=g671.t1.exon3;Parent=g671.t1;
OY812998.1_Germaria_angustata_genome_assembly,_chromosome:_1	AUGUSTUS	intron	14394947	14395939	1	-	.	ID=g671.t1.intron3;Parent=g671.t1;
OY812998.1_Germaria_angustata_genome_assembly,_chromosome:_1	AUGUSTUS	CDS	14395940	14397265	1	-	0	ID=g671.t1.CDS4;Parent=g671.t1;
OY812998.1_Germaria_angustata_genome_assembly,_chromosome:_1	AUGUSTUS	exon	14395940	14397265	.	-	.	ID=g671.t1.exon4;Parent=g671.t1;
OY812998.1_Germaria_angustata_genome_assembly,_chromosome:_1	AUGUSTUS	intron	14397266	14397328	1	-	.	ID=g671.t1.intron4;Parent=g671.t1;
OY812998.1_Germaria_angustata_genome_assembly,_chromosome:_1	AUGUSTUS	CDS	14397329	14398005	1	-	2	ID=g671.t1.CDS5;Parent=g671.t1;
OY812998.1_Germaria_angustata_genome_assembly,_chromosome:_1	AUGUSTUS	exon	14397329	14398005	.	-	.	ID=g671.t1.exon5;Parent=g671.t1;
OY812998.1_Germaria_angustata_genome_assembly,_chromosome:_1	AUGUSTUS	intron	14398006	14398059	1	-	.	ID=g671.t1.intron5;Parent=g671.t1;
OY812998.1_Germaria_angustata_genome_assembly,_chromosome:_1	AUGUSTUS	CDS	14398060	14398285	1	-	0	ID=g671.t1.CDS6;Parent=g671.t1;
OY812998.1_Germaria_angustata_genome_assembly,_chromosome:_1	AUGUSTUS	exon	14398060	14398285	.	-	.	ID=g671.t1.exon6;Parent=g671.t1;
OY812998.1_Germaria_angustata_genome_assembly,_chromosome:_1	AUGUSTUS	intron	14398286	14398356	1	-	.	ID=g671.t1.intron6;Parent=g671.t1;
OY812998.1_Germaria_angustata_genome_assembly,_chromosome:_1	AUGUSTUS	CDS	14398357	14398613	1	-	2	ID=g671.t1.CDS7;Parent=g671.t1;
OY812998.1_Germaria_angustata_genome_assembly,_chromosome:_1	AUGUSTUS	exon	14398357	14398613	.	-	.	ID=g671.t1.exon7;Parent=g671.t1;
OY812998.1_Germaria_angustata_genome_assembly,_chromosome:_1	AUGUSTUS	intron	14398614	14398773	1	-	.	ID=g671.t1.intron7;Parent=g671.t1;
OY812998.1_Germaria_angustata_genome_assembly,_chromosome:_1	AUGUSTUS	CDS	14398774	14399010	1	-	2	ID=g671.t1.CDS8;Parent=g671.t1;
OY812998.1_Germaria_angustata_genome_assembly,_chromosome:_1	AUGUSTUS	exon	14398774	14399010	.	-	.	ID=g671.t1.exon8;Parent=g671.t1;
OY812998.1_Germaria_angustata_genome_assembly,_chromosome:_1	AUGUSTUS	intron	14399011	14400145	1	-	.	ID=g671.t1.intron8;Parent=g671.t1;
OY812998.1_Germaria_angustata_genome_assembly,_chromosome:_1	AUGUSTUS	CDS	14400146	14400362	1	-	0	ID=g671.t1.CDS9;Parent=g671.t1;
OY812998.1_Germaria_angustata_genome_assembly,_chromosome:_1	AUGUSTUS	exon	14400146	14400362	.	-	.	ID=g671.t1.exon9;Parent=g671.t1;
OY812998.1_Germaria_angustata_genome_assembly,_chromosome:_1	AUGUSTUS	start_codon	14400360	14400362	.	-	0	ID=g671.t1.start1;Parent=g671.t1;
OY812998.1_Germaria_angustata_genome_assembly,_chromosome:_1	AUGUSTUS	gene	14401113	14402433	.	+	.	ID=g672;
OY812998.1_Germaria_angustata_genome_assembly,_chromosome:_1	AUGUSTUS	mRNA	14401113	14402433	1	+	.	ID=g672.t1;Parent=g672;
OY812998.1_Germaria_angustata_genome_assembly,_chromosome:_1	AUGUSTUS	start_codon	14401113	14401115	.	+	0	ID=g672.t1.start1;Parent=g672.t1;
OY812998.1_Germaria_angustata_genome_assembly,_chromosome:_1	AUGUSTUS	CDS	14401113	14401275	1	+	0	ID=g672.t1.CDS1;Parent=g672.t1;
OY812998.1_Germaria_angustata_genome_assembly,_chromosome:_1	AUGUSTUS	exon	14401113	14401275	.	+	.	ID=g672.t1.exon1;Parent=g672.t1;
OY812998.1_Germaria_angustata_genome_assembly,_chromosome:_1	AUGUSTUS	intron	14401276	14401339	1	+	.	ID=g672.t1.intron1;Parent=g672.t1;
OY812998.1_Germaria_angustata_genome_assembly,_chromosome:_1	AUGUSTUS	CDS	14401340	14402433	1	+	2	ID=g672.t1.CDS2;Parent=g672.t1;
OY812998.1_Germaria_angustata_genome_assembly,_chromosome:_1	AUGUSTUS	exon	14401340	14402433	.	+	.	ID=g672.t1.exon2;Parent=g672.t1;
OY812998.1_Germaria_angustata_genome_assembly,_chromosome:_1	AUGUSTUS	stop_codon	14402431	14402433	.	+	0	ID=g672.t1.stop1;Parent=g672.t1;
OY812998.1_Germaria_angustata_genome_assembly,_chromosome:_1	AUGUSTUS	gene	14451260	14453446	.	-	.	ID=g673;
OY812998.1_Germaria_angustata_genome_assembly,_chromosome:_1	AUGUSTUS	mRNA	14451260	14453446	1	-	.	ID=g673.t1;Parent=g673;
OY812998.1_Germaria_angustata_genome_assembly,_chromosome:_1	AUGUSTUS	stop_codon	14451260	14451262	.	-	0	ID=g673.t1.stop1;Parent=g673.t1;
OY812998.1_Germaria_angustata_genome_assembly,_chromosome:_1	AUGUSTUS	CDS	14451260	14453446	1	-	0	ID=g673.t1.CDS1;Parent=g673.t1;
OY812998.1_Germaria_angustata_genome_assembly,_chromosome:_1	AUGUSTUS	exon	14451260	14453446	.	-	.	ID=g673.t1.exon1;Parent=g673.t1;
OY812998.1_Germaria_angustata_genome_assembly,_chromosome:_1	AUGUSTUS	start_codon	14453444	14453446	.	-	0	ID=g673.t1.start1;Parent=g673.t1;
OY812998.1_Germaria_angustata_genome_assembly,_chromosome:_1	AUGUSTUS	gene	14456340	14458469	.	-	.	ID=g674;
OY812998.1_Germaria_angustata_genome_assembly,_chromosome:_1	AUGUSTUS	mRNA	14456340	14458469	1	-	.	ID=g674.t1;Parent=g674;
OY812998.1_Germaria_angustata_genome_assembly,_chromosome:_1	AUGUSTUS	stop_codon	14456340	14456342	.	-	0	ID=g674.t1.stop1;Parent=g674.t1;
OY812998.1_Germaria_angustata_genome_assembly,_chromosome:_1	AUGUSTUS	CDS	14456340	14458469	1	-	0	ID=g674.t1.CDS1;Parent=g674.t1;
OY812998.1_Germaria_angustata_genome_assembly,_chromosome:_1	AUGUSTUS	exon	14456340	14458469	.	-	.	ID=g674.t1.exon1;Parent=g674.t1;
OY812998.1_Germaria_angustata_genome_assembly,_chromosome:_1	AUGUSTUS	start_codon	14458467	14458469	.	-	0	ID=g674.t1.start1;Parent=g674.t1;
OY812998.1_Germaria_angustata_genome_assembly,_chromosome:_1	AUGUSTUS	gene	14459950	14461986	.	-	.	ID=g675;
OY812998.1_Germaria_angustata_genome_assembly,_chromosome:_1	AUGUSTUS	mRNA	14459950	14461986	1	-	.	ID=g675.t1;Parent=g675;
OY812998.1_Germaria_angustata_genome_assembly,_chromosome:_1	AUGUSTUS	stop_codon	14459950	14459952	.	-	0	ID=g675.t1.stop1;Parent=g675.t1;
OY812998.1_Germaria_angustata_genome_assembly,_chromosome:_1	AUGUSTUS	CDS	14459950	14461986	1	-	0	ID=g675.t1.CDS1;Parent=g675.t1;
OY812998.1_Germaria_angustata_genome_assembly,_chromosome:_1	AUGUSTUS	exon	14459950	14461986	.	-	.	ID=g675.t1.exon1;Parent=g675.t1;
OY812998.1_Germaria_angustata_genome_assembly,_chromosome:_1	AUGUSTUS	start_codon	14461984	14461986	.	-	0	ID=g675.t1.start1;Parent=g675.t1;
OY812998.1_Germaria_angustata_genome_assembly,_chromosome:_1	AUGUSTUS	gene	14469747	14470201	.	-	.	ID=g676;
OY812998.1_Germaria_angustata_genome_assembly,_chromosome:_1	AUGUSTUS	mRNA	14469747	14470201	1	-	.	ID=g676.t1;Parent=g676;
OY812998.1_Germaria_angustata_genome_assembly,_chromosome:_1	AUGUSTUS	stop_codon	14469747	14469749	.	-	0	ID=g676.t1.stop1;Parent=g676.t1;
OY812998.1_Germaria_angustata_genome_assembly,_chromosome:_1	AUGUSTUS	CDS	14469747	14470005	1	-	1	ID=g676.t1.CDS1;Parent=g676.t1;
OY812998.1_Germaria_angustata_genome_assembly,_chromosome:_1	AUGUSTUS	exon	14469747	14470005	.	-	.	ID=g676.t1.exon1;Parent=g676.t1;
OY812998.1_Germaria_angustata_genome_assembly,_chromosome:_1	AUGUSTUS	intron	14470006	14470062	1	-	.	ID=g676.t1.intron1;Parent=g676.t1;
OY812998.1_Germaria_angustata_genome_assembly,_chromosome:_1	AUGUSTUS	CDS	14470063	14470133	1	-	0	ID=g676.t1.CDS2;Parent=g676.t1;
OY812998.1_Germaria_angustata_genome_assembly,_chromosome:_1	AUGUSTUS	exon	14470063	14470133	.	-	.	ID=g676.t1.exon2;Parent=g676.t1;
OY812998.1_Germaria_angustata_genome_assembly,_chromosome:_1	AUGUSTUS	intron	14470134	14470189	1	-	.	ID=g676.t1.intron2;Parent=g676.t1;
OY812998.1_Germaria_angustata_genome_assembly,_chromosome:_1	AUGUSTUS	CDS	14470190	14470201	1	-	0	ID=g676.t1.CDS3;Parent=g676.t1;
OY812998.1_Germaria_angustata_genome_assembly,_chromosome:_1	AUGUSTUS	exon	14470190	14470201	.	-	.	ID=g676.t1.exon3;Parent=g676.t1;
OY812998.1_Germaria_angustata_genome_assembly,_chromosome:_1	AUGUSTUS	start_codon	14470199	14470201	.	-	0	ID=g676.t1.start1;Parent=g676.t1;
OY812998.1_Germaria_angustata_genome_assembly,_chromosome:_1	AUGUSTUS	gene	14473591	14474790	.	+	.	ID=g677;
OY812998.1_Germaria_angustata_genome_assembly,_chromosome:_1	AUGUSTUS	mRNA	14473591	14474790	1	+	.	ID=g677.t1;Parent=g677;
OY812998.1_Germaria_angustata_genome_assembly,_chromosome:_1	AUGUSTUS	start_codon	14473591	14473593	.	+	0	ID=g677.t1.start1;Parent=g677.t1;
OY812998.1_Germaria_angustata_genome_assembly,_chromosome:_1	AUGUSTUS	CDS	14473591	14474790	1	+	0	ID=g677.t1.CDS1;Parent=g677.t1;
OY812998.1_Germaria_angustata_genome_assembly,_chromosome:_1	AUGUSTUS	exon	14473591	14474790	.	+	.	ID=g677.t1.exon1;Parent=g677.t1;
OY812998.1_Germaria_angustata_genome_assembly,_chromosome:_1	AUGUSTUS	stop_codon	14474788	14474790	.	+	0	ID=g677.t1.stop1;Parent=g677.t1;
OY812998.1_Germaria_angustata_genome_assembly,_chromosome:_1	AUGUSTUS	gene	14549248	14564203	.	+	.	ID=g678;
OY812998.1_Germaria_angustata_genome_assembly,_chromosome:_1	AUGUSTUS	mRNA	14549248	14564203	1	+	.	ID=g678.t1;Parent=g678;
OY812998.1_Germaria_angustata_genome_assembly,_chromosome:_1	AUGUSTUS	start_codon	14549248	14549250	.	+	0	ID=g678.t1.start1;Parent=g678.t1;
OY812998.1_Germaria_angustata_genome_assembly,_chromosome:_1	AUGUSTUS	CDS	14549248	14549950	1	+	0	ID=g678.t1.CDS1;Parent=g678.t1;
OY812998.1_Germaria_angustata_genome_assembly,_chromosome:_1	AUGUSTUS	exon	14549248	14549950	.	+	.	ID=g678.t1.exon1;Parent=g678.t1;
OY812998.1_Germaria_angustata_genome_assembly,_chromosome:_1	AUGUSTUS	intron	14549951	14555832	1	+	.	ID=g678.t1.intron1;Parent=g678.t1;
OY812998.1_Germaria_angustata_genome_assembly,_chromosome:_1	AUGUSTUS	CDS	14555833	14557512	1	+	2	ID=g678.t1.CDS2;Parent=g678.t1;
OY812998.1_Germaria_angustata_genome_assembly,_chromosome:_1	AUGUSTUS	exon	14555833	14557512	.	+	.	ID=g678.t1.exon2;Parent=g678.t1;
OY812998.1_Germaria_angustata_genome_assembly,_chromosome:_1	AUGUSTUS	intron	14557513	14557589	1	+	.	ID=g678.t1.intron2;Parent=g678.t1;
OY812998.1_Germaria_angustata_genome_assembly,_chromosome:_1	AUGUSTUS	CDS	14557590	14557761	1	+	2	ID=g678.t1.CDS3;Parent=g678.t1;
OY812998.1_Germaria_angustata_genome_assembly,_chromosome:_1	AUGUSTUS	exon	14557590	14557761	.	+	.	ID=g678.t1.exon3;Parent=g678.t1;
OY812998.1_Germaria_angustata_genome_assembly,_chromosome:_1	AUGUSTUS	intron	14557762	14560207	1	+	.	ID=g678.t1.intron3;Parent=g678.t1;
OY812998.1_Germaria_angustata_genome_assembly,_chromosome:_1	AUGUSTUS	CDS	14560208	14563030	1	+	1	ID=g678.t1.CDS4;Parent=g678.t1;
OY812998.1_Germaria_angustata_genome_assembly,_chromosome:_1	AUGUSTUS	exon	14560208	14563030	.	+	.	ID=g678.t1.exon4;Parent=g678.t1;
OY812998.1_Germaria_angustata_genome_assembly,_chromosome:_1	AUGUSTUS	intron	14563031	14563980	1	+	.	ID=g678.t1.intron4;Parent=g678.t1;
OY812998.1_Germaria_angustata_genome_assembly,_chromosome:_1	AUGUSTUS	CDS	14563981	14564203	1	+	1	ID=g678.t1.CDS5;Parent=g678.t1;
OY812998.1_Germaria_angustata_genome_assembly,_chromosome:_1	AUGUSTUS	exon	14563981	14564203	.	+	.	ID=g678.t1.exon5;Parent=g678.t1;
OY812998.1_Germaria_angustata_genome_assembly,_chromosome:_1	AUGUSTUS	stop_codon	14564201	14564203	.	+	0	ID=g678.t1.stop1;Parent=g678.t1;
OY812998.1_Germaria_angustata_genome_assembly,_chromosome:_1	AUGUSTUS	mRNA	14549248	14564203	1	+	.	ID=g678.t2;Parent=g678;
OY812998.1_Germaria_angustata_genome_assembly,_chromosome:_1	AUGUSTUS	start_codon	14549248	14549250	.	+	0	ID=g678.t2.start1;Parent=g678.t2;
OY812998.1_Germaria_angustata_genome_assembly,_chromosome:_1	AUGUSTUS	CDS	14549248	14549950	1	+	0	ID=g678.t2.CDS1;Parent=g678.t2;
OY812998.1_Germaria_angustata_genome_assembly,_chromosome:_1	AUGUSTUS	exon	14549248	14549950	.	+	.	ID=g678.t2.exon1;Parent=g678.t2;
OY812998.1_Germaria_angustata_genome_assembly,_chromosome:_1	AUGUSTUS	intron	14549951	14555832	1	+	.	ID=g678.t2.intron1;Parent=g678.t2;
OY812998.1_Germaria_angustata_genome_assembly,_chromosome:_1	AUGUSTUS	CDS	14555833	14557512	1	+	2	ID=g678.t2.CDS2;Parent=g678.t2;
OY812998.1_Germaria_angustata_genome_assembly,_chromosome:_1	AUGUSTUS	exon	14555833	14557512	.	+	.	ID=g678.t2.exon2;Parent=g678.t2;
OY812998.1_Germaria_angustata_genome_assembly,_chromosome:_1	AUGUSTUS	intron	14557513	14557589	1	+	.	ID=g678.t2.intron2;Parent=g678.t2;
OY812998.1_Germaria_angustata_genome_assembly,_chromosome:_1	AUGUSTUS	CDS	14557590	14557761	1	+	2	ID=g678.t2.CDS3;Parent=g678.t2;
OY812998.1_Germaria_angustata_genome_assembly,_chromosome:_1	AUGUSTUS	exon	14557590	14557761	.	+	.	ID=g678.t2.exon3;Parent=g678.t2;
OY812998.1_Germaria_angustata_genome_assembly,_chromosome:_1	AUGUSTUS	intron	14557762	14560240	1	+	.	ID=g678.t2.intron3;Parent=g678.t2;
OY812998.1_Germaria_angustata_genome_assembly,_chromosome:_1	AUGUSTUS	CDS	14560241	14563030	1	+	1	ID=g678.t2.CDS4;Parent=g678.t2;
OY812998.1_Germaria_angustata_genome_assembly,_chromosome:_1	AUGUSTUS	exon	14560241	14563030	.	+	.	ID=g678.t2.exon4;Parent=g678.t2;
OY812998.1_Germaria_angustata_genome_assembly,_chromosome:_1	AUGUSTUS	intron	14563031	14563848	1	+	.	ID=g678.t2.intron4;Parent=g678.t2;
OY812998.1_Germaria_angustata_genome_assembly,_chromosome:_1	AUGUSTUS	CDS	14563849	14564203	1	+	1	ID=g678.t2.CDS5;Parent=g678.t2;
OY812998.1_Germaria_angustata_genome_assembly,_chromosome:_1	AUGUSTUS	exon	14563849	14564203	.	+	.	ID=g678.t2.exon5;Parent=g678.t2;
OY812998.1_Germaria_angustata_genome_assembly,_chromosome:_1	AUGUSTUS	stop_codon	14564201	14564203	.	+	0	ID=g678.t2.stop1;Parent=g678.t2;
OY812998.1_Germaria_angustata_genome_assembly,_chromosome:_1	AUGUSTUS	mRNA	14549248	14564203	1	+	.	ID=g678.t3;Parent=g678;
OY812998.1_Germaria_angustata_genome_assembly,_chromosome:_1	AUGUSTUS	start_codon	14549248	14549250	.	+	0	ID=g678.t3.start1;Parent=g678.t3;
OY812998.1_Germaria_angustata_genome_assembly,_chromosome:_1	AUGUSTUS	CDS	14549248	14549950	1	+	0	ID=g678.t3.CDS1;Parent=g678.t3;
OY812998.1_Germaria_angustata_genome_assembly,_chromosome:_1	AUGUSTUS	exon	14549248	14549950	.	+	.	ID=g678.t3.exon1;Parent=g678.t3;
OY812998.1_Germaria_angustata_genome_assembly,_chromosome:_1	AUGUSTUS	intron	14549951	14555832	1	+	.	ID=g678.t3.intron1;Parent=g678.t3;
OY812998.1_Germaria_angustata_genome_assembly,_chromosome:_1	AUGUSTUS	CDS	14555833	14557512	1	+	2	ID=g678.t3.CDS2;Parent=g678.t3;
OY812998.1_Germaria_angustata_genome_assembly,_chromosome:_1	AUGUSTUS	exon	14555833	14557512	.	+	.	ID=g678.t3.exon2;Parent=g678.t3;
OY812998.1_Germaria_angustata_genome_assembly,_chromosome:_1	AUGUSTUS	intron	14557513	14557589	1	+	.	ID=g678.t3.intron2;Parent=g678.t3;
OY812998.1_Germaria_angustata_genome_assembly,_chromosome:_1	AUGUSTUS	CDS	14557590	14557761	1	+	2	ID=g678.t3.CDS3;Parent=g678.t3;
OY812998.1_Germaria_angustata_genome_assembly,_chromosome:_1	AUGUSTUS	exon	14557590	14557761	.	+	.	ID=g678.t3.exon3;Parent=g678.t3;
OY812998.1_Germaria_angustata_genome_assembly,_chromosome:_1	AUGUSTUS	intron	14557762	14560207	1	+	.	ID=g678.t3.intron3;Parent=g678.t3;
OY812998.1_Germaria_angustata_genome_assembly,_chromosome:_1	AUGUSTUS	CDS	14560208	14563030	1	+	1	ID=g678.t3.CDS4;Parent=g678.t3;
OY812998.1_Germaria_angustata_genome_assembly,_chromosome:_1	AUGUSTUS	exon	14560208	14563030	.	+	.	ID=g678.t3.exon4;Parent=g678.t3;
OY812998.1_Germaria_angustata_genome_assembly,_chromosome:_1	AUGUSTUS	intron	14563031	14563848	1	+	.	ID=g678.t3.intron4;Parent=g678.t3;
OY812998.1_Germaria_angustata_genome_assembly,_chromosome:_1	AUGUSTUS	CDS	14563849	14564203	1	+	1	ID=g678.t3.CDS5;Parent=g678.t3;
OY812998.1_Germaria_angustata_genome_assembly,_chromosome:_1	AUGUSTUS	exon	14563849	14564203	.	+	.	ID=g678.t3.exon5;Parent=g678.t3;
OY812998.1_Germaria_angustata_genome_assembly,_chromosome:_1	AUGUSTUS	stop_codon	14564201	14564203	.	+	0	ID=g678.t3.stop1;Parent=g678.t3;
OY812998.1_Germaria_angustata_genome_assembly,_chromosome:_1	AUGUSTUS	gene	14595434	14611926	.	+	.	ID=g679;
OY812998.1_Germaria_angustata_genome_assembly,_chromosome:_1	AUGUSTUS	mRNA	14595434	14611926	1	+	.	ID=g679.t1;Parent=g679;
OY812998.1_Germaria_angustata_genome_assembly,_chromosome:_1	AUGUSTUS	start_codon	14595434	14595436	.	+	0	ID=g679.t1.start1;Parent=g679.t1;
OY812998.1_Germaria_angustata_genome_assembly,_chromosome:_1	AUGUSTUS	CDS	14595434	14595479	1	+	0	ID=g679.t1.CDS1;Parent=g679.t1;
OY812998.1_Germaria_angustata_genome_assembly,_chromosome:_1	AUGUSTUS	exon	14595434	14595479	.	+	.	ID=g679.t1.exon1;Parent=g679.t1;
OY812998.1_Germaria_angustata_genome_assembly,_chromosome:_1	AUGUSTUS	intron	14595480	14605283	1	+	.	ID=g679.t1.intron1;Parent=g679.t1;
OY812998.1_Germaria_angustata_genome_assembly,_chromosome:_1	AUGUSTUS	CDS	14605284	14605357	1	+	2	ID=g679.t1.CDS2;Parent=g679.t1;
OY812998.1_Germaria_angustata_genome_assembly,_chromosome:_1	AUGUSTUS	exon	14605284	14605357	.	+	.	ID=g679.t1.exon2;Parent=g679.t1;
OY812998.1_Germaria_angustata_genome_assembly,_chromosome:_1	AUGUSTUS	intron	14605358	14605418	1	+	.	ID=g679.t1.intron2;Parent=g679.t1;
OY812998.1_Germaria_angustata_genome_assembly,_chromosome:_1	AUGUSTUS	CDS	14605419	14605742	1	+	0	ID=g679.t1.CDS3;Parent=g679.t1;
OY812998.1_Germaria_angustata_genome_assembly,_chromosome:_1	AUGUSTUS	exon	14605419	14605742	.	+	.	ID=g679.t1.exon3;Parent=g679.t1;
OY812998.1_Germaria_angustata_genome_assembly,_chromosome:_1	AUGUSTUS	intron	14605743	14606050	1	+	.	ID=g679.t1.intron3;Parent=g679.t1;
OY812998.1_Germaria_angustata_genome_assembly,_chromosome:_1	AUGUSTUS	CDS	14606051	14606398	1	+	0	ID=g679.t1.CDS4;Parent=g679.t1;
OY812998.1_Germaria_angustata_genome_assembly,_chromosome:_1	AUGUSTUS	exon	14606051	14606398	.	+	.	ID=g679.t1.exon4;Parent=g679.t1;
OY812998.1_Germaria_angustata_genome_assembly,_chromosome:_1	AUGUSTUS	intron	14606399	14606473	1	+	.	ID=g679.t1.intron4;Parent=g679.t1;
OY812998.1_Germaria_angustata_genome_assembly,_chromosome:_1	AUGUSTUS	CDS	14606474	14606586	1	+	0	ID=g679.t1.CDS5;Parent=g679.t1;
OY812998.1_Germaria_angustata_genome_assembly,_chromosome:_1	AUGUSTUS	exon	14606474	14606586	.	+	.	ID=g679.t1.exon5;Parent=g679.t1;
OY812998.1_Germaria_angustata_genome_assembly,_chromosome:_1	AUGUSTUS	intron	14606587	14606880	1	+	.	ID=g679.t1.intron5;Parent=g679.t1;
OY812998.1_Germaria_angustata_genome_assembly,_chromosome:_1	AUGUSTUS	CDS	14606881	14607148	1	+	1	ID=g679.t1.CDS6;Parent=g679.t1;
OY812998.1_Germaria_angustata_genome_assembly,_chromosome:_1	AUGUSTUS	exon	14606881	14607148	.	+	.	ID=g679.t1.exon6;Parent=g679.t1;
OY812998.1_Germaria_angustata_genome_assembly,_chromosome:_1	AUGUSTUS	intron	14607149	14607211	1	+	.	ID=g679.t1.intron6;Parent=g679.t1;
OY812998.1_Germaria_angustata_genome_assembly,_chromosome:_1	AUGUSTUS	CDS	14607212	14607656	1	+	0	ID=g679.t1.CDS7;Parent=g679.t1;
OY812998.1_Germaria_angustata_genome_assembly,_chromosome:_1	AUGUSTUS	exon	14607212	14607656	.	+	.	ID=g679.t1.exon7;Parent=g679.t1;
OY812998.1_Germaria_angustata_genome_assembly,_chromosome:_1	AUGUSTUS	intron	14607657	14607720	1	+	.	ID=g679.t1.intron7;Parent=g679.t1;
OY812998.1_Germaria_angustata_genome_assembly,_chromosome:_1	AUGUSTUS	CDS	14607721	14607789	1	+	2	ID=g679.t1.CDS8;Parent=g679.t1;
OY812998.1_Germaria_angustata_genome_assembly,_chromosome:_1	AUGUSTUS	exon	14607721	14607789	.	+	.	ID=g679.t1.exon8;Parent=g679.t1;
OY812998.1_Germaria_angustata_genome_assembly,_chromosome:_1	AUGUSTUS	intron	14607790	14611433	1	+	.	ID=g679.t1.intron8;Parent=g679.t1;
OY812998.1_Germaria_angustata_genome_assembly,_chromosome:_1	AUGUSTUS	CDS	14611434	14611606	1	+	2	ID=g679.t1.CDS9;Parent=g679.t1;
OY812998.1_Germaria_angustata_genome_assembly,_chromosome:_1	AUGUSTUS	exon	14611434	14611606	.	+	.	ID=g679.t1.exon9;Parent=g679.t1;
OY812998.1_Germaria_angustata_genome_assembly,_chromosome:_1	AUGUSTUS	intron	14611607	14611674	1	+	.	ID=g679.t1.intron9;Parent=g679.t1;
OY812998.1_Germaria_angustata_genome_assembly,_chromosome:_1	AUGUSTUS	CDS	14611675	14611926	1	+	0	ID=g679.t1.CDS10;Parent=g679.t1;
OY812998.1_Germaria_angustata_genome_assembly,_chromosome:_1	AUGUSTUS	exon	14611675	14611926	.	+	.	ID=g679.t1.exon10;Parent=g679.t1;
OY812998.1_Germaria_angustata_genome_assembly,_chromosome:_1	AUGUSTUS	stop_codon	14611924	14611926	.	+	0	ID=g679.t1.stop1;Parent=g679.t1;
OY812998.1_Germaria_angustata_genome_assembly,_chromosome:_1	AUGUSTUS	gene	14616597	14626423	.	+	.	ID=g680;
OY812998.1_Germaria_angustata_genome_assembly,_chromosome:_1	AUGUSTUS	mRNA	14616597	14626423	1	+	.	ID=g680.t1;Parent=g680;
OY812998.1_Germaria_angustata_genome_assembly,_chromosome:_1	AUGUSTUS	start_codon	14616597	14616599	.	+	0	ID=g680.t1.start1;Parent=g680.t1;
OY812998.1_Germaria_angustata_genome_assembly,_chromosome:_1	AUGUSTUS	CDS	14616597	14616717	1	+	0	ID=g680.t1.CDS1;Parent=g680.t1;
OY812998.1_Germaria_angustata_genome_assembly,_chromosome:_1	AUGUSTUS	exon	14616597	14616717	.	+	.	ID=g680.t1.exon1;Parent=g680.t1;
OY812998.1_Germaria_angustata_genome_assembly,_chromosome:_1	AUGUSTUS	intron	14616718	14619831	1	+	.	ID=g680.t1.intron1;Parent=g680.t1;
OY812998.1_Germaria_angustata_genome_assembly,_chromosome:_1	AUGUSTUS	CDS	14619832	14619975	1	+	2	ID=g680.t1.CDS2;Parent=g680.t1;
OY812998.1_Germaria_angustata_genome_assembly,_chromosome:_1	AUGUSTUS	exon	14619832	14619975	.	+	.	ID=g680.t1.exon2;Parent=g680.t1;
OY812998.1_Germaria_angustata_genome_assembly,_chromosome:_1	AUGUSTUS	intron	14619976	14620035	1	+	.	ID=g680.t1.intron2;Parent=g680.t1;
OY812998.1_Germaria_angustata_genome_assembly,_chromosome:_1	AUGUSTUS	CDS	14620036	14620540	1	+	2	ID=g680.t1.CDS3;Parent=g680.t1;
OY812998.1_Germaria_angustata_genome_assembly,_chromosome:_1	AUGUSTUS	exon	14620036	14620540	.	+	.	ID=g680.t1.exon3;Parent=g680.t1;
OY812998.1_Germaria_angustata_genome_assembly,_chromosome:_1	AUGUSTUS	intron	14620541	14621836	1	+	.	ID=g680.t1.intron3;Parent=g680.t1;
OY812998.1_Germaria_angustata_genome_assembly,_chromosome:_1	AUGUSTUS	CDS	14621837	14621921	1	+	1	ID=g680.t1.CDS4;Parent=g680.t1;
OY812998.1_Germaria_angustata_genome_assembly,_chromosome:_1	AUGUSTUS	exon	14621837	14621921	.	+	.	ID=g680.t1.exon4;Parent=g680.t1;
OY812998.1_Germaria_angustata_genome_assembly,_chromosome:_1	AUGUSTUS	intron	14621922	14621983	1	+	.	ID=g680.t1.intron4;Parent=g680.t1;
OY812998.1_Germaria_angustata_genome_assembly,_chromosome:_1	AUGUSTUS	CDS	14621984	14622158	1	+	0	ID=g680.t1.CDS5;Parent=g680.t1;
OY812998.1_Germaria_angustata_genome_assembly,_chromosome:_1	AUGUSTUS	exon	14621984	14622158	.	+	.	ID=g680.t1.exon5;Parent=g680.t1;
OY812998.1_Germaria_angustata_genome_assembly,_chromosome:_1	AUGUSTUS	intron	14622159	14622217	1	+	.	ID=g680.t1.intron5;Parent=g680.t1;
OY812998.1_Germaria_angustata_genome_assembly,_chromosome:_1	AUGUSTUS	CDS	14622218	14622503	1	+	2	ID=g680.t1.CDS6;Parent=g680.t1;
OY812998.1_Germaria_angustata_genome_assembly,_chromosome:_1	AUGUSTUS	exon	14622218	14622503	.	+	.	ID=g680.t1.exon6;Parent=g680.t1;
OY812998.1_Germaria_angustata_genome_assembly,_chromosome:_1	AUGUSTUS	intron	14622504	14622574	1	+	.	ID=g680.t1.intron6;Parent=g680.t1;
OY812998.1_Germaria_angustata_genome_assembly,_chromosome:_1	AUGUSTUS	CDS	14622575	14622885	1	+	1	ID=g680.t1.CDS7;Parent=g680.t1;
OY812998.1_Germaria_angustata_genome_assembly,_chromosome:_1	AUGUSTUS	exon	14622575	14622885	.	+	.	ID=g680.t1.exon7;Parent=g680.t1;
OY812998.1_Germaria_angustata_genome_assembly,_chromosome:_1	AUGUSTUS	intron	14622886	14622948	1	+	.	ID=g680.t1.intron7;Parent=g680.t1;
OY812998.1_Germaria_angustata_genome_assembly,_chromosome:_1	AUGUSTUS	CDS	14622949	14623367	1	+	2	ID=g680.t1.CDS8;Parent=g680.t1;
OY812998.1_Germaria_angustata_genome_assembly,_chromosome:_1	AUGUSTUS	exon	14622949	14623367	.	+	.	ID=g680.t1.exon8;Parent=g680.t1;
OY812998.1_Germaria_angustata_genome_assembly,_chromosome:_1	AUGUSTUS	intron	14623368	14623428	1	+	.	ID=g680.t1.intron8;Parent=g680.t1;
OY812998.1_Germaria_angustata_genome_assembly,_chromosome:_1	AUGUSTUS	CDS	14623429	14623635	1	+	0	ID=g680.t1.CDS9;Parent=g680.t1;
OY812998.1_Germaria_angustata_genome_assembly,_chromosome:_1	AUGUSTUS	exon	14623429	14623635	.	+	.	ID=g680.t1.exon9;Parent=g680.t1;
OY812998.1_Germaria_angustata_genome_assembly,_chromosome:_1	AUGUSTUS	intron	14623636	14623727	1	+	.	ID=g680.t1.intron9;Parent=g680.t1;
OY812998.1_Germaria_angustata_genome_assembly,_chromosome:_1	AUGUSTUS	CDS	14623728	14623907	1	+	0	ID=g680.t1.CDS10;Parent=g680.t1;
OY812998.1_Germaria_angustata_genome_assembly,_chromosome:_1	AUGUSTUS	exon	14623728	14623907	.	+	.	ID=g680.t1.exon10;Parent=g680.t1;
OY812998.1_Germaria_angustata_genome_assembly,_chromosome:_1	AUGUSTUS	intron	14623908	14626015	1	+	.	ID=g680.t1.intron10;Parent=g680.t1;
OY812998.1_Germaria_angustata_genome_assembly,_chromosome:_1	AUGUSTUS	CDS	14626016	14626423	1	+	0	ID=g680.t1.CDS11;Parent=g680.t1;
OY812998.1_Germaria_angustata_genome_assembly,_chromosome:_1	AUGUSTUS	exon	14626016	14626423	.	+	.	ID=g680.t1.exon11;Parent=g680.t1;
OY812998.1_Germaria_angustata_genome_assembly,_chromosome:_1	AUGUSTUS	stop_codon	14626421	14626423	.	+	0	ID=g680.t1.stop1;Parent=g680.t1;
OY812998.1_Germaria_angustata_genome_assembly,_chromosome:_1	AUGUSTUS	gene	14634360	14642099	.	+	.	ID=g681;
OY812998.1_Germaria_angustata_genome_assembly,_chromosome:_1	AUGUSTUS	mRNA	14634360	14642099	1	+	.	ID=g681.t1;Parent=g681;
OY812998.1_Germaria_angustata_genome_assembly,_chromosome:_1	AUGUSTUS	start_codon	14634360	14634362	.	+	0	ID=g681.t1.start1;Parent=g681.t1;
OY812998.1_Germaria_angustata_genome_assembly,_chromosome:_1	AUGUSTUS	CDS	14634360	14634504	1	+	0	ID=g681.t1.CDS1;Parent=g681.t1;
OY812998.1_Germaria_angustata_genome_assembly,_chromosome:_1	AUGUSTUS	exon	14634360	14634504	.	+	.	ID=g681.t1.exon1;Parent=g681.t1;
OY812998.1_Germaria_angustata_genome_assembly,_chromosome:_1	AUGUSTUS	intron	14634505	14637333	1	+	.	ID=g681.t1.intron1;Parent=g681.t1;
OY812998.1_Germaria_angustata_genome_assembly,_chromosome:_1	AUGUSTUS	CDS	14637334	14637471	1	+	2	ID=g681.t1.CDS2;Parent=g681.t1;
OY812998.1_Germaria_angustata_genome_assembly,_chromosome:_1	AUGUSTUS	exon	14637334	14637471	.	+	.	ID=g681.t1.exon2;Parent=g681.t1;
OY812998.1_Germaria_angustata_genome_assembly,_chromosome:_1	AUGUSTUS	intron	14637472	14637560	1	+	.	ID=g681.t1.intron2;Parent=g681.t1;
OY812998.1_Germaria_angustata_genome_assembly,_chromosome:_1	AUGUSTUS	CDS	14637561	14638074	1	+	2	ID=g681.t1.CDS3;Parent=g681.t1;
OY812998.1_Germaria_angustata_genome_assembly,_chromosome:_1	AUGUSTUS	exon	14637561	14638074	.	+	.	ID=g681.t1.exon3;Parent=g681.t1;
OY812998.1_Germaria_angustata_genome_assembly,_chromosome:_1	AUGUSTUS	intron	14638075	14638152	1	+	.	ID=g681.t1.intron3;Parent=g681.t1;
OY812998.1_Germaria_angustata_genome_assembly,_chromosome:_1	AUGUSTUS	CDS	14638153	14638237	1	+	1	ID=g681.t1.CDS4;Parent=g681.t1;
OY812998.1_Germaria_angustata_genome_assembly,_chromosome:_1	AUGUSTUS	exon	14638153	14638237	.	+	.	ID=g681.t1.exon4;Parent=g681.t1;
OY812998.1_Germaria_angustata_genome_assembly,_chromosome:_1	AUGUSTUS	intron	14638238	14638299	1	+	.	ID=g681.t1.intron4;Parent=g681.t1;
OY812998.1_Germaria_angustata_genome_assembly,_chromosome:_1	AUGUSTUS	CDS	14638300	14638480	1	+	0	ID=g681.t1.CDS5;Parent=g681.t1;
OY812998.1_Germaria_angustata_genome_assembly,_chromosome:_1	AUGUSTUS	exon	14638300	14638480	.	+	.	ID=g681.t1.exon5;Parent=g681.t1;
OY812998.1_Germaria_angustata_genome_assembly,_chromosome:_1	AUGUSTUS	intron	14638481	14638545	1	+	.	ID=g681.t1.intron5;Parent=g681.t1;
OY812998.1_Germaria_angustata_genome_assembly,_chromosome:_1	AUGUSTUS	CDS	14638546	14638656	1	+	2	ID=g681.t1.CDS6;Parent=g681.t1;
OY812998.1_Germaria_angustata_genome_assembly,_chromosome:_1	AUGUSTUS	exon	14638546	14638656	.	+	.	ID=g681.t1.exon6;Parent=g681.t1;
OY812998.1_Germaria_angustata_genome_assembly,_chromosome:_1	AUGUSTUS	intron	14638657	14640288	1	+	.	ID=g681.t1.intron6;Parent=g681.t1;
OY812998.1_Germaria_angustata_genome_assembly,_chromosome:_1	AUGUSTUS	CDS	14640289	14640768	1	+	2	ID=g681.t1.CDS7;Parent=g681.t1;
OY812998.1_Germaria_angustata_genome_assembly,_chromosome:_1	AUGUSTUS	exon	14640289	14640768	.	+	.	ID=g681.t1.exon7;Parent=g681.t1;
OY812998.1_Germaria_angustata_genome_assembly,_chromosome:_1	AUGUSTUS	intron	14640769	14640830	1	+	.	ID=g681.t1.intron7;Parent=g681.t1;
OY812998.1_Germaria_angustata_genome_assembly,_chromosome:_1	AUGUSTUS	CDS	14640831	14641252	1	+	2	ID=g681.t1.CDS8;Parent=g681.t1;
OY812998.1_Germaria_angustata_genome_assembly,_chromosome:_1	AUGUSTUS	exon	14640831	14641252	.	+	.	ID=g681.t1.exon8;Parent=g681.t1;
OY812998.1_Germaria_angustata_genome_assembly,_chromosome:_1	AUGUSTUS	intron	14641253	14641323	1	+	.	ID=g681.t1.intron8;Parent=g681.t1;
OY812998.1_Germaria_angustata_genome_assembly,_chromosome:_1	AUGUSTUS	CDS	14641324	14641521	1	+	0	ID=g681.t1.CDS9;Parent=g681.t1;
OY812998.1_Germaria_angustata_genome_assembly,_chromosome:_1	AUGUSTUS	exon	14641324	14641521	.	+	.	ID=g681.t1.exon9;Parent=g681.t1;
OY812998.1_Germaria_angustata_genome_assembly,_chromosome:_1	AUGUSTUS	intron	14641522	14641576	1	+	.	ID=g681.t1.intron9;Parent=g681.t1;
OY812998.1_Germaria_angustata_genome_assembly,_chromosome:_1	AUGUSTUS	CDS	14641577	14641753	1	+	0	ID=g681.t1.CDS10;Parent=g681.t1;
OY812998.1_Germaria_angustata_genome_assembly,_chromosome:_1	AUGUSTUS	exon	14641577	14641753	.	+	.	ID=g681.t1.exon10;Parent=g681.t1;
OY812998.1_Germaria_angustata_genome_assembly,_chromosome:_1	AUGUSTUS	intron	14641754	14641823	1	+	.	ID=g681.t1.intron10;Parent=g681.t1;
OY812998.1_Germaria_angustata_genome_assembly,_chromosome:_1	AUGUSTUS	CDS	14641824	14642099	1	+	0	ID=g681.t1.CDS11;Parent=g681.t1;
OY812998.1_Germaria_angustata_genome_assembly,_chromosome:_1	AUGUSTUS	exon	14641824	14642099	.	+	.	ID=g681.t1.exon11;Parent=g681.t1;
OY812998.1_Germaria_angustata_genome_assembly,_chromosome:_1	AUGUSTUS	stop_codon	14642097	14642099	.	+	0	ID=g681.t1.stop1;Parent=g681.t1;
OY812998.1_Germaria_angustata_genome_assembly,_chromosome:_1	AUGUSTUS	gene	14644046	14645047	.	-	.	ID=g682;
OY812998.1_Germaria_angustata_genome_assembly,_chromosome:_1	AUGUSTUS	mRNA	14644046	14645047	1	-	.	ID=g682.t1;Parent=g682;
OY812998.1_Germaria_angustata_genome_assembly,_chromosome:_1	AUGUSTUS	stop_codon	14644046	14644048	.	-	0	ID=g682.t1.stop1;Parent=g682.t1;
OY812998.1_Germaria_angustata_genome_assembly,_chromosome:_1	AUGUSTUS	CDS	14644046	14645047	1	-	0	ID=g682.t1.CDS1;Parent=g682.t1;
OY812998.1_Germaria_angustata_genome_assembly,_chromosome:_1	AUGUSTUS	exon	14644046	14645047	.	-	.	ID=g682.t1.exon1;Parent=g682.t1;
OY812998.1_Germaria_angustata_genome_assembly,_chromosome:_1	AUGUSTUS	start_codon	14645045	14645047	.	-	0	ID=g682.t1.start1;Parent=g682.t1;
OY812998.1_Germaria_angustata_genome_assembly,_chromosome:_1	AUGUSTUS	gene	14709178	14711777	.	+	.	ID=g683;
OY812998.1_Germaria_angustata_genome_assembly,_chromosome:_1	AUGUSTUS	mRNA	14709178	14711777	0.9	+	.	ID=g683.t1;Parent=g683;
OY812998.1_Germaria_angustata_genome_assembly,_chromosome:_1	AUGUSTUS	start_codon	14709178	14709180	.	+	0	ID=g683.t1.start1;Parent=g683.t1;
OY812998.1_Germaria_angustata_genome_assembly,_chromosome:_1	AUGUSTUS	CDS	14709178	14709330	0.91	+	0	ID=g683.t1.CDS1;Parent=g683.t1;
OY812998.1_Germaria_angustata_genome_assembly,_chromosome:_1	AUGUSTUS	exon	14709178	14709330	.	+	.	ID=g683.t1.exon1;Parent=g683.t1;
OY812998.1_Germaria_angustata_genome_assembly,_chromosome:_1	AUGUSTUS	intron	14709331	14709388	1	+	.	ID=g683.t1.intron1;Parent=g683.t1;
OY812998.1_Germaria_angustata_genome_assembly,_chromosome:_1	AUGUSTUS	CDS	14709389	14709791	1	+	0	ID=g683.t1.CDS2;Parent=g683.t1;
OY812998.1_Germaria_angustata_genome_assembly,_chromosome:_1	AUGUSTUS	exon	14709389	14709791	.	+	.	ID=g683.t1.exon2;Parent=g683.t1;
OY812998.1_Germaria_angustata_genome_assembly,_chromosome:_1	AUGUSTUS	intron	14709792	14710456	1	+	.	ID=g683.t1.intron2;Parent=g683.t1;
OY812998.1_Germaria_angustata_genome_assembly,_chromosome:_1	AUGUSTUS	CDS	14710457	14710688	1	+	2	ID=g683.t1.CDS3;Parent=g683.t1;
OY812998.1_Germaria_angustata_genome_assembly,_chromosome:_1	AUGUSTUS	exon	14710457	14710688	.	+	.	ID=g683.t1.exon3;Parent=g683.t1;
OY812998.1_Germaria_angustata_genome_assembly,_chromosome:_1	AUGUSTUS	intron	14710689	14710744	1	+	.	ID=g683.t1.intron3;Parent=g683.t1;
OY812998.1_Germaria_angustata_genome_assembly,_chromosome:_1	AUGUSTUS	CDS	14710745	14710926	1	+	1	ID=g683.t1.CDS4;Parent=g683.t1;
OY812998.1_Germaria_angustata_genome_assembly,_chromosome:_1	AUGUSTUS	exon	14710745	14710926	.	+	.	ID=g683.t1.exon4;Parent=g683.t1;
OY812998.1_Germaria_angustata_genome_assembly,_chromosome:_1	AUGUSTUS	intron	14710927	14711143	1	+	.	ID=g683.t1.intron4;Parent=g683.t1;
OY812998.1_Germaria_angustata_genome_assembly,_chromosome:_1	AUGUSTUS	CDS	14711144	14711431	1	+	2	ID=g683.t1.CDS5;Parent=g683.t1;
OY812998.1_Germaria_angustata_genome_assembly,_chromosome:_1	AUGUSTUS	exon	14711144	14711431	.	+	.	ID=g683.t1.exon5;Parent=g683.t1;
OY812998.1_Germaria_angustata_genome_assembly,_chromosome:_1	AUGUSTUS	intron	14711432	14711658	1	+	.	ID=g683.t1.intron5;Parent=g683.t1;
OY812998.1_Germaria_angustata_genome_assembly,_chromosome:_1	AUGUSTUS	CDS	14711659	14711777	0.99	+	2	ID=g683.t1.CDS6;Parent=g683.t1;
OY812998.1_Germaria_angustata_genome_assembly,_chromosome:_1	AUGUSTUS	exon	14711659	14711777	.	+	.	ID=g683.t1.exon6;Parent=g683.t1;
OY812998.1_Germaria_angustata_genome_assembly,_chromosome:_1	AUGUSTUS	stop_codon	14711775	14711777	.	+	0	ID=g683.t1.stop1;Parent=g683.t1;
OY812998.1_Germaria_angustata_genome_assembly,_chromosome:_1	AUGUSTUS	gene	14740402	14741790	.	+	.	ID=g684;
OY812998.1_Germaria_angustata_genome_assembly,_chromosome:_1	AUGUSTUS	mRNA	14740402	14741790	1	+	.	ID=g684.t1;Parent=g684;
OY812998.1_Germaria_angustata_genome_assembly,_chromosome:_1	AUGUSTUS	start_codon	14740402	14740404	.	+	0	ID=g684.t1.start1;Parent=g684.t1;
OY812998.1_Germaria_angustata_genome_assembly,_chromosome:_1	AUGUSTUS	CDS	14740402	14741790	1	+	0	ID=g684.t1.CDS1;Parent=g684.t1;
OY812998.1_Germaria_angustata_genome_assembly,_chromosome:_1	AUGUSTUS	exon	14740402	14741790	.	+	.	ID=g684.t1.exon1;Parent=g684.t1;
OY812998.1_Germaria_angustata_genome_assembly,_chromosome:_1	AUGUSTUS	stop_codon	14741788	14741790	.	+	0	ID=g684.t1.stop1;Parent=g684.t1;
OY812998.1_Germaria_angustata_genome_assembly,_chromosome:_1	AUGUSTUS	gene	14843407	14845779	.	+	.	ID=g685;
OY812998.1_Germaria_angustata_genome_assembly,_chromosome:_1	AUGUSTUS	mRNA	14843407	14845779	1	+	.	ID=g685.t1;Parent=g685;
OY812998.1_Germaria_angustata_genome_assembly,_chromosome:_1	AUGUSTUS	start_codon	14843407	14843409	.	+	0	ID=g685.t1.start1;Parent=g685.t1;
OY812998.1_Germaria_angustata_genome_assembly,_chromosome:_1	AUGUSTUS	CDS	14843407	14845779	1	+	0	ID=g685.t1.CDS1;Parent=g685.t1;
OY812998.1_Germaria_angustata_genome_assembly,_chromosome:_1	AUGUSTUS	exon	14843407	14845779	.	+	.	ID=g685.t1.exon1;Parent=g685.t1;
OY812998.1_Germaria_angustata_genome_assembly,_chromosome:_1	AUGUSTUS	stop_codon	14845777	14845779	.	+	0	ID=g685.t1.stop1;Parent=g685.t1;
OY812998.1_Germaria_angustata_genome_assembly,_chromosome:_1	AUGUSTUS	gene	14927114	14933679	.	+	.	ID=g686;
OY812998.1_Germaria_angustata_genome_assembly,_chromosome:_1	AUGUSTUS	mRNA	14927114	14933679	0.7	+	.	ID=g686.t1;Parent=g686;
OY812998.1_Germaria_angustata_genome_assembly,_chromosome:_1	AUGUSTUS	start_codon	14927114	14927116	.	+	0	ID=g686.t1.start1;Parent=g686.t1;
OY812998.1_Germaria_angustata_genome_assembly,_chromosome:_1	AUGUSTUS	CDS	14927114	14927287	1	+	0	ID=g686.t1.CDS1;Parent=g686.t1;
OY812998.1_Germaria_angustata_genome_assembly,_chromosome:_1	AUGUSTUS	exon	14927114	14927287	.	+	.	ID=g686.t1.exon1;Parent=g686.t1;
OY812998.1_Germaria_angustata_genome_assembly,_chromosome:_1	AUGUSTUS	intron	14927288	14927339	1	+	.	ID=g686.t1.intron1;Parent=g686.t1;
OY812998.1_Germaria_angustata_genome_assembly,_chromosome:_1	AUGUSTUS	CDS	14927340	14927742	0.99	+	0	ID=g686.t1.CDS2;Parent=g686.t1;
OY812998.1_Germaria_angustata_genome_assembly,_chromosome:_1	AUGUSTUS	exon	14927340	14927742	.	+	.	ID=g686.t1.exon2;Parent=g686.t1;
OY812998.1_Germaria_angustata_genome_assembly,_chromosome:_1	AUGUSTUS	intron	14927743	14932328	1	+	.	ID=g686.t1.intron2;Parent=g686.t1;
OY812998.1_Germaria_angustata_genome_assembly,_chromosome:_1	AUGUSTUS	CDS	14932329	14932560	1	+	2	ID=g686.t1.CDS3;Parent=g686.t1;
OY812998.1_Germaria_angustata_genome_assembly,_chromosome:_1	AUGUSTUS	exon	14932329	14932560	.	+	.	ID=g686.t1.exon3;Parent=g686.t1;
OY812998.1_Germaria_angustata_genome_assembly,_chromosome:_1	AUGUSTUS	intron	14932561	14932613	1	+	.	ID=g686.t1.intron3;Parent=g686.t1;
OY812998.1_Germaria_angustata_genome_assembly,_chromosome:_1	AUGUSTUS	CDS	14932614	14932798	1	+	1	ID=g686.t1.CDS4;Parent=g686.t1;
OY812998.1_Germaria_angustata_genome_assembly,_chromosome:_1	AUGUSTUS	exon	14932614	14932798	.	+	.	ID=g686.t1.exon4;Parent=g686.t1;
OY812998.1_Germaria_angustata_genome_assembly,_chromosome:_1	AUGUSTUS	intron	14932799	14933008	1	+	.	ID=g686.t1.intron4;Parent=g686.t1;
OY812998.1_Germaria_angustata_genome_assembly,_chromosome:_1	AUGUSTUS	CDS	14933009	14933296	1	+	2	ID=g686.t1.CDS5;Parent=g686.t1;
OY812998.1_Germaria_angustata_genome_assembly,_chromosome:_1	AUGUSTUS	exon	14933009	14933296	.	+	.	ID=g686.t1.exon5;Parent=g686.t1;
OY812998.1_Germaria_angustata_genome_assembly,_chromosome:_1	AUGUSTUS	intron	14933297	14933524	0.71	+	.	ID=g686.t1.intron5;Parent=g686.t1;
OY812998.1_Germaria_angustata_genome_assembly,_chromosome:_1	AUGUSTUS	CDS	14933525	14933679	0.71	+	2	ID=g686.t1.CDS6;Parent=g686.t1;
OY812998.1_Germaria_angustata_genome_assembly,_chromosome:_1	AUGUSTUS	exon	14933525	14933679	.	+	.	ID=g686.t1.exon6;Parent=g686.t1;
OY812998.1_Germaria_angustata_genome_assembly,_chromosome:_1	AUGUSTUS	stop_codon	14933677	14933679	.	+	0	ID=g686.t1.stop1;Parent=g686.t1;
OY812998.1_Germaria_angustata_genome_assembly,_chromosome:_1	AUGUSTUS	mRNA	14927114	14933679	0.6	+	.	ID=g686.t2;Parent=g686;
OY812998.1_Germaria_angustata_genome_assembly,_chromosome:_1	AUGUSTUS	start_codon	14927114	14927116	.	+	0	ID=g686.t2.start1;Parent=g686.t2;
OY812998.1_Germaria_angustata_genome_assembly,_chromosome:_1	AUGUSTUS	CDS	14927114	14927287	1	+	0	ID=g686.t2.CDS1;Parent=g686.t2;
OY812998.1_Germaria_angustata_genome_assembly,_chromosome:_1	AUGUSTUS	exon	14927114	14927287	.	+	.	ID=g686.t2.exon1;Parent=g686.t2;
OY812998.1_Germaria_angustata_genome_assembly,_chromosome:_1	AUGUSTUS	intron	14927288	14927339	1	+	.	ID=g686.t2.intron1;Parent=g686.t2;
OY812998.1_Germaria_angustata_genome_assembly,_chromosome:_1	AUGUSTUS	CDS	14927340	14927742	0.99	+	0	ID=g686.t2.CDS2;Parent=g686.t2;
OY812998.1_Germaria_angustata_genome_assembly,_chromosome:_1	AUGUSTUS	exon	14927340	14927742	.	+	.	ID=g686.t2.exon2;Parent=g686.t2;
OY812998.1_Germaria_angustata_genome_assembly,_chromosome:_1	AUGUSTUS	intron	14927743	14932328	1	+	.	ID=g686.t2.intron2;Parent=g686.t2;
OY812998.1_Germaria_angustata_genome_assembly,_chromosome:_1	AUGUSTUS	CDS	14932329	14932560	1	+	2	ID=g686.t2.CDS3;Parent=g686.t2;
OY812998.1_Germaria_angustata_genome_assembly,_chromosome:_1	AUGUSTUS	exon	14932329	14932560	.	+	.	ID=g686.t2.exon3;Parent=g686.t2;
OY812998.1_Germaria_angustata_genome_assembly,_chromosome:_1	AUGUSTUS	intron	14932561	14932613	1	+	.	ID=g686.t2.intron3;Parent=g686.t2;
OY812998.1_Germaria_angustata_genome_assembly,_chromosome:_1	AUGUSTUS	CDS	14932614	14932798	1	+	1	ID=g686.t2.CDS4;Parent=g686.t2;
OY812998.1_Germaria_angustata_genome_assembly,_chromosome:_1	AUGUSTUS	exon	14932614	14932798	.	+	.	ID=g686.t2.exon4;Parent=g686.t2;
OY812998.1_Germaria_angustata_genome_assembly,_chromosome:_1	AUGUSTUS	intron	14932799	14932870	1	+	.	ID=g686.t2.intron4;Parent=g686.t2;
OY812998.1_Germaria_angustata_genome_assembly,_chromosome:_1	AUGUSTUS	CDS	14932871	14932927	1	+	2	ID=g686.t2.CDS5;Parent=g686.t2;
OY812998.1_Germaria_angustata_genome_assembly,_chromosome:_1	AUGUSTUS	exon	14932871	14932927	.	+	.	ID=g686.t2.exon5;Parent=g686.t2;
OY812998.1_Germaria_angustata_genome_assembly,_chromosome:_1	AUGUSTUS	intron	14932928	14933008	1	+	.	ID=g686.t2.intron5;Parent=g686.t2;
OY812998.1_Germaria_angustata_genome_assembly,_chromosome:_1	AUGUSTUS	CDS	14933009	14933296	1	+	2	ID=g686.t2.CDS6;Parent=g686.t2;
OY812998.1_Germaria_angustata_genome_assembly,_chromosome:_1	AUGUSTUS	exon	14933009	14933296	.	+	.	ID=g686.t2.exon6;Parent=g686.t2;
OY812998.1_Germaria_angustata_genome_assembly,_chromosome:_1	AUGUSTUS	intron	14933297	14933524	0.61	+	.	ID=g686.t2.intron6;Parent=g686.t2;
OY812998.1_Germaria_angustata_genome_assembly,_chromosome:_1	AUGUSTUS	CDS	14933525	14933679	0.61	+	2	ID=g686.t2.CDS7;Parent=g686.t2;
OY812998.1_Germaria_angustata_genome_assembly,_chromosome:_1	AUGUSTUS	exon	14933525	14933679	.	+	.	ID=g686.t2.exon7;Parent=g686.t2;
OY812998.1_Germaria_angustata_genome_assembly,_chromosome:_1	AUGUSTUS	stop_codon	14933677	14933679	.	+	0	ID=g686.t2.stop1;Parent=g686.t2;
OY812998.1_Germaria_angustata_genome_assembly,_chromosome:_1	AUGUSTUS	gene	14938596	14943618	.	+	.	ID=g687;
OY812998.1_Germaria_angustata_genome_assembly,_chromosome:_1	AUGUSTUS	mRNA	14938596	14943618	0.5	+	.	ID=g687.t1;Parent=g687;
OY812998.1_Germaria_angustata_genome_assembly,_chromosome:_1	AUGUSTUS	start_codon	14938596	14938598	.	+	0	ID=g687.t1.start1;Parent=g687.t1;
OY812998.1_Germaria_angustata_genome_assembly,_chromosome:_1	AUGUSTUS	CDS	14938596	14938769	1	+	0	ID=g687.t1.CDS1;Parent=g687.t1;
OY812998.1_Germaria_angustata_genome_assembly,_chromosome:_1	AUGUSTUS	exon	14938596	14938769	.	+	.	ID=g687.t1.exon1;Parent=g687.t1;
OY812998.1_Germaria_angustata_genome_assembly,_chromosome:_1	AUGUSTUS	intron	14938770	14938821	1	+	.	ID=g687.t1.intron1;Parent=g687.t1;
OY812998.1_Germaria_angustata_genome_assembly,_chromosome:_1	AUGUSTUS	CDS	14938822	14939224	1	+	0	ID=g687.t1.CDS2;Parent=g687.t1;
OY812998.1_Germaria_angustata_genome_assembly,_chromosome:_1	AUGUSTUS	exon	14938822	14939224	.	+	.	ID=g687.t1.exon2;Parent=g687.t1;
OY812998.1_Germaria_angustata_genome_assembly,_chromosome:_1	AUGUSTUS	intron	14939225	14942299	1	+	.	ID=g687.t1.intron2;Parent=g687.t1;
OY812998.1_Germaria_angustata_genome_assembly,_chromosome:_1	AUGUSTUS	CDS	14942300	14942531	1	+	2	ID=g687.t1.CDS3;Parent=g687.t1;
OY812998.1_Germaria_angustata_genome_assembly,_chromosome:_1	AUGUSTUS	exon	14942300	14942531	.	+	.	ID=g687.t1.exon3;Parent=g687.t1;
OY812998.1_Germaria_angustata_genome_assembly,_chromosome:_1	AUGUSTUS	intron	14942532	14942578	0.93	+	.	ID=g687.t1.intron3;Parent=g687.t1;
OY812998.1_Germaria_angustata_genome_assembly,_chromosome:_1	AUGUSTUS	CDS	14942579	14942736	0.93	+	1	ID=g687.t1.CDS4;Parent=g687.t1;
OY812998.1_Germaria_angustata_genome_assembly,_chromosome:_1	AUGUSTUS	exon	14942579	14942736	.	+	.	ID=g687.t1.exon4;Parent=g687.t1;
OY812998.1_Germaria_angustata_genome_assembly,_chromosome:_1	AUGUSTUS	intron	14942737	14942946	1	+	.	ID=g687.t1.intron4;Parent=g687.t1;
OY812998.1_Germaria_angustata_genome_assembly,_chromosome:_1	AUGUSTUS	CDS	14942947	14943234	1	+	2	ID=g687.t1.CDS5;Parent=g687.t1;
OY812998.1_Germaria_angustata_genome_assembly,_chromosome:_1	AUGUSTUS	exon	14942947	14943234	.	+	.	ID=g687.t1.exon5;Parent=g687.t1;
OY812998.1_Germaria_angustata_genome_assembly,_chromosome:_1	AUGUSTUS	intron	14943235	14943463	0.56	+	.	ID=g687.t1.intron5;Parent=g687.t1;
OY812998.1_Germaria_angustata_genome_assembly,_chromosome:_1	AUGUSTUS	CDS	14943464	14943618	0.56	+	2	ID=g687.t1.CDS6;Parent=g687.t1;
OY812998.1_Germaria_angustata_genome_assembly,_chromosome:_1	AUGUSTUS	exon	14943464	14943618	.	+	.	ID=g687.t1.exon6;Parent=g687.t1;
OY812998.1_Germaria_angustata_genome_assembly,_chromosome:_1	AUGUSTUS	stop_codon	14943616	14943618	.	+	0	ID=g687.t1.stop1;Parent=g687.t1;
OY812998.1_Germaria_angustata_genome_assembly,_chromosome:_1	AUGUSTUS	gene	14967592	14970808	.	-	.	ID=g688;
OY812998.1_Germaria_angustata_genome_assembly,_chromosome:_1	AUGUSTUS	mRNA	14967592	14970808	0.58	-	.	ID=g688.t1;Parent=g688;
OY812998.1_Germaria_angustata_genome_assembly,_chromosome:_1	AUGUSTUS	stop_codon	14967592	14967594	.	-	0	ID=g688.t1.stop1;Parent=g688.t1;
OY812998.1_Germaria_angustata_genome_assembly,_chromosome:_1	AUGUSTUS	CDS	14967592	14970680	0.58	-	2	ID=g688.t1.CDS1;Parent=g688.t1;
OY812998.1_Germaria_angustata_genome_assembly,_chromosome:_1	AUGUSTUS	exon	14967592	14970680	.	-	.	ID=g688.t1.exon1;Parent=g688.t1;
OY812998.1_Germaria_angustata_genome_assembly,_chromosome:_1	AUGUSTUS	intron	14970681	14970786	0.58	-	.	ID=g688.t1.intron1;Parent=g688.t1;
OY812998.1_Germaria_angustata_genome_assembly,_chromosome:_1	AUGUSTUS	CDS	14970787	14970808	0.99	-	0	ID=g688.t1.CDS2;Parent=g688.t1;
OY812998.1_Germaria_angustata_genome_assembly,_chromosome:_1	AUGUSTUS	exon	14970787	14970808	.	-	.	ID=g688.t1.exon2;Parent=g688.t1;
OY812998.1_Germaria_angustata_genome_assembly,_chromosome:_1	AUGUSTUS	start_codon	14970806	14970808	.	-	0	ID=g688.t1.start1;Parent=g688.t1;
OY812998.1_Germaria_angustata_genome_assembly,_chromosome:_1	AUGUSTUS	gene	14991326	14993048	.	+	.	ID=g689;
OY812998.1_Germaria_angustata_genome_assembly,_chromosome:_1	AUGUSTUS	mRNA	14991326	14993048	0.68	+	.	ID=g689.t1;Parent=g689;
OY812998.1_Germaria_angustata_genome_assembly,_chromosome:_1	AUGUSTUS	start_codon	14991326	14991328	.	+	0	ID=g689.t1.start1;Parent=g689.t1;
OY812998.1_Germaria_angustata_genome_assembly,_chromosome:_1	AUGUSTUS	CDS	14991326	14991690	0.73	+	0	ID=g689.t1.CDS1;Parent=g689.t1;
OY812998.1_Germaria_angustata_genome_assembly,_chromosome:_1	AUGUSTUS	exon	14991326	14991690	.	+	.	ID=g689.t1.exon1;Parent=g689.t1;
OY812998.1_Germaria_angustata_genome_assembly,_chromosome:_1	AUGUSTUS	intron	14991691	14991786	0.94	+	.	ID=g689.t1.intron1;Parent=g689.t1;
OY812998.1_Germaria_angustata_genome_assembly,_chromosome:_1	AUGUSTUS	CDS	14991787	14992227	0.92	+	1	ID=g689.t1.CDS2;Parent=g689.t1;
OY812998.1_Germaria_angustata_genome_assembly,_chromosome:_1	AUGUSTUS	exon	14991787	14992227	.	+	.	ID=g689.t1.exon2;Parent=g689.t1;
OY812998.1_Germaria_angustata_genome_assembly,_chromosome:_1	AUGUSTUS	intron	14992228	14992510	0.93	+	.	ID=g689.t1.intron2;Parent=g689.t1;
OY812998.1_Germaria_angustata_genome_assembly,_chromosome:_1	AUGUSTUS	CDS	14992511	14993048	0.93	+	1	ID=g689.t1.CDS3;Parent=g689.t1;
OY812998.1_Germaria_angustata_genome_assembly,_chromosome:_1	AUGUSTUS	exon	14992511	14993048	.	+	.	ID=g689.t1.exon3;Parent=g689.t1;
OY812998.1_Germaria_angustata_genome_assembly,_chromosome:_1	AUGUSTUS	stop_codon	14993046	14993048	.	+	0	ID=g689.t1.stop1;Parent=g689.t1;
OY812998.1_Germaria_angustata_genome_assembly,_chromosome:_1	AUGUSTUS	gene	15034722	15035012	.	+	.	ID=g690;
OY812998.1_Germaria_angustata_genome_assembly,_chromosome:_1	AUGUSTUS	mRNA	15034743	15035012	0.68	+	.	ID=g690.t1;Parent=g690;
OY812998.1_Germaria_angustata_genome_assembly,_chromosome:_1	AUGUSTUS	start_codon	15034743	15034745	.	+	0	ID=g690.t1.start1;Parent=g690.t1;
OY812998.1_Germaria_angustata_genome_assembly,_chromosome:_1	AUGUSTUS	CDS	15034743	15035012	0.68	+	0	ID=g690.t1.CDS1;Parent=g690.t1;
OY812998.1_Germaria_angustata_genome_assembly,_chromosome:_1	AUGUSTUS	exon	15034743	15035012	.	+	.	ID=g690.t1.exon1;Parent=g690.t1;
OY812998.1_Germaria_angustata_genome_assembly,_chromosome:_1	AUGUSTUS	stop_codon	15035010	15035012	.	+	0	ID=g690.t1.stop1;Parent=g690.t1;
OY812998.1_Germaria_angustata_genome_assembly,_chromosome:_1	AUGUSTUS	mRNA	15034722	15035012	0.68	+	.	ID=g690.t2;Parent=g690;
OY812998.1_Germaria_angustata_genome_assembly,_chromosome:_1	AUGUSTUS	start_codon	15034722	15034724	.	+	0	ID=g690.t2.start1;Parent=g690.t2;
OY812998.1_Germaria_angustata_genome_assembly,_chromosome:_1	AUGUSTUS	CDS	15034722	15035012	0.68	+	0	ID=g690.t2.CDS1;Parent=g690.t2;
OY812998.1_Germaria_angustata_genome_assembly,_chromosome:_1	AUGUSTUS	exon	15034722	15035012	.	+	.	ID=g690.t2.exon1;Parent=g690.t2;
OY812998.1_Germaria_angustata_genome_assembly,_chromosome:_1	AUGUSTUS	stop_codon	15035010	15035012	.	+	0	ID=g690.t2.stop1;Parent=g690.t2;
OY812998.1_Germaria_angustata_genome_assembly,_chromosome:_1	AUGUSTUS	gene	15298570	15306329	.	+	.	ID=g691;
OY812998.1_Germaria_angustata_genome_assembly,_chromosome:_1	AUGUSTUS	mRNA	15298570	15306329	0.54	+	.	ID=g691.t1;Parent=g691;
OY812998.1_Germaria_angustata_genome_assembly,_chromosome:_1	AUGUSTUS	start_codon	15298570	15298572	.	+	0	ID=g691.t1.start1;Parent=g691.t1;
OY812998.1_Germaria_angustata_genome_assembly,_chromosome:_1	AUGUSTUS	CDS	15298570	15299089	0.93	+	0	ID=g691.t1.CDS1;Parent=g691.t1;
OY812998.1_Germaria_angustata_genome_assembly,_chromosome:_1	AUGUSTUS	exon	15298570	15299089	.	+	.	ID=g691.t1.exon1;Parent=g691.t1;
OY812998.1_Germaria_angustata_genome_assembly,_chromosome:_1	AUGUSTUS	intron	15299090	15306198	0.54	+	.	ID=g691.t1.intron1;Parent=g691.t1;
OY812998.1_Germaria_angustata_genome_assembly,_chromosome:_1	AUGUSTUS	CDS	15306199	15306329	0.54	+	2	ID=g691.t1.CDS2;Parent=g691.t1;
OY812998.1_Germaria_angustata_genome_assembly,_chromosome:_1	AUGUSTUS	exon	15306199	15306329	.	+	.	ID=g691.t1.exon2;Parent=g691.t1;
OY812998.1_Germaria_angustata_genome_assembly,_chromosome:_1	AUGUSTUS	stop_codon	15306327	15306329	.	+	0	ID=g691.t1.stop1;Parent=g691.t1;
OY812998.1_Germaria_angustata_genome_assembly,_chromosome:_1	AUGUSTUS	gene	15417756	15418031	.	+	.	ID=g692;
OY812998.1_Germaria_angustata_genome_assembly,_chromosome:_1	AUGUSTUS	mRNA	15417756	15418031	0.98	+	.	ID=g692.t1;Parent=g692;
OY812998.1_Germaria_angustata_genome_assembly,_chromosome:_1	AUGUSTUS	start_codon	15417756	15417758	.	+	0	ID=g692.t1.start1;Parent=g692.t1;
OY812998.1_Germaria_angustata_genome_assembly,_chromosome:_1	AUGUSTUS	CDS	15417756	15418031	0.98	+	0	ID=g692.t1.CDS1;Parent=g692.t1;
OY812998.1_Germaria_angustata_genome_assembly,_chromosome:_1	AUGUSTUS	exon	15417756	15418031	.	+	.	ID=g692.t1.exon1;Parent=g692.t1;
OY812998.1_Germaria_angustata_genome_assembly,_chromosome:_1	AUGUSTUS	stop_codon	15418029	15418031	.	+	0	ID=g692.t1.stop1;Parent=g692.t1;
OY812998.1_Germaria_angustata_genome_assembly,_chromosome:_1	AUGUSTUS	gene	15484943	15523766	.	+	.	ID=g693;
OY812998.1_Germaria_angustata_genome_assembly,_chromosome:_1	AUGUSTUS	mRNA	15484943	15523766	0.74	+	.	ID=g693.t1;Parent=g693;
OY812998.1_Germaria_angustata_genome_assembly,_chromosome:_1	AUGUSTUS	start_codon	15484943	15484945	.	+	0	ID=g693.t1.start1;Parent=g693.t1;
OY812998.1_Germaria_angustata_genome_assembly,_chromosome:_1	AUGUSTUS	CDS	15484943	15485165	0.79	+	0	ID=g693.t1.CDS1;Parent=g693.t1;
OY812998.1_Germaria_angustata_genome_assembly,_chromosome:_1	AUGUSTUS	exon	15484943	15485165	.	+	.	ID=g693.t1.exon1;Parent=g693.t1;
OY812998.1_Germaria_angustata_genome_assembly,_chromosome:_1	AUGUSTUS	intron	15485166	15485235	1	+	.	ID=g693.t1.intron1;Parent=g693.t1;
OY812998.1_Germaria_angustata_genome_assembly,_chromosome:_1	AUGUSTUS	CDS	15485236	15485357	0.93	+	2	ID=g693.t1.CDS2;Parent=g693.t1;
OY812998.1_Germaria_angustata_genome_assembly,_chromosome:_1	AUGUSTUS	exon	15485236	15485357	.	+	.	ID=g693.t1.exon2;Parent=g693.t1;
OY812998.1_Germaria_angustata_genome_assembly,_chromosome:_1	AUGUSTUS	intron	15485358	15498301	0.93	+	.	ID=g693.t1.intron2;Parent=g693.t1;
OY812998.1_Germaria_angustata_genome_assembly,_chromosome:_1	AUGUSTUS	CDS	15498302	15498452	1	+	0	ID=g693.t1.CDS3;Parent=g693.t1;
OY812998.1_Germaria_angustata_genome_assembly,_chromosome:_1	AUGUSTUS	exon	15498302	15498452	.	+	.	ID=g693.t1.exon3;Parent=g693.t1;
OY812998.1_Germaria_angustata_genome_assembly,_chromosome:_1	AUGUSTUS	intron	15498453	15499697	1	+	.	ID=g693.t1.intron3;Parent=g693.t1;
OY812998.1_Germaria_angustata_genome_assembly,_chromosome:_1	AUGUSTUS	CDS	15499698	15499795	1	+	2	ID=g693.t1.CDS4;Parent=g693.t1;
OY812998.1_Germaria_angustata_genome_assembly,_chromosome:_1	AUGUSTUS	exon	15499698	15499795	.	+	.	ID=g693.t1.exon4;Parent=g693.t1;
OY812998.1_Germaria_angustata_genome_assembly,_chromosome:_1	AUGUSTUS	intron	15499796	15505251	1	+	.	ID=g693.t1.intron4;Parent=g693.t1;
OY812998.1_Germaria_angustata_genome_assembly,_chromosome:_1	AUGUSTUS	CDS	15505252	15505373	1	+	0	ID=g693.t1.CDS5;Parent=g693.t1;
OY812998.1_Germaria_angustata_genome_assembly,_chromosome:_1	AUGUSTUS	exon	15505252	15505373	.	+	.	ID=g693.t1.exon5;Parent=g693.t1;
OY812998.1_Germaria_angustata_genome_assembly,_chromosome:_1	AUGUSTUS	intron	15505374	15512433	1	+	.	ID=g693.t1.intron5;Parent=g693.t1;
OY812998.1_Germaria_angustata_genome_assembly,_chromosome:_1	AUGUSTUS	CDS	15512434	15512614	1	+	1	ID=g693.t1.CDS6;Parent=g693.t1;
OY812998.1_Germaria_angustata_genome_assembly,_chromosome:_1	AUGUSTUS	exon	15512434	15512614	.	+	.	ID=g693.t1.exon6;Parent=g693.t1;
OY812998.1_Germaria_angustata_genome_assembly,_chromosome:_1	AUGUSTUS	intron	15512615	15522457	1	+	.	ID=g693.t1.intron6;Parent=g693.t1;
OY812998.1_Germaria_angustata_genome_assembly,_chromosome:_1	AUGUSTUS	CDS	15522458	15522631	1	+	0	ID=g693.t1.CDS7;Parent=g693.t1;
OY812998.1_Germaria_angustata_genome_assembly,_chromosome:_1	AUGUSTUS	exon	15522458	15522631	.	+	.	ID=g693.t1.exon7;Parent=g693.t1;
OY812998.1_Germaria_angustata_genome_assembly,_chromosome:_1	AUGUSTUS	intron	15522632	15523544	1	+	.	ID=g693.t1.intron7;Parent=g693.t1;
OY812998.1_Germaria_angustata_genome_assembly,_chromosome:_1	AUGUSTUS	CDS	15523545	15523766	1	+	0	ID=g693.t1.CDS8;Parent=g693.t1;
OY812998.1_Germaria_angustata_genome_assembly,_chromosome:_1	AUGUSTUS	exon	15523545	15523766	.	+	.	ID=g693.t1.exon8;Parent=g693.t1;
OY812998.1_Germaria_angustata_genome_assembly,_chromosome:_1	AUGUSTUS	stop_codon	15523764	15523766	.	+	0	ID=g693.t1.stop1;Parent=g693.t1;
OY812998.1_Germaria_angustata_genome_assembly,_chromosome:_1	AUGUSTUS	gene	15541041	15541475	.	-	.	ID=g694;
OY812998.1_Germaria_angustata_genome_assembly,_chromosome:_1	AUGUSTUS	mRNA	15541041	15541475	1	-	.	ID=g694.t1;Parent=g694;
OY812998.1_Germaria_angustata_genome_assembly,_chromosome:_1	AUGUSTUS	stop_codon	15541041	15541043	.	-	0	ID=g694.t1.stop1;Parent=g694.t1;
OY812998.1_Germaria_angustata_genome_assembly,_chromosome:_1	AUGUSTUS	CDS	15541041	15541475	1	-	0	ID=g694.t1.CDS1;Parent=g694.t1;
OY812998.1_Germaria_angustata_genome_assembly,_chromosome:_1	AUGUSTUS	exon	15541041	15541475	.	-	.	ID=g694.t1.exon1;Parent=g694.t1;
OY812998.1_Germaria_angustata_genome_assembly,_chromosome:_1	AUGUSTUS	start_codon	15541473	15541475	.	-	0	ID=g694.t1.start1;Parent=g694.t1;
OY812998.1_Germaria_angustata_genome_assembly,_chromosome:_1	AUGUSTUS	gene	15684041	15692219	.	-	.	ID=g695;
OY812998.1_Germaria_angustata_genome_assembly,_chromosome:_1	AUGUSTUS	mRNA	15691467	15692219	1	-	.	ID=g695.t1;Parent=g695;
OY812998.1_Germaria_angustata_genome_assembly,_chromosome:_1	AUGUSTUS	stop_codon	15691467	15691469	.	-	0	ID=g695.t1.stop1;Parent=g695.t1;
OY812998.1_Germaria_angustata_genome_assembly,_chromosome:_1	AUGUSTUS	CDS	15691467	15692219	1	-	0	ID=g695.t1.CDS1;Parent=g695.t1;
OY812998.1_Germaria_angustata_genome_assembly,_chromosome:_1	AUGUSTUS	exon	15691467	15692219	.	-	.	ID=g695.t1.exon1;Parent=g695.t1;
OY812998.1_Germaria_angustata_genome_assembly,_chromosome:_1	AUGUSTUS	start_codon	15692217	15692219	.	-	0	ID=g695.t1.start1;Parent=g695.t1;
OY812998.1_Germaria_angustata_genome_assembly,_chromosome:_1	AUGUSTUS	mRNA	15684041	15692219	0.46	-	.	ID=g695.t2;Parent=g695;
OY812998.1_Germaria_angustata_genome_assembly,_chromosome:_1	AUGUSTUS	stop_codon	15684041	15684043	.	-	0	ID=g695.t2.stop1;Parent=g695.t2;
OY812998.1_Germaria_angustata_genome_assembly,_chromosome:_1	AUGUSTUS	CDS	15684041	15684349	1	-	0	ID=g695.t2.CDS1;Parent=g695.t2;
OY812998.1_Germaria_angustata_genome_assembly,_chromosome:_1	AUGUSTUS	exon	15684041	15684349	.	-	.	ID=g695.t2.exon1;Parent=g695.t2;
OY812998.1_Germaria_angustata_genome_assembly,_chromosome:_1	AUGUSTUS	intron	15684350	15691886	0.46	-	.	ID=g695.t2.intron1;Parent=g695.t2;
OY812998.1_Germaria_angustata_genome_assembly,_chromosome:_1	AUGUSTUS	CDS	15691887	15692219	0.46	-	0	ID=g695.t2.CDS2;Parent=g695.t2;
OY812998.1_Germaria_angustata_genome_assembly,_chromosome:_1	AUGUSTUS	exon	15691887	15692219	.	-	.	ID=g695.t2.exon2;Parent=g695.t2;
OY812998.1_Germaria_angustata_genome_assembly,_chromosome:_1	AUGUSTUS	start_codon	15692217	15692219	.	-	0	ID=g695.t2.start1;Parent=g695.t2;
OY812998.1_Germaria_angustata_genome_assembly,_chromosome:_1	AUGUSTUS	gene	15710985	15753220	.	-	.	ID=g696;
OY812998.1_Germaria_angustata_genome_assembly,_chromosome:_1	AUGUSTUS	mRNA	15710985	15753220	.	-	.	ID=g696.t1;Parent=g696;
OY812998.1_Germaria_angustata_genome_assembly,_chromosome:_1	AUGUSTUS	stop_codon	15710985	15710987	.	-	0	ID=g696.t1.stop1;Parent=g696.t1;
OY812998.1_Germaria_angustata_genome_assembly,_chromosome:_1	AUGUSTUS	CDS	15710985	15711167	0.29	-	0	ID=g696.t1.CDS1;Parent=g696.t1;
OY812998.1_Germaria_angustata_genome_assembly,_chromosome:_1	AUGUSTUS	exon	15710985	15711167	.	-	.	ID=g696.t1.exon1;Parent=g696.t1;
OY812998.1_Germaria_angustata_genome_assembly,_chromosome:_1	AUGUSTUS	intron	15711168	15717279	1	-	.	ID=g696.t1.intron1;Parent=g696.t1;
OY812998.1_Germaria_angustata_genome_assembly,_chromosome:_1	AUGUSTUS	CDS	15717280	15717468	1	-	0	ID=g696.t1.CDS2;Parent=g696.t1;
OY812998.1_Germaria_angustata_genome_assembly,_chromosome:_1	AUGUSTUS	exon	15717280	15717468	.	-	.	ID=g696.t1.exon2;Parent=g696.t1;
OY812998.1_Germaria_angustata_genome_assembly,_chromosome:_1	AUGUSTUS	intron	15717469	15729682	0.94	-	.	ID=g696.t1.intron2;Parent=g696.t1;
OY812998.1_Germaria_angustata_genome_assembly,_chromosome:_1	AUGUSTUS	CDS	15729683	15729789	1	-	2	ID=g696.t1.CDS3;Parent=g696.t1;
OY812998.1_Germaria_angustata_genome_assembly,_chromosome:_1	AUGUSTUS	exon	15729683	15729789	.	-	.	ID=g696.t1.exon3;Parent=g696.t1;
OY812998.1_Germaria_angustata_genome_assembly,_chromosome:_1	AUGUSTUS	intron	15729790	15729860	1	-	.	ID=g696.t1.intron3;Parent=g696.t1;
OY812998.1_Germaria_angustata_genome_assembly,_chromosome:_1	AUGUSTUS	CDS	15729861	15730036	1	-	1	ID=g696.t1.CDS4;Parent=g696.t1;
OY812998.1_Germaria_angustata_genome_assembly,_chromosome:_1	AUGUSTUS	exon	15729861	15730036	.	-	.	ID=g696.t1.exon4;Parent=g696.t1;
OY812998.1_Germaria_angustata_genome_assembly,_chromosome:_1	AUGUSTUS	intron	15730037	15739429	1	-	.	ID=g696.t1.intron4;Parent=g696.t1;
OY812998.1_Germaria_angustata_genome_assembly,_chromosome:_1	AUGUSTUS	CDS	15739430	15739612	1	-	1	ID=g696.t1.CDS5;Parent=g696.t1;
OY812998.1_Germaria_angustata_genome_assembly,_chromosome:_1	AUGUSTUS	exon	15739430	15739612	.	-	.	ID=g696.t1.exon5;Parent=g696.t1;
OY812998.1_Germaria_angustata_genome_assembly,_chromosome:_1	AUGUSTUS	intron	15739613	15742290	1	-	.	ID=g696.t1.intron5;Parent=g696.t1;
OY812998.1_Germaria_angustata_genome_assembly,_chromosome:_1	AUGUSTUS	CDS	15742291	15742578	0.76	-	1	ID=g696.t1.CDS6;Parent=g696.t1;
OY812998.1_Germaria_angustata_genome_assembly,_chromosome:_1	AUGUSTUS	exon	15742291	15742578	.	-	.	ID=g696.t1.exon6;Parent=g696.t1;
OY812998.1_Germaria_angustata_genome_assembly,_chromosome:_1	AUGUSTUS	intron	15742579	15753182	0.02	-	.	ID=g696.t1.intron6;Parent=g696.t1;
OY812998.1_Germaria_angustata_genome_assembly,_chromosome:_1	AUGUSTUS	CDS	15753183	15753220	0.02	-	0	ID=g696.t1.CDS7;Parent=g696.t1;
OY812998.1_Germaria_angustata_genome_assembly,_chromosome:_1	AUGUSTUS	exon	15753183	15753220	.	-	.	ID=g696.t1.exon7;Parent=g696.t1;
OY812998.1_Germaria_angustata_genome_assembly,_chromosome:_1	AUGUSTUS	start_codon	15753218	15753220	.	-	0	ID=g696.t1.start1;Parent=g696.t1;
OY812998.1_Germaria_angustata_genome_assembly,_chromosome:_1	AUGUSTUS	gene	15757454	15764969	.	-	.	ID=g697;
OY812998.1_Germaria_angustata_genome_assembly,_chromosome:_1	AUGUSTUS	mRNA	15757454	15764969	0.63	-	.	ID=g697.t1;Parent=g697;
OY812998.1_Germaria_angustata_genome_assembly,_chromosome:_1	AUGUSTUS	stop_codon	15757454	15757456	.	-	0	ID=g697.t1.stop1;Parent=g697.t1;
OY812998.1_Germaria_angustata_genome_assembly,_chromosome:_1	AUGUSTUS	CDS	15757454	15757824	0.96	-	2	ID=g697.t1.CDS1;Parent=g697.t1;
OY812998.1_Germaria_angustata_genome_assembly,_chromosome:_1	AUGUSTUS	exon	15757454	15757824	.	-	.	ID=g697.t1.exon1;Parent=g697.t1;
OY812998.1_Germaria_angustata_genome_assembly,_chromosome:_1	AUGUSTUS	intron	15757825	15764929	0.65	-	.	ID=g697.t1.intron1;Parent=g697.t1;
OY812998.1_Germaria_angustata_genome_assembly,_chromosome:_1	AUGUSTUS	CDS	15764930	15764969	0.63	-	0	ID=g697.t1.CDS2;Parent=g697.t1;
OY812998.1_Germaria_angustata_genome_assembly,_chromosome:_1	AUGUSTUS	exon	15764930	15764969	.	-	.	ID=g697.t1.exon2;Parent=g697.t1;
OY812998.1_Germaria_angustata_genome_assembly,_chromosome:_1	AUGUSTUS	start_codon	15764967	15764969	.	-	0	ID=g697.t1.start1;Parent=g697.t1;
OY812998.1_Germaria_angustata_genome_assembly,_chromosome:_1	AUGUSTUS	gene	15795346	15798228	.	-	.	ID=g698;
OY812998.1_Germaria_angustata_genome_assembly,_chromosome:_1	AUGUSTUS	mRNA	15795346	15798228	0.2	-	.	ID=g698.t1;Parent=g698;
OY812998.1_Germaria_angustata_genome_assembly,_chromosome:_1	AUGUSTUS	stop_codon	15795346	15795348	.	-	0	ID=g698.t1.stop1;Parent=g698.t1;
OY812998.1_Germaria_angustata_genome_assembly,_chromosome:_1	AUGUSTUS	CDS	15795346	15795827	0.34	-	2	ID=g698.t1.CDS1;Parent=g698.t1;
OY812998.1_Germaria_angustata_genome_assembly,_chromosome:_1	AUGUSTUS	exon	15795346	15795827	.	-	.	ID=g698.t1.exon1;Parent=g698.t1;
OY812998.1_Germaria_angustata_genome_assembly,_chromosome:_1	AUGUSTUS	intron	15795828	15798218	0.53	-	.	ID=g698.t1.intron1;Parent=g698.t1;
OY812998.1_Germaria_angustata_genome_assembly,_chromosome:_1	AUGUSTUS	CDS	15798219	15798228	0.53	-	0	ID=g698.t1.CDS2;Parent=g698.t1;
OY812998.1_Germaria_angustata_genome_assembly,_chromosome:_1	AUGUSTUS	exon	15798219	15798228	.	-	.	ID=g698.t1.exon2;Parent=g698.t1;
OY812998.1_Germaria_angustata_genome_assembly,_chromosome:_1	AUGUSTUS	start_codon	15798226	15798228	.	-	0	ID=g698.t1.start1;Parent=g698.t1;
OY812998.1_Germaria_angustata_genome_assembly,_chromosome:_1	AUGUSTUS	gene	15818720	15820177	.	-	.	ID=g699;
OY812998.1_Germaria_angustata_genome_assembly,_chromosome:_1	AUGUSTUS	mRNA	15818720	15820177	1	-	.	ID=g699.t1;Parent=g699;
OY812998.1_Germaria_angustata_genome_assembly,_chromosome:_1	AUGUSTUS	stop_codon	15818720	15818722	.	-	0	ID=g699.t1.stop1;Parent=g699.t1;
OY812998.1_Germaria_angustata_genome_assembly,_chromosome:_1	AUGUSTUS	CDS	15818720	15820177	1	-	0	ID=g699.t1.CDS1;Parent=g699.t1;
OY812998.1_Germaria_angustata_genome_assembly,_chromosome:_1	AUGUSTUS	exon	15818720	15820177	.	-	.	ID=g699.t1.exon1;Parent=g699.t1;
OY812998.1_Germaria_angustata_genome_assembly,_chromosome:_1	AUGUSTUS	start_codon	15820175	15820177	.	-	0	ID=g699.t1.start1;Parent=g699.t1;
OY812998.1_Germaria_angustata_genome_assembly,_chromosome:_1	AUGUSTUS	gene	15833116	15855342	.	-	.	ID=g700;
OY812998.1_Germaria_angustata_genome_assembly,_chromosome:_1	AUGUSTUS	mRNA	15833116	15855342	1	-	.	ID=g700.t1;Parent=g700;
OY812998.1_Germaria_angustata_genome_assembly,_chromosome:_1	AUGUSTUS	stop_codon	15833116	15833118	.	-	0	ID=g700.t1.stop1;Parent=g700.t1;
OY812998.1_Germaria_angustata_genome_assembly,_chromosome:_1	AUGUSTUS	CDS	15833116	15833295	1	-	0	ID=g700.t1.CDS1;Parent=g700.t1;
OY812998.1_Germaria_angustata_genome_assembly,_chromosome:_1	AUGUSTUS	exon	15833116	15833295	.	-	.	ID=g700.t1.exon1;Parent=g700.t1;
OY812998.1_Germaria_angustata_genome_assembly,_chromosome:_1	AUGUSTUS	intron	15833296	15848438	1	-	.	ID=g700.t1.intron1;Parent=g700.t1;
OY812998.1_Germaria_angustata_genome_assembly,_chromosome:_1	AUGUSTUS	CDS	15848439	15848525	1	-	0	ID=g700.t1.CDS2;Parent=g700.t1;
OY812998.1_Germaria_angustata_genome_assembly,_chromosome:_1	AUGUSTUS	exon	15848439	15848525	.	-	.	ID=g700.t1.exon2;Parent=g700.t1;
OY812998.1_Germaria_angustata_genome_assembly,_chromosome:_1	AUGUSTUS	intron	15848526	15854976	1	-	.	ID=g700.t1.intron2;Parent=g700.t1;
OY812998.1_Germaria_angustata_genome_assembly,_chromosome:_1	AUGUSTUS	CDS	15854977	15855342	1	-	0	ID=g700.t1.CDS3;Parent=g700.t1;
OY812998.1_Germaria_angustata_genome_assembly,_chromosome:_1	AUGUSTUS	exon	15854977	15855342	.	-	.	ID=g700.t1.exon3;Parent=g700.t1;
OY812998.1_Germaria_angustata_genome_assembly,_chromosome:_1	AUGUSTUS	start_codon	15855340	15855342	.	-	0	ID=g700.t1.start1;Parent=g700.t1;
OY812998.1_Germaria_angustata_genome_assembly,_chromosome:_1	AUGUSTUS	gene	15897766	15910497	.	+	.	ID=g701;
OY812998.1_Germaria_angustata_genome_assembly,_chromosome:_1	AUGUSTUS	mRNA	15897766	15910497	1	+	.	ID=g701.t1;Parent=g701;
OY812998.1_Germaria_angustata_genome_assembly,_chromosome:_1	AUGUSTUS	start_codon	15897766	15897768	.	+	0	ID=g701.t1.start1;Parent=g701.t1;
OY812998.1_Germaria_angustata_genome_assembly,_chromosome:_1	AUGUSTUS	CDS	15897766	15898110	1	+	0	ID=g701.t1.CDS1;Parent=g701.t1;
OY812998.1_Germaria_angustata_genome_assembly,_chromosome:_1	AUGUSTUS	exon	15897766	15898110	.	+	.	ID=g701.t1.exon1;Parent=g701.t1;
OY812998.1_Germaria_angustata_genome_assembly,_chromosome:_1	AUGUSTUS	intron	15898111	15898181	1	+	.	ID=g701.t1.intron1;Parent=g701.t1;
OY812998.1_Germaria_angustata_genome_assembly,_chromosome:_1	AUGUSTUS	CDS	15898182	15898250	1	+	0	ID=g701.t1.CDS2;Parent=g701.t1;
OY812998.1_Germaria_angustata_genome_assembly,_chromosome:_1	AUGUSTUS	exon	15898182	15898250	.	+	.	ID=g701.t1.exon2;Parent=g701.t1;
OY812998.1_Germaria_angustata_genome_assembly,_chromosome:_1	AUGUSTUS	intron	15898251	15908279	1	+	.	ID=g701.t1.intron2;Parent=g701.t1;
OY812998.1_Germaria_angustata_genome_assembly,_chromosome:_1	AUGUSTUS	CDS	15908280	15908399	1	+	0	ID=g701.t1.CDS3;Parent=g701.t1;
OY812998.1_Germaria_angustata_genome_assembly,_chromosome:_1	AUGUSTUS	exon	15908280	15908399	.	+	.	ID=g701.t1.exon3;Parent=g701.t1;
OY812998.1_Germaria_angustata_genome_assembly,_chromosome:_1	AUGUSTUS	intron	15908400	15909042	1	+	.	ID=g701.t1.intron3;Parent=g701.t1;
OY812998.1_Germaria_angustata_genome_assembly,_chromosome:_1	AUGUSTUS	CDS	15909043	15910497	1	+	0	ID=g701.t1.CDS4;Parent=g701.t1;
OY812998.1_Germaria_angustata_genome_assembly,_chromosome:_1	AUGUSTUS	exon	15909043	15910497	.	+	.	ID=g701.t1.exon4;Parent=g701.t1;
OY812998.1_Germaria_angustata_genome_assembly,_chromosome:_1	AUGUSTUS	stop_codon	15910495	15910497	.	+	0	ID=g701.t1.stop1;Parent=g701.t1;
OY812998.1_Germaria_angustata_genome_assembly,_chromosome:_1	AUGUSTUS	gene	15947503	15962172	.	-	.	ID=g702;
OY812998.1_Germaria_angustata_genome_assembly,_chromosome:_1	AUGUSTUS	mRNA	15947503	15962172	1	-	.	ID=g702.t1;Parent=g702;
OY812998.1_Germaria_angustata_genome_assembly,_chromosome:_1	AUGUSTUS	stop_codon	15947503	15947505	.	-	0	ID=g702.t1.stop1;Parent=g702.t1;
OY812998.1_Germaria_angustata_genome_assembly,_chromosome:_1	AUGUSTUS	CDS	15947503	15949038	1	-	0	ID=g702.t1.CDS1;Parent=g702.t1;
OY812998.1_Germaria_angustata_genome_assembly,_chromosome:_1	AUGUSTUS	exon	15947503	15949038	.	-	.	ID=g702.t1.exon1;Parent=g702.t1;
OY812998.1_Germaria_angustata_genome_assembly,_chromosome:_1	AUGUSTUS	intron	15949039	15951120	1	-	.	ID=g702.t1.intron1;Parent=g702.t1;
OY812998.1_Germaria_angustata_genome_assembly,_chromosome:_1	AUGUSTUS	CDS	15951121	15951282	1	-	0	ID=g702.t1.CDS2;Parent=g702.t1;
OY812998.1_Germaria_angustata_genome_assembly,_chromosome:_1	AUGUSTUS	exon	15951121	15951282	.	-	.	ID=g702.t1.exon2;Parent=g702.t1;
OY812998.1_Germaria_angustata_genome_assembly,_chromosome:_1	AUGUSTUS	intron	15951283	15960234	1	-	.	ID=g702.t1.intron2;Parent=g702.t1;
OY812998.1_Germaria_angustata_genome_assembly,_chromosome:_1	AUGUSTUS	CDS	15960235	15962172	1	-	0	ID=g702.t1.CDS3;Parent=g702.t1;
OY812998.1_Germaria_angustata_genome_assembly,_chromosome:_1	AUGUSTUS	exon	15960235	15962172	.	-	.	ID=g702.t1.exon3;Parent=g702.t1;
OY812998.1_Germaria_angustata_genome_assembly,_chromosome:_1	AUGUSTUS	start_codon	15962170	15962172	.	-	0	ID=g702.t1.start1;Parent=g702.t1;
OY812998.1_Germaria_angustata_genome_assembly,_chromosome:_1	AUGUSTUS	gene	16054342	16057196	.	-	.	ID=g703;
OY812998.1_Germaria_angustata_genome_assembly,_chromosome:_1	AUGUSTUS	mRNA	16054342	16057196	1	-	.	ID=g703.t1;Parent=g703;
OY812998.1_Germaria_angustata_genome_assembly,_chromosome:_1	AUGUSTUS	stop_codon	16054342	16054344	.	-	0	ID=g703.t1.stop1;Parent=g703.t1;
OY812998.1_Germaria_angustata_genome_assembly,_chromosome:_1	AUGUSTUS	CDS	16054342	16054557	1	-	0	ID=g703.t1.CDS1;Parent=g703.t1;
OY812998.1_Germaria_angustata_genome_assembly,_chromosome:_1	AUGUSTUS	exon	16054342	16054557	.	-	.	ID=g703.t1.exon1;Parent=g703.t1;
OY812998.1_Germaria_angustata_genome_assembly,_chromosome:_1	AUGUSTUS	intron	16054558	16056578	1	-	.	ID=g703.t1.intron1;Parent=g703.t1;
OY812998.1_Germaria_angustata_genome_assembly,_chromosome:_1	AUGUSTUS	CDS	16056579	16057196	1	-	0	ID=g703.t1.CDS2;Parent=g703.t1;
OY812998.1_Germaria_angustata_genome_assembly,_chromosome:_1	AUGUSTUS	exon	16056579	16057196	.	-	.	ID=g703.t1.exon2;Parent=g703.t1;
OY812998.1_Germaria_angustata_genome_assembly,_chromosome:_1	AUGUSTUS	start_codon	16057194	16057196	.	-	0	ID=g703.t1.start1;Parent=g703.t1;
OY812998.1_Germaria_angustata_genome_assembly,_chromosome:_1	AUGUSTUS	gene	16058342	16075758	.	-	.	ID=g704;
OY812998.1_Germaria_angustata_genome_assembly,_chromosome:_1	AUGUSTUS	mRNA	16058342	16075758	1	-	.	ID=g704.t1;Parent=g704;
OY812998.1_Germaria_angustata_genome_assembly,_chromosome:_1	AUGUSTUS	stop_codon	16058342	16058344	.	-	0	ID=g704.t1.stop1;Parent=g704.t1;
OY812998.1_Germaria_angustata_genome_assembly,_chromosome:_1	AUGUSTUS	CDS	16058342	16058429	1	-	1	ID=g704.t1.CDS1;Parent=g704.t1;
OY812998.1_Germaria_angustata_genome_assembly,_chromosome:_1	AUGUSTUS	exon	16058342	16058429	.	-	.	ID=g704.t1.exon1;Parent=g704.t1;
OY812998.1_Germaria_angustata_genome_assembly,_chromosome:_1	AUGUSTUS	intron	16058430	16060938	1	-	.	ID=g704.t1.intron1;Parent=g704.t1;
OY812998.1_Germaria_angustata_genome_assembly,_chromosome:_1	AUGUSTUS	CDS	16060939	16061064	1	-	1	ID=g704.t1.CDS2;Parent=g704.t1;
OY812998.1_Germaria_angustata_genome_assembly,_chromosome:_1	AUGUSTUS	exon	16060939	16061064	.	-	.	ID=g704.t1.exon2;Parent=g704.t1;
OY812998.1_Germaria_angustata_genome_assembly,_chromosome:_1	AUGUSTUS	intron	16061065	16062775	1	-	.	ID=g704.t1.intron2;Parent=g704.t1;
OY812998.1_Germaria_angustata_genome_assembly,_chromosome:_1	AUGUSTUS	CDS	16062776	16062953	1	-	2	ID=g704.t1.CDS3;Parent=g704.t1;
OY812998.1_Germaria_angustata_genome_assembly,_chromosome:_1	AUGUSTUS	exon	16062776	16062953	.	-	.	ID=g704.t1.exon3;Parent=g704.t1;
OY812998.1_Germaria_angustata_genome_assembly,_chromosome:_1	AUGUSTUS	intron	16062954	16065371	1	-	.	ID=g704.t1.intron3;Parent=g704.t1;
OY812998.1_Germaria_angustata_genome_assembly,_chromosome:_1	AUGUSTUS	CDS	16065372	16065444	1	-	0	ID=g704.t1.CDS4;Parent=g704.t1;
OY812998.1_Germaria_angustata_genome_assembly,_chromosome:_1	AUGUSTUS	exon	16065372	16065444	.	-	.	ID=g704.t1.exon4;Parent=g704.t1;
OY812998.1_Germaria_angustata_genome_assembly,_chromosome:_1	AUGUSTUS	intron	16065445	16065568	1	-	.	ID=g704.t1.intron4;Parent=g704.t1;
OY812998.1_Germaria_angustata_genome_assembly,_chromosome:_1	AUGUSTUS	CDS	16065569	16065745	1	-	0	ID=g704.t1.CDS5;Parent=g704.t1;
OY812998.1_Germaria_angustata_genome_assembly,_chromosome:_1	AUGUSTUS	exon	16065569	16065745	.	-	.	ID=g704.t1.exon5;Parent=g704.t1;
OY812998.1_Germaria_angustata_genome_assembly,_chromosome:_1	AUGUSTUS	intron	16065746	16065827	1	-	.	ID=g704.t1.intron5;Parent=g704.t1;
OY812998.1_Germaria_angustata_genome_assembly,_chromosome:_1	AUGUSTUS	CDS	16065828	16065983	1	-	0	ID=g704.t1.CDS6;Parent=g704.t1;
OY812998.1_Germaria_angustata_genome_assembly,_chromosome:_1	AUGUSTUS	exon	16065828	16065983	.	-	.	ID=g704.t1.exon6;Parent=g704.t1;
OY812998.1_Germaria_angustata_genome_assembly,_chromosome:_1	AUGUSTUS	intron	16065984	16075476	1	-	.	ID=g704.t1.intron6;Parent=g704.t1;
OY812998.1_Germaria_angustata_genome_assembly,_chromosome:_1	AUGUSTUS	CDS	16075477	16075758	1	-	0	ID=g704.t1.CDS7;Parent=g704.t1;
OY812998.1_Germaria_angustata_genome_assembly,_chromosome:_1	AUGUSTUS	exon	16075477	16075758	.	-	.	ID=g704.t1.exon7;Parent=g704.t1;
OY812998.1_Germaria_angustata_genome_assembly,_chromosome:_1	AUGUSTUS	start_codon	16075756	16075758	.	-	0	ID=g704.t1.start1;Parent=g704.t1;
OY812998.1_Germaria_angustata_genome_assembly,_chromosome:_1	AUGUSTUS	gene	16097422	16100473	.	-	.	ID=g705;
OY812998.1_Germaria_angustata_genome_assembly,_chromosome:_1	AUGUSTUS	mRNA	16097422	16100473	1	-	.	ID=g705.t1;Parent=g705;
OY812998.1_Germaria_angustata_genome_assembly,_chromosome:_1	AUGUSTUS	stop_codon	16097422	16097424	.	-	0	ID=g705.t1.stop1;Parent=g705.t1;
OY812998.1_Germaria_angustata_genome_assembly,_chromosome:_1	AUGUSTUS	CDS	16097422	16097474	1	-	2	ID=g705.t1.CDS1;Parent=g705.t1;
OY812998.1_Germaria_angustata_genome_assembly,_chromosome:_1	AUGUSTUS	exon	16097422	16097474	.	-	.	ID=g705.t1.exon1;Parent=g705.t1;
OY812998.1_Germaria_angustata_genome_assembly,_chromosome:_1	AUGUSTUS	intron	16097475	16097535	1	-	.	ID=g705.t1.intron1;Parent=g705.t1;
OY812998.1_Germaria_angustata_genome_assembly,_chromosome:_1	AUGUSTUS	CDS	16097536	16097844	1	-	2	ID=g705.t1.CDS2;Parent=g705.t1;
OY812998.1_Germaria_angustata_genome_assembly,_chromosome:_1	AUGUSTUS	exon	16097536	16097844	.	-	.	ID=g705.t1.exon2;Parent=g705.t1;
OY812998.1_Germaria_angustata_genome_assembly,_chromosome:_1	AUGUSTUS	intron	16097845	16097938	1	-	.	ID=g705.t1.intron2;Parent=g705.t1;
OY812998.1_Germaria_angustata_genome_assembly,_chromosome:_1	AUGUSTUS	CDS	16097939	16098054	1	-	1	ID=g705.t1.CDS3;Parent=g705.t1;
OY812998.1_Germaria_angustata_genome_assembly,_chromosome:_1	AUGUSTUS	exon	16097939	16098054	.	-	.	ID=g705.t1.exon3;Parent=g705.t1;
OY812998.1_Germaria_angustata_genome_assembly,_chromosome:_1	AUGUSTUS	intron	16098055	16098215	1	-	.	ID=g705.t1.intron3;Parent=g705.t1;
OY812998.1_Germaria_angustata_genome_assembly,_chromosome:_1	AUGUSTUS	CDS	16098216	16098456	1	-	2	ID=g705.t1.CDS4;Parent=g705.t1;
OY812998.1_Germaria_angustata_genome_assembly,_chromosome:_1	AUGUSTUS	exon	16098216	16098456	.	-	.	ID=g705.t1.exon4;Parent=g705.t1;
OY812998.1_Germaria_angustata_genome_assembly,_chromosome:_1	AUGUSTUS	intron	16098457	16099909	1	-	.	ID=g705.t1.intron4;Parent=g705.t1;
OY812998.1_Germaria_angustata_genome_assembly,_chromosome:_1	AUGUSTUS	CDS	16099910	16100189	1	-	0	ID=g705.t1.CDS5;Parent=g705.t1;
OY812998.1_Germaria_angustata_genome_assembly,_chromosome:_1	AUGUSTUS	exon	16099910	16100189	.	-	.	ID=g705.t1.exon5;Parent=g705.t1;
OY812998.1_Germaria_angustata_genome_assembly,_chromosome:_1	AUGUSTUS	intron	16100190	16100281	1	-	.	ID=g705.t1.intron5;Parent=g705.t1;
OY812998.1_Germaria_angustata_genome_assembly,_chromosome:_1	AUGUSTUS	CDS	16100282	16100329	1	-	0	ID=g705.t1.CDS6;Parent=g705.t1;
OY812998.1_Germaria_angustata_genome_assembly,_chromosome:_1	AUGUSTUS	exon	16100282	16100329	.	-	.	ID=g705.t1.exon6;Parent=g705.t1;
OY812998.1_Germaria_angustata_genome_assembly,_chromosome:_1	AUGUSTUS	intron	16100330	16100443	1	-	.	ID=g705.t1.intron6;Parent=g705.t1;
OY812998.1_Germaria_angustata_genome_assembly,_chromosome:_1	AUGUSTUS	CDS	16100444	16100473	1	-	0	ID=g705.t1.CDS7;Parent=g705.t1;
OY812998.1_Germaria_angustata_genome_assembly,_chromosome:_1	AUGUSTUS	exon	16100444	16100473	.	-	.	ID=g705.t1.exon7;Parent=g705.t1;
OY812998.1_Germaria_angustata_genome_assembly,_chromosome:_1	AUGUSTUS	start_codon	16100471	16100473	.	-	0	ID=g705.t1.start1;Parent=g705.t1;
OY812998.1_Germaria_angustata_genome_assembly,_chromosome:_1	AUGUSTUS	gene	16102102	16105660	.	+	.	ID=g706;
OY812998.1_Germaria_angustata_genome_assembly,_chromosome:_1	AUGUSTUS	mRNA	16102102	16105660	1	+	.	ID=g706.t1;Parent=g706;
OY812998.1_Germaria_angustata_genome_assembly,_chromosome:_1	AUGUSTUS	start_codon	16102102	16102104	.	+	0	ID=g706.t1.start1;Parent=g706.t1;
OY812998.1_Germaria_angustata_genome_assembly,_chromosome:_1	AUGUSTUS	CDS	16102102	16103061	1	+	0	ID=g706.t1.CDS1;Parent=g706.t1;
OY812998.1_Germaria_angustata_genome_assembly,_chromosome:_1	AUGUSTUS	exon	16102102	16103061	.	+	.	ID=g706.t1.exon1;Parent=g706.t1;
OY812998.1_Germaria_angustata_genome_assembly,_chromosome:_1	AUGUSTUS	intron	16103062	16105348	1	+	.	ID=g706.t1.intron1;Parent=g706.t1;
OY812998.1_Germaria_angustata_genome_assembly,_chromosome:_1	AUGUSTUS	CDS	16105349	16105507	1	+	0	ID=g706.t1.CDS2;Parent=g706.t1;
OY812998.1_Germaria_angustata_genome_assembly,_chromosome:_1	AUGUSTUS	exon	16105349	16105507	.	+	.	ID=g706.t1.exon2;Parent=g706.t1;
OY812998.1_Germaria_angustata_genome_assembly,_chromosome:_1	AUGUSTUS	intron	16105508	16105585	1	+	.	ID=g706.t1.intron2;Parent=g706.t1;
OY812998.1_Germaria_angustata_genome_assembly,_chromosome:_1	AUGUSTUS	CDS	16105586	16105660	1	+	0	ID=g706.t1.CDS3;Parent=g706.t1;
OY812998.1_Germaria_angustata_genome_assembly,_chromosome:_1	AUGUSTUS	exon	16105586	16105660	.	+	.	ID=g706.t1.exon3;Parent=g706.t1;
OY812998.1_Germaria_angustata_genome_assembly,_chromosome:_1	AUGUSTUS	stop_codon	16105658	16105660	.	+	0	ID=g706.t1.stop1;Parent=g706.t1;
OY812998.1_Germaria_angustata_genome_assembly,_chromosome:_1	AUGUSTUS	gene	16107117	16110620	.	-	.	ID=g707;
OY812998.1_Germaria_angustata_genome_assembly,_chromosome:_1	AUGUSTUS	mRNA	16107117	16110620	0.99	-	.	ID=g707.t1;Parent=g707;
OY812998.1_Germaria_angustata_genome_assembly,_chromosome:_1	AUGUSTUS	stop_codon	16107117	16107119	.	-	0	ID=g707.t1.stop1;Parent=g707.t1;
OY812998.1_Germaria_angustata_genome_assembly,_chromosome:_1	AUGUSTUS	CDS	16107117	16107170	0.99	-	0	ID=g707.t1.CDS1;Parent=g707.t1;
OY812998.1_Germaria_angustata_genome_assembly,_chromosome:_1	AUGUSTUS	exon	16107117	16107170	.	-	.	ID=g707.t1.exon1;Parent=g707.t1;
OY812998.1_Germaria_angustata_genome_assembly,_chromosome:_1	AUGUSTUS	intron	16107171	16107229	1	-	.	ID=g707.t1.intron1;Parent=g707.t1;
OY812998.1_Germaria_angustata_genome_assembly,_chromosome:_1	AUGUSTUS	CDS	16107230	16107266	1	-	1	ID=g707.t1.CDS2;Parent=g707.t1;
OY812998.1_Germaria_angustata_genome_assembly,_chromosome:_1	AUGUSTUS	exon	16107230	16107266	.	-	.	ID=g707.t1.exon2;Parent=g707.t1;
OY812998.1_Germaria_angustata_genome_assembly,_chromosome:_1	AUGUSTUS	intron	16107267	16108660	1	-	.	ID=g707.t1.intron2;Parent=g707.t1;
OY812998.1_Germaria_angustata_genome_assembly,_chromosome:_1	AUGUSTUS	CDS	16108661	16108807	1	-	1	ID=g707.t1.CDS3;Parent=g707.t1;
OY812998.1_Germaria_angustata_genome_assembly,_chromosome:_1	AUGUSTUS	exon	16108661	16108807	.	-	.	ID=g707.t1.exon3;Parent=g707.t1;
OY812998.1_Germaria_angustata_genome_assembly,_chromosome:_1	AUGUSTUS	intron	16108808	16110061	1	-	.	ID=g707.t1.intron3;Parent=g707.t1;
OY812998.1_Germaria_angustata_genome_assembly,_chromosome:_1	AUGUSTUS	CDS	16110062	16110412	1	-	1	ID=g707.t1.CDS4;Parent=g707.t1;
OY812998.1_Germaria_angustata_genome_assembly,_chromosome:_1	AUGUSTUS	exon	16110062	16110412	.	-	.	ID=g707.t1.exon4;Parent=g707.t1;
OY812998.1_Germaria_angustata_genome_assembly,_chromosome:_1	AUGUSTUS	intron	16110413	16110486	1	-	.	ID=g707.t1.intron4;Parent=g707.t1;
OY812998.1_Germaria_angustata_genome_assembly,_chromosome:_1	AUGUSTUS	CDS	16110487	16110620	1	-	0	ID=g707.t1.CDS5;Parent=g707.t1;
OY812998.1_Germaria_angustata_genome_assembly,_chromosome:_1	AUGUSTUS	exon	16110487	16110620	.	-	.	ID=g707.t1.exon5;Parent=g707.t1;
OY812998.1_Germaria_angustata_genome_assembly,_chromosome:_1	AUGUSTUS	start_codon	16110618	16110620	.	-	0	ID=g707.t1.start1;Parent=g707.t1;
OY812998.1_Germaria_angustata_genome_assembly,_chromosome:_1	AUGUSTUS	mRNA	16107117	16108975	0.98	-	.	ID=g707.t2;Parent=g707;
OY812998.1_Germaria_angustata_genome_assembly,_chromosome:_1	AUGUSTUS	stop_codon	16107117	16107119	.	-	0	ID=g707.t2.stop1;Parent=g707.t2;
OY812998.1_Germaria_angustata_genome_assembly,_chromosome:_1	AUGUSTUS	CDS	16107117	16107170	0.98	-	0	ID=g707.t2.CDS1;Parent=g707.t2;
OY812998.1_Germaria_angustata_genome_assembly,_chromosome:_1	AUGUSTUS	exon	16107117	16107170	.	-	.	ID=g707.t2.exon1;Parent=g707.t2;
OY812998.1_Germaria_angustata_genome_assembly,_chromosome:_1	AUGUSTUS	intron	16107171	16107229	1	-	.	ID=g707.t2.intron1;Parent=g707.t2;
OY812998.1_Germaria_angustata_genome_assembly,_chromosome:_1	AUGUSTUS	CDS	16107230	16107266	1	-	1	ID=g707.t2.CDS2;Parent=g707.t2;
OY812998.1_Germaria_angustata_genome_assembly,_chromosome:_1	AUGUSTUS	exon	16107230	16107266	.	-	.	ID=g707.t2.exon2;Parent=g707.t2;
OY812998.1_Germaria_angustata_genome_assembly,_chromosome:_1	AUGUSTUS	intron	16107267	16108660	1	-	.	ID=g707.t2.intron2;Parent=g707.t2;
OY812998.1_Germaria_angustata_genome_assembly,_chromosome:_1	AUGUSTUS	CDS	16108661	16108807	1	-	1	ID=g707.t2.CDS3;Parent=g707.t2;
OY812998.1_Germaria_angustata_genome_assembly,_chromosome:_1	AUGUSTUS	exon	16108661	16108807	.	-	.	ID=g707.t2.exon3;Parent=g707.t2;
OY812998.1_Germaria_angustata_genome_assembly,_chromosome:_1	AUGUSTUS	intron	16108808	16108874	1	-	.	ID=g707.t2.intron3;Parent=g707.t2;
OY812998.1_Germaria_angustata_genome_assembly,_chromosome:_1	AUGUSTUS	CDS	16108875	16108975	1	-	0	ID=g707.t2.CDS4;Parent=g707.t2;
OY812998.1_Germaria_angustata_genome_assembly,_chromosome:_1	AUGUSTUS	exon	16108875	16108975	.	-	.	ID=g707.t2.exon4;Parent=g707.t2;
OY812998.1_Germaria_angustata_genome_assembly,_chromosome:_1	AUGUSTUS	start_codon	16108973	16108975	.	-	0	ID=g707.t2.start1;Parent=g707.t2;
OY812998.1_Germaria_angustata_genome_assembly,_chromosome:_1	GeneMark.hmm3	mRNA	16110058	16110620	.	-	.	ID=g707.t3;Parent=g707;
OY812998.1_Germaria_angustata_genome_assembly,_chromosome:_1	GeneMark.hmm3	stop_codon	16110058	16110060	.	-	0	ID=g707.t3.stop1;Parent=g707.t3;
OY812998.1_Germaria_angustata_genome_assembly,_chromosome:_1	GeneMark.hmm3	CDS	16110058	16110412	.	-	1	ID=g707.t3.CDS1;Parent=g707.t3;
OY812998.1_Germaria_angustata_genome_assembly,_chromosome:_1	GeneMark.hmm3	exon	16110058	16110412	0	-	.	ID=g707.t3.exon1;Parent=g707.t3;
OY812998.1_Germaria_angustata_genome_assembly,_chromosome:_1	GeneMark.hmm3	intron	16110413	16110486	.	-	0	ID=g707.t3.intron1;Parent=g707.t3;
OY812998.1_Germaria_angustata_genome_assembly,_chromosome:_1	GeneMark.hmm3	CDS	16110487	16110620	.	-	0	ID=g707.t3.CDS2;Parent=g707.t3;
OY812998.1_Germaria_angustata_genome_assembly,_chromosome:_1	GeneMark.hmm3	exon	16110487	16110620	0	-	.	ID=g707.t3.exon2;Parent=g707.t3;
OY812998.1_Germaria_angustata_genome_assembly,_chromosome:_1	GeneMark.hmm3	start_codon	16110618	16110620	.	-	0	ID=g707.t3.start1;Parent=g707.t3;
OY812998.1_Germaria_angustata_genome_assembly,_chromosome:_1	AUGUSTUS	gene	16113327	16115438	.	-	.	ID=g708;
OY812998.1_Germaria_angustata_genome_assembly,_chromosome:_1	AUGUSTUS	mRNA	16113327	16115438	1	-	.	ID=g708.t1;Parent=g708;
OY812998.1_Germaria_angustata_genome_assembly,_chromosome:_1	AUGUSTUS	stop_codon	16113327	16113329	.	-	0	ID=g708.t1.stop1;Parent=g708.t1;
OY812998.1_Germaria_angustata_genome_assembly,_chromosome:_1	AUGUSTUS	CDS	16113327	16113909	1	-	1	ID=g708.t1.CDS1;Parent=g708.t1;
OY812998.1_Germaria_angustata_genome_assembly,_chromosome:_1	AUGUSTUS	exon	16113327	16113909	.	-	.	ID=g708.t1.exon1;Parent=g708.t1;
OY812998.1_Germaria_angustata_genome_assembly,_chromosome:_1	AUGUSTUS	intron	16113910	16114353	1	-	.	ID=g708.t1.intron1;Parent=g708.t1;
OY812998.1_Germaria_angustata_genome_assembly,_chromosome:_1	AUGUSTUS	CDS	16114354	16114463	1	-	0	ID=g708.t1.CDS2;Parent=g708.t1;
OY812998.1_Germaria_angustata_genome_assembly,_chromosome:_1	AUGUSTUS	exon	16114354	16114463	.	-	.	ID=g708.t1.exon2;Parent=g708.t1;
OY812998.1_Germaria_angustata_genome_assembly,_chromosome:_1	AUGUSTUS	intron	16114464	16114562	1	-	.	ID=g708.t1.intron2;Parent=g708.t1;
OY812998.1_Germaria_angustata_genome_assembly,_chromosome:_1	AUGUSTUS	CDS	16114563	16114699	1	-	2	ID=g708.t1.CDS3;Parent=g708.t1;
OY812998.1_Germaria_angustata_genome_assembly,_chromosome:_1	AUGUSTUS	exon	16114563	16114699	.	-	.	ID=g708.t1.exon3;Parent=g708.t1;
OY812998.1_Germaria_angustata_genome_assembly,_chromosome:_1	AUGUSTUS	intron	16114700	16114757	1	-	.	ID=g708.t1.intron3;Parent=g708.t1;
OY812998.1_Germaria_angustata_genome_assembly,_chromosome:_1	AUGUSTUS	CDS	16114758	16115309	1	-	2	ID=g708.t1.CDS4;Parent=g708.t1;
OY812998.1_Germaria_angustata_genome_assembly,_chromosome:_1	AUGUSTUS	exon	16114758	16115309	.	-	.	ID=g708.t1.exon4;Parent=g708.t1;
OY812998.1_Germaria_angustata_genome_assembly,_chromosome:_1	AUGUSTUS	intron	16115310	16115374	1	-	.	ID=g708.t1.intron4;Parent=g708.t1;
OY812998.1_Germaria_angustata_genome_assembly,_chromosome:_1	AUGUSTUS	CDS	16115375	16115438	1	-	0	ID=g708.t1.CDS5;Parent=g708.t1;
OY812998.1_Germaria_angustata_genome_assembly,_chromosome:_1	AUGUSTUS	exon	16115375	16115438	.	-	.	ID=g708.t1.exon5;Parent=g708.t1;
OY812998.1_Germaria_angustata_genome_assembly,_chromosome:_1	AUGUSTUS	start_codon	16115436	16115438	.	-	0	ID=g708.t1.start1;Parent=g708.t1;
OY812998.1_Germaria_angustata_genome_assembly,_chromosome:_1	AUGUSTUS	gene	16126373	16130092	.	+	.	ID=g709;
OY812998.1_Germaria_angustata_genome_assembly,_chromosome:_1	AUGUSTUS	mRNA	16126373	16130092	1	+	.	ID=g709.t1;Parent=g709;
OY812998.1_Germaria_angustata_genome_assembly,_chromosome:_1	AUGUSTUS	start_codon	16126373	16126375	.	+	0	ID=g709.t1.start1;Parent=g709.t1;
OY812998.1_Germaria_angustata_genome_assembly,_chromosome:_1	AUGUSTUS	CDS	16126373	16127227	1	+	0	ID=g709.t1.CDS1;Parent=g709.t1;
OY812998.1_Germaria_angustata_genome_assembly,_chromosome:_1	AUGUSTUS	exon	16126373	16127227	.	+	.	ID=g709.t1.exon1;Parent=g709.t1;
OY812998.1_Germaria_angustata_genome_assembly,_chromosome:_1	AUGUSTUS	intron	16127228	16129237	1	+	.	ID=g709.t1.intron1;Parent=g709.t1;
OY812998.1_Germaria_angustata_genome_assembly,_chromosome:_1	AUGUSTUS	CDS	16129238	16129347	1	+	0	ID=g709.t1.CDS2;Parent=g709.t1;
OY812998.1_Germaria_angustata_genome_assembly,_chromosome:_1	AUGUSTUS	exon	16129238	16129347	.	+	.	ID=g709.t1.exon2;Parent=g709.t1;
OY812998.1_Germaria_angustata_genome_assembly,_chromosome:_1	AUGUSTUS	intron	16129348	16129416	1	+	.	ID=g709.t1.intron2;Parent=g709.t1;
OY812998.1_Germaria_angustata_genome_assembly,_chromosome:_1	AUGUSTUS	CDS	16129417	16129581	1	+	1	ID=g709.t1.CDS3;Parent=g709.t1;
OY812998.1_Germaria_angustata_genome_assembly,_chromosome:_1	AUGUSTUS	exon	16129417	16129581	.	+	.	ID=g709.t1.exon3;Parent=g709.t1;
OY812998.1_Germaria_angustata_genome_assembly,_chromosome:_1	AUGUSTUS	intron	16129582	16129650	1	+	.	ID=g709.t1.intron3;Parent=g709.t1;
OY812998.1_Germaria_angustata_genome_assembly,_chromosome:_1	AUGUSTUS	CDS	16129651	16130092	1	+	1	ID=g709.t1.CDS4;Parent=g709.t1;
OY812998.1_Germaria_angustata_genome_assembly,_chromosome:_1	AUGUSTUS	exon	16129651	16130092	.	+	.	ID=g709.t1.exon4;Parent=g709.t1;
OY812998.1_Germaria_angustata_genome_assembly,_chromosome:_1	AUGUSTUS	stop_codon	16130090	16130092	.	+	0	ID=g709.t1.stop1;Parent=g709.t1;
OY812998.1_Germaria_angustata_genome_assembly,_chromosome:_1	AUGUSTUS	gene	16132116	16132445	.	+	.	ID=g710;
OY812998.1_Germaria_angustata_genome_assembly,_chromosome:_1	AUGUSTUS	mRNA	16132116	16132445	1	+	.	ID=g710.t1;Parent=g710;
OY812998.1_Germaria_angustata_genome_assembly,_chromosome:_1	AUGUSTUS	start_codon	16132116	16132118	.	+	0	ID=g710.t1.start1;Parent=g710.t1;
OY812998.1_Germaria_angustata_genome_assembly,_chromosome:_1	AUGUSTUS	CDS	16132116	16132310	1	+	0	ID=g710.t1.CDS1;Parent=g710.t1;
OY812998.1_Germaria_angustata_genome_assembly,_chromosome:_1	AUGUSTUS	exon	16132116	16132310	.	+	.	ID=g710.t1.exon1;Parent=g710.t1;
OY812998.1_Germaria_angustata_genome_assembly,_chromosome:_1	AUGUSTUS	intron	16132311	16132376	1	+	.	ID=g710.t1.intron1;Parent=g710.t1;
OY812998.1_Germaria_angustata_genome_assembly,_chromosome:_1	AUGUSTUS	CDS	16132377	16132445	1	+	0	ID=g710.t1.CDS2;Parent=g710.t1;
OY812998.1_Germaria_angustata_genome_assembly,_chromosome:_1	AUGUSTUS	exon	16132377	16132445	.	+	.	ID=g710.t1.exon2;Parent=g710.t1;
OY812998.1_Germaria_angustata_genome_assembly,_chromosome:_1	AUGUSTUS	stop_codon	16132443	16132445	.	+	0	ID=g710.t1.stop1;Parent=g710.t1;
OY812998.1_Germaria_angustata_genome_assembly,_chromosome:_1	AUGUSTUS	gene	16133169	16143125	.	+	.	ID=g711;
OY812998.1_Germaria_angustata_genome_assembly,_chromosome:_1	AUGUSTUS	mRNA	16133169	16143125	1	+	.	ID=g711.t1;Parent=g711;
OY812998.1_Germaria_angustata_genome_assembly,_chromosome:_1	AUGUSTUS	start_codon	16133169	16133171	.	+	0	ID=g711.t1.start1;Parent=g711.t1;
OY812998.1_Germaria_angustata_genome_assembly,_chromosome:_1	AUGUSTUS	CDS	16133169	16133342	1	+	0	ID=g711.t1.CDS1;Parent=g711.t1;
OY812998.1_Germaria_angustata_genome_assembly,_chromosome:_1	AUGUSTUS	exon	16133169	16133342	.	+	.	ID=g711.t1.exon1;Parent=g711.t1;
OY812998.1_Germaria_angustata_genome_assembly,_chromosome:_1	AUGUSTUS	intron	16133343	16140896	1	+	.	ID=g711.t1.intron1;Parent=g711.t1;
OY812998.1_Germaria_angustata_genome_assembly,_chromosome:_1	AUGUSTUS	CDS	16140897	16142378	1	+	0	ID=g711.t1.CDS2;Parent=g711.t1;
OY812998.1_Germaria_angustata_genome_assembly,_chromosome:_1	AUGUSTUS	exon	16140897	16142378	.	+	.	ID=g711.t1.exon2;Parent=g711.t1;
OY812998.1_Germaria_angustata_genome_assembly,_chromosome:_1	AUGUSTUS	intron	16142379	16142879	1	+	.	ID=g711.t1.intron2;Parent=g711.t1;
OY812998.1_Germaria_angustata_genome_assembly,_chromosome:_1	AUGUSTUS	CDS	16142880	16143125	1	+	0	ID=g711.t1.CDS3;Parent=g711.t1;
OY812998.1_Germaria_angustata_genome_assembly,_chromosome:_1	AUGUSTUS	exon	16142880	16143125	.	+	.	ID=g711.t1.exon3;Parent=g711.t1;
OY812998.1_Germaria_angustata_genome_assembly,_chromosome:_1	AUGUSTUS	stop_codon	16143123	16143125	.	+	0	ID=g711.t1.stop1;Parent=g711.t1;
OY812998.1_Germaria_angustata_genome_assembly,_chromosome:_1	AUGUSTUS	gene	16155351	16155648	.	+	.	ID=g712;
OY812998.1_Germaria_angustata_genome_assembly,_chromosome:_1	AUGUSTUS	mRNA	16155351	16155648	1	+	.	ID=g712.t1;Parent=g712;
OY812998.1_Germaria_angustata_genome_assembly,_chromosome:_1	AUGUSTUS	start_codon	16155351	16155353	.	+	0	ID=g712.t1.start1;Parent=g712.t1;
OY812998.1_Germaria_angustata_genome_assembly,_chromosome:_1	AUGUSTUS	CDS	16155351	16155512	1	+	0	ID=g712.t1.CDS1;Parent=g712.t1;
OY812998.1_Germaria_angustata_genome_assembly,_chromosome:_1	AUGUSTUS	exon	16155351	16155512	.	+	.	ID=g712.t1.exon1;Parent=g712.t1;
OY812998.1_Germaria_angustata_genome_assembly,_chromosome:_1	AUGUSTUS	intron	16155513	16155570	1	+	.	ID=g712.t1.intron1;Parent=g712.t1;
OY812998.1_Germaria_angustata_genome_assembly,_chromosome:_1	AUGUSTUS	CDS	16155571	16155648	1	+	0	ID=g712.t1.CDS2;Parent=g712.t1;
OY812998.1_Germaria_angustata_genome_assembly,_chromosome:_1	AUGUSTUS	exon	16155571	16155648	.	+	.	ID=g712.t1.exon2;Parent=g712.t1;
OY812998.1_Germaria_angustata_genome_assembly,_chromosome:_1	AUGUSTUS	stop_codon	16155646	16155648	.	+	0	ID=g712.t1.stop1;Parent=g712.t1;
OY812998.1_Germaria_angustata_genome_assembly,_chromosome:_1	AUGUSTUS	gene	16157753	16158931	.	-	.	ID=g713;
OY812998.1_Germaria_angustata_genome_assembly,_chromosome:_1	AUGUSTUS	mRNA	16157753	16158931	1	-	.	ID=g713.t1;Parent=g713;
OY812998.1_Germaria_angustata_genome_assembly,_chromosome:_1	AUGUSTUS	stop_codon	16157753	16157755	.	-	0	ID=g713.t1.stop1;Parent=g713.t1;
OY812998.1_Germaria_angustata_genome_assembly,_chromosome:_1	AUGUSTUS	CDS	16157753	16158931	1	-	0	ID=g713.t1.CDS1;Parent=g713.t1;
OY812998.1_Germaria_angustata_genome_assembly,_chromosome:_1	AUGUSTUS	exon	16157753	16158931	.	-	.	ID=g713.t1.exon1;Parent=g713.t1;
OY812998.1_Germaria_angustata_genome_assembly,_chromosome:_1	AUGUSTUS	start_codon	16158929	16158931	.	-	0	ID=g713.t1.start1;Parent=g713.t1;
OY812998.1_Germaria_angustata_genome_assembly,_chromosome:_1	AUGUSTUS	gene	16161119	16162349	.	-	.	ID=g714;
OY812998.1_Germaria_angustata_genome_assembly,_chromosome:_1	AUGUSTUS	mRNA	16161119	16162349	1	-	.	ID=g714.t1;Parent=g714;
OY812998.1_Germaria_angustata_genome_assembly,_chromosome:_1	AUGUSTUS	stop_codon	16161119	16161121	.	-	0	ID=g714.t1.stop1;Parent=g714.t1;
OY812998.1_Germaria_angustata_genome_assembly,_chromosome:_1	AUGUSTUS	CDS	16161119	16161301	1	-	0	ID=g714.t1.CDS1;Parent=g714.t1;
OY812998.1_Germaria_angustata_genome_assembly,_chromosome:_1	AUGUSTUS	exon	16161119	16161301	.	-	.	ID=g714.t1.exon1;Parent=g714.t1;
OY812998.1_Germaria_angustata_genome_assembly,_chromosome:_1	AUGUSTUS	intron	16161302	16161355	1	-	.	ID=g714.t1.intron1;Parent=g714.t1;
OY812998.1_Germaria_angustata_genome_assembly,_chromosome:_1	AUGUSTUS	CDS	16161356	16161716	1	-	1	ID=g714.t1.CDS2;Parent=g714.t1;
OY812998.1_Germaria_angustata_genome_assembly,_chromosome:_1	AUGUSTUS	exon	16161356	16161716	.	-	.	ID=g714.t1.exon2;Parent=g714.t1;
OY812998.1_Germaria_angustata_genome_assembly,_chromosome:_1	AUGUSTUS	intron	16161717	16162140	1	-	.	ID=g714.t1.intron2;Parent=g714.t1;
OY812998.1_Germaria_angustata_genome_assembly,_chromosome:_1	AUGUSTUS	CDS	16162141	16162349	1	-	0	ID=g714.t1.CDS3;Parent=g714.t1;
OY812998.1_Germaria_angustata_genome_assembly,_chromosome:_1	AUGUSTUS	exon	16162141	16162349	.	-	.	ID=g714.t1.exon3;Parent=g714.t1;
OY812998.1_Germaria_angustata_genome_assembly,_chromosome:_1	AUGUSTUS	start_codon	16162347	16162349	.	-	0	ID=g714.t1.start1;Parent=g714.t1;
OY812998.1_Germaria_angustata_genome_assembly,_chromosome:_1	AUGUSTUS	gene	16189647	16195954	.	+	.	ID=g715;
OY812998.1_Germaria_angustata_genome_assembly,_chromosome:_1	AUGUSTUS	mRNA	16189647	16195954	1	+	.	ID=g715.t1;Parent=g715;
OY812998.1_Germaria_angustata_genome_assembly,_chromosome:_1	AUGUSTUS	start_codon	16189647	16189649	.	+	0	ID=g715.t1.start1;Parent=g715.t1;
OY812998.1_Germaria_angustata_genome_assembly,_chromosome:_1	AUGUSTUS	CDS	16189647	16189857	1	+	0	ID=g715.t1.CDS1;Parent=g715.t1;
OY812998.1_Germaria_angustata_genome_assembly,_chromosome:_1	AUGUSTUS	exon	16189647	16189857	.	+	.	ID=g715.t1.exon1;Parent=g715.t1;
OY812998.1_Germaria_angustata_genome_assembly,_chromosome:_1	AUGUSTUS	intron	16189858	16189913	1	+	.	ID=g715.t1.intron1;Parent=g715.t1;
OY812998.1_Germaria_angustata_genome_assembly,_chromosome:_1	AUGUSTUS	CDS	16189914	16190022	1	+	2	ID=g715.t1.CDS2;Parent=g715.t1;
OY812998.1_Germaria_angustata_genome_assembly,_chromosome:_1	AUGUSTUS	exon	16189914	16190022	.	+	.	ID=g715.t1.exon2;Parent=g715.t1;
OY812998.1_Germaria_angustata_genome_assembly,_chromosome:_1	AUGUSTUS	intron	16190023	16190081	1	+	.	ID=g715.t1.intron2;Parent=g715.t1;
OY812998.1_Germaria_angustata_genome_assembly,_chromosome:_1	AUGUSTUS	CDS	16190082	16190270	1	+	1	ID=g715.t1.CDS3;Parent=g715.t1;
OY812998.1_Germaria_angustata_genome_assembly,_chromosome:_1	AUGUSTUS	exon	16190082	16190270	.	+	.	ID=g715.t1.exon3;Parent=g715.t1;
OY812998.1_Germaria_angustata_genome_assembly,_chromosome:_1	AUGUSTUS	intron	16190271	16190352	1	+	.	ID=g715.t1.intron3;Parent=g715.t1;
OY812998.1_Germaria_angustata_genome_assembly,_chromosome:_1	AUGUSTUS	CDS	16190353	16190472	1	+	1	ID=g715.t1.CDS4;Parent=g715.t1;
OY812998.1_Germaria_angustata_genome_assembly,_chromosome:_1	AUGUSTUS	exon	16190353	16190472	.	+	.	ID=g715.t1.exon4;Parent=g715.t1;
OY812998.1_Germaria_angustata_genome_assembly,_chromosome:_1	AUGUSTUS	intron	16190473	16190536	1	+	.	ID=g715.t1.intron4;Parent=g715.t1;
OY812998.1_Germaria_angustata_genome_assembly,_chromosome:_1	AUGUSTUS	CDS	16190537	16190682	1	+	1	ID=g715.t1.CDS5;Parent=g715.t1;
OY812998.1_Germaria_angustata_genome_assembly,_chromosome:_1	AUGUSTUS	exon	16190537	16190682	.	+	.	ID=g715.t1.exon5;Parent=g715.t1;
OY812998.1_Germaria_angustata_genome_assembly,_chromosome:_1	AUGUSTUS	intron	16190683	16195395	1	+	.	ID=g715.t1.intron5;Parent=g715.t1;
OY812998.1_Germaria_angustata_genome_assembly,_chromosome:_1	AUGUSTUS	CDS	16195396	16195582	1	+	2	ID=g715.t1.CDS6;Parent=g715.t1;
OY812998.1_Germaria_angustata_genome_assembly,_chromosome:_1	AUGUSTUS	exon	16195396	16195582	.	+	.	ID=g715.t1.exon6;Parent=g715.t1;
OY812998.1_Germaria_angustata_genome_assembly,_chromosome:_1	AUGUSTUS	intron	16195583	16195788	1	+	.	ID=g715.t1.intron6;Parent=g715.t1;
OY812998.1_Germaria_angustata_genome_assembly,_chromosome:_1	AUGUSTUS	CDS	16195789	16195954	1	+	1	ID=g715.t1.CDS7;Parent=g715.t1;
OY812998.1_Germaria_angustata_genome_assembly,_chromosome:_1	AUGUSTUS	exon	16195789	16195954	.	+	.	ID=g715.t1.exon7;Parent=g715.t1;
OY812998.1_Germaria_angustata_genome_assembly,_chromosome:_1	AUGUSTUS	stop_codon	16195952	16195954	.	+	0	ID=g715.t1.stop1;Parent=g715.t1;
OY812998.1_Germaria_angustata_genome_assembly,_chromosome:_1	AUGUSTUS	gene	16207646	16208363	.	+	.	ID=g716;
OY812998.1_Germaria_angustata_genome_assembly,_chromosome:_1	AUGUSTUS	mRNA	16207646	16208363	0.64	+	.	ID=g716.t1;Parent=g716;
OY812998.1_Germaria_angustata_genome_assembly,_chromosome:_1	AUGUSTUS	start_codon	16207646	16207648	.	+	0	ID=g716.t1.start1;Parent=g716.t1;
OY812998.1_Germaria_angustata_genome_assembly,_chromosome:_1	AUGUSTUS	CDS	16207646	16207812	0.64	+	0	ID=g716.t1.CDS1;Parent=g716.t1;
OY812998.1_Germaria_angustata_genome_assembly,_chromosome:_1	AUGUSTUS	exon	16207646	16207812	.	+	.	ID=g716.t1.exon1;Parent=g716.t1;
OY812998.1_Germaria_angustata_genome_assembly,_chromosome:_1	AUGUSTUS	intron	16207813	16207882	0.64	+	.	ID=g716.t1.intron1;Parent=g716.t1;
OY812998.1_Germaria_angustata_genome_assembly,_chromosome:_1	AUGUSTUS	CDS	16207883	16208363	0.64	+	1	ID=g716.t1.CDS2;Parent=g716.t1;
OY812998.1_Germaria_angustata_genome_assembly,_chromosome:_1	AUGUSTUS	exon	16207883	16208363	.	+	.	ID=g716.t1.exon2;Parent=g716.t1;
OY812998.1_Germaria_angustata_genome_assembly,_chromosome:_1	AUGUSTUS	stop_codon	16208361	16208363	.	+	0	ID=g716.t1.stop1;Parent=g716.t1;
OY812998.1_Germaria_angustata_genome_assembly,_chromosome:_1	AUGUSTUS	gene	16268300	16284547	.	+	.	ID=g717;
OY812998.1_Germaria_angustata_genome_assembly,_chromosome:_1	AUGUSTUS	mRNA	16268300	16284547	1	+	.	ID=g717.t1;Parent=g717;
OY812998.1_Germaria_angustata_genome_assembly,_chromosome:_1	AUGUSTUS	start_codon	16268300	16268302	.	+	0	ID=g717.t1.start1;Parent=g717.t1;
OY812998.1_Germaria_angustata_genome_assembly,_chromosome:_1	AUGUSTUS	CDS	16268300	16268424	1	+	0	ID=g717.t1.CDS1;Parent=g717.t1;
OY812998.1_Germaria_angustata_genome_assembly,_chromosome:_1	AUGUSTUS	exon	16268300	16268424	.	+	.	ID=g717.t1.exon1;Parent=g717.t1;
OY812998.1_Germaria_angustata_genome_assembly,_chromosome:_1	AUGUSTUS	intron	16268425	16274452	1	+	.	ID=g717.t1.intron1;Parent=g717.t1;
OY812998.1_Germaria_angustata_genome_assembly,_chromosome:_1	AUGUSTUS	CDS	16274453	16275376	1	+	1	ID=g717.t1.CDS2;Parent=g717.t1;
OY812998.1_Germaria_angustata_genome_assembly,_chromosome:_1	AUGUSTUS	exon	16274453	16275376	.	+	.	ID=g717.t1.exon2;Parent=g717.t1;
OY812998.1_Germaria_angustata_genome_assembly,_chromosome:_1	AUGUSTUS	intron	16275377	16275742	1	+	.	ID=g717.t1.intron2;Parent=g717.t1;
OY812998.1_Germaria_angustata_genome_assembly,_chromosome:_1	AUGUSTUS	CDS	16275743	16275828	1	+	1	ID=g717.t1.CDS3;Parent=g717.t1;
OY812998.1_Germaria_angustata_genome_assembly,_chromosome:_1	AUGUSTUS	exon	16275743	16275828	.	+	.	ID=g717.t1.exon3;Parent=g717.t1;
OY812998.1_Germaria_angustata_genome_assembly,_chromosome:_1	AUGUSTUS	intron	16275829	16279978	1	+	.	ID=g717.t1.intron3;Parent=g717.t1;
OY812998.1_Germaria_angustata_genome_assembly,_chromosome:_1	AUGUSTUS	CDS	16279979	16280120	1	+	2	ID=g717.t1.CDS4;Parent=g717.t1;
OY812998.1_Germaria_angustata_genome_assembly,_chromosome:_1	AUGUSTUS	exon	16279979	16280120	.	+	.	ID=g717.t1.exon4;Parent=g717.t1;
OY812998.1_Germaria_angustata_genome_assembly,_chromosome:_1	AUGUSTUS	intron	16280121	16281869	1	+	.	ID=g717.t1.intron4;Parent=g717.t1;
OY812998.1_Germaria_angustata_genome_assembly,_chromosome:_1	AUGUSTUS	CDS	16281870	16281987	1	+	1	ID=g717.t1.CDS5;Parent=g717.t1;
OY812998.1_Germaria_angustata_genome_assembly,_chromosome:_1	AUGUSTUS	exon	16281870	16281987	.	+	.	ID=g717.t1.exon5;Parent=g717.t1;
OY812998.1_Germaria_angustata_genome_assembly,_chromosome:_1	AUGUSTUS	intron	16281988	16282085	1	+	.	ID=g717.t1.intron5;Parent=g717.t1;
OY812998.1_Germaria_angustata_genome_assembly,_chromosome:_1	AUGUSTUS	CDS	16282086	16282305	1	+	0	ID=g717.t1.CDS6;Parent=g717.t1;
OY812998.1_Germaria_angustata_genome_assembly,_chromosome:_1	AUGUSTUS	exon	16282086	16282305	.	+	.	ID=g717.t1.exon6;Parent=g717.t1;
OY812998.1_Germaria_angustata_genome_assembly,_chromosome:_1	AUGUSTUS	intron	16282306	16282383	1	+	.	ID=g717.t1.intron6;Parent=g717.t1;
OY812998.1_Germaria_angustata_genome_assembly,_chromosome:_1	AUGUSTUS	CDS	16282384	16282647	1	+	2	ID=g717.t1.CDS7;Parent=g717.t1;
OY812998.1_Germaria_angustata_genome_assembly,_chromosome:_1	AUGUSTUS	exon	16282384	16282647	.	+	.	ID=g717.t1.exon7;Parent=g717.t1;
OY812998.1_Germaria_angustata_genome_assembly,_chromosome:_1	AUGUSTUS	intron	16282648	16282723	1	+	.	ID=g717.t1.intron7;Parent=g717.t1;
OY812998.1_Germaria_angustata_genome_assembly,_chromosome:_1	AUGUSTUS	CDS	16282724	16282909	1	+	2	ID=g717.t1.CDS8;Parent=g717.t1;
OY812998.1_Germaria_angustata_genome_assembly,_chromosome:_1	AUGUSTUS	exon	16282724	16282909	.	+	.	ID=g717.t1.exon8;Parent=g717.t1;
OY812998.1_Germaria_angustata_genome_assembly,_chromosome:_1	AUGUSTUS	intron	16282910	16283921	1	+	.	ID=g717.t1.intron8;Parent=g717.t1;
OY812998.1_Germaria_angustata_genome_assembly,_chromosome:_1	AUGUSTUS	CDS	16283922	16284054	1	+	2	ID=g717.t1.CDS9;Parent=g717.t1;
OY812998.1_Germaria_angustata_genome_assembly,_chromosome:_1	AUGUSTUS	exon	16283922	16284054	.	+	.	ID=g717.t1.exon9;Parent=g717.t1;
OY812998.1_Germaria_angustata_genome_assembly,_chromosome:_1	AUGUSTUS	intron	16284055	16284450	1	+	.	ID=g717.t1.intron9;Parent=g717.t1;
OY812998.1_Germaria_angustata_genome_assembly,_chromosome:_1	AUGUSTUS	CDS	16284451	16284547	1	+	1	ID=g717.t1.CDS10;Parent=g717.t1;
OY812998.1_Germaria_angustata_genome_assembly,_chromosome:_1	AUGUSTUS	exon	16284451	16284547	.	+	.	ID=g717.t1.exon10;Parent=g717.t1;
OY812998.1_Germaria_angustata_genome_assembly,_chromosome:_1	AUGUSTUS	stop_codon	16284545	16284547	.	+	0	ID=g717.t1.stop1;Parent=g717.t1;
OY812998.1_Germaria_angustata_genome_assembly,_chromosome:_1	AUGUSTUS	gene	16319397	16320713	.	-	.	ID=g718;
OY812998.1_Germaria_angustata_genome_assembly,_chromosome:_1	AUGUSTUS	mRNA	16319397	16320713	1	-	.	ID=g718.t1;Parent=g718;
OY812998.1_Germaria_angustata_genome_assembly,_chromosome:_1	AUGUSTUS	stop_codon	16319397	16319399	.	-	0	ID=g718.t1.stop1;Parent=g718.t1;
OY812998.1_Germaria_angustata_genome_assembly,_chromosome:_1	AUGUSTUS	CDS	16319397	16320713	1	-	0	ID=g718.t1.CDS1;Parent=g718.t1;
OY812998.1_Germaria_angustata_genome_assembly,_chromosome:_1	AUGUSTUS	exon	16319397	16320713	.	-	.	ID=g718.t1.exon1;Parent=g718.t1;
OY812998.1_Germaria_angustata_genome_assembly,_chromosome:_1	AUGUSTUS	start_codon	16320711	16320713	.	-	0	ID=g718.t1.start1;Parent=g718.t1;
OY812998.1_Germaria_angustata_genome_assembly,_chromosome:_1	AUGUSTUS	gene	16344709	16370532	.	+	.	ID=g719;
OY812998.1_Germaria_angustata_genome_assembly,_chromosome:_1	AUGUSTUS	mRNA	16344709	16370532	1	+	.	ID=g719.t1;Parent=g719;
OY812998.1_Germaria_angustata_genome_assembly,_chromosome:_1	AUGUSTUS	start_codon	16344709	16344711	.	+	0	ID=g719.t1.start1;Parent=g719.t1;
OY812998.1_Germaria_angustata_genome_assembly,_chromosome:_1	AUGUSTUS	CDS	16344709	16344885	1	+	0	ID=g719.t1.CDS1;Parent=g719.t1;
OY812998.1_Germaria_angustata_genome_assembly,_chromosome:_1	AUGUSTUS	exon	16344709	16344885	.	+	.	ID=g719.t1.exon1;Parent=g719.t1;
OY812998.1_Germaria_angustata_genome_assembly,_chromosome:_1	AUGUSTUS	intron	16344886	16369128	1	+	.	ID=g719.t1.intron1;Parent=g719.t1;
OY812998.1_Germaria_angustata_genome_assembly,_chromosome:_1	AUGUSTUS	CDS	16369129	16370532	1	+	0	ID=g719.t1.CDS2;Parent=g719.t1;
OY812998.1_Germaria_angustata_genome_assembly,_chromosome:_1	AUGUSTUS	exon	16369129	16370532	.	+	.	ID=g719.t1.exon2;Parent=g719.t1;
OY812998.1_Germaria_angustata_genome_assembly,_chromosome:_1	AUGUSTUS	stop_codon	16370530	16370532	.	+	0	ID=g719.t1.stop1;Parent=g719.t1;
OY812998.1_Germaria_angustata_genome_assembly,_chromosome:_1	AUGUSTUS	gene	16380133	16383366	.	+	.	ID=g720;
OY812998.1_Germaria_angustata_genome_assembly,_chromosome:_1	AUGUSTUS	mRNA	16380133	16383366	1	+	.	ID=g720.t1;Parent=g720;
OY812998.1_Germaria_angustata_genome_assembly,_chromosome:_1	AUGUSTUS	start_codon	16380133	16380135	.	+	0	ID=g720.t1.start1;Parent=g720.t1;
OY812998.1_Germaria_angustata_genome_assembly,_chromosome:_1	AUGUSTUS	CDS	16380133	16380279	1	+	0	ID=g720.t1.CDS1;Parent=g720.t1;
OY812998.1_Germaria_angustata_genome_assembly,_chromosome:_1	AUGUSTUS	exon	16380133	16380279	.	+	.	ID=g720.t1.exon1;Parent=g720.t1;
OY812998.1_Germaria_angustata_genome_assembly,_chromosome:_1	AUGUSTUS	intron	16380280	16380356	1	+	.	ID=g720.t1.intron1;Parent=g720.t1;
OY812998.1_Germaria_angustata_genome_assembly,_chromosome:_1	AUGUSTUS	CDS	16380357	16380484	1	+	0	ID=g720.t1.CDS2;Parent=g720.t1;
OY812998.1_Germaria_angustata_genome_assembly,_chromosome:_1	AUGUSTUS	exon	16380357	16380484	.	+	.	ID=g720.t1.exon2;Parent=g720.t1;
OY812998.1_Germaria_angustata_genome_assembly,_chromosome:_1	AUGUSTUS	intron	16380485	16380550	1	+	.	ID=g720.t1.intron2;Parent=g720.t1;
OY812998.1_Germaria_angustata_genome_assembly,_chromosome:_1	AUGUSTUS	CDS	16380551	16380894	1	+	1	ID=g720.t1.CDS3;Parent=g720.t1;
OY812998.1_Germaria_angustata_genome_assembly,_chromosome:_1	AUGUSTUS	exon	16380551	16380894	.	+	.	ID=g720.t1.exon3;Parent=g720.t1;
OY812998.1_Germaria_angustata_genome_assembly,_chromosome:_1	AUGUSTUS	intron	16380895	16381368	1	+	.	ID=g720.t1.intron3;Parent=g720.t1;
OY812998.1_Germaria_angustata_genome_assembly,_chromosome:_1	AUGUSTUS	CDS	16381369	16381523	1	+	2	ID=g720.t1.CDS4;Parent=g720.t1;
OY812998.1_Germaria_angustata_genome_assembly,_chromosome:_1	AUGUSTUS	exon	16381369	16381523	.	+	.	ID=g720.t1.exon4;Parent=g720.t1;
OY812998.1_Germaria_angustata_genome_assembly,_chromosome:_1	AUGUSTUS	intron	16381524	16382277	1	+	.	ID=g720.t1.intron4;Parent=g720.t1;
OY812998.1_Germaria_angustata_genome_assembly,_chromosome:_1	AUGUSTUS	CDS	16382278	16382383	1	+	0	ID=g720.t1.CDS5;Parent=g720.t1;
OY812998.1_Germaria_angustata_genome_assembly,_chromosome:_1	AUGUSTUS	exon	16382278	16382383	.	+	.	ID=g720.t1.exon5;Parent=g720.t1;
OY812998.1_Germaria_angustata_genome_assembly,_chromosome:_1	AUGUSTUS	intron	16382384	16382435	1	+	.	ID=g720.t1.intron5;Parent=g720.t1;
OY812998.1_Germaria_angustata_genome_assembly,_chromosome:_1	AUGUSTUS	CDS	16382436	16382785	1	+	2	ID=g720.t1.CDS6;Parent=g720.t1;
OY812998.1_Germaria_angustata_genome_assembly,_chromosome:_1	AUGUSTUS	exon	16382436	16382785	.	+	.	ID=g720.t1.exon6;Parent=g720.t1;
OY812998.1_Germaria_angustata_genome_assembly,_chromosome:_1	AUGUSTUS	intron	16382786	16382843	1	+	.	ID=g720.t1.intron6;Parent=g720.t1;
OY812998.1_Germaria_angustata_genome_assembly,_chromosome:_1	AUGUSTUS	CDS	16382844	16383011	1	+	0	ID=g720.t1.CDS7;Parent=g720.t1;
OY812998.1_Germaria_angustata_genome_assembly,_chromosome:_1	AUGUSTUS	exon	16382844	16383011	.	+	.	ID=g720.t1.exon7;Parent=g720.t1;
OY812998.1_Germaria_angustata_genome_assembly,_chromosome:_1	AUGUSTUS	intron	16383012	16383198	1	+	.	ID=g720.t1.intron7;Parent=g720.t1;
OY812998.1_Germaria_angustata_genome_assembly,_chromosome:_1	AUGUSTUS	CDS	16383199	16383366	1	+	0	ID=g720.t1.CDS8;Parent=g720.t1;
OY812998.1_Germaria_angustata_genome_assembly,_chromosome:_1	AUGUSTUS	exon	16383199	16383366	.	+	.	ID=g720.t1.exon8;Parent=g720.t1;
OY812998.1_Germaria_angustata_genome_assembly,_chromosome:_1	AUGUSTUS	stop_codon	16383364	16383366	.	+	0	ID=g720.t1.stop1;Parent=g720.t1;
OY812998.1_Germaria_angustata_genome_assembly,_chromosome:_1	AUGUSTUS	gene	16383824	16399532	.	-	.	ID=g721;
OY812998.1_Germaria_angustata_genome_assembly,_chromosome:_1	AUGUSTUS	mRNA	16383824	16399532	1	-	.	ID=g721.t1;Parent=g721;
OY812998.1_Germaria_angustata_genome_assembly,_chromosome:_1	AUGUSTUS	stop_codon	16383824	16383826	.	-	0	ID=g721.t1.stop1;Parent=g721.t1;
OY812998.1_Germaria_angustata_genome_assembly,_chromosome:_1	AUGUSTUS	CDS	16383824	16384016	1	-	1	ID=g721.t1.CDS1;Parent=g721.t1;
OY812998.1_Germaria_angustata_genome_assembly,_chromosome:_1	AUGUSTUS	exon	16383824	16384016	.	-	.	ID=g721.t1.exon1;Parent=g721.t1;
OY812998.1_Germaria_angustata_genome_assembly,_chromosome:_1	AUGUSTUS	intron	16384017	16384080	1	-	.	ID=g721.t1.intron1;Parent=g721.t1;
OY812998.1_Germaria_angustata_genome_assembly,_chromosome:_1	AUGUSTUS	CDS	16384081	16384361	1	-	0	ID=g721.t1.CDS2;Parent=g721.t1;
OY812998.1_Germaria_angustata_genome_assembly,_chromosome:_1	AUGUSTUS	exon	16384081	16384361	.	-	.	ID=g721.t1.exon2;Parent=g721.t1;
OY812998.1_Germaria_angustata_genome_assembly,_chromosome:_1	AUGUSTUS	intron	16384362	16384820	1	-	.	ID=g721.t1.intron2;Parent=g721.t1;
OY812998.1_Germaria_angustata_genome_assembly,_chromosome:_1	AUGUSTUS	CDS	16384821	16384990	1	-	2	ID=g721.t1.CDS3;Parent=g721.t1;
OY812998.1_Germaria_angustata_genome_assembly,_chromosome:_1	AUGUSTUS	exon	16384821	16384990	.	-	.	ID=g721.t1.exon3;Parent=g721.t1;
OY812998.1_Germaria_angustata_genome_assembly,_chromosome:_1	AUGUSTUS	intron	16384991	16385117	1	-	.	ID=g721.t1.intron3;Parent=g721.t1;
OY812998.1_Germaria_angustata_genome_assembly,_chromosome:_1	AUGUSTUS	CDS	16385118	16385845	1	-	1	ID=g721.t1.CDS4;Parent=g721.t1;
OY812998.1_Germaria_angustata_genome_assembly,_chromosome:_1	AUGUSTUS	exon	16385118	16385845	.	-	.	ID=g721.t1.exon4;Parent=g721.t1;
OY812998.1_Germaria_angustata_genome_assembly,_chromosome:_1	AUGUSTUS	intron	16385846	16387731	1	-	.	ID=g721.t1.intron4;Parent=g721.t1;
OY812998.1_Germaria_angustata_genome_assembly,_chromosome:_1	AUGUSTUS	CDS	16387732	16387893	1	-	1	ID=g721.t1.CDS5;Parent=g721.t1;
OY812998.1_Germaria_angustata_genome_assembly,_chromosome:_1	AUGUSTUS	exon	16387732	16387893	.	-	.	ID=g721.t1.exon5;Parent=g721.t1;
OY812998.1_Germaria_angustata_genome_assembly,_chromosome:_1	AUGUSTUS	intron	16387894	16387975	1	-	.	ID=g721.t1.intron5;Parent=g721.t1;
OY812998.1_Germaria_angustata_genome_assembly,_chromosome:_1	AUGUSTUS	CDS	16387976	16388112	1	-	0	ID=g721.t1.CDS6;Parent=g721.t1;
OY812998.1_Germaria_angustata_genome_assembly,_chromosome:_1	AUGUSTUS	exon	16387976	16388112	.	-	.	ID=g721.t1.exon6;Parent=g721.t1;
OY812998.1_Germaria_angustata_genome_assembly,_chromosome:_1	AUGUSTUS	intron	16388113	16393882	1	-	.	ID=g721.t1.intron6;Parent=g721.t1;
OY812998.1_Germaria_angustata_genome_assembly,_chromosome:_1	AUGUSTUS	CDS	16393883	16393987	1	-	0	ID=g721.t1.CDS7;Parent=g721.t1;
OY812998.1_Germaria_angustata_genome_assembly,_chromosome:_1	AUGUSTUS	exon	16393883	16393987	.	-	.	ID=g721.t1.exon7;Parent=g721.t1;
OY812998.1_Germaria_angustata_genome_assembly,_chromosome:_1	AUGUSTUS	intron	16393988	16399013	1	-	.	ID=g721.t1.intron7;Parent=g721.t1;
OY812998.1_Germaria_angustata_genome_assembly,_chromosome:_1	AUGUSTUS	CDS	16399014	16399532	1	-	0	ID=g721.t1.CDS8;Parent=g721.t1;
OY812998.1_Germaria_angustata_genome_assembly,_chromosome:_1	AUGUSTUS	exon	16399014	16399532	.	-	.	ID=g721.t1.exon8;Parent=g721.t1;
OY812998.1_Germaria_angustata_genome_assembly,_chromosome:_1	AUGUSTUS	start_codon	16399530	16399532	.	-	0	ID=g721.t1.start1;Parent=g721.t1;
OY812998.1_Germaria_angustata_genome_assembly,_chromosome:_1	AUGUSTUS	gene	16433523	16437142	.	-	.	ID=g722;
OY812998.1_Germaria_angustata_genome_assembly,_chromosome:_1	AUGUSTUS	mRNA	16433523	16437142	1	-	.	ID=g722.t1;Parent=g722;
OY812998.1_Germaria_angustata_genome_assembly,_chromosome:_1	AUGUSTUS	stop_codon	16433523	16433525	.	-	0	ID=g722.t1.stop1;Parent=g722.t1;
OY812998.1_Germaria_angustata_genome_assembly,_chromosome:_1	AUGUSTUS	CDS	16433523	16433631	1	-	1	ID=g722.t1.CDS1;Parent=g722.t1;
OY812998.1_Germaria_angustata_genome_assembly,_chromosome:_1	AUGUSTUS	exon	16433523	16433631	.	-	.	ID=g722.t1.exon1;Parent=g722.t1;
OY812998.1_Germaria_angustata_genome_assembly,_chromosome:_1	AUGUSTUS	intron	16433632	16433696	1	-	.	ID=g722.t1.intron1;Parent=g722.t1;
OY812998.1_Germaria_angustata_genome_assembly,_chromosome:_1	AUGUSTUS	CDS	16433697	16434031	1	-	0	ID=g722.t1.CDS2;Parent=g722.t1;
OY812998.1_Germaria_angustata_genome_assembly,_chromosome:_1	AUGUSTUS	exon	16433697	16434031	.	-	.	ID=g722.t1.exon2;Parent=g722.t1;
OY812998.1_Germaria_angustata_genome_assembly,_chromosome:_1	AUGUSTUS	intron	16434032	16434093	1	-	.	ID=g722.t1.intron2;Parent=g722.t1;
OY812998.1_Germaria_angustata_genome_assembly,_chromosome:_1	AUGUSTUS	CDS	16434094	16434305	1	-	2	ID=g722.t1.CDS3;Parent=g722.t1;
OY812998.1_Germaria_angustata_genome_assembly,_chromosome:_1	AUGUSTUS	exon	16434094	16434305	.	-	.	ID=g722.t1.exon3;Parent=g722.t1;
OY812998.1_Germaria_angustata_genome_assembly,_chromosome:_1	AUGUSTUS	intron	16434306	16436251	1	-	.	ID=g722.t1.intron3;Parent=g722.t1;
OY812998.1_Germaria_angustata_genome_assembly,_chromosome:_1	AUGUSTUS	CDS	16436252	16436369	1	-	0	ID=g722.t1.CDS4;Parent=g722.t1;
OY812998.1_Germaria_angustata_genome_assembly,_chromosome:_1	AUGUSTUS	exon	16436252	16436369	.	-	.	ID=g722.t1.exon4;Parent=g722.t1;
OY812998.1_Germaria_angustata_genome_assembly,_chromosome:_1	AUGUSTUS	intron	16436370	16436436	1	-	.	ID=g722.t1.intron4;Parent=g722.t1;
OY812998.1_Germaria_angustata_genome_assembly,_chromosome:_1	AUGUSTUS	CDS	16436437	16436628	1	-	0	ID=g722.t1.CDS5;Parent=g722.t1;
OY812998.1_Germaria_angustata_genome_assembly,_chromosome:_1	AUGUSTUS	exon	16436437	16436628	.	-	.	ID=g722.t1.exon5;Parent=g722.t1;
OY812998.1_Germaria_angustata_genome_assembly,_chromosome:_1	AUGUSTUS	intron	16436629	16436874	1	-	.	ID=g722.t1.intron5;Parent=g722.t1;
OY812998.1_Germaria_angustata_genome_assembly,_chromosome:_1	AUGUSTUS	CDS	16436875	16437022	1	-	1	ID=g722.t1.CDS6;Parent=g722.t1;
OY812998.1_Germaria_angustata_genome_assembly,_chromosome:_1	AUGUSTUS	exon	16436875	16437022	.	-	.	ID=g722.t1.exon6;Parent=g722.t1;
OY812998.1_Germaria_angustata_genome_assembly,_chromosome:_1	AUGUSTUS	intron	16437023	16437095	1	-	.	ID=g722.t1.intron6;Parent=g722.t1;
OY812998.1_Germaria_angustata_genome_assembly,_chromosome:_1	AUGUSTUS	CDS	16437096	16437142	1	-	0	ID=g722.t1.CDS7;Parent=g722.t1;
OY812998.1_Germaria_angustata_genome_assembly,_chromosome:_1	AUGUSTUS	exon	16437096	16437142	.	-	.	ID=g722.t1.exon7;Parent=g722.t1;
OY812998.1_Germaria_angustata_genome_assembly,_chromosome:_1	AUGUSTUS	start_codon	16437140	16437142	.	-	0	ID=g722.t1.start1;Parent=g722.t1;
OY812998.1_Germaria_angustata_genome_assembly,_chromosome:_1	AUGUSTUS	gene	16439130	16442186	.	+	.	ID=g723;
OY812998.1_Germaria_angustata_genome_assembly,_chromosome:_1	AUGUSTUS	mRNA	16439130	16442186	1	+	.	ID=g723.t1;Parent=g723;
OY812998.1_Germaria_angustata_genome_assembly,_chromosome:_1	AUGUSTUS	start_codon	16439130	16439132	.	+	0	ID=g723.t1.start1;Parent=g723.t1;
OY812998.1_Germaria_angustata_genome_assembly,_chromosome:_1	AUGUSTUS	CDS	16439130	16439160	1	+	0	ID=g723.t1.CDS1;Parent=g723.t1;
OY812998.1_Germaria_angustata_genome_assembly,_chromosome:_1	AUGUSTUS	exon	16439130	16439160	.	+	.	ID=g723.t1.exon1;Parent=g723.t1;
OY812998.1_Germaria_angustata_genome_assembly,_chromosome:_1	AUGUSTUS	intron	16439161	16439244	1	+	.	ID=g723.t1.intron1;Parent=g723.t1;
OY812998.1_Germaria_angustata_genome_assembly,_chromosome:_1	AUGUSTUS	CDS	16439245	16440646	1	+	2	ID=g723.t1.CDS2;Parent=g723.t1;
OY812998.1_Germaria_angustata_genome_assembly,_chromosome:_1	AUGUSTUS	exon	16439245	16440646	.	+	.	ID=g723.t1.exon2;Parent=g723.t1;
OY812998.1_Germaria_angustata_genome_assembly,_chromosome:_1	AUGUSTUS	intron	16440647	16440711	1	+	.	ID=g723.t1.intron2;Parent=g723.t1;
OY812998.1_Germaria_angustata_genome_assembly,_chromosome:_1	AUGUSTUS	CDS	16440712	16441111	1	+	1	ID=g723.t1.CDS3;Parent=g723.t1;
OY812998.1_Germaria_angustata_genome_assembly,_chromosome:_1	AUGUSTUS	exon	16440712	16441111	.	+	.	ID=g723.t1.exon3;Parent=g723.t1;
OY812998.1_Germaria_angustata_genome_assembly,_chromosome:_1	AUGUSTUS	intron	16441112	16441183	1	+	.	ID=g723.t1.intron3;Parent=g723.t1;
OY812998.1_Germaria_angustata_genome_assembly,_chromosome:_1	AUGUSTUS	CDS	16441184	16441286	1	+	0	ID=g723.t1.CDS4;Parent=g723.t1;
OY812998.1_Germaria_angustata_genome_assembly,_chromosome:_1	AUGUSTUS	exon	16441184	16441286	.	+	.	ID=g723.t1.exon4;Parent=g723.t1;
OY812998.1_Germaria_angustata_genome_assembly,_chromosome:_1	AUGUSTUS	intron	16441287	16441462	1	+	.	ID=g723.t1.intron4;Parent=g723.t1;
OY812998.1_Germaria_angustata_genome_assembly,_chromosome:_1	AUGUSTUS	CDS	16441463	16441559	1	+	2	ID=g723.t1.CDS5;Parent=g723.t1;
OY812998.1_Germaria_angustata_genome_assembly,_chromosome:_1	AUGUSTUS	exon	16441463	16441559	.	+	.	ID=g723.t1.exon5;Parent=g723.t1;
OY812998.1_Germaria_angustata_genome_assembly,_chromosome:_1	AUGUSTUS	intron	16441560	16441939	1	+	.	ID=g723.t1.intron5;Parent=g723.t1;
OY812998.1_Germaria_angustata_genome_assembly,_chromosome:_1	AUGUSTUS	CDS	16441940	16442186	1	+	1	ID=g723.t1.CDS6;Parent=g723.t1;
OY812998.1_Germaria_angustata_genome_assembly,_chromosome:_1	AUGUSTUS	exon	16441940	16442186	.	+	.	ID=g723.t1.exon6;Parent=g723.t1;
OY812998.1_Germaria_angustata_genome_assembly,_chromosome:_1	AUGUSTUS	stop_codon	16442184	16442186	.	+	0	ID=g723.t1.stop1;Parent=g723.t1;
OY812998.1_Germaria_angustata_genome_assembly,_chromosome:_1	AUGUSTUS	gene	16445667	16446273	.	-	.	ID=g724;
OY812998.1_Germaria_angustata_genome_assembly,_chromosome:_1	AUGUSTUS	mRNA	16445667	16446273	1	-	.	ID=g724.t1;Parent=g724;
OY812998.1_Germaria_angustata_genome_assembly,_chromosome:_1	AUGUSTUS	stop_codon	16445667	16445669	.	-	0	ID=g724.t1.stop1;Parent=g724.t1;
OY812998.1_Germaria_angustata_genome_assembly,_chromosome:_1	AUGUSTUS	CDS	16445667	16445956	1	-	2	ID=g724.t1.CDS1;Parent=g724.t1;
OY812998.1_Germaria_angustata_genome_assembly,_chromosome:_1	AUGUSTUS	exon	16445667	16445956	.	-	.	ID=g724.t1.exon1;Parent=g724.t1;
OY812998.1_Germaria_angustata_genome_assembly,_chromosome:_1	AUGUSTUS	intron	16445957	16446024	1	-	.	ID=g724.t1.intron1;Parent=g724.t1;
OY812998.1_Germaria_angustata_genome_assembly,_chromosome:_1	AUGUSTUS	CDS	16446025	16446135	1	-	2	ID=g724.t1.CDS2;Parent=g724.t1;
OY812998.1_Germaria_angustata_genome_assembly,_chromosome:_1	AUGUSTUS	exon	16446025	16446135	.	-	.	ID=g724.t1.exon2;Parent=g724.t1;
OY812998.1_Germaria_angustata_genome_assembly,_chromosome:_1	AUGUSTUS	intron	16446136	16446203	1	-	.	ID=g724.t1.intron2;Parent=g724.t1;
OY812998.1_Germaria_angustata_genome_assembly,_chromosome:_1	AUGUSTUS	CDS	16446204	16446273	1	-	0	ID=g724.t1.CDS3;Parent=g724.t1;
OY812998.1_Germaria_angustata_genome_assembly,_chromosome:_1	AUGUSTUS	exon	16446204	16446273	.	-	.	ID=g724.t1.exon3;Parent=g724.t1;
OY812998.1_Germaria_angustata_genome_assembly,_chromosome:_1	AUGUSTUS	start_codon	16446271	16446273	.	-	0	ID=g724.t1.start1;Parent=g724.t1;
OY812998.1_Germaria_angustata_genome_assembly,_chromosome:_1	AUGUSTUS	gene	16454711	16455347	.	-	.	ID=g725;
OY812998.1_Germaria_angustata_genome_assembly,_chromosome:_1	AUGUSTUS	mRNA	16454711	16455347	1	-	.	ID=g725.t1;Parent=g725;
OY812998.1_Germaria_angustata_genome_assembly,_chromosome:_1	AUGUSTUS	stop_codon	16454711	16454713	.	-	0	ID=g725.t1.stop1;Parent=g725.t1;
OY812998.1_Germaria_angustata_genome_assembly,_chromosome:_1	AUGUSTUS	CDS	16454711	16455018	1	-	2	ID=g725.t1.CDS1;Parent=g725.t1;
OY812998.1_Germaria_angustata_genome_assembly,_chromosome:_1	AUGUSTUS	exon	16454711	16455018	.	-	.	ID=g725.t1.exon1;Parent=g725.t1;
OY812998.1_Germaria_angustata_genome_assembly,_chromosome:_1	AUGUSTUS	intron	16455019	16455090	1	-	.	ID=g725.t1.intron1;Parent=g725.t1;
OY812998.1_Germaria_angustata_genome_assembly,_chromosome:_1	AUGUSTUS	CDS	16455091	16455201	1	-	2	ID=g725.t1.CDS2;Parent=g725.t1;
OY812998.1_Germaria_angustata_genome_assembly,_chromosome:_1	AUGUSTUS	exon	16455091	16455201	.	-	.	ID=g725.t1.exon2;Parent=g725.t1;
OY812998.1_Germaria_angustata_genome_assembly,_chromosome:_1	AUGUSTUS	intron	16455202	16455271	1	-	.	ID=g725.t1.intron2;Parent=g725.t1;
OY812998.1_Germaria_angustata_genome_assembly,_chromosome:_1	AUGUSTUS	CDS	16455272	16455347	1	-	0	ID=g725.t1.CDS3;Parent=g725.t1;
OY812998.1_Germaria_angustata_genome_assembly,_chromosome:_1	AUGUSTUS	exon	16455272	16455347	.	-	.	ID=g725.t1.exon3;Parent=g725.t1;
OY812998.1_Germaria_angustata_genome_assembly,_chromosome:_1	AUGUSTUS	start_codon	16455345	16455347	.	-	0	ID=g725.t1.start1;Parent=g725.t1;
OY812998.1_Germaria_angustata_genome_assembly,_chromosome:_1	AUGUSTUS	gene	16470274	16470853	.	+	.	ID=g726;
OY812998.1_Germaria_angustata_genome_assembly,_chromosome:_1	AUGUSTUS	mRNA	16470274	16470853	1	+	.	ID=g726.t1;Parent=g726;
OY812998.1_Germaria_angustata_genome_assembly,_chromosome:_1	AUGUSTUS	start_codon	16470274	16470276	.	+	0	ID=g726.t1.start1;Parent=g726.t1;
OY812998.1_Germaria_angustata_genome_assembly,_chromosome:_1	AUGUSTUS	CDS	16470274	16470361	1	+	0	ID=g726.t1.CDS1;Parent=g726.t1;
OY812998.1_Germaria_angustata_genome_assembly,_chromosome:_1	AUGUSTUS	exon	16470274	16470361	.	+	.	ID=g726.t1.exon1;Parent=g726.t1;
OY812998.1_Germaria_angustata_genome_assembly,_chromosome:_1	AUGUSTUS	intron	16470362	16470440	1	+	.	ID=g726.t1.intron1;Parent=g726.t1;
OY812998.1_Germaria_angustata_genome_assembly,_chromosome:_1	AUGUSTUS	CDS	16470441	16470853	1	+	2	ID=g726.t1.CDS2;Parent=g726.t1;
OY812998.1_Germaria_angustata_genome_assembly,_chromosome:_1	AUGUSTUS	exon	16470441	16470853	.	+	.	ID=g726.t1.exon2;Parent=g726.t1;
OY812998.1_Germaria_angustata_genome_assembly,_chromosome:_1	AUGUSTUS	stop_codon	16470851	16470853	.	+	0	ID=g726.t1.stop1;Parent=g726.t1;
OY812998.1_Germaria_angustata_genome_assembly,_chromosome:_1	AUGUSTUS	gene	16500709	16505563	.	+	.	ID=g727;
OY812998.1_Germaria_angustata_genome_assembly,_chromosome:_1	AUGUSTUS	mRNA	16500709	16505563	1	+	.	ID=g727.t1;Parent=g727;
OY812998.1_Germaria_angustata_genome_assembly,_chromosome:_1	AUGUSTUS	start_codon	16500709	16500711	.	+	0	ID=g727.t1.start1;Parent=g727.t1;
OY812998.1_Germaria_angustata_genome_assembly,_chromosome:_1	AUGUSTUS	CDS	16500709	16502313	1	+	0	ID=g727.t1.CDS1;Parent=g727.t1;
OY812998.1_Germaria_angustata_genome_assembly,_chromosome:_1	AUGUSTUS	exon	16500709	16502313	.	+	.	ID=g727.t1.exon1;Parent=g727.t1;
OY812998.1_Germaria_angustata_genome_assembly,_chromosome:_1	AUGUSTUS	intron	16502314	16504941	1	+	.	ID=g727.t1.intron1;Parent=g727.t1;
OY812998.1_Germaria_angustata_genome_assembly,_chromosome:_1	AUGUSTUS	CDS	16504942	16505129	1	+	0	ID=g727.t1.CDS2;Parent=g727.t1;
OY812998.1_Germaria_angustata_genome_assembly,_chromosome:_1	AUGUSTUS	exon	16504942	16505129	.	+	.	ID=g727.t1.exon2;Parent=g727.t1;
OY812998.1_Germaria_angustata_genome_assembly,_chromosome:_1	AUGUSTUS	intron	16505130	16505193	1	+	.	ID=g727.t1.intron2;Parent=g727.t1;
OY812998.1_Germaria_angustata_genome_assembly,_chromosome:_1	AUGUSTUS	CDS	16505194	16505563	1	+	1	ID=g727.t1.CDS3;Parent=g727.t1;
OY812998.1_Germaria_angustata_genome_assembly,_chromosome:_1	AUGUSTUS	exon	16505194	16505563	.	+	.	ID=g727.t1.exon3;Parent=g727.t1;
OY812998.1_Germaria_angustata_genome_assembly,_chromosome:_1	AUGUSTUS	stop_codon	16505561	16505563	.	+	0	ID=g727.t1.stop1;Parent=g727.t1;
OY812998.1_Germaria_angustata_genome_assembly,_chromosome:_1	AUGUSTUS	gene	16505926	16510971	.	-	.	ID=g728;
OY812998.1_Germaria_angustata_genome_assembly,_chromosome:_1	AUGUSTUS	mRNA	16505926	16510971	1	-	.	ID=g728.t1;Parent=g728;
OY812998.1_Germaria_angustata_genome_assembly,_chromosome:_1	AUGUSTUS	stop_codon	16505926	16505928	.	-	0	ID=g728.t1.stop1;Parent=g728.t1;
OY812998.1_Germaria_angustata_genome_assembly,_chromosome:_1	AUGUSTUS	CDS	16505926	16506145	1	-	1	ID=g728.t1.CDS1;Parent=g728.t1;
OY812998.1_Germaria_angustata_genome_assembly,_chromosome:_1	AUGUSTUS	exon	16505926	16506145	.	-	.	ID=g728.t1.exon1;Parent=g728.t1;
OY812998.1_Germaria_angustata_genome_assembly,_chromosome:_1	AUGUSTUS	intron	16506146	16509743	1	-	.	ID=g728.t1.intron1;Parent=g728.t1;
OY812998.1_Germaria_angustata_genome_assembly,_chromosome:_1	AUGUSTUS	CDS	16509744	16510510	1	-	0	ID=g728.t1.CDS2;Parent=g728.t1;
OY812998.1_Germaria_angustata_genome_assembly,_chromosome:_1	AUGUSTUS	exon	16509744	16510510	.	-	.	ID=g728.t1.exon2;Parent=g728.t1;
OY812998.1_Germaria_angustata_genome_assembly,_chromosome:_1	AUGUSTUS	intron	16510511	16510572	1	-	.	ID=g728.t1.intron2;Parent=g728.t1;
OY812998.1_Germaria_angustata_genome_assembly,_chromosome:_1	AUGUSTUS	CDS	16510573	16510971	1	-	0	ID=g728.t1.CDS3;Parent=g728.t1;
OY812998.1_Germaria_angustata_genome_assembly,_chromosome:_1	AUGUSTUS	exon	16510573	16510971	.	-	.	ID=g728.t1.exon3;Parent=g728.t1;
OY812998.1_Germaria_angustata_genome_assembly,_chromosome:_1	AUGUSTUS	start_codon	16510969	16510971	.	-	0	ID=g728.t1.start1;Parent=g728.t1;
OY812998.1_Germaria_angustata_genome_assembly,_chromosome:_1	AUGUSTUS	gene	16522365	16522971	.	+	.	ID=g729;
OY812998.1_Germaria_angustata_genome_assembly,_chromosome:_1	AUGUSTUS	mRNA	16522365	16522971	1	+	.	ID=g729.t1;Parent=g729;
OY812998.1_Germaria_angustata_genome_assembly,_chromosome:_1	AUGUSTUS	start_codon	16522365	16522367	.	+	0	ID=g729.t1.start1;Parent=g729.t1;
OY812998.1_Germaria_angustata_genome_assembly,_chromosome:_1	AUGUSTUS	CDS	16522365	16522434	1	+	0	ID=g729.t1.CDS1;Parent=g729.t1;
OY812998.1_Germaria_angustata_genome_assembly,_chromosome:_1	AUGUSTUS	exon	16522365	16522434	.	+	.	ID=g729.t1.exon1;Parent=g729.t1;
OY812998.1_Germaria_angustata_genome_assembly,_chromosome:_1	AUGUSTUS	intron	16522435	16522502	1	+	.	ID=g729.t1.intron1;Parent=g729.t1;
OY812998.1_Germaria_angustata_genome_assembly,_chromosome:_1	AUGUSTUS	CDS	16522503	16522613	1	+	2	ID=g729.t1.CDS2;Parent=g729.t1;
OY812998.1_Germaria_angustata_genome_assembly,_chromosome:_1	AUGUSTUS	exon	16522503	16522613	.	+	.	ID=g729.t1.exon2;Parent=g729.t1;
OY812998.1_Germaria_angustata_genome_assembly,_chromosome:_1	AUGUSTUS	intron	16522614	16522681	1	+	.	ID=g729.t1.intron2;Parent=g729.t1;
OY812998.1_Germaria_angustata_genome_assembly,_chromosome:_1	AUGUSTUS	CDS	16522682	16522971	1	+	2	ID=g729.t1.CDS3;Parent=g729.t1;
OY812998.1_Germaria_angustata_genome_assembly,_chromosome:_1	AUGUSTUS	exon	16522682	16522971	.	+	.	ID=g729.t1.exon3;Parent=g729.t1;
OY812998.1_Germaria_angustata_genome_assembly,_chromosome:_1	AUGUSTUS	stop_codon	16522969	16522971	.	+	0	ID=g729.t1.stop1;Parent=g729.t1;
OY812998.1_Germaria_angustata_genome_assembly,_chromosome:_1	AUGUSTUS	gene	16643638	16657132	.	-	.	ID=g730;
OY812998.1_Germaria_angustata_genome_assembly,_chromosome:_1	AUGUSTUS	mRNA	16643638	16657132	1	-	.	ID=g730.t1;Parent=g730;
OY812998.1_Germaria_angustata_genome_assembly,_chromosome:_1	AUGUSTUS	stop_codon	16643638	16643640	.	-	0	ID=g730.t1.stop1;Parent=g730.t1;
OY812998.1_Germaria_angustata_genome_assembly,_chromosome:_1	AUGUSTUS	CDS	16643638	16644065	1	-	2	ID=g730.t1.CDS1;Parent=g730.t1;
OY812998.1_Germaria_angustata_genome_assembly,_chromosome:_1	AUGUSTUS	exon	16643638	16644065	.	-	.	ID=g730.t1.exon1;Parent=g730.t1;
OY812998.1_Germaria_angustata_genome_assembly,_chromosome:_1	AUGUSTUS	intron	16644066	16644214	1	-	.	ID=g730.t1.intron1;Parent=g730.t1;
OY812998.1_Germaria_angustata_genome_assembly,_chromosome:_1	AUGUSTUS	CDS	16644215	16644286	1	-	2	ID=g730.t1.CDS2;Parent=g730.t1;
OY812998.1_Germaria_angustata_genome_assembly,_chromosome:_1	AUGUSTUS	exon	16644215	16644286	.	-	.	ID=g730.t1.exon2;Parent=g730.t1;
OY812998.1_Germaria_angustata_genome_assembly,_chromosome:_1	AUGUSTUS	intron	16644287	16645588	1	-	.	ID=g730.t1.intron2;Parent=g730.t1;
OY812998.1_Germaria_angustata_genome_assembly,_chromosome:_1	AUGUSTUS	CDS	16645589	16645810	1	-	2	ID=g730.t1.CDS3;Parent=g730.t1;
OY812998.1_Germaria_angustata_genome_assembly,_chromosome:_1	AUGUSTUS	exon	16645589	16645810	.	-	.	ID=g730.t1.exon3;Parent=g730.t1;
OY812998.1_Germaria_angustata_genome_assembly,_chromosome:_1	AUGUSTUS	intron	16645811	16645861	1	-	.	ID=g730.t1.intron3;Parent=g730.t1;
OY812998.1_Germaria_angustata_genome_assembly,_chromosome:_1	AUGUSTUS	CDS	16645862	16646087	1	-	0	ID=g730.t1.CDS4;Parent=g730.t1;
OY812998.1_Germaria_angustata_genome_assembly,_chromosome:_1	AUGUSTUS	exon	16645862	16646087	.	-	.	ID=g730.t1.exon4;Parent=g730.t1;
OY812998.1_Germaria_angustata_genome_assembly,_chromosome:_1	AUGUSTUS	intron	16646088	16646303	1	-	.	ID=g730.t1.intron4;Parent=g730.t1;
OY812998.1_Germaria_angustata_genome_assembly,_chromosome:_1	AUGUSTUS	CDS	16646304	16646435	1	-	0	ID=g730.t1.CDS5;Parent=g730.t1;
OY812998.1_Germaria_angustata_genome_assembly,_chromosome:_1	AUGUSTUS	exon	16646304	16646435	.	-	.	ID=g730.t1.exon5;Parent=g730.t1;
OY812998.1_Germaria_angustata_genome_assembly,_chromosome:_1	AUGUSTUS	intron	16646436	16646507	1	-	.	ID=g730.t1.intron5;Parent=g730.t1;
OY812998.1_Germaria_angustata_genome_assembly,_chromosome:_1	AUGUSTUS	CDS	16646508	16646805	1	-	1	ID=g730.t1.CDS6;Parent=g730.t1;
OY812998.1_Germaria_angustata_genome_assembly,_chromosome:_1	AUGUSTUS	exon	16646508	16646805	.	-	.	ID=g730.t1.exon6;Parent=g730.t1;
OY812998.1_Germaria_angustata_genome_assembly,_chromosome:_1	AUGUSTUS	intron	16646806	16646927	1	-	.	ID=g730.t1.intron6;Parent=g730.t1;
OY812998.1_Germaria_angustata_genome_assembly,_chromosome:_1	AUGUSTUS	CDS	16646928	16646995	1	-	0	ID=g730.t1.CDS7;Parent=g730.t1;
OY812998.1_Germaria_angustata_genome_assembly,_chromosome:_1	AUGUSTUS	exon	16646928	16646995	.	-	.	ID=g730.t1.exon7;Parent=g730.t1;
OY812998.1_Germaria_angustata_genome_assembly,_chromosome:_1	AUGUSTUS	intron	16646996	16649645	1	-	.	ID=g730.t1.intron7;Parent=g730.t1;
OY812998.1_Germaria_angustata_genome_assembly,_chromosome:_1	AUGUSTUS	CDS	16649646	16649811	1	-	1	ID=g730.t1.CDS8;Parent=g730.t1;
OY812998.1_Germaria_angustata_genome_assembly,_chromosome:_1	AUGUSTUS	exon	16649646	16649811	.	-	.	ID=g730.t1.exon8;Parent=g730.t1;
OY812998.1_Germaria_angustata_genome_assembly,_chromosome:_1	AUGUSTUS	intron	16649812	16649883	1	-	.	ID=g730.t1.intron8;Parent=g730.t1;
OY812998.1_Germaria_angustata_genome_assembly,_chromosome:_1	AUGUSTUS	CDS	16649884	16650201	1	-	1	ID=g730.t1.CDS9;Parent=g730.t1;
OY812998.1_Germaria_angustata_genome_assembly,_chromosome:_1	AUGUSTUS	exon	16649884	16650201	.	-	.	ID=g730.t1.exon9;Parent=g730.t1;
OY812998.1_Germaria_angustata_genome_assembly,_chromosome:_1	AUGUSTUS	intron	16650202	16653894	1	-	.	ID=g730.t1.intron9;Parent=g730.t1;
OY812998.1_Germaria_angustata_genome_assembly,_chromosome:_1	AUGUSTUS	CDS	16653895	16653944	1	-	0	ID=g730.t1.CDS10;Parent=g730.t1;
OY812998.1_Germaria_angustata_genome_assembly,_chromosome:_1	AUGUSTUS	exon	16653895	16653944	.	-	.	ID=g730.t1.exon10;Parent=g730.t1;
OY812998.1_Germaria_angustata_genome_assembly,_chromosome:_1	AUGUSTUS	intron	16653945	16657081	1	-	.	ID=g730.t1.intron10;Parent=g730.t1;
OY812998.1_Germaria_angustata_genome_assembly,_chromosome:_1	AUGUSTUS	CDS	16657082	16657132	1	-	0	ID=g730.t1.CDS11;Parent=g730.t1;
OY812998.1_Germaria_angustata_genome_assembly,_chromosome:_1	AUGUSTUS	exon	16657082	16657132	.	-	.	ID=g730.t1.exon11;Parent=g730.t1;
OY812998.1_Germaria_angustata_genome_assembly,_chromosome:_1	AUGUSTUS	start_codon	16657130	16657132	.	-	0	ID=g730.t1.start1;Parent=g730.t1;
OY812998.1_Germaria_angustata_genome_assembly,_chromosome:_1	AUGUSTUS	mRNA	16643638	16657132	1	-	.	ID=g730.t2;Parent=g730;
OY812998.1_Germaria_angustata_genome_assembly,_chromosome:_1	AUGUSTUS	stop_codon	16643638	16643640	.	-	0	ID=g730.t2.stop1;Parent=g730.t2;
OY812998.1_Germaria_angustata_genome_assembly,_chromosome:_1	AUGUSTUS	CDS	16643638	16644065	1	-	2	ID=g730.t2.CDS1;Parent=g730.t2;
OY812998.1_Germaria_angustata_genome_assembly,_chromosome:_1	AUGUSTUS	exon	16643638	16644065	.	-	.	ID=g730.t2.exon1;Parent=g730.t2;
OY812998.1_Germaria_angustata_genome_assembly,_chromosome:_1	AUGUSTUS	intron	16644066	16644214	1	-	.	ID=g730.t2.intron1;Parent=g730.t2;
OY812998.1_Germaria_angustata_genome_assembly,_chromosome:_1	AUGUSTUS	CDS	16644215	16644286	1	-	2	ID=g730.t2.CDS2;Parent=g730.t2;
OY812998.1_Germaria_angustata_genome_assembly,_chromosome:_1	AUGUSTUS	exon	16644215	16644286	.	-	.	ID=g730.t2.exon2;Parent=g730.t2;
OY812998.1_Germaria_angustata_genome_assembly,_chromosome:_1	AUGUSTUS	intron	16644287	16645588	1	-	.	ID=g730.t2.intron2;Parent=g730.t2;
OY812998.1_Germaria_angustata_genome_assembly,_chromosome:_1	AUGUSTUS	CDS	16645589	16645810	1	-	2	ID=g730.t2.CDS3;Parent=g730.t2;
OY812998.1_Germaria_angustata_genome_assembly,_chromosome:_1	AUGUSTUS	exon	16645589	16645810	.	-	.	ID=g730.t2.exon3;Parent=g730.t2;
OY812998.1_Germaria_angustata_genome_assembly,_chromosome:_1	AUGUSTUS	intron	16645811	16645861	1	-	.	ID=g730.t2.intron3;Parent=g730.t2;
OY812998.1_Germaria_angustata_genome_assembly,_chromosome:_1	AUGUSTUS	CDS	16645862	16646087	1	-	0	ID=g730.t2.CDS4;Parent=g730.t2;
OY812998.1_Germaria_angustata_genome_assembly,_chromosome:_1	AUGUSTUS	exon	16645862	16646087	.	-	.	ID=g730.t2.exon4;Parent=g730.t2;
OY812998.1_Germaria_angustata_genome_assembly,_chromosome:_1	AUGUSTUS	intron	16646088	16646303	1	-	.	ID=g730.t2.intron4;Parent=g730.t2;
OY812998.1_Germaria_angustata_genome_assembly,_chromosome:_1	AUGUSTUS	CDS	16646304	16646435	1	-	0	ID=g730.t2.CDS5;Parent=g730.t2;
OY812998.1_Germaria_angustata_genome_assembly,_chromosome:_1	AUGUSTUS	exon	16646304	16646435	.	-	.	ID=g730.t2.exon5;Parent=g730.t2;
OY812998.1_Germaria_angustata_genome_assembly,_chromosome:_1	AUGUSTUS	intron	16646436	16646504	1	-	.	ID=g730.t2.intron5;Parent=g730.t2;
OY812998.1_Germaria_angustata_genome_assembly,_chromosome:_1	AUGUSTUS	CDS	16646505	16646805	1	-	1	ID=g730.t2.CDS6;Parent=g730.t2;
OY812998.1_Germaria_angustata_genome_assembly,_chromosome:_1	AUGUSTUS	exon	16646505	16646805	.	-	.	ID=g730.t2.exon6;Parent=g730.t2;
OY812998.1_Germaria_angustata_genome_assembly,_chromosome:_1	AUGUSTUS	intron	16646806	16646927	1	-	.	ID=g730.t2.intron6;Parent=g730.t2;
OY812998.1_Germaria_angustata_genome_assembly,_chromosome:_1	AUGUSTUS	CDS	16646928	16646995	1	-	0	ID=g730.t2.CDS7;Parent=g730.t2;
OY812998.1_Germaria_angustata_genome_assembly,_chromosome:_1	AUGUSTUS	exon	16646928	16646995	.	-	.	ID=g730.t2.exon7;Parent=g730.t2;
OY812998.1_Germaria_angustata_genome_assembly,_chromosome:_1	AUGUSTUS	intron	16646996	16649645	1	-	.	ID=g730.t2.intron7;Parent=g730.t2;
OY812998.1_Germaria_angustata_genome_assembly,_chromosome:_1	AUGUSTUS	CDS	16649646	16649811	1	-	1	ID=g730.t2.CDS8;Parent=g730.t2;
OY812998.1_Germaria_angustata_genome_assembly,_chromosome:_1	AUGUSTUS	exon	16649646	16649811	.	-	.	ID=g730.t2.exon8;Parent=g730.t2;
OY812998.1_Germaria_angustata_genome_assembly,_chromosome:_1	AUGUSTUS	intron	16649812	16649883	1	-	.	ID=g730.t2.intron8;Parent=g730.t2;
OY812998.1_Germaria_angustata_genome_assembly,_chromosome:_1	AUGUSTUS	CDS	16649884	16650201	1	-	1	ID=g730.t2.CDS9;Parent=g730.t2;
OY812998.1_Germaria_angustata_genome_assembly,_chromosome:_1	AUGUSTUS	exon	16649884	16650201	.	-	.	ID=g730.t2.exon9;Parent=g730.t2;
OY812998.1_Germaria_angustata_genome_assembly,_chromosome:_1	AUGUSTUS	intron	16650202	16653894	1	-	.	ID=g730.t2.intron9;Parent=g730.t2;
OY812998.1_Germaria_angustata_genome_assembly,_chromosome:_1	AUGUSTUS	CDS	16653895	16653944	1	-	0	ID=g730.t2.CDS10;Parent=g730.t2;
OY812998.1_Germaria_angustata_genome_assembly,_chromosome:_1	AUGUSTUS	exon	16653895	16653944	.	-	.	ID=g730.t2.exon10;Parent=g730.t2;
OY812998.1_Germaria_angustata_genome_assembly,_chromosome:_1	AUGUSTUS	intron	16653945	16657081	1	-	.	ID=g730.t2.intron10;Parent=g730.t2;
OY812998.1_Germaria_angustata_genome_assembly,_chromosome:_1	AUGUSTUS	CDS	16657082	16657132	1	-	0	ID=g730.t2.CDS11;Parent=g730.t2;
OY812998.1_Germaria_angustata_genome_assembly,_chromosome:_1	AUGUSTUS	exon	16657082	16657132	.	-	.	ID=g730.t2.exon11;Parent=g730.t2;
OY812998.1_Germaria_angustata_genome_assembly,_chromosome:_1	AUGUSTUS	start_codon	16657130	16657132	.	-	0	ID=g730.t2.start1;Parent=g730.t2;
OY812998.1_Germaria_angustata_genome_assembly,_chromosome:_1	AUGUSTUS	gene	16667952	16668224	.	+	.	ID=g731;
OY812998.1_Germaria_angustata_genome_assembly,_chromosome:_1	AUGUSTUS	mRNA	16667952	16668224	1	+	.	ID=g731.t1;Parent=g731;
OY812998.1_Germaria_angustata_genome_assembly,_chromosome:_1	AUGUSTUS	start_codon	16667952	16667954	.	+	0	ID=g731.t1.start1;Parent=g731.t1;
OY812998.1_Germaria_angustata_genome_assembly,_chromosome:_1	AUGUSTUS	CDS	16667952	16668224	1	+	0	ID=g731.t1.CDS1;Parent=g731.t1;
OY812998.1_Germaria_angustata_genome_assembly,_chromosome:_1	AUGUSTUS	exon	16667952	16668224	.	+	.	ID=g731.t1.exon1;Parent=g731.t1;
OY812998.1_Germaria_angustata_genome_assembly,_chromosome:_1	AUGUSTUS	stop_codon	16668222	16668224	.	+	0	ID=g731.t1.stop1;Parent=g731.t1;
OY812998.1_Germaria_angustata_genome_assembly,_chromosome:_1	AUGUSTUS	gene	16727785	16733656	.	+	.	ID=g732;
OY812998.1_Germaria_angustata_genome_assembly,_chromosome:_1	AUGUSTUS	mRNA	16727785	16733656	1	+	.	ID=g732.t1;Parent=g732;
OY812998.1_Germaria_angustata_genome_assembly,_chromosome:_1	AUGUSTUS	start_codon	16727785	16727787	.	+	0	ID=g732.t1.start1;Parent=g732.t1;
OY812998.1_Germaria_angustata_genome_assembly,_chromosome:_1	AUGUSTUS	CDS	16727785	16727884	1	+	0	ID=g732.t1.CDS1;Parent=g732.t1;
OY812998.1_Germaria_angustata_genome_assembly,_chromosome:_1	AUGUSTUS	exon	16727785	16727884	.	+	.	ID=g732.t1.exon1;Parent=g732.t1;
OY812998.1_Germaria_angustata_genome_assembly,_chromosome:_1	AUGUSTUS	intron	16727885	16730256	1	+	.	ID=g732.t1.intron1;Parent=g732.t1;
OY812998.1_Germaria_angustata_genome_assembly,_chromosome:_1	AUGUSTUS	CDS	16730257	16730415	1	+	2	ID=g732.t1.CDS2;Parent=g732.t1;
OY812998.1_Germaria_angustata_genome_assembly,_chromosome:_1	AUGUSTUS	exon	16730257	16730415	.	+	.	ID=g732.t1.exon2;Parent=g732.t1;
OY812998.1_Germaria_angustata_genome_assembly,_chromosome:_1	AUGUSTUS	intron	16730416	16730485	1	+	.	ID=g732.t1.intron2;Parent=g732.t1;
OY812998.1_Germaria_angustata_genome_assembly,_chromosome:_1	AUGUSTUS	CDS	16730486	16730943	1	+	2	ID=g732.t1.CDS3;Parent=g732.t1;
OY812998.1_Germaria_angustata_genome_assembly,_chromosome:_1	AUGUSTUS	exon	16730486	16730943	.	+	.	ID=g732.t1.exon3;Parent=g732.t1;
OY812998.1_Germaria_angustata_genome_assembly,_chromosome:_1	AUGUSTUS	intron	16730944	16733461	1	+	.	ID=g732.t1.intron3;Parent=g732.t1;
OY812998.1_Germaria_angustata_genome_assembly,_chromosome:_1	AUGUSTUS	CDS	16733462	16733656	1	+	0	ID=g732.t1.CDS4;Parent=g732.t1;
OY812998.1_Germaria_angustata_genome_assembly,_chromosome:_1	AUGUSTUS	exon	16733462	16733656	.	+	.	ID=g732.t1.exon4;Parent=g732.t1;
OY812998.1_Germaria_angustata_genome_assembly,_chromosome:_1	AUGUSTUS	stop_codon	16733654	16733656	.	+	0	ID=g732.t1.stop1;Parent=g732.t1;
OY812998.1_Germaria_angustata_genome_assembly,_chromosome:_1	AUGUSTUS	gene	16749042	16750563	.	+	.	ID=g733;
OY812998.1_Germaria_angustata_genome_assembly,_chromosome:_1	AUGUSTUS	mRNA	16749042	16750563	0.42	+	.	ID=g733.t1;Parent=g733;
OY812998.1_Germaria_angustata_genome_assembly,_chromosome:_1	AUGUSTUS	CDS	16749042	16749044	0.42	+	0	ID=g733.t1.CDS1;Parent=g733.t1;
OY812998.1_Germaria_angustata_genome_assembly,_chromosome:_1	AUGUSTUS	exon	16749042	16749044	.	+	.	ID=g733.t1.exon1;Parent=g733.t1;
OY812998.1_Germaria_angustata_genome_assembly,_chromosome:_1	AUGUSTUS	start_codon	16749042	16749044	.	+	0	ID=g733.t1.start1;Parent=g733.t1;
OY812998.1_Germaria_angustata_genome_assembly,_chromosome:_1	AUGUSTUS	intron	16749045	16749627	0.57	+	.	ID=g733.t1.intron1;Parent=g733.t1;
OY812998.1_Germaria_angustata_genome_assembly,_chromosome:_1	AUGUSTUS	CDS	16749628	16750563	0.94	+	0	ID=g733.t1.CDS2;Parent=g733.t1;
OY812998.1_Germaria_angustata_genome_assembly,_chromosome:_1	AUGUSTUS	exon	16749628	16750563	.	+	.	ID=g733.t1.exon2;Parent=g733.t1;
OY812998.1_Germaria_angustata_genome_assembly,_chromosome:_1	AUGUSTUS	stop_codon	16750561	16750563	.	+	0	ID=g733.t1.stop1;Parent=g733.t1;
OY812998.1_Germaria_angustata_genome_assembly,_chromosome:_1	AUGUSTUS	gene	16752298	16753218	.	+	.	ID=g734;
OY812998.1_Germaria_angustata_genome_assembly,_chromosome:_1	AUGUSTUS	mRNA	16752298	16753218	1	+	.	ID=g734.t1;Parent=g734;
OY812998.1_Germaria_angustata_genome_assembly,_chromosome:_1	AUGUSTUS	start_codon	16752298	16752300	.	+	0	ID=g734.t1.start1;Parent=g734.t1;
OY812998.1_Germaria_angustata_genome_assembly,_chromosome:_1	AUGUSTUS	CDS	16752298	16753218	1	+	0	ID=g734.t1.CDS1;Parent=g734.t1;
OY812998.1_Germaria_angustata_genome_assembly,_chromosome:_1	AUGUSTUS	exon	16752298	16753218	.	+	.	ID=g734.t1.exon1;Parent=g734.t1;
OY812998.1_Germaria_angustata_genome_assembly,_chromosome:_1	AUGUSTUS	stop_codon	16753216	16753218	.	+	0	ID=g734.t1.stop1;Parent=g734.t1;
OY812998.1_Germaria_angustata_genome_assembly,_chromosome:_1	AUGUSTUS	gene	16765756	16766565	.	+	.	ID=g735;
OY812998.1_Germaria_angustata_genome_assembly,_chromosome:_1	AUGUSTUS	mRNA	16765756	16766565	1	+	.	ID=g735.t1;Parent=g735;
OY812998.1_Germaria_angustata_genome_assembly,_chromosome:_1	AUGUSTUS	start_codon	16765756	16765758	.	+	0	ID=g735.t1.start1;Parent=g735.t1;
OY812998.1_Germaria_angustata_genome_assembly,_chromosome:_1	AUGUSTUS	CDS	16765756	16766565	1	+	0	ID=g735.t1.CDS1;Parent=g735.t1;
OY812998.1_Germaria_angustata_genome_assembly,_chromosome:_1	AUGUSTUS	exon	16765756	16766565	.	+	.	ID=g735.t1.exon1;Parent=g735.t1;
OY812998.1_Germaria_angustata_genome_assembly,_chromosome:_1	AUGUSTUS	stop_codon	16766563	16766565	.	+	0	ID=g735.t1.stop1;Parent=g735.t1;
OY812998.1_Germaria_angustata_genome_assembly,_chromosome:_1	AUGUSTUS	gene	16775584	16776414	.	-	.	ID=g736;
OY812998.1_Germaria_angustata_genome_assembly,_chromosome:_1	AUGUSTUS	mRNA	16775584	16776414	1	-	.	ID=g736.t1;Parent=g736;
OY812998.1_Germaria_angustata_genome_assembly,_chromosome:_1	AUGUSTUS	stop_codon	16775584	16775586	.	-	0	ID=g736.t1.stop1;Parent=g736.t1;
OY812998.1_Germaria_angustata_genome_assembly,_chromosome:_1	AUGUSTUS	CDS	16775584	16776414	1	-	0	ID=g736.t1.CDS1;Parent=g736.t1;
OY812998.1_Germaria_angustata_genome_assembly,_chromosome:_1	AUGUSTUS	exon	16775584	16776414	.	-	.	ID=g736.t1.exon1;Parent=g736.t1;
OY812998.1_Germaria_angustata_genome_assembly,_chromosome:_1	AUGUSTUS	start_codon	16776412	16776414	.	-	0	ID=g736.t1.start1;Parent=g736.t1;
OY812998.1_Germaria_angustata_genome_assembly,_chromosome:_1	AUGUSTUS	gene	16787366	16788226	.	+	.	ID=g737;
OY812998.1_Germaria_angustata_genome_assembly,_chromosome:_1	AUGUSTUS	mRNA	16787366	16788226	1	+	.	ID=g737.t1;Parent=g737;
OY812998.1_Germaria_angustata_genome_assembly,_chromosome:_1	AUGUSTUS	start_codon	16787366	16787368	.	+	0	ID=g737.t1.start1;Parent=g737.t1;
OY812998.1_Germaria_angustata_genome_assembly,_chromosome:_1	AUGUSTUS	CDS	16787366	16788226	1	+	0	ID=g737.t1.CDS1;Parent=g737.t1;
OY812998.1_Germaria_angustata_genome_assembly,_chromosome:_1	AUGUSTUS	exon	16787366	16788226	.	+	.	ID=g737.t1.exon1;Parent=g737.t1;
OY812998.1_Germaria_angustata_genome_assembly,_chromosome:_1	AUGUSTUS	stop_codon	16788224	16788226	.	+	0	ID=g737.t1.stop1;Parent=g737.t1;
OY812998.1_Germaria_angustata_genome_assembly,_chromosome:_1	AUGUSTUS	gene	16824259	16836718	.	+	.	ID=g738;
OY812998.1_Germaria_angustata_genome_assembly,_chromosome:_1	AUGUSTUS	mRNA	16824259	16836718	1	+	.	ID=g738.t1;Parent=g738;
OY812998.1_Germaria_angustata_genome_assembly,_chromosome:_1	AUGUSTUS	start_codon	16824259	16824261	.	+	0	ID=g738.t1.start1;Parent=g738.t1;
OY812998.1_Germaria_angustata_genome_assembly,_chromosome:_1	AUGUSTUS	CDS	16824259	16825290	1	+	0	ID=g738.t1.CDS1;Parent=g738.t1;
OY812998.1_Germaria_angustata_genome_assembly,_chromosome:_1	AUGUSTUS	exon	16824259	16825290	.	+	.	ID=g738.t1.exon1;Parent=g738.t1;
OY812998.1_Germaria_angustata_genome_assembly,_chromosome:_1	AUGUSTUS	intron	16825291	16836316	1	+	.	ID=g738.t1.intron1;Parent=g738.t1;
OY812998.1_Germaria_angustata_genome_assembly,_chromosome:_1	AUGUSTUS	CDS	16836317	16836718	1	+	0	ID=g738.t1.CDS2;Parent=g738.t1;
OY812998.1_Germaria_angustata_genome_assembly,_chromosome:_1	AUGUSTUS	exon	16836317	16836718	.	+	.	ID=g738.t1.exon2;Parent=g738.t1;
OY812998.1_Germaria_angustata_genome_assembly,_chromosome:_1	AUGUSTUS	stop_codon	16836716	16836718	.	+	0	ID=g738.t1.stop1;Parent=g738.t1;
OY812998.1_Germaria_angustata_genome_assembly,_chromosome:_1	AUGUSTUS	gene	16870816	16887065	.	+	.	ID=g739;
OY812998.1_Germaria_angustata_genome_assembly,_chromosome:_1	AUGUSTUS	mRNA	16870816	16887065	1	+	.	ID=g739.t1;Parent=g739;
OY812998.1_Germaria_angustata_genome_assembly,_chromosome:_1	AUGUSTUS	start_codon	16870816	16870818	.	+	0	ID=g739.t1.start1;Parent=g739.t1;
OY812998.1_Germaria_angustata_genome_assembly,_chromosome:_1	AUGUSTUS	CDS	16870816	16870846	1	+	0	ID=g739.t1.CDS1;Parent=g739.t1;
OY812998.1_Germaria_angustata_genome_assembly,_chromosome:_1	AUGUSTUS	exon	16870816	16870846	.	+	.	ID=g739.t1.exon1;Parent=g739.t1;
OY812998.1_Germaria_angustata_genome_assembly,_chromosome:_1	AUGUSTUS	intron	16870847	16871018	1	+	.	ID=g739.t1.intron1;Parent=g739.t1;
OY812998.1_Germaria_angustata_genome_assembly,_chromosome:_1	AUGUSTUS	CDS	16871019	16871163	1	+	2	ID=g739.t1.CDS2;Parent=g739.t1;
OY812998.1_Germaria_angustata_genome_assembly,_chromosome:_1	AUGUSTUS	exon	16871019	16871163	.	+	.	ID=g739.t1.exon2;Parent=g739.t1;
OY812998.1_Germaria_angustata_genome_assembly,_chromosome:_1	AUGUSTUS	intron	16871164	16872966	1	+	.	ID=g739.t1.intron2;Parent=g739.t1;
OY812998.1_Germaria_angustata_genome_assembly,_chromosome:_1	AUGUSTUS	CDS	16872967	16873302	1	+	1	ID=g739.t1.CDS3;Parent=g739.t1;
OY812998.1_Germaria_angustata_genome_assembly,_chromosome:_1	AUGUSTUS	exon	16872967	16873302	.	+	.	ID=g739.t1.exon3;Parent=g739.t1;
OY812998.1_Germaria_angustata_genome_assembly,_chromosome:_1	AUGUSTUS	intron	16873303	16875683	1	+	.	ID=g739.t1.intron3;Parent=g739.t1;
OY812998.1_Germaria_angustata_genome_assembly,_chromosome:_1	AUGUSTUS	CDS	16875684	16875775	1	+	1	ID=g739.t1.CDS4;Parent=g739.t1;
OY812998.1_Germaria_angustata_genome_assembly,_chromosome:_1	AUGUSTUS	exon	16875684	16875775	.	+	.	ID=g739.t1.exon4;Parent=g739.t1;
OY812998.1_Germaria_angustata_genome_assembly,_chromosome:_1	AUGUSTUS	intron	16875776	16875835	1	+	.	ID=g739.t1.intron4;Parent=g739.t1;
OY812998.1_Germaria_angustata_genome_assembly,_chromosome:_1	AUGUSTUS	CDS	16875836	16877128	1	+	2	ID=g739.t1.CDS5;Parent=g739.t1;
OY812998.1_Germaria_angustata_genome_assembly,_chromosome:_1	AUGUSTUS	exon	16875836	16877128	.	+	.	ID=g739.t1.exon5;Parent=g739.t1;
OY812998.1_Germaria_angustata_genome_assembly,_chromosome:_1	AUGUSTUS	intron	16877129	16877194	1	+	.	ID=g739.t1.intron5;Parent=g739.t1;
OY812998.1_Germaria_angustata_genome_assembly,_chromosome:_1	AUGUSTUS	CDS	16877195	16877581	1	+	2	ID=g739.t1.CDS6;Parent=g739.t1;
OY812998.1_Germaria_angustata_genome_assembly,_chromosome:_1	AUGUSTUS	exon	16877195	16877581	.	+	.	ID=g739.t1.exon6;Parent=g739.t1;
OY812998.1_Germaria_angustata_genome_assembly,_chromosome:_1	AUGUSTUS	intron	16877582	16877796	1	+	.	ID=g739.t1.intron6;Parent=g739.t1;
OY812998.1_Germaria_angustata_genome_assembly,_chromosome:_1	AUGUSTUS	CDS	16877797	16878363	1	+	2	ID=g739.t1.CDS7;Parent=g739.t1;
OY812998.1_Germaria_angustata_genome_assembly,_chromosome:_1	AUGUSTUS	exon	16877797	16878363	.	+	.	ID=g739.t1.exon7;Parent=g739.t1;
OY812998.1_Germaria_angustata_genome_assembly,_chromosome:_1	AUGUSTUS	intron	16878364	16885485	1	+	.	ID=g739.t1.intron7;Parent=g739.t1;
OY812998.1_Germaria_angustata_genome_assembly,_chromosome:_1	AUGUSTUS	CDS	16885486	16886290	1	+	2	ID=g739.t1.CDS8;Parent=g739.t1;
OY812998.1_Germaria_angustata_genome_assembly,_chromosome:_1	AUGUSTUS	exon	16885486	16886290	.	+	.	ID=g739.t1.exon8;Parent=g739.t1;
OY812998.1_Germaria_angustata_genome_assembly,_chromosome:_1	AUGUSTUS	intron	16886291	16886384	1	+	.	ID=g739.t1.intron8;Parent=g739.t1;
OY812998.1_Germaria_angustata_genome_assembly,_chromosome:_1	AUGUSTUS	CDS	16886385	16886837	1	+	1	ID=g739.t1.CDS9;Parent=g739.t1;
OY812998.1_Germaria_angustata_genome_assembly,_chromosome:_1	AUGUSTUS	exon	16886385	16886837	.	+	.	ID=g739.t1.exon9;Parent=g739.t1;
OY812998.1_Germaria_angustata_genome_assembly,_chromosome:_1	AUGUSTUS	intron	16886838	16886911	1	+	.	ID=g739.t1.intron9;Parent=g739.t1;
OY812998.1_Germaria_angustata_genome_assembly,_chromosome:_1	AUGUSTUS	CDS	16886912	16887065	1	+	1	ID=g739.t1.CDS10;Parent=g739.t1;
OY812998.1_Germaria_angustata_genome_assembly,_chromosome:_1	AUGUSTUS	exon	16886912	16887065	.	+	.	ID=g739.t1.exon10;Parent=g739.t1;
OY812998.1_Germaria_angustata_genome_assembly,_chromosome:_1	AUGUSTUS	stop_codon	16887063	16887065	.	+	0	ID=g739.t1.stop1;Parent=g739.t1;
OY812998.1_Germaria_angustata_genome_assembly,_chromosome:_1	AUGUSTUS	mRNA	16871099	16887065	1	+	.	ID=g739.t2;Parent=g739;
OY812998.1_Germaria_angustata_genome_assembly,_chromosome:_1	AUGUSTUS	start_codon	16871099	16871101	.	+	0	ID=g739.t2.start1;Parent=g739.t2;
OY812998.1_Germaria_angustata_genome_assembly,_chromosome:_1	AUGUSTUS	CDS	16871099	16871163	1	+	0	ID=g739.t2.CDS1;Parent=g739.t2;
OY812998.1_Germaria_angustata_genome_assembly,_chromosome:_1	AUGUSTUS	exon	16871099	16871163	.	+	.	ID=g739.t2.exon1;Parent=g739.t2;
OY812998.1_Germaria_angustata_genome_assembly,_chromosome:_1	AUGUSTUS	intron	16871164	16872966	1	+	.	ID=g739.t2.intron1;Parent=g739.t2;
OY812998.1_Germaria_angustata_genome_assembly,_chromosome:_1	AUGUSTUS	CDS	16872967	16873302	1	+	1	ID=g739.t2.CDS2;Parent=g739.t2;
OY812998.1_Germaria_angustata_genome_assembly,_chromosome:_1	AUGUSTUS	exon	16872967	16873302	.	+	.	ID=g739.t2.exon2;Parent=g739.t2;
OY812998.1_Germaria_angustata_genome_assembly,_chromosome:_1	AUGUSTUS	intron	16873303	16873909	1	+	.	ID=g739.t2.intron2;Parent=g739.t2;
OY812998.1_Germaria_angustata_genome_assembly,_chromosome:_1	AUGUSTUS	CDS	16873910	16873924	1	+	1	ID=g739.t2.CDS3;Parent=g739.t2;
OY812998.1_Germaria_angustata_genome_assembly,_chromosome:_1	AUGUSTUS	exon	16873910	16873924	.	+	.	ID=g739.t2.exon3;Parent=g739.t2;
OY812998.1_Germaria_angustata_genome_assembly,_chromosome:_1	AUGUSTUS	intron	16873925	16875683	1	+	.	ID=g739.t2.intron3;Parent=g739.t2;
OY812998.1_Germaria_angustata_genome_assembly,_chromosome:_1	AUGUSTUS	CDS	16875684	16875775	1	+	1	ID=g739.t2.CDS4;Parent=g739.t2;
OY812998.1_Germaria_angustata_genome_assembly,_chromosome:_1	AUGUSTUS	exon	16875684	16875775	.	+	.	ID=g739.t2.exon4;Parent=g739.t2;
OY812998.1_Germaria_angustata_genome_assembly,_chromosome:_1	AUGUSTUS	intron	16875776	16875835	1	+	.	ID=g739.t2.intron4;Parent=g739.t2;
OY812998.1_Germaria_angustata_genome_assembly,_chromosome:_1	AUGUSTUS	CDS	16875836	16877128	1	+	2	ID=g739.t2.CDS5;Parent=g739.t2;
OY812998.1_Germaria_angustata_genome_assembly,_chromosome:_1	AUGUSTUS	exon	16875836	16877128	.	+	.	ID=g739.t2.exon5;Parent=g739.t2;
OY812998.1_Germaria_angustata_genome_assembly,_chromosome:_1	AUGUSTUS	intron	16877129	16877194	1	+	.	ID=g739.t2.intron5;Parent=g739.t2;
OY812998.1_Germaria_angustata_genome_assembly,_chromosome:_1	AUGUSTUS	CDS	16877195	16877581	1	+	2	ID=g739.t2.CDS6;Parent=g739.t2;
OY812998.1_Germaria_angustata_genome_assembly,_chromosome:_1	AUGUSTUS	exon	16877195	16877581	.	+	.	ID=g739.t2.exon6;Parent=g739.t2;
OY812998.1_Germaria_angustata_genome_assembly,_chromosome:_1	AUGUSTUS	intron	16877582	16877796	1	+	.	ID=g739.t2.intron6;Parent=g739.t2;
OY812998.1_Germaria_angustata_genome_assembly,_chromosome:_1	AUGUSTUS	CDS	16877797	16878363	1	+	2	ID=g739.t2.CDS7;Parent=g739.t2;
OY812998.1_Germaria_angustata_genome_assembly,_chromosome:_1	AUGUSTUS	exon	16877797	16878363	.	+	.	ID=g739.t2.exon7;Parent=g739.t2;
OY812998.1_Germaria_angustata_genome_assembly,_chromosome:_1	AUGUSTUS	intron	16878364	16885485	1	+	.	ID=g739.t2.intron7;Parent=g739.t2;
OY812998.1_Germaria_angustata_genome_assembly,_chromosome:_1	AUGUSTUS	CDS	16885486	16886290	1	+	2	ID=g739.t2.CDS8;Parent=g739.t2;
OY812998.1_Germaria_angustata_genome_assembly,_chromosome:_1	AUGUSTUS	exon	16885486	16886290	.	+	.	ID=g739.t2.exon8;Parent=g739.t2;
OY812998.1_Germaria_angustata_genome_assembly,_chromosome:_1	AUGUSTUS	intron	16886291	16886384	1	+	.	ID=g739.t2.intron8;Parent=g739.t2;
OY812998.1_Germaria_angustata_genome_assembly,_chromosome:_1	AUGUSTUS	CDS	16886385	16886837	1	+	1	ID=g739.t2.CDS9;Parent=g739.t2;
OY812998.1_Germaria_angustata_genome_assembly,_chromosome:_1	AUGUSTUS	exon	16886385	16886837	.	+	.	ID=g739.t2.exon9;Parent=g739.t2;
OY812998.1_Germaria_angustata_genome_assembly,_chromosome:_1	AUGUSTUS	intron	16886838	16886911	1	+	.	ID=g739.t2.intron9;Parent=g739.t2;
OY812998.1_Germaria_angustata_genome_assembly,_chromosome:_1	AUGUSTUS	CDS	16886912	16887065	1	+	1	ID=g739.t2.CDS10;Parent=g739.t2;
OY812998.1_Germaria_angustata_genome_assembly,_chromosome:_1	AUGUSTUS	exon	16886912	16887065	.	+	.	ID=g739.t2.exon10;Parent=g739.t2;
OY812998.1_Germaria_angustata_genome_assembly,_chromosome:_1	AUGUSTUS	stop_codon	16887063	16887065	.	+	0	ID=g739.t2.stop1;Parent=g739.t2;
OY812998.1_Germaria_angustata_genome_assembly,_chromosome:_1	AUGUSTUS	gene	16918920	16922376	.	+	.	ID=g740;
OY812998.1_Germaria_angustata_genome_assembly,_chromosome:_1	AUGUSTUS	mRNA	16918920	16922376	0.76	+	.	ID=g740.t1;Parent=g740;
OY812998.1_Germaria_angustata_genome_assembly,_chromosome:_1	AUGUSTUS	start_codon	16918920	16918922	.	+	0	ID=g740.t1.start1;Parent=g740.t1;
OY812998.1_Germaria_angustata_genome_assembly,_chromosome:_1	AUGUSTUS	CDS	16918920	16919148	1	+	0	ID=g740.t1.CDS1;Parent=g740.t1;
OY812998.1_Germaria_angustata_genome_assembly,_chromosome:_1	AUGUSTUS	exon	16918920	16919148	.	+	.	ID=g740.t1.exon1;Parent=g740.t1;
OY812998.1_Germaria_angustata_genome_assembly,_chromosome:_1	AUGUSTUS	intron	16919149	16922281	0.76	+	.	ID=g740.t1.intron1;Parent=g740.t1;
OY812998.1_Germaria_angustata_genome_assembly,_chromosome:_1	AUGUSTUS	CDS	16922282	16922376	0.76	+	2	ID=g740.t1.CDS2;Parent=g740.t1;
OY812998.1_Germaria_angustata_genome_assembly,_chromosome:_1	AUGUSTUS	exon	16922282	16922376	.	+	.	ID=g740.t1.exon2;Parent=g740.t1;
OY812998.1_Germaria_angustata_genome_assembly,_chromosome:_1	AUGUSTUS	stop_codon	16922374	16922376	.	+	0	ID=g740.t1.stop1;Parent=g740.t1;
OY812998.1_Germaria_angustata_genome_assembly,_chromosome:_1	AUGUSTUS	gene	16937971	16941491	.	+	.	ID=g741;
OY812998.1_Germaria_angustata_genome_assembly,_chromosome:_1	AUGUSTUS	mRNA	16937971	16941491	1	+	.	ID=g741.t1;Parent=g741;
OY812998.1_Germaria_angustata_genome_assembly,_chromosome:_1	AUGUSTUS	start_codon	16937971	16937973	.	+	0	ID=g741.t1.start1;Parent=g741.t1;
OY812998.1_Germaria_angustata_genome_assembly,_chromosome:_1	AUGUSTUS	CDS	16937971	16938100	1	+	0	ID=g741.t1.CDS1;Parent=g741.t1;
OY812998.1_Germaria_angustata_genome_assembly,_chromosome:_1	AUGUSTUS	exon	16937971	16938100	.	+	.	ID=g741.t1.exon1;Parent=g741.t1;
OY812998.1_Germaria_angustata_genome_assembly,_chromosome:_1	AUGUSTUS	intron	16938101	16938170	1	+	.	ID=g741.t1.intron1;Parent=g741.t1;
OY812998.1_Germaria_angustata_genome_assembly,_chromosome:_1	AUGUSTUS	CDS	16938171	16938340	1	+	2	ID=g741.t1.CDS2;Parent=g741.t1;
OY812998.1_Germaria_angustata_genome_assembly,_chromosome:_1	AUGUSTUS	exon	16938171	16938340	.	+	.	ID=g741.t1.exon2;Parent=g741.t1;
OY812998.1_Germaria_angustata_genome_assembly,_chromosome:_1	AUGUSTUS	intron	16938341	16939134	1	+	.	ID=g741.t1.intron2;Parent=g741.t1;
OY812998.1_Germaria_angustata_genome_assembly,_chromosome:_1	AUGUSTUS	CDS	16939135	16940959	1	+	0	ID=g741.t1.CDS3;Parent=g741.t1;
OY812998.1_Germaria_angustata_genome_assembly,_chromosome:_1	AUGUSTUS	exon	16939135	16940959	.	+	.	ID=g741.t1.exon3;Parent=g741.t1;
OY812998.1_Germaria_angustata_genome_assembly,_chromosome:_1	AUGUSTUS	intron	16940960	16941029	1	+	.	ID=g741.t1.intron3;Parent=g741.t1;
OY812998.1_Germaria_angustata_genome_assembly,_chromosome:_1	AUGUSTUS	CDS	16941030	16941236	1	+	2	ID=g741.t1.CDS4;Parent=g741.t1;
OY812998.1_Germaria_angustata_genome_assembly,_chromosome:_1	AUGUSTUS	exon	16941030	16941236	.	+	.	ID=g741.t1.exon4;Parent=g741.t1;
OY812998.1_Germaria_angustata_genome_assembly,_chromosome:_1	AUGUSTUS	intron	16941237	16941306	1	+	.	ID=g741.t1.intron4;Parent=g741.t1;
OY812998.1_Germaria_angustata_genome_assembly,_chromosome:_1	AUGUSTUS	CDS	16941307	16941491	1	+	2	ID=g741.t1.CDS5;Parent=g741.t1;
OY812998.1_Germaria_angustata_genome_assembly,_chromosome:_1	AUGUSTUS	exon	16941307	16941491	.	+	.	ID=g741.t1.exon5;Parent=g741.t1;
OY812998.1_Germaria_angustata_genome_assembly,_chromosome:_1	AUGUSTUS	stop_codon	16941489	16941491	.	+	0	ID=g741.t1.stop1;Parent=g741.t1;
OY812998.1_Germaria_angustata_genome_assembly,_chromosome:_1	AUGUSTUS	gene	16947922	16951068	.	-	.	ID=g742;
OY812998.1_Germaria_angustata_genome_assembly,_chromosome:_1	AUGUSTUS	mRNA	16947922	16951068	1	-	.	ID=g742.t1;Parent=g742;
OY812998.1_Germaria_angustata_genome_assembly,_chromosome:_1	AUGUSTUS	stop_codon	16947922	16947924	.	-	0	ID=g742.t1.stop1;Parent=g742.t1;
OY812998.1_Germaria_angustata_genome_assembly,_chromosome:_1	AUGUSTUS	CDS	16947922	16949182	1	-	1	ID=g742.t1.CDS1;Parent=g742.t1;
OY812998.1_Germaria_angustata_genome_assembly,_chromosome:_1	AUGUSTUS	exon	16947922	16949182	.	-	.	ID=g742.t1.exon1;Parent=g742.t1;
OY812998.1_Germaria_angustata_genome_assembly,_chromosome:_1	AUGUSTUS	intron	16949183	16949705	1	-	.	ID=g742.t1.intron1;Parent=g742.t1;
OY812998.1_Germaria_angustata_genome_assembly,_chromosome:_1	AUGUSTUS	CDS	16949706	16950925	1	-	0	ID=g742.t1.CDS2;Parent=g742.t1;
OY812998.1_Germaria_angustata_genome_assembly,_chromosome:_1	AUGUSTUS	exon	16949706	16950925	.	-	.	ID=g742.t1.exon2;Parent=g742.t1;
OY812998.1_Germaria_angustata_genome_assembly,_chromosome:_1	AUGUSTUS	intron	16950926	16950990	1	-	.	ID=g742.t1.intron2;Parent=g742.t1;
OY812998.1_Germaria_angustata_genome_assembly,_chromosome:_1	AUGUSTUS	CDS	16950991	16951068	1	-	0	ID=g742.t1.CDS3;Parent=g742.t1;
OY812998.1_Germaria_angustata_genome_assembly,_chromosome:_1	AUGUSTUS	exon	16950991	16951068	.	-	.	ID=g742.t1.exon3;Parent=g742.t1;
OY812998.1_Germaria_angustata_genome_assembly,_chromosome:_1	AUGUSTUS	start_codon	16951066	16951068	.	-	0	ID=g742.t1.start1;Parent=g742.t1;
OY812998.1_Germaria_angustata_genome_assembly,_chromosome:_1	AUGUSTUS	gene	16952362	16954343	.	+	.	ID=g743;
OY812998.1_Germaria_angustata_genome_assembly,_chromosome:_1	AUGUSTUS	mRNA	16952362	16954343	1	+	.	ID=g743.t1;Parent=g743;
OY812998.1_Germaria_angustata_genome_assembly,_chromosome:_1	AUGUSTUS	start_codon	16952362	16952364	.	+	0	ID=g743.t1.start1;Parent=g743.t1;
OY812998.1_Germaria_angustata_genome_assembly,_chromosome:_1	AUGUSTUS	CDS	16952362	16953432	1	+	0	ID=g743.t1.CDS1;Parent=g743.t1;
OY812998.1_Germaria_angustata_genome_assembly,_chromosome:_1	AUGUSTUS	exon	16952362	16953432	.	+	.	ID=g743.t1.exon1;Parent=g743.t1;
OY812998.1_Germaria_angustata_genome_assembly,_chromosome:_1	AUGUSTUS	intron	16953433	16953923	1	+	.	ID=g743.t1.intron1;Parent=g743.t1;
OY812998.1_Germaria_angustata_genome_assembly,_chromosome:_1	AUGUSTUS	CDS	16953924	16954343	1	+	0	ID=g743.t1.CDS2;Parent=g743.t1;
OY812998.1_Germaria_angustata_genome_assembly,_chromosome:_1	AUGUSTUS	exon	16953924	16954343	.	+	.	ID=g743.t1.exon2;Parent=g743.t1;
OY812998.1_Germaria_angustata_genome_assembly,_chromosome:_1	AUGUSTUS	stop_codon	16954341	16954343	.	+	0	ID=g743.t1.stop1;Parent=g743.t1;
OY812998.1_Germaria_angustata_genome_assembly,_chromosome:_1	AUGUSTUS	gene	16965935	16966393	.	+	.	ID=g744;
OY812998.1_Germaria_angustata_genome_assembly,_chromosome:_1	AUGUSTUS	mRNA	16965935	16966393	0.96	+	.	ID=g744.t1;Parent=g744;
OY812998.1_Germaria_angustata_genome_assembly,_chromosome:_1	AUGUSTUS	start_codon	16965935	16965937	.	+	0	ID=g744.t1.start1;Parent=g744.t1;
OY812998.1_Germaria_angustata_genome_assembly,_chromosome:_1	AUGUSTUS	CDS	16965935	16966393	0.96	+	0	ID=g744.t1.CDS1;Parent=g744.t1;
OY812998.1_Germaria_angustata_genome_assembly,_chromosome:_1	AUGUSTUS	exon	16965935	16966393	.	+	.	ID=g744.t1.exon1;Parent=g744.t1;
OY812998.1_Germaria_angustata_genome_assembly,_chromosome:_1	AUGUSTUS	stop_codon	16966391	16966393	.	+	0	ID=g744.t1.stop1;Parent=g744.t1;
OY812998.1_Germaria_angustata_genome_assembly,_chromosome:_1	AUGUSTUS	gene	17076555	17081229	.	+	.	ID=g745;
OY812998.1_Germaria_angustata_genome_assembly,_chromosome:_1	AUGUSTUS	mRNA	17076555	17081229	0.98	+	.	ID=g745.t1;Parent=g745;
OY812998.1_Germaria_angustata_genome_assembly,_chromosome:_1	AUGUSTUS	start_codon	17076555	17076557	.	+	0	ID=g745.t1.start1;Parent=g745.t1;
OY812998.1_Germaria_angustata_genome_assembly,_chromosome:_1	AUGUSTUS	CDS	17076555	17076618	0.98	+	0	ID=g745.t1.CDS1;Parent=g745.t1;
OY812998.1_Germaria_angustata_genome_assembly,_chromosome:_1	AUGUSTUS	exon	17076555	17076618	.	+	.	ID=g745.t1.exon1;Parent=g745.t1;
OY812998.1_Germaria_angustata_genome_assembly,_chromosome:_1	AUGUSTUS	intron	17076619	17080270	0.98	+	.	ID=g745.t1.intron1;Parent=g745.t1;
OY812998.1_Germaria_angustata_genome_assembly,_chromosome:_1	AUGUSTUS	CDS	17080271	17081229	1	+	2	ID=g745.t1.CDS2;Parent=g745.t1;
OY812998.1_Germaria_angustata_genome_assembly,_chromosome:_1	AUGUSTUS	exon	17080271	17081229	.	+	.	ID=g745.t1.exon2;Parent=g745.t1;
OY812998.1_Germaria_angustata_genome_assembly,_chromosome:_1	AUGUSTUS	stop_codon	17081227	17081229	.	+	0	ID=g745.t1.stop1;Parent=g745.t1;
OY812998.1_Germaria_angustata_genome_assembly,_chromosome:_1	AUGUSTUS	gene	17084867	17087381	.	-	.	ID=g746;
OY812998.1_Germaria_angustata_genome_assembly,_chromosome:_1	AUGUSTUS	mRNA	17084867	17087381	1	-	.	ID=g746.t1;Parent=g746;
OY812998.1_Germaria_angustata_genome_assembly,_chromosome:_1	AUGUSTUS	stop_codon	17084867	17084869	.	-	0	ID=g746.t1.stop1;Parent=g746.t1;
OY812998.1_Germaria_angustata_genome_assembly,_chromosome:_1	AUGUSTUS	CDS	17084867	17085333	1	-	2	ID=g746.t1.CDS1;Parent=g746.t1;
OY812998.1_Germaria_angustata_genome_assembly,_chromosome:_1	AUGUSTUS	exon	17084867	17085333	.	-	.	ID=g746.t1.exon1;Parent=g746.t1;
OY812998.1_Germaria_angustata_genome_assembly,_chromosome:_1	AUGUSTUS	intron	17085334	17085425	1	-	.	ID=g746.t1.intron1;Parent=g746.t1;
OY812998.1_Germaria_angustata_genome_assembly,_chromosome:_1	AUGUSTUS	CDS	17085426	17085708	1	-	0	ID=g746.t1.CDS2;Parent=g746.t1;
OY812998.1_Germaria_angustata_genome_assembly,_chromosome:_1	AUGUSTUS	exon	17085426	17085708	.	-	.	ID=g746.t1.exon2;Parent=g746.t1;
OY812998.1_Germaria_angustata_genome_assembly,_chromosome:_1	AUGUSTUS	intron	17085709	17086379	1	-	.	ID=g746.t1.intron2;Parent=g746.t1;
OY812998.1_Germaria_angustata_genome_assembly,_chromosome:_1	AUGUSTUS	CDS	17086380	17086681	1	-	2	ID=g746.t1.CDS3;Parent=g746.t1;
OY812998.1_Germaria_angustata_genome_assembly,_chromosome:_1	AUGUSTUS	exon	17086380	17086681	.	-	.	ID=g746.t1.exon3;Parent=g746.t1;
OY812998.1_Germaria_angustata_genome_assembly,_chromosome:_1	AUGUSTUS	intron	17086682	17086742	1	-	.	ID=g746.t1.intron3;Parent=g746.t1;
OY812998.1_Germaria_angustata_genome_assembly,_chromosome:_1	AUGUSTUS	CDS	17086743	17086875	1	-	0	ID=g746.t1.CDS4;Parent=g746.t1;
OY812998.1_Germaria_angustata_genome_assembly,_chromosome:_1	AUGUSTUS	exon	17086743	17086875	.	-	.	ID=g746.t1.exon4;Parent=g746.t1;
OY812998.1_Germaria_angustata_genome_assembly,_chromosome:_1	AUGUSTUS	intron	17086876	17086944	1	-	.	ID=g746.t1.intron4;Parent=g746.t1;
OY812998.1_Germaria_angustata_genome_assembly,_chromosome:_1	AUGUSTUS	CDS	17086945	17087014	1	-	1	ID=g746.t1.CDS5;Parent=g746.t1;
OY812998.1_Germaria_angustata_genome_assembly,_chromosome:_1	AUGUSTUS	exon	17086945	17087014	.	-	.	ID=g746.t1.exon5;Parent=g746.t1;
OY812998.1_Germaria_angustata_genome_assembly,_chromosome:_1	AUGUSTUS	intron	17087015	17087074	1	-	.	ID=g746.t1.intron5;Parent=g746.t1;
OY812998.1_Germaria_angustata_genome_assembly,_chromosome:_1	AUGUSTUS	CDS	17087075	17087210	1	-	2	ID=g746.t1.CDS6;Parent=g746.t1;
OY812998.1_Germaria_angustata_genome_assembly,_chromosome:_1	AUGUSTUS	exon	17087075	17087210	.	-	.	ID=g746.t1.exon6;Parent=g746.t1;
OY812998.1_Germaria_angustata_genome_assembly,_chromosome:_1	AUGUSTUS	intron	17087211	17087311	1	-	.	ID=g746.t1.intron6;Parent=g746.t1;
OY812998.1_Germaria_angustata_genome_assembly,_chromosome:_1	AUGUSTUS	CDS	17087312	17087381	1	-	0	ID=g746.t1.CDS7;Parent=g746.t1;
OY812998.1_Germaria_angustata_genome_assembly,_chromosome:_1	AUGUSTUS	exon	17087312	17087381	.	-	.	ID=g746.t1.exon7;Parent=g746.t1;
OY812998.1_Germaria_angustata_genome_assembly,_chromosome:_1	AUGUSTUS	start_codon	17087379	17087381	.	-	0	ID=g746.t1.start1;Parent=g746.t1;
OY812998.1_Germaria_angustata_genome_assembly,_chromosome:_1	AUGUSTUS	gene	17202395	17225285	.	+	.	ID=g747;
OY812998.1_Germaria_angustata_genome_assembly,_chromosome:_1	AUGUSTUS	mRNA	17202395	17225285	1	+	.	ID=g747.t1;Parent=g747;
OY812998.1_Germaria_angustata_genome_assembly,_chromosome:_1	AUGUSTUS	start_codon	17202395	17202397	.	+	0	ID=g747.t1.start1;Parent=g747.t1;
OY812998.1_Germaria_angustata_genome_assembly,_chromosome:_1	AUGUSTUS	CDS	17202395	17202653	1	+	0	ID=g747.t1.CDS1;Parent=g747.t1;
OY812998.1_Germaria_angustata_genome_assembly,_chromosome:_1	AUGUSTUS	exon	17202395	17202653	.	+	.	ID=g747.t1.exon1;Parent=g747.t1;
OY812998.1_Germaria_angustata_genome_assembly,_chromosome:_1	AUGUSTUS	intron	17202654	17208548	1	+	.	ID=g747.t1.intron1;Parent=g747.t1;
OY812998.1_Germaria_angustata_genome_assembly,_chromosome:_1	AUGUSTUS	CDS	17208549	17208717	1	+	2	ID=g747.t1.CDS2;Parent=g747.t1;
OY812998.1_Germaria_angustata_genome_assembly,_chromosome:_1	AUGUSTUS	exon	17208549	17208717	.	+	.	ID=g747.t1.exon2;Parent=g747.t1;
OY812998.1_Germaria_angustata_genome_assembly,_chromosome:_1	AUGUSTUS	intron	17208718	17208991	1	+	.	ID=g747.t1.intron2;Parent=g747.t1;
OY812998.1_Germaria_angustata_genome_assembly,_chromosome:_1	AUGUSTUS	CDS	17208992	17209228	1	+	1	ID=g747.t1.CDS3;Parent=g747.t1;
OY812998.1_Germaria_angustata_genome_assembly,_chromosome:_1	AUGUSTUS	exon	17208992	17209228	.	+	.	ID=g747.t1.exon3;Parent=g747.t1;
OY812998.1_Germaria_angustata_genome_assembly,_chromosome:_1	AUGUSTUS	intron	17209229	17220438	1	+	.	ID=g747.t1.intron3;Parent=g747.t1;
OY812998.1_Germaria_angustata_genome_assembly,_chromosome:_1	AUGUSTUS	CDS	17220439	17220798	1	+	1	ID=g747.t1.CDS4;Parent=g747.t1;
OY812998.1_Germaria_angustata_genome_assembly,_chromosome:_1	AUGUSTUS	exon	17220439	17220798	.	+	.	ID=g747.t1.exon4;Parent=g747.t1;
OY812998.1_Germaria_angustata_genome_assembly,_chromosome:_1	AUGUSTUS	intron	17220799	17220861	1	+	.	ID=g747.t1.intron4;Parent=g747.t1;
OY812998.1_Germaria_angustata_genome_assembly,_chromosome:_1	AUGUSTUS	CDS	17220862	17221014	1	+	1	ID=g747.t1.CDS5;Parent=g747.t1;
OY812998.1_Germaria_angustata_genome_assembly,_chromosome:_1	AUGUSTUS	exon	17220862	17221014	.	+	.	ID=g747.t1.exon5;Parent=g747.t1;
OY812998.1_Germaria_angustata_genome_assembly,_chromosome:_1	AUGUSTUS	intron	17221015	17221077	1	+	.	ID=g747.t1.intron5;Parent=g747.t1;
OY812998.1_Germaria_angustata_genome_assembly,_chromosome:_1	AUGUSTUS	CDS	17221078	17221395	1	+	1	ID=g747.t1.CDS6;Parent=g747.t1;
OY812998.1_Germaria_angustata_genome_assembly,_chromosome:_1	AUGUSTUS	exon	17221078	17221395	.	+	.	ID=g747.t1.exon6;Parent=g747.t1;
OY812998.1_Germaria_angustata_genome_assembly,_chromosome:_1	AUGUSTUS	intron	17221396	17221465	1	+	.	ID=g747.t1.intron6;Parent=g747.t1;
OY812998.1_Germaria_angustata_genome_assembly,_chromosome:_1	AUGUSTUS	CDS	17221466	17222546	1	+	1	ID=g747.t1.CDS7;Parent=g747.t1;
OY812998.1_Germaria_angustata_genome_assembly,_chromosome:_1	AUGUSTUS	exon	17221466	17222546	.	+	.	ID=g747.t1.exon7;Parent=g747.t1;
OY812998.1_Germaria_angustata_genome_assembly,_chromosome:_1	AUGUSTUS	intron	17222547	17222608	1	+	.	ID=g747.t1.intron7;Parent=g747.t1;
OY812998.1_Germaria_angustata_genome_assembly,_chromosome:_1	AUGUSTUS	CDS	17222609	17222799	1	+	0	ID=g747.t1.CDS8;Parent=g747.t1;
OY812998.1_Germaria_angustata_genome_assembly,_chromosome:_1	AUGUSTUS	exon	17222609	17222799	.	+	.	ID=g747.t1.exon8;Parent=g747.t1;
OY812998.1_Germaria_angustata_genome_assembly,_chromosome:_1	AUGUSTUS	intron	17222800	17224457	1	+	.	ID=g747.t1.intron8;Parent=g747.t1;
OY812998.1_Germaria_angustata_genome_assembly,_chromosome:_1	AUGUSTUS	CDS	17224458	17224625	1	+	1	ID=g747.t1.CDS9;Parent=g747.t1;
OY812998.1_Germaria_angustata_genome_assembly,_chromosome:_1	AUGUSTUS	exon	17224458	17224625	.	+	.	ID=g747.t1.exon9;Parent=g747.t1;
OY812998.1_Germaria_angustata_genome_assembly,_chromosome:_1	AUGUSTUS	intron	17224626	17224827	1	+	.	ID=g747.t1.intron9;Parent=g747.t1;
OY812998.1_Germaria_angustata_genome_assembly,_chromosome:_1	AUGUSTUS	CDS	17224828	17224971	1	+	1	ID=g747.t1.CDS10;Parent=g747.t1;
OY812998.1_Germaria_angustata_genome_assembly,_chromosome:_1	AUGUSTUS	exon	17224828	17224971	.	+	.	ID=g747.t1.exon10;Parent=g747.t1;
OY812998.1_Germaria_angustata_genome_assembly,_chromosome:_1	AUGUSTUS	intron	17224972	17225029	1	+	.	ID=g747.t1.intron10;Parent=g747.t1;
OY812998.1_Germaria_angustata_genome_assembly,_chromosome:_1	AUGUSTUS	CDS	17225030	17225285	1	+	1	ID=g747.t1.CDS11;Parent=g747.t1;
OY812998.1_Germaria_angustata_genome_assembly,_chromosome:_1	AUGUSTUS	exon	17225030	17225285	.	+	.	ID=g747.t1.exon11;Parent=g747.t1;
OY812998.1_Germaria_angustata_genome_assembly,_chromosome:_1	AUGUSTUS	stop_codon	17225283	17225285	.	+	0	ID=g747.t1.stop1;Parent=g747.t1;
OY812998.1_Germaria_angustata_genome_assembly,_chromosome:_1	AUGUSTUS	gene	17238110	17241740	.	+	.	ID=g748;
OY812998.1_Germaria_angustata_genome_assembly,_chromosome:_1	AUGUSTUS	mRNA	17238110	17241740	1	+	.	ID=g748.t1;Parent=g748;
OY812998.1_Germaria_angustata_genome_assembly,_chromosome:_1	AUGUSTUS	start_codon	17238110	17238112	.	+	0	ID=g748.t1.start1;Parent=g748.t1;
OY812998.1_Germaria_angustata_genome_assembly,_chromosome:_1	AUGUSTUS	CDS	17238110	17238382	1	+	0	ID=g748.t1.CDS1;Parent=g748.t1;
OY812998.1_Germaria_angustata_genome_assembly,_chromosome:_1	AUGUSTUS	exon	17238110	17238382	.	+	.	ID=g748.t1.exon1;Parent=g748.t1;
OY812998.1_Germaria_angustata_genome_assembly,_chromosome:_1	AUGUSTUS	intron	17238383	17238573	1	+	.	ID=g748.t1.intron1;Parent=g748.t1;
OY812998.1_Germaria_angustata_genome_assembly,_chromosome:_1	AUGUSTUS	CDS	17238574	17238977	1	+	0	ID=g748.t1.CDS2;Parent=g748.t1;
OY812998.1_Germaria_angustata_genome_assembly,_chromosome:_1	AUGUSTUS	exon	17238574	17238977	.	+	.	ID=g748.t1.exon2;Parent=g748.t1;
OY812998.1_Germaria_angustata_genome_assembly,_chromosome:_1	AUGUSTUS	intron	17238978	17239039	1	+	.	ID=g748.t1.intron2;Parent=g748.t1;
OY812998.1_Germaria_angustata_genome_assembly,_chromosome:_1	AUGUSTUS	CDS	17239040	17239167	1	+	1	ID=g748.t1.CDS3;Parent=g748.t1;
OY812998.1_Germaria_angustata_genome_assembly,_chromosome:_1	AUGUSTUS	exon	17239040	17239167	.	+	.	ID=g748.t1.exon3;Parent=g748.t1;
OY812998.1_Germaria_angustata_genome_assembly,_chromosome:_1	AUGUSTUS	intron	17239168	17239221	1	+	.	ID=g748.t1.intron3;Parent=g748.t1;
OY812998.1_Germaria_angustata_genome_assembly,_chromosome:_1	AUGUSTUS	CDS	17239222	17239349	1	+	2	ID=g748.t1.CDS4;Parent=g748.t1;
OY812998.1_Germaria_angustata_genome_assembly,_chromosome:_1	AUGUSTUS	exon	17239222	17239349	.	+	.	ID=g748.t1.exon4;Parent=g748.t1;
OY812998.1_Germaria_angustata_genome_assembly,_chromosome:_1	AUGUSTUS	intron	17239350	17241287	1	+	.	ID=g748.t1.intron4;Parent=g748.t1;
OY812998.1_Germaria_angustata_genome_assembly,_chromosome:_1	AUGUSTUS	CDS	17241288	17241740	1	+	0	ID=g748.t1.CDS5;Parent=g748.t1;
OY812998.1_Germaria_angustata_genome_assembly,_chromosome:_1	AUGUSTUS	exon	17241288	17241740	.	+	.	ID=g748.t1.exon5;Parent=g748.t1;
OY812998.1_Germaria_angustata_genome_assembly,_chromosome:_1	AUGUSTUS	stop_codon	17241738	17241740	.	+	0	ID=g748.t1.stop1;Parent=g748.t1;
OY812998.1_Germaria_angustata_genome_assembly,_chromosome:_1	AUGUSTUS	gene	17241854	17244568	.	-	.	ID=g749;
OY812998.1_Germaria_angustata_genome_assembly,_chromosome:_1	AUGUSTUS	mRNA	17241854	17244568	1	-	.	ID=g749.t1;Parent=g749;
OY812998.1_Germaria_angustata_genome_assembly,_chromosome:_1	AUGUSTUS	stop_codon	17241854	17241856	.	-	0	ID=g749.t1.stop1;Parent=g749.t1;
OY812998.1_Germaria_angustata_genome_assembly,_chromosome:_1	AUGUSTUS	CDS	17241854	17242140	1	-	2	ID=g749.t1.CDS1;Parent=g749.t1;
OY812998.1_Germaria_angustata_genome_assembly,_chromosome:_1	AUGUSTUS	exon	17241854	17242140	.	-	.	ID=g749.t1.exon1;Parent=g749.t1;
OY812998.1_Germaria_angustata_genome_assembly,_chromosome:_1	AUGUSTUS	intron	17242141	17242403	1	-	.	ID=g749.t1.intron1;Parent=g749.t1;
OY812998.1_Germaria_angustata_genome_assembly,_chromosome:_1	AUGUSTUS	CDS	17242404	17242542	1	-	0	ID=g749.t1.CDS2;Parent=g749.t1;
OY812998.1_Germaria_angustata_genome_assembly,_chromosome:_1	AUGUSTUS	exon	17242404	17242542	.	-	.	ID=g749.t1.exon2;Parent=g749.t1;
OY812998.1_Germaria_angustata_genome_assembly,_chromosome:_1	AUGUSTUS	intron	17242543	17243890	1	-	.	ID=g749.t1.intron2;Parent=g749.t1;
OY812998.1_Germaria_angustata_genome_assembly,_chromosome:_1	AUGUSTUS	CDS	17243891	17244100	1	-	0	ID=g749.t1.CDS3;Parent=g749.t1;
OY812998.1_Germaria_angustata_genome_assembly,_chromosome:_1	AUGUSTUS	exon	17243891	17244100	.	-	.	ID=g749.t1.exon3;Parent=g749.t1;
OY812998.1_Germaria_angustata_genome_assembly,_chromosome:_1	AUGUSTUS	intron	17244101	17244163	1	-	.	ID=g749.t1.intron3;Parent=g749.t1;
OY812998.1_Germaria_angustata_genome_assembly,_chromosome:_1	AUGUSTUS	CDS	17244164	17244298	1	-	0	ID=g749.t1.CDS4;Parent=g749.t1;
OY812998.1_Germaria_angustata_genome_assembly,_chromosome:_1	AUGUSTUS	exon	17244164	17244298	.	-	.	ID=g749.t1.exon4;Parent=g749.t1;
OY812998.1_Germaria_angustata_genome_assembly,_chromosome:_1	AUGUSTUS	intron	17244299	17244366	1	-	.	ID=g749.t1.intron4;Parent=g749.t1;
OY812998.1_Germaria_angustata_genome_assembly,_chromosome:_1	AUGUSTUS	CDS	17244367	17244490	1	-	1	ID=g749.t1.CDS5;Parent=g749.t1;
OY812998.1_Germaria_angustata_genome_assembly,_chromosome:_1	AUGUSTUS	exon	17244367	17244490	.	-	.	ID=g749.t1.exon5;Parent=g749.t1;
OY812998.1_Germaria_angustata_genome_assembly,_chromosome:_1	AUGUSTUS	intron	17244491	17244554	1	-	.	ID=g749.t1.intron5;Parent=g749.t1;
OY812998.1_Germaria_angustata_genome_assembly,_chromosome:_1	AUGUSTUS	CDS	17244555	17244568	1	-	0	ID=g749.t1.CDS6;Parent=g749.t1;
OY812998.1_Germaria_angustata_genome_assembly,_chromosome:_1	AUGUSTUS	exon	17244555	17244568	.	-	.	ID=g749.t1.exon6;Parent=g749.t1;
OY812998.1_Germaria_angustata_genome_assembly,_chromosome:_1	AUGUSTUS	start_codon	17244566	17244568	.	-	0	ID=g749.t1.start1;Parent=g749.t1;
OY812998.1_Germaria_angustata_genome_assembly,_chromosome:_1	AUGUSTUS	gene	17254205	17269284	.	-	.	ID=g750;
OY812998.1_Germaria_angustata_genome_assembly,_chromosome:_1	AUGUSTUS	mRNA	17254205	17269284	1	-	.	ID=g750.t1;Parent=g750;
OY812998.1_Germaria_angustata_genome_assembly,_chromosome:_1	AUGUSTUS	stop_codon	17254205	17254207	.	-	0	ID=g750.t1.stop1;Parent=g750.t1;
OY812998.1_Germaria_angustata_genome_assembly,_chromosome:_1	AUGUSTUS	CDS	17254205	17254387	1	-	0	ID=g750.t1.CDS1;Parent=g750.t1;
OY812998.1_Germaria_angustata_genome_assembly,_chromosome:_1	AUGUSTUS	exon	17254205	17254387	.	-	.	ID=g750.t1.exon1;Parent=g750.t1;
OY812998.1_Germaria_angustata_genome_assembly,_chromosome:_1	AUGUSTUS	intron	17254388	17255904	1	-	.	ID=g750.t1.intron1;Parent=g750.t1;
OY812998.1_Germaria_angustata_genome_assembly,_chromosome:_1	AUGUSTUS	CDS	17255905	17256098	1	-	2	ID=g750.t1.CDS2;Parent=g750.t1;
OY812998.1_Germaria_angustata_genome_assembly,_chromosome:_1	AUGUSTUS	exon	17255905	17256098	.	-	.	ID=g750.t1.exon2;Parent=g750.t1;
OY812998.1_Germaria_angustata_genome_assembly,_chromosome:_1	AUGUSTUS	intron	17256099	17256168	1	-	.	ID=g750.t1.intron2;Parent=g750.t1;
OY812998.1_Germaria_angustata_genome_assembly,_chromosome:_1	AUGUSTUS	CDS	17256169	17256307	1	-	0	ID=g750.t1.CDS3;Parent=g750.t1;
OY812998.1_Germaria_angustata_genome_assembly,_chromosome:_1	AUGUSTUS	exon	17256169	17256307	.	-	.	ID=g750.t1.exon3;Parent=g750.t1;
OY812998.1_Germaria_angustata_genome_assembly,_chromosome:_1	AUGUSTUS	intron	17256308	17256383	1	-	.	ID=g750.t1.intron3;Parent=g750.t1;
OY812998.1_Germaria_angustata_genome_assembly,_chromosome:_1	AUGUSTUS	CDS	17256384	17256731	1	-	0	ID=g750.t1.CDS4;Parent=g750.t1;
OY812998.1_Germaria_angustata_genome_assembly,_chromosome:_1	AUGUSTUS	exon	17256384	17256731	.	-	.	ID=g750.t1.exon4;Parent=g750.t1;
OY812998.1_Germaria_angustata_genome_assembly,_chromosome:_1	AUGUSTUS	intron	17256732	17260030	1	-	.	ID=g750.t1.intron4;Parent=g750.t1;
OY812998.1_Germaria_angustata_genome_assembly,_chromosome:_1	AUGUSTUS	CDS	17260031	17260154	1	-	1	ID=g750.t1.CDS5;Parent=g750.t1;
OY812998.1_Germaria_angustata_genome_assembly,_chromosome:_1	AUGUSTUS	exon	17260031	17260154	.	-	.	ID=g750.t1.exon5;Parent=g750.t1;
OY812998.1_Germaria_angustata_genome_assembly,_chromosome:_1	AUGUSTUS	intron	17260155	17269126	1	-	.	ID=g750.t1.intron5;Parent=g750.t1;
OY812998.1_Germaria_angustata_genome_assembly,_chromosome:_1	AUGUSTUS	CDS	17269127	17269284	1	-	0	ID=g750.t1.CDS6;Parent=g750.t1;
OY812998.1_Germaria_angustata_genome_assembly,_chromosome:_1	AUGUSTUS	exon	17269127	17269284	.	-	.	ID=g750.t1.exon6;Parent=g750.t1;
OY812998.1_Germaria_angustata_genome_assembly,_chromosome:_1	AUGUSTUS	start_codon	17269282	17269284	.	-	0	ID=g750.t1.start1;Parent=g750.t1;
OY812998.1_Germaria_angustata_genome_assembly,_chromosome:_1	AUGUSTUS	gene	17322572	17330066	.	-	.	ID=g751;
OY812998.1_Germaria_angustata_genome_assembly,_chromosome:_1	AUGUSTUS	mRNA	17322572	17330066	1	-	.	ID=g751.t1;Parent=g751;
OY812998.1_Germaria_angustata_genome_assembly,_chromosome:_1	AUGUSTUS	stop_codon	17322572	17322574	.	-	0	ID=g751.t1.stop1;Parent=g751.t1;
OY812998.1_Germaria_angustata_genome_assembly,_chromosome:_1	AUGUSTUS	CDS	17322572	17322646	1	-	0	ID=g751.t1.CDS1;Parent=g751.t1;
OY812998.1_Germaria_angustata_genome_assembly,_chromosome:_1	AUGUSTUS	exon	17322572	17322646	.	-	.	ID=g751.t1.exon1;Parent=g751.t1;
OY812998.1_Germaria_angustata_genome_assembly,_chromosome:_1	AUGUSTUS	intron	17322647	17323636	1	-	.	ID=g751.t1.intron1;Parent=g751.t1;
OY812998.1_Germaria_angustata_genome_assembly,_chromosome:_1	AUGUSTUS	CDS	17323637	17323978	1	-	0	ID=g751.t1.CDS2;Parent=g751.t1;
OY812998.1_Germaria_angustata_genome_assembly,_chromosome:_1	AUGUSTUS	exon	17323637	17323978	.	-	.	ID=g751.t1.exon2;Parent=g751.t1;
OY812998.1_Germaria_angustata_genome_assembly,_chromosome:_1	AUGUSTUS	intron	17323979	17326255	1	-	.	ID=g751.t1.intron2;Parent=g751.t1;
OY812998.1_Germaria_angustata_genome_assembly,_chromosome:_1	AUGUSTUS	CDS	17326256	17326423	1	-	0	ID=g751.t1.CDS3;Parent=g751.t1;
OY812998.1_Germaria_angustata_genome_assembly,_chromosome:_1	AUGUSTUS	exon	17326256	17326423	.	-	.	ID=g751.t1.exon3;Parent=g751.t1;
OY812998.1_Germaria_angustata_genome_assembly,_chromosome:_1	AUGUSTUS	intron	17326424	17330006	1	-	.	ID=g751.t1.intron3;Parent=g751.t1;
OY812998.1_Germaria_angustata_genome_assembly,_chromosome:_1	AUGUSTUS	CDS	17330007	17330066	1	-	0	ID=g751.t1.CDS4;Parent=g751.t1;
OY812998.1_Germaria_angustata_genome_assembly,_chromosome:_1	AUGUSTUS	exon	17330007	17330066	.	-	.	ID=g751.t1.exon4;Parent=g751.t1;
OY812998.1_Germaria_angustata_genome_assembly,_chromosome:_1	AUGUSTUS	start_codon	17330064	17330066	.	-	0	ID=g751.t1.start1;Parent=g751.t1;
OY812998.1_Germaria_angustata_genome_assembly,_chromosome:_1	AUGUSTUS	gene	17371474	17386372	.	+	.	ID=g752;
OY812998.1_Germaria_angustata_genome_assembly,_chromosome:_1	AUGUSTUS	mRNA	17371474	17386372	1	+	.	ID=g752.t1;Parent=g752;
OY812998.1_Germaria_angustata_genome_assembly,_chromosome:_1	AUGUSTUS	start_codon	17371474	17371476	.	+	0	ID=g752.t1.start1;Parent=g752.t1;
OY812998.1_Germaria_angustata_genome_assembly,_chromosome:_1	AUGUSTUS	CDS	17371474	17371639	1	+	0	ID=g752.t1.CDS1;Parent=g752.t1;
OY812998.1_Germaria_angustata_genome_assembly,_chromosome:_1	AUGUSTUS	exon	17371474	17371639	.	+	.	ID=g752.t1.exon1;Parent=g752.t1;
OY812998.1_Germaria_angustata_genome_assembly,_chromosome:_1	AUGUSTUS	intron	17371640	17384151	1	+	.	ID=g752.t1.intron1;Parent=g752.t1;
OY812998.1_Germaria_angustata_genome_assembly,_chromosome:_1	AUGUSTUS	CDS	17384152	17384399	1	+	2	ID=g752.t1.CDS2;Parent=g752.t1;
OY812998.1_Germaria_angustata_genome_assembly,_chromosome:_1	AUGUSTUS	exon	17384152	17384399	.	+	.	ID=g752.t1.exon2;Parent=g752.t1;
OY812998.1_Germaria_angustata_genome_assembly,_chromosome:_1	AUGUSTUS	intron	17384400	17384470	1	+	.	ID=g752.t1.intron2;Parent=g752.t1;
OY812998.1_Germaria_angustata_genome_assembly,_chromosome:_1	AUGUSTUS	CDS	17384471	17384884	1	+	0	ID=g752.t1.CDS3;Parent=g752.t1;
OY812998.1_Germaria_angustata_genome_assembly,_chromosome:_1	AUGUSTUS	exon	17384471	17384884	.	+	.	ID=g752.t1.exon3;Parent=g752.t1;
OY812998.1_Germaria_angustata_genome_assembly,_chromosome:_1	AUGUSTUS	intron	17384885	17384951	1	+	.	ID=g752.t1.intron3;Parent=g752.t1;
OY812998.1_Germaria_angustata_genome_assembly,_chromosome:_1	AUGUSTUS	CDS	17384952	17385309	1	+	0	ID=g752.t1.CDS4;Parent=g752.t1;
OY812998.1_Germaria_angustata_genome_assembly,_chromosome:_1	AUGUSTUS	exon	17384952	17385309	.	+	.	ID=g752.t1.exon4;Parent=g752.t1;
OY812998.1_Germaria_angustata_genome_assembly,_chromosome:_1	AUGUSTUS	intron	17385310	17385373	1	+	.	ID=g752.t1.intron4;Parent=g752.t1;
OY812998.1_Germaria_angustata_genome_assembly,_chromosome:_1	AUGUSTUS	CDS	17385374	17385676	1	+	2	ID=g752.t1.CDS5;Parent=g752.t1;
OY812998.1_Germaria_angustata_genome_assembly,_chromosome:_1	AUGUSTUS	exon	17385374	17385676	.	+	.	ID=g752.t1.exon5;Parent=g752.t1;
OY812998.1_Germaria_angustata_genome_assembly,_chromosome:_1	AUGUSTUS	intron	17385677	17385869	1	+	.	ID=g752.t1.intron5;Parent=g752.t1;
OY812998.1_Germaria_angustata_genome_assembly,_chromosome:_1	AUGUSTUS	CDS	17385870	17386372	1	+	2	ID=g752.t1.CDS6;Parent=g752.t1;
OY812998.1_Germaria_angustata_genome_assembly,_chromosome:_1	AUGUSTUS	exon	17385870	17386372	.	+	.	ID=g752.t1.exon6;Parent=g752.t1;
OY812998.1_Germaria_angustata_genome_assembly,_chromosome:_1	AUGUSTUS	stop_codon	17386370	17386372	.	+	0	ID=g752.t1.stop1;Parent=g752.t1;
OY812998.1_Germaria_angustata_genome_assembly,_chromosome:_1	AUGUSTUS	gene	17391103	17391707	.	+	.	ID=g753;
OY812998.1_Germaria_angustata_genome_assembly,_chromosome:_1	AUGUSTUS	mRNA	17391103	17391707	1	+	.	ID=g753.t1;Parent=g753;
OY812998.1_Germaria_angustata_genome_assembly,_chromosome:_1	AUGUSTUS	start_codon	17391103	17391105	.	+	0	ID=g753.t1.start1;Parent=g753.t1;
OY812998.1_Germaria_angustata_genome_assembly,_chromosome:_1	AUGUSTUS	CDS	17391103	17391158	1	+	0	ID=g753.t1.CDS1;Parent=g753.t1;
OY812998.1_Germaria_angustata_genome_assembly,_chromosome:_1	AUGUSTUS	exon	17391103	17391158	.	+	.	ID=g753.t1.exon1;Parent=g753.t1;
OY812998.1_Germaria_angustata_genome_assembly,_chromosome:_1	AUGUSTUS	intron	17391159	17391220	1	+	.	ID=g753.t1.intron1;Parent=g753.t1;
OY812998.1_Germaria_angustata_genome_assembly,_chromosome:_1	AUGUSTUS	CDS	17391221	17391707	1	+	1	ID=g753.t1.CDS2;Parent=g753.t1;
OY812998.1_Germaria_angustata_genome_assembly,_chromosome:_1	AUGUSTUS	exon	17391221	17391707	.	+	.	ID=g753.t1.exon2;Parent=g753.t1;
OY812998.1_Germaria_angustata_genome_assembly,_chromosome:_1	AUGUSTUS	stop_codon	17391705	17391707	.	+	0	ID=g753.t1.stop1;Parent=g753.t1;
OY812998.1_Germaria_angustata_genome_assembly,_chromosome:_1	AUGUSTUS	gene	17393776	17394963	.	+	.	ID=g754;
OY812998.1_Germaria_angustata_genome_assembly,_chromosome:_1	AUGUSTUS	mRNA	17393776	17394963	1	+	.	ID=g754.t1;Parent=g754;
OY812998.1_Germaria_angustata_genome_assembly,_chromosome:_1	AUGUSTUS	start_codon	17393776	17393778	.	+	0	ID=g754.t1.start1;Parent=g754.t1;
OY812998.1_Germaria_angustata_genome_assembly,_chromosome:_1	AUGUSTUS	CDS	17393776	17393851	1	+	0	ID=g754.t1.CDS1;Parent=g754.t1;
OY812998.1_Germaria_angustata_genome_assembly,_chromosome:_1	AUGUSTUS	exon	17393776	17393851	.	+	.	ID=g754.t1.exon1;Parent=g754.t1;
OY812998.1_Germaria_angustata_genome_assembly,_chromosome:_1	AUGUSTUS	intron	17393852	17394079	1	+	.	ID=g754.t1.intron1;Parent=g754.t1;
OY812998.1_Germaria_angustata_genome_assembly,_chromosome:_1	AUGUSTUS	CDS	17394080	17394175	1	+	2	ID=g754.t1.CDS2;Parent=g754.t1;
OY812998.1_Germaria_angustata_genome_assembly,_chromosome:_1	AUGUSTUS	exon	17394080	17394175	.	+	.	ID=g754.t1.exon2;Parent=g754.t1;
OY812998.1_Germaria_angustata_genome_assembly,_chromosome:_1	AUGUSTUS	intron	17394176	17394238	1	+	.	ID=g754.t1.intron2;Parent=g754.t1;
OY812998.1_Germaria_angustata_genome_assembly,_chromosome:_1	AUGUSTUS	CDS	17394239	17394963	1	+	2	ID=g754.t1.CDS3;Parent=g754.t1;
OY812998.1_Germaria_angustata_genome_assembly,_chromosome:_1	AUGUSTUS	exon	17394239	17394963	.	+	.	ID=g754.t1.exon3;Parent=g754.t1;
OY812998.1_Germaria_angustata_genome_assembly,_chromosome:_1	AUGUSTUS	stop_codon	17394961	17394963	.	+	0	ID=g754.t1.stop1;Parent=g754.t1;
OY812998.1_Germaria_angustata_genome_assembly,_chromosome:_1	AUGUSTUS	gene	17399155	17401614	.	+	.	ID=g755;
OY812998.1_Germaria_angustata_genome_assembly,_chromosome:_1	AUGUSTUS	mRNA	17399155	17401614	1	+	.	ID=g755.t1;Parent=g755;
OY812998.1_Germaria_angustata_genome_assembly,_chromosome:_1	AUGUSTUS	start_codon	17399155	17399157	.	+	0	ID=g755.t1.start1;Parent=g755.t1;
OY812998.1_Germaria_angustata_genome_assembly,_chromosome:_1	AUGUSTUS	CDS	17399155	17401614	1	+	0	ID=g755.t1.CDS1;Parent=g755.t1;
OY812998.1_Germaria_angustata_genome_assembly,_chromosome:_1	AUGUSTUS	exon	17399155	17401614	.	+	.	ID=g755.t1.exon1;Parent=g755.t1;
OY812998.1_Germaria_angustata_genome_assembly,_chromosome:_1	AUGUSTUS	stop_codon	17401612	17401614	.	+	0	ID=g755.t1.stop1;Parent=g755.t1;
OY812998.1_Germaria_angustata_genome_assembly,_chromosome:_1	AUGUSTUS	gene	17402941	17406267	.	+	.	ID=g756;
OY812998.1_Germaria_angustata_genome_assembly,_chromosome:_1	AUGUSTUS	mRNA	17402941	17406267	0.96	+	.	ID=g756.t1;Parent=g756;
OY812998.1_Germaria_angustata_genome_assembly,_chromosome:_1	AUGUSTUS	start_codon	17402941	17402943	.	+	0	ID=g756.t1.start1;Parent=g756.t1;
OY812998.1_Germaria_angustata_genome_assembly,_chromosome:_1	AUGUSTUS	CDS	17402941	17402953	0.96	+	0	ID=g756.t1.CDS1;Parent=g756.t1;
OY812998.1_Germaria_angustata_genome_assembly,_chromosome:_1	AUGUSTUS	exon	17402941	17402953	.	+	.	ID=g756.t1.exon1;Parent=g756.t1;
OY812998.1_Germaria_angustata_genome_assembly,_chromosome:_1	AUGUSTUS	intron	17402954	17403120	0.96	+	.	ID=g756.t1.intron1;Parent=g756.t1;
OY812998.1_Germaria_angustata_genome_assembly,_chromosome:_1	AUGUSTUS	CDS	17403121	17403940	1	+	2	ID=g756.t1.CDS2;Parent=g756.t1;
OY812998.1_Germaria_angustata_genome_assembly,_chromosome:_1	AUGUSTUS	exon	17403121	17403940	.	+	.	ID=g756.t1.exon2;Parent=g756.t1;
OY812998.1_Germaria_angustata_genome_assembly,_chromosome:_1	AUGUSTUS	intron	17403941	17404039	1	+	.	ID=g756.t1.intron2;Parent=g756.t1;
OY812998.1_Germaria_angustata_genome_assembly,_chromosome:_1	AUGUSTUS	CDS	17404040	17404251	1	+	1	ID=g756.t1.CDS3;Parent=g756.t1;
OY812998.1_Germaria_angustata_genome_assembly,_chromosome:_1	AUGUSTUS	exon	17404040	17404251	.	+	.	ID=g756.t1.exon3;Parent=g756.t1;
OY812998.1_Germaria_angustata_genome_assembly,_chromosome:_1	AUGUSTUS	intron	17404252	17404310	1	+	.	ID=g756.t1.intron3;Parent=g756.t1;
OY812998.1_Germaria_angustata_genome_assembly,_chromosome:_1	AUGUSTUS	CDS	17404311	17404527	1	+	2	ID=g756.t1.CDS4;Parent=g756.t1;
OY812998.1_Germaria_angustata_genome_assembly,_chromosome:_1	AUGUSTUS	exon	17404311	17404527	.	+	.	ID=g756.t1.exon4;Parent=g756.t1;
OY812998.1_Germaria_angustata_genome_assembly,_chromosome:_1	AUGUSTUS	intron	17404528	17406242	1	+	.	ID=g756.t1.intron4;Parent=g756.t1;
OY812998.1_Germaria_angustata_genome_assembly,_chromosome:_1	AUGUSTUS	CDS	17406243	17406267	1	+	1	ID=g756.t1.CDS5;Parent=g756.t1;
OY812998.1_Germaria_angustata_genome_assembly,_chromosome:_1	AUGUSTUS	exon	17406243	17406267	.	+	.	ID=g756.t1.exon5;Parent=g756.t1;
OY812998.1_Germaria_angustata_genome_assembly,_chromosome:_1	AUGUSTUS	stop_codon	17406265	17406267	.	+	0	ID=g756.t1.stop1;Parent=g756.t1;
OY812998.1_Germaria_angustata_genome_assembly,_chromosome:_1	AUGUSTUS	gene	17410320	17412039	.	+	.	ID=g757;
OY812998.1_Germaria_angustata_genome_assembly,_chromosome:_1	AUGUSTUS	mRNA	17410320	17412039	1	+	.	ID=g757.t1;Parent=g757;
OY812998.1_Germaria_angustata_genome_assembly,_chromosome:_1	AUGUSTUS	start_codon	17410320	17410322	.	+	0	ID=g757.t1.start1;Parent=g757.t1;
OY812998.1_Germaria_angustata_genome_assembly,_chromosome:_1	AUGUSTUS	CDS	17410320	17410547	1	+	0	ID=g757.t1.CDS1;Parent=g757.t1;
OY812998.1_Germaria_angustata_genome_assembly,_chromosome:_1	AUGUSTUS	exon	17410320	17410547	.	+	.	ID=g757.t1.exon1;Parent=g757.t1;
OY812998.1_Germaria_angustata_genome_assembly,_chromosome:_1	AUGUSTUS	intron	17410548	17410615	1	+	.	ID=g757.t1.intron1;Parent=g757.t1;
OY812998.1_Germaria_angustata_genome_assembly,_chromosome:_1	AUGUSTUS	CDS	17410616	17411190	1	+	0	ID=g757.t1.CDS2;Parent=g757.t1;
OY812998.1_Germaria_angustata_genome_assembly,_chromosome:_1	AUGUSTUS	exon	17410616	17411190	.	+	.	ID=g757.t1.exon2;Parent=g757.t1;
OY812998.1_Germaria_angustata_genome_assembly,_chromosome:_1	AUGUSTUS	intron	17411191	17411328	1	+	.	ID=g757.t1.intron2;Parent=g757.t1;
OY812998.1_Germaria_angustata_genome_assembly,_chromosome:_1	AUGUSTUS	CDS	17411329	17411437	1	+	1	ID=g757.t1.CDS3;Parent=g757.t1;
OY812998.1_Germaria_angustata_genome_assembly,_chromosome:_1	AUGUSTUS	exon	17411329	17411437	.	+	.	ID=g757.t1.exon3;Parent=g757.t1;
OY812998.1_Germaria_angustata_genome_assembly,_chromosome:_1	AUGUSTUS	intron	17411438	17411886	1	+	.	ID=g757.t1.intron3;Parent=g757.t1;
OY812998.1_Germaria_angustata_genome_assembly,_chromosome:_1	AUGUSTUS	CDS	17411887	17412039	1	+	0	ID=g757.t1.CDS4;Parent=g757.t1;
OY812998.1_Germaria_angustata_genome_assembly,_chromosome:_1	AUGUSTUS	exon	17411887	17412039	.	+	.	ID=g757.t1.exon4;Parent=g757.t1;
OY812998.1_Germaria_angustata_genome_assembly,_chromosome:_1	AUGUSTUS	stop_codon	17412037	17412039	.	+	0	ID=g757.t1.stop1;Parent=g757.t1;
OY812998.1_Germaria_angustata_genome_assembly,_chromosome:_1	AUGUSTUS	gene	17420298	17422897	.	+	.	ID=g758;
OY812998.1_Germaria_angustata_genome_assembly,_chromosome:_1	AUGUSTUS	mRNA	17420298	17422897	1	+	.	ID=g758.t1;Parent=g758;
OY812998.1_Germaria_angustata_genome_assembly,_chromosome:_1	AUGUSTUS	start_codon	17420298	17420300	.	+	0	ID=g758.t1.start1;Parent=g758.t1;
OY812998.1_Germaria_angustata_genome_assembly,_chromosome:_1	AUGUSTUS	CDS	17420298	17420397	1	+	0	ID=g758.t1.CDS1;Parent=g758.t1;
OY812998.1_Germaria_angustata_genome_assembly,_chromosome:_1	AUGUSTUS	exon	17420298	17420397	.	+	.	ID=g758.t1.exon1;Parent=g758.t1;
OY812998.1_Germaria_angustata_genome_assembly,_chromosome:_1	AUGUSTUS	intron	17420398	17420511	1	+	.	ID=g758.t1.intron1;Parent=g758.t1;
OY812998.1_Germaria_angustata_genome_assembly,_chromosome:_1	AUGUSTUS	CDS	17420512	17420747	1	+	2	ID=g758.t1.CDS2;Parent=g758.t1;
OY812998.1_Germaria_angustata_genome_assembly,_chromosome:_1	AUGUSTUS	exon	17420512	17420747	.	+	.	ID=g758.t1.exon2;Parent=g758.t1;
OY812998.1_Germaria_angustata_genome_assembly,_chromosome:_1	AUGUSTUS	intron	17420748	17422404	1	+	.	ID=g758.t1.intron2;Parent=g758.t1;
OY812998.1_Germaria_angustata_genome_assembly,_chromosome:_1	AUGUSTUS	CDS	17422405	17422666	1	+	0	ID=g758.t1.CDS3;Parent=g758.t1;
OY812998.1_Germaria_angustata_genome_assembly,_chromosome:_1	AUGUSTUS	exon	17422405	17422666	.	+	.	ID=g758.t1.exon3;Parent=g758.t1;
OY812998.1_Germaria_angustata_genome_assembly,_chromosome:_1	AUGUSTUS	intron	17422667	17422733	1	+	.	ID=g758.t1.intron3;Parent=g758.t1;
OY812998.1_Germaria_angustata_genome_assembly,_chromosome:_1	AUGUSTUS	CDS	17422734	17422897	1	+	2	ID=g758.t1.CDS4;Parent=g758.t1;
OY812998.1_Germaria_angustata_genome_assembly,_chromosome:_1	AUGUSTUS	exon	17422734	17422897	.	+	.	ID=g758.t1.exon4;Parent=g758.t1;
OY812998.1_Germaria_angustata_genome_assembly,_chromosome:_1	AUGUSTUS	stop_codon	17422895	17422897	.	+	0	ID=g758.t1.stop1;Parent=g758.t1;
OY812998.1_Germaria_angustata_genome_assembly,_chromosome:_1	AUGUSTUS	gene	17448716	17449030	.	-	.	ID=g759;
OY812998.1_Germaria_angustata_genome_assembly,_chromosome:_1	AUGUSTUS	mRNA	17448716	17449030	0.78	-	.	ID=g759.t1;Parent=g759;
OY812998.1_Germaria_angustata_genome_assembly,_chromosome:_1	AUGUSTUS	stop_codon	17448716	17448718	.	-	0	ID=g759.t1.stop1;Parent=g759.t1;
OY812998.1_Germaria_angustata_genome_assembly,_chromosome:_1	AUGUSTUS	CDS	17448716	17449030	0.78	-	0	ID=g759.t1.CDS1;Parent=g759.t1;
OY812998.1_Germaria_angustata_genome_assembly,_chromosome:_1	AUGUSTUS	exon	17448716	17449030	.	-	.	ID=g759.t1.exon1;Parent=g759.t1;
OY812998.1_Germaria_angustata_genome_assembly,_chromosome:_1	AUGUSTUS	start_codon	17449028	17449030	.	-	0	ID=g759.t1.start1;Parent=g759.t1;
OY812998.1_Germaria_angustata_genome_assembly,_chromosome:_1	AUGUSTUS	gene	17458439	17463701	.	-	.	ID=g760;
OY812998.1_Germaria_angustata_genome_assembly,_chromosome:_1	AUGUSTUS	mRNA	17458439	17463701	0.97	-	.	ID=g760.t1;Parent=g760;
OY812998.1_Germaria_angustata_genome_assembly,_chromosome:_1	AUGUSTUS	stop_codon	17458439	17458441	.	-	0	ID=g760.t1.stop1;Parent=g760.t1;
OY812998.1_Germaria_angustata_genome_assembly,_chromosome:_1	AUGUSTUS	CDS	17458439	17458459	1	-	0	ID=g760.t1.CDS1;Parent=g760.t1;
OY812998.1_Germaria_angustata_genome_assembly,_chromosome:_1	AUGUSTUS	exon	17458439	17458459	.	-	.	ID=g760.t1.exon1;Parent=g760.t1;
OY812998.1_Germaria_angustata_genome_assembly,_chromosome:_1	AUGUSTUS	intron	17458460	17458517	0.97	-	.	ID=g760.t1.intron1;Parent=g760.t1;
OY812998.1_Germaria_angustata_genome_assembly,_chromosome:_1	AUGUSTUS	CDS	17458518	17463701	0.97	-	0	ID=g760.t1.CDS2;Parent=g760.t1;
OY812998.1_Germaria_angustata_genome_assembly,_chromosome:_1	AUGUSTUS	exon	17458518	17463701	.	-	.	ID=g760.t1.exon2;Parent=g760.t1;
OY812998.1_Germaria_angustata_genome_assembly,_chromosome:_1	AUGUSTUS	start_codon	17463699	17463701	.	-	0	ID=g760.t1.start1;Parent=g760.t1;
OY812998.1_Germaria_angustata_genome_assembly,_chromosome:_1	AUGUSTUS	gene	17464695	17482066	.	+	.	ID=g761;
OY812998.1_Germaria_angustata_genome_assembly,_chromosome:_1	AUGUSTUS	mRNA	17464695	17482066	0.95	+	.	ID=g761.t1;Parent=g761;
OY812998.1_Germaria_angustata_genome_assembly,_chromosome:_1	AUGUSTUS	start_codon	17464695	17464697	.	+	0	ID=g761.t1.start1;Parent=g761.t1;
OY812998.1_Germaria_angustata_genome_assembly,_chromosome:_1	AUGUSTUS	CDS	17464695	17464701	0.95	+	0	ID=g761.t1.CDS1;Parent=g761.t1;
OY812998.1_Germaria_angustata_genome_assembly,_chromosome:_1	AUGUSTUS	exon	17464695	17464701	.	+	.	ID=g761.t1.exon1;Parent=g761.t1;
OY812998.1_Germaria_angustata_genome_assembly,_chromosome:_1	AUGUSTUS	intron	17464702	17466147	1	+	.	ID=g761.t1.intron1;Parent=g761.t1;
OY812998.1_Germaria_angustata_genome_assembly,_chromosome:_1	AUGUSTUS	CDS	17466148	17466279	1	+	2	ID=g761.t1.CDS2;Parent=g761.t1;
OY812998.1_Germaria_angustata_genome_assembly,_chromosome:_1	AUGUSTUS	exon	17466148	17466279	.	+	.	ID=g761.t1.exon2;Parent=g761.t1;
OY812998.1_Germaria_angustata_genome_assembly,_chromosome:_1	AUGUSTUS	intron	17466280	17466358	1	+	.	ID=g761.t1.intron2;Parent=g761.t1;
OY812998.1_Germaria_angustata_genome_assembly,_chromosome:_1	AUGUSTUS	CDS	17466359	17466487	1	+	2	ID=g761.t1.CDS3;Parent=g761.t1;
OY812998.1_Germaria_angustata_genome_assembly,_chromosome:_1	AUGUSTUS	exon	17466359	17466487	.	+	.	ID=g761.t1.exon3;Parent=g761.t1;
OY812998.1_Germaria_angustata_genome_assembly,_chromosome:_1	AUGUSTUS	intron	17466488	17468493	1	+	.	ID=g761.t1.intron3;Parent=g761.t1;
OY812998.1_Germaria_angustata_genome_assembly,_chromosome:_1	AUGUSTUS	CDS	17468494	17468675	1	+	2	ID=g761.t1.CDS4;Parent=g761.t1;
OY812998.1_Germaria_angustata_genome_assembly,_chromosome:_1	AUGUSTUS	exon	17468494	17468675	.	+	.	ID=g761.t1.exon4;Parent=g761.t1;
OY812998.1_Germaria_angustata_genome_assembly,_chromosome:_1	AUGUSTUS	intron	17468676	17468767	1	+	.	ID=g761.t1.intron4;Parent=g761.t1;
OY812998.1_Germaria_angustata_genome_assembly,_chromosome:_1	AUGUSTUS	CDS	17468768	17468920	1	+	0	ID=g761.t1.CDS5;Parent=g761.t1;
OY812998.1_Germaria_angustata_genome_assembly,_chromosome:_1	AUGUSTUS	exon	17468768	17468920	.	+	.	ID=g761.t1.exon5;Parent=g761.t1;
OY812998.1_Germaria_angustata_genome_assembly,_chromosome:_1	AUGUSTUS	intron	17468921	17469515	1	+	.	ID=g761.t1.intron5;Parent=g761.t1;
OY812998.1_Germaria_angustata_genome_assembly,_chromosome:_1	AUGUSTUS	CDS	17469516	17469604	1	+	0	ID=g761.t1.CDS6;Parent=g761.t1;
OY812998.1_Germaria_angustata_genome_assembly,_chromosome:_1	AUGUSTUS	exon	17469516	17469604	.	+	.	ID=g761.t1.exon6;Parent=g761.t1;
OY812998.1_Germaria_angustata_genome_assembly,_chromosome:_1	AUGUSTUS	intron	17469605	17469669	1	+	.	ID=g761.t1.intron6;Parent=g761.t1;
OY812998.1_Germaria_angustata_genome_assembly,_chromosome:_1	AUGUSTUS	CDS	17469670	17469815	1	+	1	ID=g761.t1.CDS7;Parent=g761.t1;
OY812998.1_Germaria_angustata_genome_assembly,_chromosome:_1	AUGUSTUS	exon	17469670	17469815	.	+	.	ID=g761.t1.exon7;Parent=g761.t1;
OY812998.1_Germaria_angustata_genome_assembly,_chromosome:_1	AUGUSTUS	intron	17469816	17471477	1	+	.	ID=g761.t1.intron7;Parent=g761.t1;
OY812998.1_Germaria_angustata_genome_assembly,_chromosome:_1	AUGUSTUS	CDS	17471478	17471638	1	+	2	ID=g761.t1.CDS8;Parent=g761.t1;
OY812998.1_Germaria_angustata_genome_assembly,_chromosome:_1	AUGUSTUS	exon	17471478	17471638	.	+	.	ID=g761.t1.exon8;Parent=g761.t1;
OY812998.1_Germaria_angustata_genome_assembly,_chromosome:_1	AUGUSTUS	intron	17471639	17473166	1	+	.	ID=g761.t1.intron8;Parent=g761.t1;
OY812998.1_Germaria_angustata_genome_assembly,_chromosome:_1	AUGUSTUS	CDS	17473167	17473607	1	+	0	ID=g761.t1.CDS9;Parent=g761.t1;
OY812998.1_Germaria_angustata_genome_assembly,_chromosome:_1	AUGUSTUS	exon	17473167	17473607	.	+	.	ID=g761.t1.exon9;Parent=g761.t1;
OY812998.1_Germaria_angustata_genome_assembly,_chromosome:_1	AUGUSTUS	intron	17473608	17481229	1	+	.	ID=g761.t1.intron9;Parent=g761.t1;
OY812998.1_Germaria_angustata_genome_assembly,_chromosome:_1	AUGUSTUS	CDS	17481230	17481444	1	+	0	ID=g761.t1.CDS10;Parent=g761.t1;
OY812998.1_Germaria_angustata_genome_assembly,_chromosome:_1	AUGUSTUS	exon	17481230	17481444	.	+	.	ID=g761.t1.exon10;Parent=g761.t1;
OY812998.1_Germaria_angustata_genome_assembly,_chromosome:_1	AUGUSTUS	intron	17481445	17481843	1	+	.	ID=g761.t1.intron10;Parent=g761.t1;
OY812998.1_Germaria_angustata_genome_assembly,_chromosome:_1	AUGUSTUS	CDS	17481844	17482066	1	+	1	ID=g761.t1.CDS11;Parent=g761.t1;
OY812998.1_Germaria_angustata_genome_assembly,_chromosome:_1	AUGUSTUS	exon	17481844	17482066	.	+	.	ID=g761.t1.exon11;Parent=g761.t1;
OY812998.1_Germaria_angustata_genome_assembly,_chromosome:_1	AUGUSTUS	stop_codon	17482064	17482066	.	+	0	ID=g761.t1.stop1;Parent=g761.t1;
OY812998.1_Germaria_angustata_genome_assembly,_chromosome:_1	AUGUSTUS	mRNA	17466186	17482066	1	+	.	ID=g761.t2;Parent=g761;
OY812998.1_Germaria_angustata_genome_assembly,_chromosome:_1	AUGUSTUS	start_codon	17466186	17466188	.	+	0	ID=g761.t2.start1;Parent=g761.t2;
OY812998.1_Germaria_angustata_genome_assembly,_chromosome:_1	AUGUSTUS	CDS	17466186	17466279	1	+	0	ID=g761.t2.CDS1;Parent=g761.t2;
OY812998.1_Germaria_angustata_genome_assembly,_chromosome:_1	AUGUSTUS	exon	17466186	17466279	.	+	.	ID=g761.t2.exon1;Parent=g761.t2;
OY812998.1_Germaria_angustata_genome_assembly,_chromosome:_1	AUGUSTUS	intron	17466280	17466358	1	+	.	ID=g761.t2.intron1;Parent=g761.t2;
OY812998.1_Germaria_angustata_genome_assembly,_chromosome:_1	AUGUSTUS	CDS	17466359	17466487	1	+	2	ID=g761.t2.CDS2;Parent=g761.t2;
OY812998.1_Germaria_angustata_genome_assembly,_chromosome:_1	AUGUSTUS	exon	17466359	17466487	.	+	.	ID=g761.t2.exon2;Parent=g761.t2;
OY812998.1_Germaria_angustata_genome_assembly,_chromosome:_1	AUGUSTUS	intron	17466488	17468493	1	+	.	ID=g761.t2.intron2;Parent=g761.t2;
OY812998.1_Germaria_angustata_genome_assembly,_chromosome:_1	AUGUSTUS	CDS	17468494	17468675	1	+	2	ID=g761.t2.CDS3;Parent=g761.t2;
OY812998.1_Germaria_angustata_genome_assembly,_chromosome:_1	AUGUSTUS	exon	17468494	17468675	.	+	.	ID=g761.t2.exon3;Parent=g761.t2;
OY812998.1_Germaria_angustata_genome_assembly,_chromosome:_1	AUGUSTUS	intron	17468676	17468767	1	+	.	ID=g761.t2.intron3;Parent=g761.t2;
OY812998.1_Germaria_angustata_genome_assembly,_chromosome:_1	AUGUSTUS	CDS	17468768	17468920	1	+	0	ID=g761.t2.CDS4;Parent=g761.t2;
OY812998.1_Germaria_angustata_genome_assembly,_chromosome:_1	AUGUSTUS	exon	17468768	17468920	.	+	.	ID=g761.t2.exon4;Parent=g761.t2;
OY812998.1_Germaria_angustata_genome_assembly,_chromosome:_1	AUGUSTUS	intron	17468921	17469515	1	+	.	ID=g761.t2.intron4;Parent=g761.t2;
OY812998.1_Germaria_angustata_genome_assembly,_chromosome:_1	AUGUSTUS	CDS	17469516	17469604	1	+	0	ID=g761.t2.CDS5;Parent=g761.t2;
OY812998.1_Germaria_angustata_genome_assembly,_chromosome:_1	AUGUSTUS	exon	17469516	17469604	.	+	.	ID=g761.t2.exon5;Parent=g761.t2;
OY812998.1_Germaria_angustata_genome_assembly,_chromosome:_1	AUGUSTUS	intron	17469605	17469669	1	+	.	ID=g761.t2.intron5;Parent=g761.t2;
OY812998.1_Germaria_angustata_genome_assembly,_chromosome:_1	AUGUSTUS	CDS	17469670	17469815	1	+	1	ID=g761.t2.CDS6;Parent=g761.t2;
OY812998.1_Germaria_angustata_genome_assembly,_chromosome:_1	AUGUSTUS	exon	17469670	17469815	.	+	.	ID=g761.t2.exon6;Parent=g761.t2;
OY812998.1_Germaria_angustata_genome_assembly,_chromosome:_1	AUGUSTUS	intron	17469816	17471477	1	+	.	ID=g761.t2.intron6;Parent=g761.t2;
OY812998.1_Germaria_angustata_genome_assembly,_chromosome:_1	AUGUSTUS	CDS	17471478	17471638	1	+	2	ID=g761.t2.CDS7;Parent=g761.t2;
OY812998.1_Germaria_angustata_genome_assembly,_chromosome:_1	AUGUSTUS	exon	17471478	17471638	.	+	.	ID=g761.t2.exon7;Parent=g761.t2;
OY812998.1_Germaria_angustata_genome_assembly,_chromosome:_1	AUGUSTUS	intron	17471639	17473166	1	+	.	ID=g761.t2.intron7;Parent=g761.t2;
OY812998.1_Germaria_angustata_genome_assembly,_chromosome:_1	AUGUSTUS	CDS	17473167	17473607	1	+	0	ID=g761.t2.CDS8;Parent=g761.t2;
OY812998.1_Germaria_angustata_genome_assembly,_chromosome:_1	AUGUSTUS	exon	17473167	17473607	.	+	.	ID=g761.t2.exon8;Parent=g761.t2;
OY812998.1_Germaria_angustata_genome_assembly,_chromosome:_1	AUGUSTUS	intron	17473608	17481229	1	+	.	ID=g761.t2.intron8;Parent=g761.t2;
OY812998.1_Germaria_angustata_genome_assembly,_chromosome:_1	AUGUSTUS	CDS	17481230	17481444	1	+	0	ID=g761.t2.CDS9;Parent=g761.t2;
OY812998.1_Germaria_angustata_genome_assembly,_chromosome:_1	AUGUSTUS	exon	17481230	17481444	.	+	.	ID=g761.t2.exon9;Parent=g761.t2;
OY812998.1_Germaria_angustata_genome_assembly,_chromosome:_1	AUGUSTUS	intron	17481445	17481843	1	+	.	ID=g761.t2.intron9;Parent=g761.t2;
OY812998.1_Germaria_angustata_genome_assembly,_chromosome:_1	AUGUSTUS	CDS	17481844	17482066	1	+	1	ID=g761.t2.CDS10;Parent=g761.t2;
OY812998.1_Germaria_angustata_genome_assembly,_chromosome:_1	AUGUSTUS	exon	17481844	17482066	.	+	.	ID=g761.t2.exon10;Parent=g761.t2;
OY812998.1_Germaria_angustata_genome_assembly,_chromosome:_1	AUGUSTUS	stop_codon	17482064	17482066	.	+	0	ID=g761.t2.stop1;Parent=g761.t2;
OY812998.1_Germaria_angustata_genome_assembly,_chromosome:_1	AUGUSTUS	gene	17488901	17492504	.	+	.	ID=g762;
OY812998.1_Germaria_angustata_genome_assembly,_chromosome:_1	AUGUSTUS	mRNA	17488901	17492504	0.83	+	.	ID=g762.t1;Parent=g762;
OY812998.1_Germaria_angustata_genome_assembly,_chromosome:_1	AUGUSTUS	start_codon	17488901	17488903	.	+	0	ID=g762.t1.start1;Parent=g762.t1;
OY812998.1_Germaria_angustata_genome_assembly,_chromosome:_1	AUGUSTUS	CDS	17488901	17489072	1	+	0	ID=g762.t1.CDS1;Parent=g762.t1;
OY812998.1_Germaria_angustata_genome_assembly,_chromosome:_1	AUGUSTUS	exon	17488901	17489072	.	+	.	ID=g762.t1.exon1;Parent=g762.t1;
OY812998.1_Germaria_angustata_genome_assembly,_chromosome:_1	AUGUSTUS	intron	17489073	17492454	0.83	+	.	ID=g762.t1.intron1;Parent=g762.t1;
OY812998.1_Germaria_angustata_genome_assembly,_chromosome:_1	AUGUSTUS	CDS	17492455	17492504	0.83	+	2	ID=g762.t1.CDS2;Parent=g762.t1;
OY812998.1_Germaria_angustata_genome_assembly,_chromosome:_1	AUGUSTUS	exon	17492455	17492504	.	+	.	ID=g762.t1.exon2;Parent=g762.t1;
OY812998.1_Germaria_angustata_genome_assembly,_chromosome:_1	AUGUSTUS	stop_codon	17492502	17492504	.	+	0	ID=g762.t1.stop1;Parent=g762.t1;
OY812998.1_Germaria_angustata_genome_assembly,_chromosome:_1	AUGUSTUS	gene	17494289	17494959	.	-	.	ID=g763;
OY812998.1_Germaria_angustata_genome_assembly,_chromosome:_1	AUGUSTUS	mRNA	17494289	17494959	1	-	.	ID=g763.t1;Parent=g763;
OY812998.1_Germaria_angustata_genome_assembly,_chromosome:_1	AUGUSTUS	stop_codon	17494289	17494291	.	-	0	ID=g763.t1.stop1;Parent=g763.t1;
OY812998.1_Germaria_angustata_genome_assembly,_chromosome:_1	AUGUSTUS	CDS	17494289	17494508	1	-	1	ID=g763.t1.CDS1;Parent=g763.t1;
OY812998.1_Germaria_angustata_genome_assembly,_chromosome:_1	AUGUSTUS	exon	17494289	17494508	.	-	.	ID=g763.t1.exon1;Parent=g763.t1;
OY812998.1_Germaria_angustata_genome_assembly,_chromosome:_1	AUGUSTUS	intron	17494509	17494595	1	-	.	ID=g763.t1.intron1;Parent=g763.t1;
OY812998.1_Germaria_angustata_genome_assembly,_chromosome:_1	AUGUSTUS	CDS	17494596	17494704	1	-	2	ID=g763.t1.CDS2;Parent=g763.t1;
OY812998.1_Germaria_angustata_genome_assembly,_chromosome:_1	AUGUSTUS	exon	17494596	17494704	.	-	.	ID=g763.t1.exon2;Parent=g763.t1;
OY812998.1_Germaria_angustata_genome_assembly,_chromosome:_1	AUGUSTUS	intron	17494705	17494777	1	-	.	ID=g763.t1.intron2;Parent=g763.t1;
OY812998.1_Germaria_angustata_genome_assembly,_chromosome:_1	AUGUSTUS	CDS	17494778	17494862	1	-	0	ID=g763.t1.CDS3;Parent=g763.t1;
OY812998.1_Germaria_angustata_genome_assembly,_chromosome:_1	AUGUSTUS	exon	17494778	17494862	.	-	.	ID=g763.t1.exon3;Parent=g763.t1;
OY812998.1_Germaria_angustata_genome_assembly,_chromosome:_1	AUGUSTUS	intron	17494863	17494920	1	-	.	ID=g763.t1.intron3;Parent=g763.t1;
OY812998.1_Germaria_angustata_genome_assembly,_chromosome:_1	AUGUSTUS	CDS	17494921	17494959	1	-	0	ID=g763.t1.CDS4;Parent=g763.t1;
OY812998.1_Germaria_angustata_genome_assembly,_chromosome:_1	AUGUSTUS	exon	17494921	17494959	.	-	.	ID=g763.t1.exon4;Parent=g763.t1;
OY812998.1_Germaria_angustata_genome_assembly,_chromosome:_1	AUGUSTUS	start_codon	17494957	17494959	.	-	0	ID=g763.t1.start1;Parent=g763.t1;
OY812998.1_Germaria_angustata_genome_assembly,_chromosome:_1	AUGUSTUS	gene	17496053	17497736	.	+	.	ID=g764;
OY812998.1_Germaria_angustata_genome_assembly,_chromosome:_1	AUGUSTUS	mRNA	17496053	17497736	1	+	.	ID=g764.t1;Parent=g764;
OY812998.1_Germaria_angustata_genome_assembly,_chromosome:_1	AUGUSTUS	start_codon	17496053	17496055	.	+	0	ID=g764.t1.start1;Parent=g764.t1;
OY812998.1_Germaria_angustata_genome_assembly,_chromosome:_1	AUGUSTUS	CDS	17496053	17496389	1	+	0	ID=g764.t1.CDS1;Parent=g764.t1;
OY812998.1_Germaria_angustata_genome_assembly,_chromosome:_1	AUGUSTUS	exon	17496053	17496389	.	+	.	ID=g764.t1.exon1;Parent=g764.t1;
OY812998.1_Germaria_angustata_genome_assembly,_chromosome:_1	AUGUSTUS	intron	17496390	17496627	1	+	.	ID=g764.t1.intron1;Parent=g764.t1;
OY812998.1_Germaria_angustata_genome_assembly,_chromosome:_1	AUGUSTUS	CDS	17496628	17497032	1	+	2	ID=g764.t1.CDS2;Parent=g764.t1;
OY812998.1_Germaria_angustata_genome_assembly,_chromosome:_1	AUGUSTUS	exon	17496628	17497032	.	+	.	ID=g764.t1.exon2;Parent=g764.t1;
OY812998.1_Germaria_angustata_genome_assembly,_chromosome:_1	AUGUSTUS	intron	17497033	17497208	1	+	.	ID=g764.t1.intron2;Parent=g764.t1;
OY812998.1_Germaria_angustata_genome_assembly,_chromosome:_1	AUGUSTUS	CDS	17497209	17497475	1	+	2	ID=g764.t1.CDS3;Parent=g764.t1;
OY812998.1_Germaria_angustata_genome_assembly,_chromosome:_1	AUGUSTUS	exon	17497209	17497475	.	+	.	ID=g764.t1.exon3;Parent=g764.t1;
OY812998.1_Germaria_angustata_genome_assembly,_chromosome:_1	AUGUSTUS	intron	17497476	17497548	1	+	.	ID=g764.t1.intron3;Parent=g764.t1;
OY812998.1_Germaria_angustata_genome_assembly,_chromosome:_1	AUGUSTUS	CDS	17497549	17497736	1	+	2	ID=g764.t1.CDS4;Parent=g764.t1;
OY812998.1_Germaria_angustata_genome_assembly,_chromosome:_1	AUGUSTUS	exon	17497549	17497736	.	+	.	ID=g764.t1.exon4;Parent=g764.t1;
OY812998.1_Germaria_angustata_genome_assembly,_chromosome:_1	AUGUSTUS	stop_codon	17497734	17497736	.	+	0	ID=g764.t1.stop1;Parent=g764.t1;
OY812998.1_Germaria_angustata_genome_assembly,_chromosome:_1	AUGUSTUS	gene	17500430	17500895	.	-	.	ID=g765;
OY812998.1_Germaria_angustata_genome_assembly,_chromosome:_1	AUGUSTUS	mRNA	17500430	17500895	0.5	-	.	ID=g765.t1;Parent=g765;
OY812998.1_Germaria_angustata_genome_assembly,_chromosome:_1	AUGUSTUS	stop_codon	17500430	17500432	.	-	0	ID=g765.t1.stop1;Parent=g765.t1;
OY812998.1_Germaria_angustata_genome_assembly,_chromosome:_1	AUGUSTUS	CDS	17500430	17500735	1	-	0	ID=g765.t1.CDS1;Parent=g765.t1;
OY812998.1_Germaria_angustata_genome_assembly,_chromosome:_1	AUGUSTUS	exon	17500430	17500735	.	-	.	ID=g765.t1.exon1;Parent=g765.t1;
OY812998.1_Germaria_angustata_genome_assembly,_chromosome:_1	AUGUSTUS	intron	17500736	17500829	0.5	-	.	ID=g765.t1.intron1;Parent=g765.t1;
OY812998.1_Germaria_angustata_genome_assembly,_chromosome:_1	AUGUSTUS	CDS	17500830	17500895	0.5	-	0	ID=g765.t1.CDS2;Parent=g765.t1;
OY812998.1_Germaria_angustata_genome_assembly,_chromosome:_1	AUGUSTUS	exon	17500830	17500895	.	-	.	ID=g765.t1.exon2;Parent=g765.t1;
OY812998.1_Germaria_angustata_genome_assembly,_chromosome:_1	AUGUSTUS	start_codon	17500893	17500895	.	-	0	ID=g765.t1.start1;Parent=g765.t1;
OY812998.1_Germaria_angustata_genome_assembly,_chromosome:_1	AUGUSTUS	gene	17505796	17507890	.	+	.	ID=g766;
OY812998.1_Germaria_angustata_genome_assembly,_chromosome:_1	AUGUSTUS	mRNA	17505796	17507890	0.17	+	.	ID=g766.t1;Parent=g766;
OY812998.1_Germaria_angustata_genome_assembly,_chromosome:_1	AUGUSTUS	start_codon	17505796	17505798	.	+	0	ID=g766.t1.start1;Parent=g766.t1;
OY812998.1_Germaria_angustata_genome_assembly,_chromosome:_1	AUGUSTUS	CDS	17505796	17506380	1	+	0	ID=g766.t1.CDS1;Parent=g766.t1;
OY812998.1_Germaria_angustata_genome_assembly,_chromosome:_1	AUGUSTUS	exon	17505796	17506380	.	+	.	ID=g766.t1.exon1;Parent=g766.t1;
OY812998.1_Germaria_angustata_genome_assembly,_chromosome:_1	AUGUSTUS	intron	17506381	17506453	1	+	.	ID=g766.t1.intron1;Parent=g766.t1;
OY812998.1_Germaria_angustata_genome_assembly,_chromosome:_1	AUGUSTUS	CDS	17506454	17507357	0.17	+	0	ID=g766.t1.CDS2;Parent=g766.t1;
OY812998.1_Germaria_angustata_genome_assembly,_chromosome:_1	AUGUSTUS	exon	17506454	17507357	.	+	.	ID=g766.t1.exon2;Parent=g766.t1;
OY812998.1_Germaria_angustata_genome_assembly,_chromosome:_1	AUGUSTUS	intron	17507358	17507801	0.22	+	.	ID=g766.t1.intron2;Parent=g766.t1;
OY812998.1_Germaria_angustata_genome_assembly,_chromosome:_1	AUGUSTUS	CDS	17507802	17507890	1	+	2	ID=g766.t1.CDS3;Parent=g766.t1;
OY812998.1_Germaria_angustata_genome_assembly,_chromosome:_1	AUGUSTUS	exon	17507802	17507890	.	+	.	ID=g766.t1.exon3;Parent=g766.t1;
OY812998.1_Germaria_angustata_genome_assembly,_chromosome:_1	AUGUSTUS	stop_codon	17507888	17507890	.	+	0	ID=g766.t1.stop1;Parent=g766.t1;
OY812998.1_Germaria_angustata_genome_assembly,_chromosome:_1	AUGUSTUS	gene	17510541	17511673	.	+	.	ID=g767;
OY812998.1_Germaria_angustata_genome_assembly,_chromosome:_1	AUGUSTUS	mRNA	17510541	17511673	1	+	.	ID=g767.t1;Parent=g767;
OY812998.1_Germaria_angustata_genome_assembly,_chromosome:_1	AUGUSTUS	start_codon	17510541	17510543	.	+	0	ID=g767.t1.start1;Parent=g767.t1;
OY812998.1_Germaria_angustata_genome_assembly,_chromosome:_1	AUGUSTUS	CDS	17510541	17510562	1	+	0	ID=g767.t1.CDS1;Parent=g767.t1;
OY812998.1_Germaria_angustata_genome_assembly,_chromosome:_1	AUGUSTUS	exon	17510541	17510562	.	+	.	ID=g767.t1.exon1;Parent=g767.t1;
OY812998.1_Germaria_angustata_genome_assembly,_chromosome:_1	AUGUSTUS	intron	17510563	17510696	1	+	.	ID=g767.t1.intron1;Parent=g767.t1;
OY812998.1_Germaria_angustata_genome_assembly,_chromosome:_1	AUGUSTUS	CDS	17510697	17510836	1	+	2	ID=g767.t1.CDS2;Parent=g767.t1;
OY812998.1_Germaria_angustata_genome_assembly,_chromosome:_1	AUGUSTUS	exon	17510697	17510836	.	+	.	ID=g767.t1.exon2;Parent=g767.t1;
OY812998.1_Germaria_angustata_genome_assembly,_chromosome:_1	AUGUSTUS	intron	17510837	17511388	1	+	.	ID=g767.t1.intron2;Parent=g767.t1;
OY812998.1_Germaria_angustata_genome_assembly,_chromosome:_1	AUGUSTUS	CDS	17511389	17511673	1	+	0	ID=g767.t1.CDS3;Parent=g767.t1;
OY812998.1_Germaria_angustata_genome_assembly,_chromosome:_1	AUGUSTUS	exon	17511389	17511673	.	+	.	ID=g767.t1.exon3;Parent=g767.t1;
OY812998.1_Germaria_angustata_genome_assembly,_chromosome:_1	AUGUSTUS	stop_codon	17511671	17511673	.	+	0	ID=g767.t1.stop1;Parent=g767.t1;
OY812998.1_Germaria_angustata_genome_assembly,_chromosome:_1	AUGUSTUS	gene	17513086	17516994	.	-	.	ID=g768;
OY812998.1_Germaria_angustata_genome_assembly,_chromosome:_1	AUGUSTUS	mRNA	17513086	17516994	1	-	.	ID=g768.t1;Parent=g768;
OY812998.1_Germaria_angustata_genome_assembly,_chromosome:_1	AUGUSTUS	stop_codon	17513086	17513088	.	-	0	ID=g768.t1.stop1;Parent=g768.t1;
OY812998.1_Germaria_angustata_genome_assembly,_chromosome:_1	AUGUSTUS	CDS	17513086	17513122	1	-	1	ID=g768.t1.CDS1;Parent=g768.t1;
OY812998.1_Germaria_angustata_genome_assembly,_chromosome:_1	AUGUSTUS	exon	17513086	17513122	.	-	.	ID=g768.t1.exon1;Parent=g768.t1;
OY812998.1_Germaria_angustata_genome_assembly,_chromosome:_1	AUGUSTUS	intron	17513123	17513198	1	-	.	ID=g768.t1.intron1;Parent=g768.t1;
OY812998.1_Germaria_angustata_genome_assembly,_chromosome:_1	AUGUSTUS	CDS	17513199	17513358	1	-	2	ID=g768.t1.CDS2;Parent=g768.t1;
OY812998.1_Germaria_angustata_genome_assembly,_chromosome:_1	AUGUSTUS	exon	17513199	17513358	.	-	.	ID=g768.t1.exon2;Parent=g768.t1;
OY812998.1_Germaria_angustata_genome_assembly,_chromosome:_1	AUGUSTUS	intron	17513359	17513422	1	-	.	ID=g768.t1.intron2;Parent=g768.t1;
OY812998.1_Germaria_angustata_genome_assembly,_chromosome:_1	AUGUSTUS	CDS	17513423	17513528	1	-	0	ID=g768.t1.CDS3;Parent=g768.t1;
OY812998.1_Germaria_angustata_genome_assembly,_chromosome:_1	AUGUSTUS	exon	17513423	17513528	.	-	.	ID=g768.t1.exon3;Parent=g768.t1;
OY812998.1_Germaria_angustata_genome_assembly,_chromosome:_1	AUGUSTUS	intron	17513529	17513588	1	-	.	ID=g768.t1.intron3;Parent=g768.t1;
OY812998.1_Germaria_angustata_genome_assembly,_chromosome:_1	AUGUSTUS	CDS	17513589	17513685	1	-	1	ID=g768.t1.CDS4;Parent=g768.t1;
OY812998.1_Germaria_angustata_genome_assembly,_chromosome:_1	AUGUSTUS	exon	17513589	17513685	.	-	.	ID=g768.t1.exon4;Parent=g768.t1;
OY812998.1_Germaria_angustata_genome_assembly,_chromosome:_1	AUGUSTUS	intron	17513686	17513740	1	-	.	ID=g768.t1.intron4;Parent=g768.t1;
OY812998.1_Germaria_angustata_genome_assembly,_chromosome:_1	AUGUSTUS	CDS	17513741	17513807	1	-	2	ID=g768.t1.CDS5;Parent=g768.t1;
OY812998.1_Germaria_angustata_genome_assembly,_chromosome:_1	AUGUSTUS	exon	17513741	17513807	.	-	.	ID=g768.t1.exon5;Parent=g768.t1;
OY812998.1_Germaria_angustata_genome_assembly,_chromosome:_1	AUGUSTUS	intron	17513808	17513873	1	-	.	ID=g768.t1.intron5;Parent=g768.t1;
OY812998.1_Germaria_angustata_genome_assembly,_chromosome:_1	AUGUSTUS	CDS	17513874	17514273	1	-	0	ID=g768.t1.CDS6;Parent=g768.t1;
OY812998.1_Germaria_angustata_genome_assembly,_chromosome:_1	AUGUSTUS	exon	17513874	17514273	.	-	.	ID=g768.t1.exon6;Parent=g768.t1;
OY812998.1_Germaria_angustata_genome_assembly,_chromosome:_1	AUGUSTUS	intron	17514274	17514329	1	-	.	ID=g768.t1.intron6;Parent=g768.t1;
OY812998.1_Germaria_angustata_genome_assembly,_chromosome:_1	AUGUSTUS	CDS	17514330	17514565	1	-	2	ID=g768.t1.CDS7;Parent=g768.t1;
OY812998.1_Germaria_angustata_genome_assembly,_chromosome:_1	AUGUSTUS	exon	17514330	17514565	.	-	.	ID=g768.t1.exon7;Parent=g768.t1;
OY812998.1_Germaria_angustata_genome_assembly,_chromosome:_1	AUGUSTUS	intron	17514566	17515160	1	-	.	ID=g768.t1.intron7;Parent=g768.t1;
OY812998.1_Germaria_angustata_genome_assembly,_chromosome:_1	AUGUSTUS	CDS	17515161	17515299	1	-	0	ID=g768.t1.CDS8;Parent=g768.t1;
OY812998.1_Germaria_angustata_genome_assembly,_chromosome:_1	AUGUSTUS	exon	17515161	17515299	.	-	.	ID=g768.t1.exon8;Parent=g768.t1;
OY812998.1_Germaria_angustata_genome_assembly,_chromosome:_1	AUGUSTUS	intron	17515300	17515582	1	-	.	ID=g768.t1.intron8;Parent=g768.t1;
OY812998.1_Germaria_angustata_genome_assembly,_chromosome:_1	AUGUSTUS	CDS	17515583	17515777	1	-	0	ID=g768.t1.CDS9;Parent=g768.t1;
OY812998.1_Germaria_angustata_genome_assembly,_chromosome:_1	AUGUSTUS	exon	17515583	17515777	.	-	.	ID=g768.t1.exon9;Parent=g768.t1;
OY812998.1_Germaria_angustata_genome_assembly,_chromosome:_1	AUGUSTUS	intron	17515778	17515842	1	-	.	ID=g768.t1.intron9;Parent=g768.t1;
OY812998.1_Germaria_angustata_genome_assembly,_chromosome:_1	AUGUSTUS	CDS	17515843	17516072	1	-	2	ID=g768.t1.CDS10;Parent=g768.t1;
OY812998.1_Germaria_angustata_genome_assembly,_chromosome:_1	AUGUSTUS	exon	17515843	17516072	.	-	.	ID=g768.t1.exon10;Parent=g768.t1;
OY812998.1_Germaria_angustata_genome_assembly,_chromosome:_1	AUGUSTUS	intron	17516073	17516121	1	-	.	ID=g768.t1.intron10;Parent=g768.t1;
OY812998.1_Germaria_angustata_genome_assembly,_chromosome:_1	AUGUSTUS	CDS	17516122	17516260	1	-	0	ID=g768.t1.CDS11;Parent=g768.t1;
OY812998.1_Germaria_angustata_genome_assembly,_chromosome:_1	AUGUSTUS	exon	17516122	17516260	.	-	.	ID=g768.t1.exon11;Parent=g768.t1;
OY812998.1_Germaria_angustata_genome_assembly,_chromosome:_1	AUGUSTUS	intron	17516261	17516316	1	-	.	ID=g768.t1.intron11;Parent=g768.t1;
OY812998.1_Germaria_angustata_genome_assembly,_chromosome:_1	AUGUSTUS	CDS	17516317	17516438	1	-	2	ID=g768.t1.CDS12;Parent=g768.t1;
OY812998.1_Germaria_angustata_genome_assembly,_chromosome:_1	AUGUSTUS	exon	17516317	17516438	.	-	.	ID=g768.t1.exon12;Parent=g768.t1;
OY812998.1_Germaria_angustata_genome_assembly,_chromosome:_1	AUGUSTUS	intron	17516439	17516495	1	-	.	ID=g768.t1.intron12;Parent=g768.t1;
OY812998.1_Germaria_angustata_genome_assembly,_chromosome:_1	AUGUSTUS	CDS	17516496	17516735	1	-	2	ID=g768.t1.CDS13;Parent=g768.t1;
OY812998.1_Germaria_angustata_genome_assembly,_chromosome:_1	AUGUSTUS	exon	17516496	17516735	.	-	.	ID=g768.t1.exon13;Parent=g768.t1;
OY812998.1_Germaria_angustata_genome_assembly,_chromosome:_1	AUGUSTUS	intron	17516736	17516915	1	-	.	ID=g768.t1.intron13;Parent=g768.t1;
OY812998.1_Germaria_angustata_genome_assembly,_chromosome:_1	AUGUSTUS	CDS	17516916	17516994	1	-	0	ID=g768.t1.CDS14;Parent=g768.t1;
OY812998.1_Germaria_angustata_genome_assembly,_chromosome:_1	AUGUSTUS	exon	17516916	17516994	.	-	.	ID=g768.t1.exon14;Parent=g768.t1;
OY812998.1_Germaria_angustata_genome_assembly,_chromosome:_1	AUGUSTUS	start_codon	17516992	17516994	.	-	0	ID=g768.t1.start1;Parent=g768.t1;
OY812998.1_Germaria_angustata_genome_assembly,_chromosome:_1	AUGUSTUS	gene	17519790	17540156	.	+	.	ID=g769;
OY812998.1_Germaria_angustata_genome_assembly,_chromosome:_1	AUGUSTUS	mRNA	17519790	17540156	1	+	.	ID=g769.t1;Parent=g769;
OY812998.1_Germaria_angustata_genome_assembly,_chromosome:_1	AUGUSTUS	start_codon	17519790	17519792	.	+	0	ID=g769.t1.start1;Parent=g769.t1;
OY812998.1_Germaria_angustata_genome_assembly,_chromosome:_1	AUGUSTUS	CDS	17519790	17519832	1	+	0	ID=g769.t1.CDS1;Parent=g769.t1;
OY812998.1_Germaria_angustata_genome_assembly,_chromosome:_1	AUGUSTUS	exon	17519790	17519832	.	+	.	ID=g769.t1.exon1;Parent=g769.t1;
OY812998.1_Germaria_angustata_genome_assembly,_chromosome:_1	AUGUSTUS	intron	17519833	17521400	1	+	.	ID=g769.t1.intron1;Parent=g769.t1;
OY812998.1_Germaria_angustata_genome_assembly,_chromosome:_1	AUGUSTUS	CDS	17521401	17522498	1	+	2	ID=g769.t1.CDS2;Parent=g769.t1;
OY812998.1_Germaria_angustata_genome_assembly,_chromosome:_1	AUGUSTUS	exon	17521401	17522498	.	+	.	ID=g769.t1.exon2;Parent=g769.t1;
OY812998.1_Germaria_angustata_genome_assembly,_chromosome:_1	AUGUSTUS	intron	17522499	17522561	1	+	.	ID=g769.t1.intron2;Parent=g769.t1;
OY812998.1_Germaria_angustata_genome_assembly,_chromosome:_1	AUGUSTUS	CDS	17522562	17523267	1	+	2	ID=g769.t1.CDS3;Parent=g769.t1;
OY812998.1_Germaria_angustata_genome_assembly,_chromosome:_1	AUGUSTUS	exon	17522562	17523267	.	+	.	ID=g769.t1.exon3;Parent=g769.t1;
OY812998.1_Germaria_angustata_genome_assembly,_chromosome:_1	AUGUSTUS	intron	17523268	17523386	1	+	.	ID=g769.t1.intron3;Parent=g769.t1;
OY812998.1_Germaria_angustata_genome_assembly,_chromosome:_1	AUGUSTUS	CDS	17523387	17524557	1	+	1	ID=g769.t1.CDS4;Parent=g769.t1;
OY812998.1_Germaria_angustata_genome_assembly,_chromosome:_1	AUGUSTUS	exon	17523387	17524557	.	+	.	ID=g769.t1.exon4;Parent=g769.t1;
OY812998.1_Germaria_angustata_genome_assembly,_chromosome:_1	AUGUSTUS	intron	17524558	17526114	1	+	.	ID=g769.t1.intron4;Parent=g769.t1;
OY812998.1_Germaria_angustata_genome_assembly,_chromosome:_1	AUGUSTUS	CDS	17526115	17526536	1	+	0	ID=g769.t1.CDS5;Parent=g769.t1;
OY812998.1_Germaria_angustata_genome_assembly,_chromosome:_1	AUGUSTUS	exon	17526115	17526536	.	+	.	ID=g769.t1.exon5;Parent=g769.t1;
OY812998.1_Germaria_angustata_genome_assembly,_chromosome:_1	AUGUSTUS	intron	17526537	17526614	1	+	.	ID=g769.t1.intron5;Parent=g769.t1;
OY812998.1_Germaria_angustata_genome_assembly,_chromosome:_1	AUGUSTUS	CDS	17526615	17527076	1	+	1	ID=g769.t1.CDS6;Parent=g769.t1;
OY812998.1_Germaria_angustata_genome_assembly,_chromosome:_1	AUGUSTUS	exon	17526615	17527076	.	+	.	ID=g769.t1.exon6;Parent=g769.t1;
OY812998.1_Germaria_angustata_genome_assembly,_chromosome:_1	AUGUSTUS	intron	17527077	17527141	1	+	.	ID=g769.t1.intron6;Parent=g769.t1;
OY812998.1_Germaria_angustata_genome_assembly,_chromosome:_1	AUGUSTUS	CDS	17527142	17527414	1	+	1	ID=g769.t1.CDS7;Parent=g769.t1;
OY812998.1_Germaria_angustata_genome_assembly,_chromosome:_1	AUGUSTUS	exon	17527142	17527414	.	+	.	ID=g769.t1.exon7;Parent=g769.t1;
OY812998.1_Germaria_angustata_genome_assembly,_chromosome:_1	AUGUSTUS	intron	17527415	17527477	1	+	.	ID=g769.t1.intron7;Parent=g769.t1;
OY812998.1_Germaria_angustata_genome_assembly,_chromosome:_1	AUGUSTUS	CDS	17527478	17527637	1	+	1	ID=g769.t1.CDS8;Parent=g769.t1;
OY812998.1_Germaria_angustata_genome_assembly,_chromosome:_1	AUGUSTUS	exon	17527478	17527637	.	+	.	ID=g769.t1.exon8;Parent=g769.t1;
OY812998.1_Germaria_angustata_genome_assembly,_chromosome:_1	AUGUSTUS	intron	17527638	17527694	1	+	.	ID=g769.t1.intron8;Parent=g769.t1;
OY812998.1_Germaria_angustata_genome_assembly,_chromosome:_1	AUGUSTUS	CDS	17527695	17530551	1	+	0	ID=g769.t1.CDS9;Parent=g769.t1;
OY812998.1_Germaria_angustata_genome_assembly,_chromosome:_1	AUGUSTUS	exon	17527695	17530551	.	+	.	ID=g769.t1.exon9;Parent=g769.t1;
OY812998.1_Germaria_angustata_genome_assembly,_chromosome:_1	AUGUSTUS	intron	17530552	17530616	1	+	.	ID=g769.t1.intron9;Parent=g769.t1;
OY812998.1_Germaria_angustata_genome_assembly,_chromosome:_1	AUGUSTUS	CDS	17530617	17530692	1	+	2	ID=g769.t1.CDS10;Parent=g769.t1;
OY812998.1_Germaria_angustata_genome_assembly,_chromosome:_1	AUGUSTUS	exon	17530617	17530692	.	+	.	ID=g769.t1.exon10;Parent=g769.t1;
OY812998.1_Germaria_angustata_genome_assembly,_chromosome:_1	AUGUSTUS	intron	17530693	17530750	1	+	.	ID=g769.t1.intron10;Parent=g769.t1;
OY812998.1_Germaria_angustata_genome_assembly,_chromosome:_1	AUGUSTUS	CDS	17530751	17530934	1	+	1	ID=g769.t1.CDS11;Parent=g769.t1;
OY812998.1_Germaria_angustata_genome_assembly,_chromosome:_1	AUGUSTUS	exon	17530751	17530934	.	+	.	ID=g769.t1.exon11;Parent=g769.t1;
OY812998.1_Germaria_angustata_genome_assembly,_chromosome:_1	AUGUSTUS	intron	17530935	17531002	1	+	.	ID=g769.t1.intron11;Parent=g769.t1;
OY812998.1_Germaria_angustata_genome_assembly,_chromosome:_1	AUGUSTUS	CDS	17531003	17531613	1	+	0	ID=g769.t1.CDS12;Parent=g769.t1;
OY812998.1_Germaria_angustata_genome_assembly,_chromosome:_1	AUGUSTUS	exon	17531003	17531613	.	+	.	ID=g769.t1.exon12;Parent=g769.t1;
OY812998.1_Germaria_angustata_genome_assembly,_chromosome:_1	AUGUSTUS	intron	17531614	17532106	1	+	.	ID=g769.t1.intron12;Parent=g769.t1;
OY812998.1_Germaria_angustata_genome_assembly,_chromosome:_1	AUGUSTUS	CDS	17532107	17532230	1	+	1	ID=g769.t1.CDS13;Parent=g769.t1;
OY812998.1_Germaria_angustata_genome_assembly,_chromosome:_1	AUGUSTUS	exon	17532107	17532230	.	+	.	ID=g769.t1.exon13;Parent=g769.t1;
OY812998.1_Germaria_angustata_genome_assembly,_chromosome:_1	AUGUSTUS	intron	17532231	17532339	1	+	.	ID=g769.t1.intron13;Parent=g769.t1;
OY812998.1_Germaria_angustata_genome_assembly,_chromosome:_1	AUGUSTUS	CDS	17532340	17532527	1	+	0	ID=g769.t1.CDS14;Parent=g769.t1;
OY812998.1_Germaria_angustata_genome_assembly,_chromosome:_1	AUGUSTUS	exon	17532340	17532527	.	+	.	ID=g769.t1.exon14;Parent=g769.t1;
OY812998.1_Germaria_angustata_genome_assembly,_chromosome:_1	AUGUSTUS	intron	17532528	17533572	1	+	.	ID=g769.t1.intron14;Parent=g769.t1;
OY812998.1_Germaria_angustata_genome_assembly,_chromosome:_1	AUGUSTUS	CDS	17533573	17533843	1	+	1	ID=g769.t1.CDS15;Parent=g769.t1;
OY812998.1_Germaria_angustata_genome_assembly,_chromosome:_1	AUGUSTUS	exon	17533573	17533843	.	+	.	ID=g769.t1.exon15;Parent=g769.t1;
OY812998.1_Germaria_angustata_genome_assembly,_chromosome:_1	AUGUSTUS	intron	17533844	17534004	1	+	.	ID=g769.t1.intron15;Parent=g769.t1;
OY812998.1_Germaria_angustata_genome_assembly,_chromosome:_1	AUGUSTUS	CDS	17534005	17534187	1	+	0	ID=g769.t1.CDS16;Parent=g769.t1;
OY812998.1_Germaria_angustata_genome_assembly,_chromosome:_1	AUGUSTUS	exon	17534005	17534187	.	+	.	ID=g769.t1.exon16;Parent=g769.t1;
OY812998.1_Germaria_angustata_genome_assembly,_chromosome:_1	AUGUSTUS	intron	17534188	17534260	1	+	.	ID=g769.t1.intron16;Parent=g769.t1;
OY812998.1_Germaria_angustata_genome_assembly,_chromosome:_1	AUGUSTUS	CDS	17534261	17534660	1	+	0	ID=g769.t1.CDS17;Parent=g769.t1;
OY812998.1_Germaria_angustata_genome_assembly,_chromosome:_1	AUGUSTUS	exon	17534261	17534660	.	+	.	ID=g769.t1.exon17;Parent=g769.t1;
OY812998.1_Germaria_angustata_genome_assembly,_chromosome:_1	AUGUSTUS	intron	17534661	17534722	1	+	.	ID=g769.t1.intron17;Parent=g769.t1;
OY812998.1_Germaria_angustata_genome_assembly,_chromosome:_1	AUGUSTUS	CDS	17534723	17534828	1	+	2	ID=g769.t1.CDS18;Parent=g769.t1;
OY812998.1_Germaria_angustata_genome_assembly,_chromosome:_1	AUGUSTUS	exon	17534723	17534828	.	+	.	ID=g769.t1.exon18;Parent=g769.t1;
OY812998.1_Germaria_angustata_genome_assembly,_chromosome:_1	AUGUSTUS	intron	17534829	17534897	1	+	.	ID=g769.t1.intron18;Parent=g769.t1;
OY812998.1_Germaria_angustata_genome_assembly,_chromosome:_1	AUGUSTUS	CDS	17534898	17535069	1	+	1	ID=g769.t1.CDS19;Parent=g769.t1;
OY812998.1_Germaria_angustata_genome_assembly,_chromosome:_1	AUGUSTUS	exon	17534898	17535069	.	+	.	ID=g769.t1.exon19;Parent=g769.t1;
OY812998.1_Germaria_angustata_genome_assembly,_chromosome:_1	AUGUSTUS	intron	17535070	17535144	1	+	.	ID=g769.t1.intron19;Parent=g769.t1;
OY812998.1_Germaria_angustata_genome_assembly,_chromosome:_1	AUGUSTUS	CDS	17535145	17535335	1	+	0	ID=g769.t1.CDS20;Parent=g769.t1;
OY812998.1_Germaria_angustata_genome_assembly,_chromosome:_1	AUGUSTUS	exon	17535145	17535335	.	+	.	ID=g769.t1.exon20;Parent=g769.t1;
OY812998.1_Germaria_angustata_genome_assembly,_chromosome:_1	AUGUSTUS	intron	17535336	17535410	1	+	.	ID=g769.t1.intron20;Parent=g769.t1;
OY812998.1_Germaria_angustata_genome_assembly,_chromosome:_1	AUGUSTUS	CDS	17535411	17535763	1	+	1	ID=g769.t1.CDS21;Parent=g769.t1;
OY812998.1_Germaria_angustata_genome_assembly,_chromosome:_1	AUGUSTUS	exon	17535411	17535763	.	+	.	ID=g769.t1.exon21;Parent=g769.t1;
OY812998.1_Germaria_angustata_genome_assembly,_chromosome:_1	AUGUSTUS	intron	17535764	17536586	1	+	.	ID=g769.t1.intron21;Parent=g769.t1;
OY812998.1_Germaria_angustata_genome_assembly,_chromosome:_1	AUGUSTUS	CDS	17536587	17537571	1	+	2	ID=g769.t1.CDS22;Parent=g769.t1;
OY812998.1_Germaria_angustata_genome_assembly,_chromosome:_1	AUGUSTUS	exon	17536587	17537571	.	+	.	ID=g769.t1.exon22;Parent=g769.t1;
OY812998.1_Germaria_angustata_genome_assembly,_chromosome:_1	AUGUSTUS	intron	17537572	17537641	1	+	.	ID=g769.t1.intron22;Parent=g769.t1;
OY812998.1_Germaria_angustata_genome_assembly,_chromosome:_1	AUGUSTUS	CDS	17537642	17537765	1	+	1	ID=g769.t1.CDS23;Parent=g769.t1;
OY812998.1_Germaria_angustata_genome_assembly,_chromosome:_1	AUGUSTUS	exon	17537642	17537765	.	+	.	ID=g769.t1.exon23;Parent=g769.t1;
OY812998.1_Germaria_angustata_genome_assembly,_chromosome:_1	AUGUSTUS	intron	17537766	17537842	1	+	.	ID=g769.t1.intron23;Parent=g769.t1;
OY812998.1_Germaria_angustata_genome_assembly,_chromosome:_1	AUGUSTUS	CDS	17537843	17538056	1	+	0	ID=g769.t1.CDS24;Parent=g769.t1;
OY812998.1_Germaria_angustata_genome_assembly,_chromosome:_1	AUGUSTUS	exon	17537843	17538056	.	+	.	ID=g769.t1.exon24;Parent=g769.t1;
OY812998.1_Germaria_angustata_genome_assembly,_chromosome:_1	AUGUSTUS	intron	17538057	17539083	1	+	.	ID=g769.t1.intron24;Parent=g769.t1;
OY812998.1_Germaria_angustata_genome_assembly,_chromosome:_1	AUGUSTUS	CDS	17539084	17540156	1	+	2	ID=g769.t1.CDS25;Parent=g769.t1;
OY812998.1_Germaria_angustata_genome_assembly,_chromosome:_1	AUGUSTUS	exon	17539084	17540156	.	+	.	ID=g769.t1.exon25;Parent=g769.t1;
OY812998.1_Germaria_angustata_genome_assembly,_chromosome:_1	AUGUSTUS	stop_codon	17540154	17540156	.	+	0	ID=g769.t1.stop1;Parent=g769.t1;
OY812998.1_Germaria_angustata_genome_assembly,_chromosome:_1	AUGUSTUS	mRNA	17519790	17540156	1	+	.	ID=g769.t2;Parent=g769;
OY812998.1_Germaria_angustata_genome_assembly,_chromosome:_1	AUGUSTUS	start_codon	17519790	17519792	.	+	0	ID=g769.t2.start1;Parent=g769.t2;
OY812998.1_Germaria_angustata_genome_assembly,_chromosome:_1	AUGUSTUS	CDS	17519790	17519832	1	+	0	ID=g769.t2.CDS1;Parent=g769.t2;
OY812998.1_Germaria_angustata_genome_assembly,_chromosome:_1	AUGUSTUS	exon	17519790	17519832	.	+	.	ID=g769.t2.exon1;Parent=g769.t2;
OY812998.1_Germaria_angustata_genome_assembly,_chromosome:_1	AUGUSTUS	intron	17519833	17521400	1	+	.	ID=g769.t2.intron1;Parent=g769.t2;
OY812998.1_Germaria_angustata_genome_assembly,_chromosome:_1	AUGUSTUS	CDS	17521401	17522498	1	+	2	ID=g769.t2.CDS2;Parent=g769.t2;
OY812998.1_Germaria_angustata_genome_assembly,_chromosome:_1	AUGUSTUS	exon	17521401	17522498	.	+	.	ID=g769.t2.exon2;Parent=g769.t2;
OY812998.1_Germaria_angustata_genome_assembly,_chromosome:_1	AUGUSTUS	intron	17522499	17522561	1	+	.	ID=g769.t2.intron2;Parent=g769.t2;
OY812998.1_Germaria_angustata_genome_assembly,_chromosome:_1	AUGUSTUS	CDS	17522562	17523267	1	+	2	ID=g769.t2.CDS3;Parent=g769.t2;
OY812998.1_Germaria_angustata_genome_assembly,_chromosome:_1	AUGUSTUS	exon	17522562	17523267	.	+	.	ID=g769.t2.exon3;Parent=g769.t2;
OY812998.1_Germaria_angustata_genome_assembly,_chromosome:_1	AUGUSTUS	intron	17523268	17523386	1	+	.	ID=g769.t2.intron3;Parent=g769.t2;
OY812998.1_Germaria_angustata_genome_assembly,_chromosome:_1	AUGUSTUS	CDS	17523387	17524557	1	+	1	ID=g769.t2.CDS4;Parent=g769.t2;
OY812998.1_Germaria_angustata_genome_assembly,_chromosome:_1	AUGUSTUS	exon	17523387	17524557	.	+	.	ID=g769.t2.exon4;Parent=g769.t2;
OY812998.1_Germaria_angustata_genome_assembly,_chromosome:_1	AUGUSTUS	intron	17524558	17526114	1	+	.	ID=g769.t2.intron4;Parent=g769.t2;
OY812998.1_Germaria_angustata_genome_assembly,_chromosome:_1	AUGUSTUS	CDS	17526115	17526536	1	+	0	ID=g769.t2.CDS5;Parent=g769.t2;
OY812998.1_Germaria_angustata_genome_assembly,_chromosome:_1	AUGUSTUS	exon	17526115	17526536	.	+	.	ID=g769.t2.exon5;Parent=g769.t2;
OY812998.1_Germaria_angustata_genome_assembly,_chromosome:_1	AUGUSTUS	intron	17526537	17526614	1	+	.	ID=g769.t2.intron5;Parent=g769.t2;
OY812998.1_Germaria_angustata_genome_assembly,_chromosome:_1	AUGUSTUS	CDS	17526615	17527076	1	+	1	ID=g769.t2.CDS6;Parent=g769.t2;
OY812998.1_Germaria_angustata_genome_assembly,_chromosome:_1	AUGUSTUS	exon	17526615	17527076	.	+	.	ID=g769.t2.exon6;Parent=g769.t2;
OY812998.1_Germaria_angustata_genome_assembly,_chromosome:_1	AUGUSTUS	intron	17527077	17527141	1	+	.	ID=g769.t2.intron6;Parent=g769.t2;
OY812998.1_Germaria_angustata_genome_assembly,_chromosome:_1	AUGUSTUS	CDS	17527142	17527414	1	+	1	ID=g769.t2.CDS7;Parent=g769.t2;
OY812998.1_Germaria_angustata_genome_assembly,_chromosome:_1	AUGUSTUS	exon	17527142	17527414	.	+	.	ID=g769.t2.exon7;Parent=g769.t2;
OY812998.1_Germaria_angustata_genome_assembly,_chromosome:_1	AUGUSTUS	intron	17527415	17527477	1	+	.	ID=g769.t2.intron7;Parent=g769.t2;
OY812998.1_Germaria_angustata_genome_assembly,_chromosome:_1	AUGUSTUS	CDS	17527478	17527637	1	+	1	ID=g769.t2.CDS8;Parent=g769.t2;
OY812998.1_Germaria_angustata_genome_assembly,_chromosome:_1	AUGUSTUS	exon	17527478	17527637	.	+	.	ID=g769.t2.exon8;Parent=g769.t2;
OY812998.1_Germaria_angustata_genome_assembly,_chromosome:_1	AUGUSTUS	intron	17527638	17527694	1	+	.	ID=g769.t2.intron8;Parent=g769.t2;
OY812998.1_Germaria_angustata_genome_assembly,_chromosome:_1	AUGUSTUS	CDS	17527695	17530551	1	+	0	ID=g769.t2.CDS9;Parent=g769.t2;
OY812998.1_Germaria_angustata_genome_assembly,_chromosome:_1	AUGUSTUS	exon	17527695	17530551	.	+	.	ID=g769.t2.exon9;Parent=g769.t2;
OY812998.1_Germaria_angustata_genome_assembly,_chromosome:_1	AUGUSTUS	intron	17530552	17530616	1	+	.	ID=g769.t2.intron9;Parent=g769.t2;
OY812998.1_Germaria_angustata_genome_assembly,_chromosome:_1	AUGUSTUS	CDS	17530617	17530692	1	+	2	ID=g769.t2.CDS10;Parent=g769.t2;
OY812998.1_Germaria_angustata_genome_assembly,_chromosome:_1	AUGUSTUS	exon	17530617	17530692	.	+	.	ID=g769.t2.exon10;Parent=g769.t2;
OY812998.1_Germaria_angustata_genome_assembly,_chromosome:_1	AUGUSTUS	intron	17530693	17530750	1	+	.	ID=g769.t2.intron10;Parent=g769.t2;
OY812998.1_Germaria_angustata_genome_assembly,_chromosome:_1	AUGUSTUS	CDS	17530751	17530934	1	+	1	ID=g769.t2.CDS11;Parent=g769.t2;
OY812998.1_Germaria_angustata_genome_assembly,_chromosome:_1	AUGUSTUS	exon	17530751	17530934	.	+	.	ID=g769.t2.exon11;Parent=g769.t2;
OY812998.1_Germaria_angustata_genome_assembly,_chromosome:_1	AUGUSTUS	intron	17530935	17531002	1	+	.	ID=g769.t2.intron11;Parent=g769.t2;
OY812998.1_Germaria_angustata_genome_assembly,_chromosome:_1	AUGUSTUS	CDS	17531003	17531613	1	+	0	ID=g769.t2.CDS12;Parent=g769.t2;
OY812998.1_Germaria_angustata_genome_assembly,_chromosome:_1	AUGUSTUS	exon	17531003	17531613	.	+	.	ID=g769.t2.exon12;Parent=g769.t2;
OY812998.1_Germaria_angustata_genome_assembly,_chromosome:_1	AUGUSTUS	intron	17531614	17532106	1	+	.	ID=g769.t2.intron12;Parent=g769.t2;
OY812998.1_Germaria_angustata_genome_assembly,_chromosome:_1	AUGUSTUS	CDS	17532107	17532230	1	+	1	ID=g769.t2.CDS13;Parent=g769.t2;
OY812998.1_Germaria_angustata_genome_assembly,_chromosome:_1	AUGUSTUS	exon	17532107	17532230	.	+	.	ID=g769.t2.exon13;Parent=g769.t2;
OY812998.1_Germaria_angustata_genome_assembly,_chromosome:_1	AUGUSTUS	intron	17532231	17532339	1	+	.	ID=g769.t2.intron13;Parent=g769.t2;
OY812998.1_Germaria_angustata_genome_assembly,_chromosome:_1	AUGUSTUS	CDS	17532340	17532527	1	+	0	ID=g769.t2.CDS14;Parent=g769.t2;
OY812998.1_Germaria_angustata_genome_assembly,_chromosome:_1	AUGUSTUS	exon	17532340	17532527	.	+	.	ID=g769.t2.exon14;Parent=g769.t2;
OY812998.1_Germaria_angustata_genome_assembly,_chromosome:_1	AUGUSTUS	intron	17532528	17533572	1	+	.	ID=g769.t2.intron14;Parent=g769.t2;
OY812998.1_Germaria_angustata_genome_assembly,_chromosome:_1	AUGUSTUS	CDS	17533573	17533843	1	+	1	ID=g769.t2.CDS15;Parent=g769.t2;
OY812998.1_Germaria_angustata_genome_assembly,_chromosome:_1	AUGUSTUS	exon	17533573	17533843	.	+	.	ID=g769.t2.exon15;Parent=g769.t2;
OY812998.1_Germaria_angustata_genome_assembly,_chromosome:_1	AUGUSTUS	intron	17533844	17534004	1	+	.	ID=g769.t2.intron15;Parent=g769.t2;
OY812998.1_Germaria_angustata_genome_assembly,_chromosome:_1	AUGUSTUS	CDS	17534005	17534187	1	+	0	ID=g769.t2.CDS16;Parent=g769.t2;
OY812998.1_Germaria_angustata_genome_assembly,_chromosome:_1	AUGUSTUS	exon	17534005	17534187	.	+	.	ID=g769.t2.exon16;Parent=g769.t2;
OY812998.1_Germaria_angustata_genome_assembly,_chromosome:_1	AUGUSTUS	intron	17534188	17534260	1	+	.	ID=g769.t2.intron16;Parent=g769.t2;
OY812998.1_Germaria_angustata_genome_assembly,_chromosome:_1	AUGUSTUS	CDS	17534261	17534660	1	+	0	ID=g769.t2.CDS17;Parent=g769.t2;
OY812998.1_Germaria_angustata_genome_assembly,_chromosome:_1	AUGUSTUS	exon	17534261	17534660	.	+	.	ID=g769.t2.exon17;Parent=g769.t2;
OY812998.1_Germaria_angustata_genome_assembly,_chromosome:_1	AUGUSTUS	intron	17534661	17534722	1	+	.	ID=g769.t2.intron17;Parent=g769.t2;
OY812998.1_Germaria_angustata_genome_assembly,_chromosome:_1	AUGUSTUS	CDS	17534723	17534828	1	+	2	ID=g769.t2.CDS18;Parent=g769.t2;
OY812998.1_Germaria_angustata_genome_assembly,_chromosome:_1	AUGUSTUS	exon	17534723	17534828	.	+	.	ID=g769.t2.exon18;Parent=g769.t2;
OY812998.1_Germaria_angustata_genome_assembly,_chromosome:_1	AUGUSTUS	intron	17534829	17534897	1	+	.	ID=g769.t2.intron18;Parent=g769.t2;
OY812998.1_Germaria_angustata_genome_assembly,_chromosome:_1	AUGUSTUS	CDS	17534898	17535069	1	+	1	ID=g769.t2.CDS19;Parent=g769.t2;
OY812998.1_Germaria_angustata_genome_assembly,_chromosome:_1	AUGUSTUS	exon	17534898	17535069	.	+	.	ID=g769.t2.exon19;Parent=g769.t2;
OY812998.1_Germaria_angustata_genome_assembly,_chromosome:_1	AUGUSTUS	intron	17535070	17535144	1	+	.	ID=g769.t2.intron19;Parent=g769.t2;
OY812998.1_Germaria_angustata_genome_assembly,_chromosome:_1	AUGUSTUS	CDS	17535145	17535335	1	+	0	ID=g769.t2.CDS20;Parent=g769.t2;
OY812998.1_Germaria_angustata_genome_assembly,_chromosome:_1	AUGUSTUS	exon	17535145	17535335	.	+	.	ID=g769.t2.exon20;Parent=g769.t2;
OY812998.1_Germaria_angustata_genome_assembly,_chromosome:_1	AUGUSTUS	intron	17535336	17535410	1	+	.	ID=g769.t2.intron20;Parent=g769.t2;
OY812998.1_Germaria_angustata_genome_assembly,_chromosome:_1	AUGUSTUS	CDS	17535411	17535763	1	+	1	ID=g769.t2.CDS21;Parent=g769.t2;
OY812998.1_Germaria_angustata_genome_assembly,_chromosome:_1	AUGUSTUS	exon	17535411	17535763	.	+	.	ID=g769.t2.exon21;Parent=g769.t2;
OY812998.1_Germaria_angustata_genome_assembly,_chromosome:_1	AUGUSTUS	intron	17535764	17536586	1	+	.	ID=g769.t2.intron21;Parent=g769.t2;
OY812998.1_Germaria_angustata_genome_assembly,_chromosome:_1	AUGUSTUS	CDS	17536587	17537571	1	+	2	ID=g769.t2.CDS22;Parent=g769.t2;
OY812998.1_Germaria_angustata_genome_assembly,_chromosome:_1	AUGUSTUS	exon	17536587	17537571	.	+	.	ID=g769.t2.exon22;Parent=g769.t2;
OY812998.1_Germaria_angustata_genome_assembly,_chromosome:_1	AUGUSTUS	intron	17537572	17537641	1	+	.	ID=g769.t2.intron22;Parent=g769.t2;
OY812998.1_Germaria_angustata_genome_assembly,_chromosome:_1	AUGUSTUS	CDS	17537642	17537768	1	+	1	ID=g769.t2.CDS23;Parent=g769.t2;
OY812998.1_Germaria_angustata_genome_assembly,_chromosome:_1	AUGUSTUS	exon	17537642	17537768	.	+	.	ID=g769.t2.exon23;Parent=g769.t2;
OY812998.1_Germaria_angustata_genome_assembly,_chromosome:_1	AUGUSTUS	intron	17537769	17537842	1	+	.	ID=g769.t2.intron23;Parent=g769.t2;
OY812998.1_Germaria_angustata_genome_assembly,_chromosome:_1	AUGUSTUS	CDS	17537843	17538056	1	+	0	ID=g769.t2.CDS24;Parent=g769.t2;
OY812998.1_Germaria_angustata_genome_assembly,_chromosome:_1	AUGUSTUS	exon	17537843	17538056	.	+	.	ID=g769.t2.exon24;Parent=g769.t2;
OY812998.1_Germaria_angustata_genome_assembly,_chromosome:_1	AUGUSTUS	intron	17538057	17539083	1	+	.	ID=g769.t2.intron24;Parent=g769.t2;
OY812998.1_Germaria_angustata_genome_assembly,_chromosome:_1	AUGUSTUS	CDS	17539084	17540156	1	+	2	ID=g769.t2.CDS25;Parent=g769.t2;
OY812998.1_Germaria_angustata_genome_assembly,_chromosome:_1	AUGUSTUS	exon	17539084	17540156	.	+	.	ID=g769.t2.exon25;Parent=g769.t2;
OY812998.1_Germaria_angustata_genome_assembly,_chromosome:_1	AUGUSTUS	stop_codon	17540154	17540156	.	+	0	ID=g769.t2.stop1;Parent=g769.t2;
OY812998.1_Germaria_angustata_genome_assembly,_chromosome:_1	AUGUSTUS	gene	17546603	17546956	.	-	.	ID=g770;
OY812998.1_Germaria_angustata_genome_assembly,_chromosome:_1	AUGUSTUS	mRNA	17546603	17546956	1	-	.	ID=g770.t1;Parent=g770;
OY812998.1_Germaria_angustata_genome_assembly,_chromosome:_1	AUGUSTUS	stop_codon	17546603	17546605	.	-	0	ID=g770.t1.stop1;Parent=g770.t1;
OY812998.1_Germaria_angustata_genome_assembly,_chromosome:_1	AUGUSTUS	CDS	17546603	17546956	1	-	0	ID=g770.t1.CDS1;Parent=g770.t1;
OY812998.1_Germaria_angustata_genome_assembly,_chromosome:_1	AUGUSTUS	exon	17546603	17546956	.	-	.	ID=g770.t1.exon1;Parent=g770.t1;
OY812998.1_Germaria_angustata_genome_assembly,_chromosome:_1	AUGUSTUS	start_codon	17546954	17546956	.	-	0	ID=g770.t1.start1;Parent=g770.t1;
OY812998.1_Germaria_angustata_genome_assembly,_chromosome:_1	AUGUSTUS	gene	17547065	17551079	.	-	.	ID=g771;
OY812998.1_Germaria_angustata_genome_assembly,_chromosome:_1	AUGUSTUS	mRNA	17547065	17551079	1	-	.	ID=g771.t1;Parent=g771;
OY812998.1_Germaria_angustata_genome_assembly,_chromosome:_1	AUGUSTUS	stop_codon	17547065	17547067	.	-	0	ID=g771.t1.stop1;Parent=g771.t1;
OY812998.1_Germaria_angustata_genome_assembly,_chromosome:_1	AUGUSTUS	CDS	17547065	17547190	1	-	0	ID=g771.t1.CDS1;Parent=g771.t1;
OY812998.1_Germaria_angustata_genome_assembly,_chromosome:_1	AUGUSTUS	exon	17547065	17547190	.	-	.	ID=g771.t1.exon1;Parent=g771.t1;
OY812998.1_Germaria_angustata_genome_assembly,_chromosome:_1	AUGUSTUS	intron	17547191	17547254	1	-	.	ID=g771.t1.intron1;Parent=g771.t1;
OY812998.1_Germaria_angustata_genome_assembly,_chromosome:_1	AUGUSTUS	CDS	17547255	17547321	1	-	1	ID=g771.t1.CDS2;Parent=g771.t1;
OY812998.1_Germaria_angustata_genome_assembly,_chromosome:_1	AUGUSTUS	exon	17547255	17547321	.	-	.	ID=g771.t1.exon2;Parent=g771.t1;
OY812998.1_Germaria_angustata_genome_assembly,_chromosome:_1	AUGUSTUS	intron	17547322	17549387	1	-	.	ID=g771.t1.intron2;Parent=g771.t1;
OY812998.1_Germaria_angustata_genome_assembly,_chromosome:_1	AUGUSTUS	CDS	17549388	17549668	1	-	0	ID=g771.t1.CDS3;Parent=g771.t1;
OY812998.1_Germaria_angustata_genome_assembly,_chromosome:_1	AUGUSTUS	exon	17549388	17549668	.	-	.	ID=g771.t1.exon3;Parent=g771.t1;
OY812998.1_Germaria_angustata_genome_assembly,_chromosome:_1	AUGUSTUS	intron	17549669	17549888	1	-	.	ID=g771.t1.intron3;Parent=g771.t1;
OY812998.1_Germaria_angustata_genome_assembly,_chromosome:_1	AUGUSTUS	CDS	17549889	17550821	1	-	0	ID=g771.t1.CDS4;Parent=g771.t1;
OY812998.1_Germaria_angustata_genome_assembly,_chromosome:_1	AUGUSTUS	exon	17549889	17550821	.	-	.	ID=g771.t1.exon4;Parent=g771.t1;
OY812998.1_Germaria_angustata_genome_assembly,_chromosome:_1	AUGUSTUS	intron	17550822	17550884	1	-	.	ID=g771.t1.intron4;Parent=g771.t1;
OY812998.1_Germaria_angustata_genome_assembly,_chromosome:_1	AUGUSTUS	CDS	17550885	17551079	1	-	0	ID=g771.t1.CDS5;Parent=g771.t1;
OY812998.1_Germaria_angustata_genome_assembly,_chromosome:_1	AUGUSTUS	exon	17550885	17551079	.	-	.	ID=g771.t1.exon5;Parent=g771.t1;
OY812998.1_Germaria_angustata_genome_assembly,_chromosome:_1	AUGUSTUS	start_codon	17551077	17551079	.	-	0	ID=g771.t1.start1;Parent=g771.t1;
OY812998.1_Germaria_angustata_genome_assembly,_chromosome:_1	AUGUSTUS	gene	17560024	17562824	.	+	.	ID=g772;
OY812998.1_Germaria_angustata_genome_assembly,_chromosome:_1	AUGUSTUS	mRNA	17560024	17562824	1	+	.	ID=g772.t1;Parent=g772;
OY812998.1_Germaria_angustata_genome_assembly,_chromosome:_1	AUGUSTUS	start_codon	17560024	17560026	.	+	0	ID=g772.t1.start1;Parent=g772.t1;
OY812998.1_Germaria_angustata_genome_assembly,_chromosome:_1	AUGUSTUS	CDS	17560024	17561163	1	+	0	ID=g772.t1.CDS1;Parent=g772.t1;
OY812998.1_Germaria_angustata_genome_assembly,_chromosome:_1	AUGUSTUS	exon	17560024	17561163	.	+	.	ID=g772.t1.exon1;Parent=g772.t1;
OY812998.1_Germaria_angustata_genome_assembly,_chromosome:_1	AUGUSTUS	intron	17561164	17561519	1	+	.	ID=g772.t1.intron1;Parent=g772.t1;
OY812998.1_Germaria_angustata_genome_assembly,_chromosome:_1	AUGUSTUS	CDS	17561520	17562824	1	+	0	ID=g772.t1.CDS2;Parent=g772.t1;
OY812998.1_Germaria_angustata_genome_assembly,_chromosome:_1	AUGUSTUS	exon	17561520	17562824	.	+	.	ID=g772.t1.exon2;Parent=g772.t1;
OY812998.1_Germaria_angustata_genome_assembly,_chromosome:_1	AUGUSTUS	stop_codon	17562822	17562824	.	+	0	ID=g772.t1.stop1;Parent=g772.t1;
OY812998.1_Germaria_angustata_genome_assembly,_chromosome:_1	AUGUSTUS	gene	17576436	17579435	.	-	.	ID=g773;
OY812998.1_Germaria_angustata_genome_assembly,_chromosome:_1	AUGUSTUS	mRNA	17576436	17579435	1	-	.	ID=g773.t1;Parent=g773;
OY812998.1_Germaria_angustata_genome_assembly,_chromosome:_1	AUGUSTUS	stop_codon	17576436	17576438	.	-	0	ID=g773.t1.stop1;Parent=g773.t1;
OY812998.1_Germaria_angustata_genome_assembly,_chromosome:_1	AUGUSTUS	CDS	17576436	17577659	1	-	0	ID=g773.t1.CDS1;Parent=g773.t1;
OY812998.1_Germaria_angustata_genome_assembly,_chromosome:_1	AUGUSTUS	exon	17576436	17577659	.	-	.	ID=g773.t1.exon1;Parent=g773.t1;
OY812998.1_Germaria_angustata_genome_assembly,_chromosome:_1	AUGUSTUS	intron	17577660	17578883	1	-	.	ID=g773.t1.intron1;Parent=g773.t1;
OY812998.1_Germaria_angustata_genome_assembly,_chromosome:_1	AUGUSTUS	CDS	17578884	17579215	1	-	2	ID=g773.t1.CDS2;Parent=g773.t1;
OY812998.1_Germaria_angustata_genome_assembly,_chromosome:_1	AUGUSTUS	exon	17578884	17579215	.	-	.	ID=g773.t1.exon2;Parent=g773.t1;
OY812998.1_Germaria_angustata_genome_assembly,_chromosome:_1	AUGUSTUS	intron	17579216	17579365	1	-	.	ID=g773.t1.intron2;Parent=g773.t1;
OY812998.1_Germaria_angustata_genome_assembly,_chromosome:_1	AUGUSTUS	CDS	17579366	17579435	1	-	0	ID=g773.t1.CDS3;Parent=g773.t1;
OY812998.1_Germaria_angustata_genome_assembly,_chromosome:_1	AUGUSTUS	exon	17579366	17579435	.	-	.	ID=g773.t1.exon3;Parent=g773.t1;
OY812998.1_Germaria_angustata_genome_assembly,_chromosome:_1	AUGUSTUS	start_codon	17579433	17579435	.	-	0	ID=g773.t1.start1;Parent=g773.t1;
OY812998.1_Germaria_angustata_genome_assembly,_chromosome:_1	AUGUSTUS	gene	17624676	17627175	.	-	.	ID=g774;
OY812998.1_Germaria_angustata_genome_assembly,_chromosome:_1	AUGUSTUS	mRNA	17624676	17627175	0.64	-	.	ID=g774.t1;Parent=g774;
OY812998.1_Germaria_angustata_genome_assembly,_chromosome:_1	AUGUSTUS	stop_codon	17624676	17624678	.	-	0	ID=g774.t1.stop1;Parent=g774.t1;
OY812998.1_Germaria_angustata_genome_assembly,_chromosome:_1	AUGUSTUS	CDS	17624676	17624837	0.64	-	0	ID=g774.t1.CDS1;Parent=g774.t1;
OY812998.1_Germaria_angustata_genome_assembly,_chromosome:_1	AUGUSTUS	exon	17624676	17624837	.	-	.	ID=g774.t1.exon1;Parent=g774.t1;
OY812998.1_Germaria_angustata_genome_assembly,_chromosome:_1	AUGUSTUS	intron	17624838	17627100	0.64	-	.	ID=g774.t1.intron1;Parent=g774.t1;
OY812998.1_Germaria_angustata_genome_assembly,_chromosome:_1	AUGUSTUS	CDS	17627101	17627175	0.64	-	0	ID=g774.t1.CDS2;Parent=g774.t1;
OY812998.1_Germaria_angustata_genome_assembly,_chromosome:_1	AUGUSTUS	exon	17627101	17627175	.	-	.	ID=g774.t1.exon2;Parent=g774.t1;
OY812998.1_Germaria_angustata_genome_assembly,_chromosome:_1	AUGUSTUS	start_codon	17627173	17627175	.	-	0	ID=g774.t1.start1;Parent=g774.t1;
OY812998.1_Germaria_angustata_genome_assembly,_chromosome:_1	AUGUSTUS	gene	17694702	17712655	.	+	.	ID=g775;
OY812998.1_Germaria_angustata_genome_assembly,_chromosome:_1	AUGUSTUS	mRNA	17694702	17712655	1	+	.	ID=g775.t1;Parent=g775;
OY812998.1_Germaria_angustata_genome_assembly,_chromosome:_1	AUGUSTUS	start_codon	17694702	17694704	.	+	0	ID=g775.t1.start1;Parent=g775.t1;
OY812998.1_Germaria_angustata_genome_assembly,_chromosome:_1	AUGUSTUS	CDS	17694702	17694975	1	+	0	ID=g775.t1.CDS1;Parent=g775.t1;
OY812998.1_Germaria_angustata_genome_assembly,_chromosome:_1	AUGUSTUS	exon	17694702	17694975	.	+	.	ID=g775.t1.exon1;Parent=g775.t1;
OY812998.1_Germaria_angustata_genome_assembly,_chromosome:_1	AUGUSTUS	intron	17694976	17696226	1	+	.	ID=g775.t1.intron1;Parent=g775.t1;
OY812998.1_Germaria_angustata_genome_assembly,_chromosome:_1	AUGUSTUS	CDS	17696227	17697029	1	+	2	ID=g775.t1.CDS2;Parent=g775.t1;
OY812998.1_Germaria_angustata_genome_assembly,_chromosome:_1	AUGUSTUS	exon	17696227	17697029	.	+	.	ID=g775.t1.exon2;Parent=g775.t1;
OY812998.1_Germaria_angustata_genome_assembly,_chromosome:_1	AUGUSTUS	intron	17697030	17699370	1	+	.	ID=g775.t1.intron2;Parent=g775.t1;
OY812998.1_Germaria_angustata_genome_assembly,_chromosome:_1	AUGUSTUS	CDS	17699371	17699489	1	+	0	ID=g775.t1.CDS3;Parent=g775.t1;
OY812998.1_Germaria_angustata_genome_assembly,_chromosome:_1	AUGUSTUS	exon	17699371	17699489	.	+	.	ID=g775.t1.exon3;Parent=g775.t1;
OY812998.1_Germaria_angustata_genome_assembly,_chromosome:_1	AUGUSTUS	intron	17699490	17701252	1	+	.	ID=g775.t1.intron3;Parent=g775.t1;
OY812998.1_Germaria_angustata_genome_assembly,_chromosome:_1	AUGUSTUS	CDS	17701253	17701458	1	+	1	ID=g775.t1.CDS4;Parent=g775.t1;
OY812998.1_Germaria_angustata_genome_assembly,_chromosome:_1	AUGUSTUS	exon	17701253	17701458	.	+	.	ID=g775.t1.exon4;Parent=g775.t1;
OY812998.1_Germaria_angustata_genome_assembly,_chromosome:_1	AUGUSTUS	intron	17701459	17701525	1	+	.	ID=g775.t1.intron4;Parent=g775.t1;
OY812998.1_Germaria_angustata_genome_assembly,_chromosome:_1	AUGUSTUS	CDS	17701526	17701962	1	+	2	ID=g775.t1.CDS5;Parent=g775.t1;
OY812998.1_Germaria_angustata_genome_assembly,_chromosome:_1	AUGUSTUS	exon	17701526	17701962	.	+	.	ID=g775.t1.exon5;Parent=g775.t1;
OY812998.1_Germaria_angustata_genome_assembly,_chromosome:_1	AUGUSTUS	intron	17701963	17702031	1	+	.	ID=g775.t1.intron5;Parent=g775.t1;
OY812998.1_Germaria_angustata_genome_assembly,_chromosome:_1	AUGUSTUS	CDS	17702032	17702415	1	+	0	ID=g775.t1.CDS6;Parent=g775.t1;
OY812998.1_Germaria_angustata_genome_assembly,_chromosome:_1	AUGUSTUS	exon	17702032	17702415	.	+	.	ID=g775.t1.exon6;Parent=g775.t1;
OY812998.1_Germaria_angustata_genome_assembly,_chromosome:_1	AUGUSTUS	intron	17702416	17702493	1	+	.	ID=g775.t1.intron6;Parent=g775.t1;
OY812998.1_Germaria_angustata_genome_assembly,_chromosome:_1	AUGUSTUS	CDS	17702494	17705472	1	+	0	ID=g775.t1.CDS7;Parent=g775.t1;
OY812998.1_Germaria_angustata_genome_assembly,_chromosome:_1	AUGUSTUS	exon	17702494	17705472	.	+	.	ID=g775.t1.exon7;Parent=g775.t1;
OY812998.1_Germaria_angustata_genome_assembly,_chromosome:_1	AUGUSTUS	intron	17705473	17707332	1	+	.	ID=g775.t1.intron7;Parent=g775.t1;
OY812998.1_Germaria_angustata_genome_assembly,_chromosome:_1	AUGUSTUS	CDS	17707333	17707491	1	+	0	ID=g775.t1.CDS8;Parent=g775.t1;
OY812998.1_Germaria_angustata_genome_assembly,_chromosome:_1	AUGUSTUS	exon	17707333	17707491	.	+	.	ID=g775.t1.exon8;Parent=g775.t1;
OY812998.1_Germaria_angustata_genome_assembly,_chromosome:_1	AUGUSTUS	intron	17707492	17707623	1	+	.	ID=g775.t1.intron8;Parent=g775.t1;
OY812998.1_Germaria_angustata_genome_assembly,_chromosome:_1	AUGUSTUS	CDS	17707624	17707898	1	+	0	ID=g775.t1.CDS9;Parent=g775.t1;
OY812998.1_Germaria_angustata_genome_assembly,_chromosome:_1	AUGUSTUS	exon	17707624	17707898	.	+	.	ID=g775.t1.exon9;Parent=g775.t1;
OY812998.1_Germaria_angustata_genome_assembly,_chromosome:_1	AUGUSTUS	intron	17707899	17712492	1	+	.	ID=g775.t1.intron9;Parent=g775.t1;
OY812998.1_Germaria_angustata_genome_assembly,_chromosome:_1	AUGUSTUS	CDS	17712493	17712655	1	+	1	ID=g775.t1.CDS10;Parent=g775.t1;
OY812998.1_Germaria_angustata_genome_assembly,_chromosome:_1	AUGUSTUS	exon	17712493	17712655	.	+	.	ID=g775.t1.exon10;Parent=g775.t1;
OY812998.1_Germaria_angustata_genome_assembly,_chromosome:_1	AUGUSTUS	stop_codon	17712653	17712655	.	+	0	ID=g775.t1.stop1;Parent=g775.t1;
OY812998.1_Germaria_angustata_genome_assembly,_chromosome:_1	AUGUSTUS	mRNA	17694702	17712655	0.3	+	.	ID=g775.t2;Parent=g775;
OY812998.1_Germaria_angustata_genome_assembly,_chromosome:_1	AUGUSTUS	start_codon	17694702	17694704	.	+	0	ID=g775.t2.start1;Parent=g775.t2;
OY812998.1_Germaria_angustata_genome_assembly,_chromosome:_1	AUGUSTUS	CDS	17694702	17694975	1	+	0	ID=g775.t2.CDS1;Parent=g775.t2;
OY812998.1_Germaria_angustata_genome_assembly,_chromosome:_1	AUGUSTUS	exon	17694702	17694975	.	+	.	ID=g775.t2.exon1;Parent=g775.t2;
OY812998.1_Germaria_angustata_genome_assembly,_chromosome:_1	AUGUSTUS	intron	17694976	17696226	1	+	.	ID=g775.t2.intron1;Parent=g775.t2;
OY812998.1_Germaria_angustata_genome_assembly,_chromosome:_1	AUGUSTUS	CDS	17696227	17696319	0.74	+	2	ID=g775.t2.CDS2;Parent=g775.t2;
OY812998.1_Germaria_angustata_genome_assembly,_chromosome:_1	AUGUSTUS	exon	17696227	17696319	.	+	.	ID=g775.t2.exon2;Parent=g775.t2;
OY812998.1_Germaria_angustata_genome_assembly,_chromosome:_1	AUGUSTUS	intron	17696320	17696392	0.56	+	.	ID=g775.t2.intron2;Parent=g775.t2;
OY812998.1_Germaria_angustata_genome_assembly,_chromosome:_1	AUGUSTUS	CDS	17696393	17696459	0.58	+	2	ID=g775.t2.CDS3;Parent=g775.t2;
OY812998.1_Germaria_angustata_genome_assembly,_chromosome:_1	AUGUSTUS	exon	17696393	17696459	.	+	.	ID=g775.t2.exon3;Parent=g775.t2;
OY812998.1_Germaria_angustata_genome_assembly,_chromosome:_1	AUGUSTUS	intron	17696460	17696833	0.38	+	.	ID=g775.t2.intron3;Parent=g775.t2;
OY812998.1_Germaria_angustata_genome_assembly,_chromosome:_1	AUGUSTUS	CDS	17696834	17697029	0.38	+	1	ID=g775.t2.CDS4;Parent=g775.t2;
OY812998.1_Germaria_angustata_genome_assembly,_chromosome:_1	AUGUSTUS	exon	17696834	17697029	.	+	.	ID=g775.t2.exon4;Parent=g775.t2;
OY812998.1_Germaria_angustata_genome_assembly,_chromosome:_1	AUGUSTUS	intron	17697030	17699370	1	+	.	ID=g775.t2.intron4;Parent=g775.t2;
OY812998.1_Germaria_angustata_genome_assembly,_chromosome:_1	AUGUSTUS	CDS	17699371	17699489	1	+	0	ID=g775.t2.CDS5;Parent=g775.t2;
OY812998.1_Germaria_angustata_genome_assembly,_chromosome:_1	AUGUSTUS	exon	17699371	17699489	.	+	.	ID=g775.t2.exon5;Parent=g775.t2;
OY812998.1_Germaria_angustata_genome_assembly,_chromosome:_1	AUGUSTUS	intron	17699490	17701252	1	+	.	ID=g775.t2.intron5;Parent=g775.t2;
OY812998.1_Germaria_angustata_genome_assembly,_chromosome:_1	AUGUSTUS	CDS	17701253	17701458	1	+	1	ID=g775.t2.CDS6;Parent=g775.t2;
OY812998.1_Germaria_angustata_genome_assembly,_chromosome:_1	AUGUSTUS	exon	17701253	17701458	.	+	.	ID=g775.t2.exon6;Parent=g775.t2;
OY812998.1_Germaria_angustata_genome_assembly,_chromosome:_1	AUGUSTUS	intron	17701459	17701525	1	+	.	ID=g775.t2.intron6;Parent=g775.t2;
OY812998.1_Germaria_angustata_genome_assembly,_chromosome:_1	AUGUSTUS	CDS	17701526	17701962	1	+	2	ID=g775.t2.CDS7;Parent=g775.t2;
OY812998.1_Germaria_angustata_genome_assembly,_chromosome:_1	AUGUSTUS	exon	17701526	17701962	.	+	.	ID=g775.t2.exon7;Parent=g775.t2;
OY812998.1_Germaria_angustata_genome_assembly,_chromosome:_1	AUGUSTUS	intron	17701963	17702031	1	+	.	ID=g775.t2.intron7;Parent=g775.t2;
OY812998.1_Germaria_angustata_genome_assembly,_chromosome:_1	AUGUSTUS	CDS	17702032	17702415	1	+	0	ID=g775.t2.CDS8;Parent=g775.t2;
OY812998.1_Germaria_angustata_genome_assembly,_chromosome:_1	AUGUSTUS	exon	17702032	17702415	.	+	.	ID=g775.t2.exon8;Parent=g775.t2;
OY812998.1_Germaria_angustata_genome_assembly,_chromosome:_1	AUGUSTUS	intron	17702416	17702493	1	+	.	ID=g775.t2.intron8;Parent=g775.t2;
OY812998.1_Germaria_angustata_genome_assembly,_chromosome:_1	AUGUSTUS	CDS	17702494	17705472	1	+	0	ID=g775.t2.CDS9;Parent=g775.t2;
OY812998.1_Germaria_angustata_genome_assembly,_chromosome:_1	AUGUSTUS	exon	17702494	17705472	.	+	.	ID=g775.t2.exon9;Parent=g775.t2;
OY812998.1_Germaria_angustata_genome_assembly,_chromosome:_1	AUGUSTUS	intron	17705473	17707332	1	+	.	ID=g775.t2.intron9;Parent=g775.t2;
OY812998.1_Germaria_angustata_genome_assembly,_chromosome:_1	AUGUSTUS	CDS	17707333	17707491	1	+	0	ID=g775.t2.CDS10;Parent=g775.t2;
OY812998.1_Germaria_angustata_genome_assembly,_chromosome:_1	AUGUSTUS	exon	17707333	17707491	.	+	.	ID=g775.t2.exon10;Parent=g775.t2;
OY812998.1_Germaria_angustata_genome_assembly,_chromosome:_1	AUGUSTUS	intron	17707492	17707623	1	+	.	ID=g775.t2.intron10;Parent=g775.t2;
OY812998.1_Germaria_angustata_genome_assembly,_chromosome:_1	AUGUSTUS	CDS	17707624	17707898	1	+	0	ID=g775.t2.CDS11;Parent=g775.t2;
OY812998.1_Germaria_angustata_genome_assembly,_chromosome:_1	AUGUSTUS	exon	17707624	17707898	.	+	.	ID=g775.t2.exon11;Parent=g775.t2;
OY812998.1_Germaria_angustata_genome_assembly,_chromosome:_1	AUGUSTUS	intron	17707899	17712492	1	+	.	ID=g775.t2.intron11;Parent=g775.t2;
OY812998.1_Germaria_angustata_genome_assembly,_chromosome:_1	AUGUSTUS	CDS	17712493	17712655	1	+	1	ID=g775.t2.CDS12;Parent=g775.t2;
OY812998.1_Germaria_angustata_genome_assembly,_chromosome:_1	AUGUSTUS	exon	17712493	17712655	.	+	.	ID=g775.t2.exon12;Parent=g775.t2;
OY812998.1_Germaria_angustata_genome_assembly,_chromosome:_1	AUGUSTUS	stop_codon	17712653	17712655	.	+	0	ID=g775.t2.stop1;Parent=g775.t2;
OY812998.1_Germaria_angustata_genome_assembly,_chromosome:_1	AUGUSTUS	gene	17748871	17750760	.	+	.	ID=g776;
OY812998.1_Germaria_angustata_genome_assembly,_chromosome:_1	AUGUSTUS	mRNA	17748871	17750760	1	+	.	ID=g776.t1;Parent=g776;
OY812998.1_Germaria_angustata_genome_assembly,_chromosome:_1	AUGUSTUS	start_codon	17748871	17748873	.	+	0	ID=g776.t1.start1;Parent=g776.t1;
OY812998.1_Germaria_angustata_genome_assembly,_chromosome:_1	AUGUSTUS	CDS	17748871	17749105	1	+	0	ID=g776.t1.CDS1;Parent=g776.t1;
OY812998.1_Germaria_angustata_genome_assembly,_chromosome:_1	AUGUSTUS	exon	17748871	17749105	.	+	.	ID=g776.t1.exon1;Parent=g776.t1;
OY812998.1_Germaria_angustata_genome_assembly,_chromosome:_1	AUGUSTUS	intron	17749106	17749173	1	+	.	ID=g776.t1.intron1;Parent=g776.t1;
OY812998.1_Germaria_angustata_genome_assembly,_chromosome:_1	AUGUSTUS	CDS	17749174	17749504	1	+	2	ID=g776.t1.CDS2;Parent=g776.t1;
OY812998.1_Germaria_angustata_genome_assembly,_chromosome:_1	AUGUSTUS	exon	17749174	17749504	.	+	.	ID=g776.t1.exon2;Parent=g776.t1;
OY812998.1_Germaria_angustata_genome_assembly,_chromosome:_1	AUGUSTUS	intron	17749505	17750630	1	+	.	ID=g776.t1.intron2;Parent=g776.t1;
OY812998.1_Germaria_angustata_genome_assembly,_chromosome:_1	AUGUSTUS	CDS	17750631	17750760	1	+	1	ID=g776.t1.CDS3;Parent=g776.t1;
OY812998.1_Germaria_angustata_genome_assembly,_chromosome:_1	AUGUSTUS	exon	17750631	17750760	.	+	.	ID=g776.t1.exon3;Parent=g776.t1;
OY812998.1_Germaria_angustata_genome_assembly,_chromosome:_1	AUGUSTUS	stop_codon	17750758	17750760	.	+	0	ID=g776.t1.stop1;Parent=g776.t1;
OY812998.1_Germaria_angustata_genome_assembly,_chromosome:_1	AUGUSTUS	gene	17774238	17793982	.	-	.	ID=g777;
OY812998.1_Germaria_angustata_genome_assembly,_chromosome:_1	AUGUSTUS	mRNA	17774238	17793982	1	-	.	ID=g777.t1;Parent=g777;
OY812998.1_Germaria_angustata_genome_assembly,_chromosome:_1	AUGUSTUS	stop_codon	17774238	17774240	.	-	0	ID=g777.t1.stop1;Parent=g777.t1;
OY812998.1_Germaria_angustata_genome_assembly,_chromosome:_1	AUGUSTUS	CDS	17774238	17774458	1	-	2	ID=g777.t1.CDS1;Parent=g777.t1;
OY812998.1_Germaria_angustata_genome_assembly,_chromosome:_1	AUGUSTUS	exon	17774238	17774458	.	-	.	ID=g777.t1.exon1;Parent=g777.t1;
OY812998.1_Germaria_angustata_genome_assembly,_chromosome:_1	AUGUSTUS	intron	17774459	17780094	1	-	.	ID=g777.t1.intron1;Parent=g777.t1;
OY812998.1_Germaria_angustata_genome_assembly,_chromosome:_1	AUGUSTUS	CDS	17780095	17780668	1	-	0	ID=g777.t1.CDS2;Parent=g777.t1;
OY812998.1_Germaria_angustata_genome_assembly,_chromosome:_1	AUGUSTUS	exon	17780095	17780668	.	-	.	ID=g777.t1.exon2;Parent=g777.t1;
OY812998.1_Germaria_angustata_genome_assembly,_chromosome:_1	AUGUSTUS	intron	17780669	17780815	1	-	.	ID=g777.t1.intron2;Parent=g777.t1;
OY812998.1_Germaria_angustata_genome_assembly,_chromosome:_1	AUGUSTUS	CDS	17780816	17781456	1	-	2	ID=g777.t1.CDS3;Parent=g777.t1;
OY812998.1_Germaria_angustata_genome_assembly,_chromosome:_1	AUGUSTUS	exon	17780816	17781456	.	-	.	ID=g777.t1.exon3;Parent=g777.t1;
OY812998.1_Germaria_angustata_genome_assembly,_chromosome:_1	AUGUSTUS	intron	17781457	17781535	1	-	.	ID=g777.t1.intron3;Parent=g777.t1;
OY812998.1_Germaria_angustata_genome_assembly,_chromosome:_1	AUGUSTUS	CDS	17781536	17781676	1	-	2	ID=g777.t1.CDS4;Parent=g777.t1;
OY812998.1_Germaria_angustata_genome_assembly,_chromosome:_1	AUGUSTUS	exon	17781536	17781676	.	-	.	ID=g777.t1.exon4;Parent=g777.t1;
OY812998.1_Germaria_angustata_genome_assembly,_chromosome:_1	AUGUSTUS	intron	17781677	17783654	1	-	.	ID=g777.t1.intron4;Parent=g777.t1;
OY812998.1_Germaria_angustata_genome_assembly,_chromosome:_1	AUGUSTUS	CDS	17783655	17783717	1	-	2	ID=g777.t1.CDS5;Parent=g777.t1;
OY812998.1_Germaria_angustata_genome_assembly,_chromosome:_1	AUGUSTUS	exon	17783655	17783717	.	-	.	ID=g777.t1.exon5;Parent=g777.t1;
OY812998.1_Germaria_angustata_genome_assembly,_chromosome:_1	AUGUSTUS	intron	17783718	17793012	1	-	.	ID=g777.t1.intron5;Parent=g777.t1;
OY812998.1_Germaria_angustata_genome_assembly,_chromosome:_1	AUGUSTUS	CDS	17793013	17793982	1	-	0	ID=g777.t1.CDS6;Parent=g777.t1;
OY812998.1_Germaria_angustata_genome_assembly,_chromosome:_1	AUGUSTUS	exon	17793013	17793982	.	-	.	ID=g777.t1.exon6;Parent=g777.t1;
OY812998.1_Germaria_angustata_genome_assembly,_chromosome:_1	AUGUSTUS	start_codon	17793980	17793982	.	-	0	ID=g777.t1.start1;Parent=g777.t1;
OY812998.1_Germaria_angustata_genome_assembly,_chromosome:_1	AUGUSTUS	mRNA	17774238	17793982	1	-	.	ID=g777.t2;Parent=g777;
OY812998.1_Germaria_angustata_genome_assembly,_chromosome:_1	AUGUSTUS	stop_codon	17774238	17774240	.	-	0	ID=g777.t2.stop1;Parent=g777.t2;
OY812998.1_Germaria_angustata_genome_assembly,_chromosome:_1	AUGUSTUS	CDS	17774238	17774458	1	-	2	ID=g777.t2.CDS1;Parent=g777.t2;
OY812998.1_Germaria_angustata_genome_assembly,_chromosome:_1	AUGUSTUS	exon	17774238	17774458	.	-	.	ID=g777.t2.exon1;Parent=g777.t2;
OY812998.1_Germaria_angustata_genome_assembly,_chromosome:_1	AUGUSTUS	intron	17774459	17780094	1	-	.	ID=g777.t2.intron1;Parent=g777.t2;
OY812998.1_Germaria_angustata_genome_assembly,_chromosome:_1	AUGUSTUS	CDS	17780095	17780668	1	-	0	ID=g777.t2.CDS2;Parent=g777.t2;
OY812998.1_Germaria_angustata_genome_assembly,_chromosome:_1	AUGUSTUS	exon	17780095	17780668	.	-	.	ID=g777.t2.exon2;Parent=g777.t2;
OY812998.1_Germaria_angustata_genome_assembly,_chromosome:_1	AUGUSTUS	intron	17780669	17780815	1	-	.	ID=g777.t2.intron2;Parent=g777.t2;
OY812998.1_Germaria_angustata_genome_assembly,_chromosome:_1	AUGUSTUS	CDS	17780816	17781456	1	-	2	ID=g777.t2.CDS3;Parent=g777.t2;
OY812998.1_Germaria_angustata_genome_assembly,_chromosome:_1	AUGUSTUS	exon	17780816	17781456	.	-	.	ID=g777.t2.exon3;Parent=g777.t2;
OY812998.1_Germaria_angustata_genome_assembly,_chromosome:_1	AUGUSTUS	intron	17781457	17781535	1	-	.	ID=g777.t2.intron3;Parent=g777.t2;
OY812998.1_Germaria_angustata_genome_assembly,_chromosome:_1	AUGUSTUS	CDS	17781536	17781676	1	-	2	ID=g777.t2.CDS4;Parent=g777.t2;
OY812998.1_Germaria_angustata_genome_assembly,_chromosome:_1	AUGUSTUS	exon	17781536	17781676	.	-	.	ID=g777.t2.exon4;Parent=g777.t2;
OY812998.1_Germaria_angustata_genome_assembly,_chromosome:_1	AUGUSTUS	intron	17781677	17793012	1	-	.	ID=g777.t2.intron4;Parent=g777.t2;
OY812998.1_Germaria_angustata_genome_assembly,_chromosome:_1	AUGUSTUS	CDS	17793013	17793982	1	-	0	ID=g777.t2.CDS5;Parent=g777.t2;
OY812998.1_Germaria_angustata_genome_assembly,_chromosome:_1	AUGUSTUS	exon	17793013	17793982	.	-	.	ID=g777.t2.exon5;Parent=g777.t2;
OY812998.1_Germaria_angustata_genome_assembly,_chromosome:_1	AUGUSTUS	start_codon	17793980	17793982	.	-	0	ID=g777.t2.start1;Parent=g777.t2;
OY812998.1_Germaria_angustata_genome_assembly,_chromosome:_1	AUGUSTUS	gene	17821465	17829516	.	-	.	ID=g778;
OY812998.1_Germaria_angustata_genome_assembly,_chromosome:_1	AUGUSTUS	mRNA	17821465	17829516	0.44	-	.	ID=g778.t1;Parent=g778;
OY812998.1_Germaria_angustata_genome_assembly,_chromosome:_1	AUGUSTUS	stop_codon	17821465	17821467	.	-	0	ID=g778.t1.stop1;Parent=g778.t1;
OY812998.1_Germaria_angustata_genome_assembly,_chromosome:_1	AUGUSTUS	CDS	17821465	17821568	0.44	-	2	ID=g778.t1.CDS1;Parent=g778.t1;
OY812998.1_Germaria_angustata_genome_assembly,_chromosome:_1	AUGUSTUS	exon	17821465	17821568	.	-	.	ID=g778.t1.exon1;Parent=g778.t1;
OY812998.1_Germaria_angustata_genome_assembly,_chromosome:_1	AUGUSTUS	intron	17821569	17829401	0.44	-	.	ID=g778.t1.intron1;Parent=g778.t1;
OY812998.1_Germaria_angustata_genome_assembly,_chromosome:_1	AUGUSTUS	CDS	17829402	17829516	1	-	0	ID=g778.t1.CDS2;Parent=g778.t1;
OY812998.1_Germaria_angustata_genome_assembly,_chromosome:_1	AUGUSTUS	exon	17829402	17829516	.	-	.	ID=g778.t1.exon2;Parent=g778.t1;
OY812998.1_Germaria_angustata_genome_assembly,_chromosome:_1	AUGUSTUS	start_codon	17829514	17829516	.	-	0	ID=g778.t1.start1;Parent=g778.t1;
OY812998.1_Germaria_angustata_genome_assembly,_chromosome:_1	AUGUSTUS	gene	17881330	17882290	.	+	.	ID=g779;
OY812998.1_Germaria_angustata_genome_assembly,_chromosome:_1	AUGUSTUS	mRNA	17881330	17882290	0.46	+	.	ID=g779.t1;Parent=g779;
OY812998.1_Germaria_angustata_genome_assembly,_chromosome:_1	AUGUSTUS	start_codon	17881330	17881332	.	+	0	ID=g779.t1.start1;Parent=g779.t1;
OY812998.1_Germaria_angustata_genome_assembly,_chromosome:_1	AUGUSTUS	CDS	17881330	17881338	0.99	+	0	ID=g779.t1.CDS1;Parent=g779.t1;
OY812998.1_Germaria_angustata_genome_assembly,_chromosome:_1	AUGUSTUS	exon	17881330	17881338	.	+	.	ID=g779.t1.exon1;Parent=g779.t1;
OY812998.1_Germaria_angustata_genome_assembly,_chromosome:_1	AUGUSTUS	intron	17881339	17881396	0.99	+	.	ID=g779.t1.intron1;Parent=g779.t1;
OY812998.1_Germaria_angustata_genome_assembly,_chromosome:_1	AUGUSTUS	CDS	17881397	17881525	1	+	0	ID=g779.t1.CDS2;Parent=g779.t1;
OY812998.1_Germaria_angustata_genome_assembly,_chromosome:_1	AUGUSTUS	exon	17881397	17881525	.	+	.	ID=g779.t1.exon2;Parent=g779.t1;
OY812998.1_Germaria_angustata_genome_assembly,_chromosome:_1	AUGUSTUS	intron	17881526	17881593	1	+	.	ID=g779.t1.intron2;Parent=g779.t1;
OY812998.1_Germaria_angustata_genome_assembly,_chromosome:_1	AUGUSTUS	CDS	17881594	17882133	0.47	+	0	ID=g779.t1.CDS3;Parent=g779.t1;
OY812998.1_Germaria_angustata_genome_assembly,_chromosome:_1	AUGUSTUS	exon	17881594	17882133	.	+	.	ID=g779.t1.exon3;Parent=g779.t1;
OY812998.1_Germaria_angustata_genome_assembly,_chromosome:_1	AUGUSTUS	intron	17882134	17882209	0.47	+	.	ID=g779.t1.intron3;Parent=g779.t1;
OY812998.1_Germaria_angustata_genome_assembly,_chromosome:_1	AUGUSTUS	CDS	17882210	17882290	0.51	+	0	ID=g779.t1.CDS4;Parent=g779.t1;
OY812998.1_Germaria_angustata_genome_assembly,_chromosome:_1	AUGUSTUS	exon	17882210	17882290	.	+	.	ID=g779.t1.exon4;Parent=g779.t1;
OY812998.1_Germaria_angustata_genome_assembly,_chromosome:_1	AUGUSTUS	stop_codon	17882288	17882290	.	+	0	ID=g779.t1.stop1;Parent=g779.t1;
OY812998.1_Germaria_angustata_genome_assembly,_chromosome:_1	AUGUSTUS	gene	17882388	17883787	.	-	.	ID=g780;
OY812998.1_Germaria_angustata_genome_assembly,_chromosome:_1	AUGUSTUS	mRNA	17882388	17883787	0.99	-	.	ID=g780.t1;Parent=g780;
OY812998.1_Germaria_angustata_genome_assembly,_chromosome:_1	AUGUSTUS	stop_codon	17882388	17882390	.	-	0	ID=g780.t1.stop1;Parent=g780.t1;
OY812998.1_Germaria_angustata_genome_assembly,_chromosome:_1	AUGUSTUS	CDS	17882388	17883152	1	-	0	ID=g780.t1.CDS1;Parent=g780.t1;
OY812998.1_Germaria_angustata_genome_assembly,_chromosome:_1	AUGUSTUS	exon	17882388	17883152	.	-	.	ID=g780.t1.exon1;Parent=g780.t1;
OY812998.1_Germaria_angustata_genome_assembly,_chromosome:_1	AUGUSTUS	intron	17883153	17883212	1	-	.	ID=g780.t1.intron1;Parent=g780.t1;
OY812998.1_Germaria_angustata_genome_assembly,_chromosome:_1	AUGUSTUS	CDS	17883213	17883586	1	-	2	ID=g780.t1.CDS2;Parent=g780.t1;
OY812998.1_Germaria_angustata_genome_assembly,_chromosome:_1	AUGUSTUS	exon	17883213	17883586	.	-	.	ID=g780.t1.exon2;Parent=g780.t1;
OY812998.1_Germaria_angustata_genome_assembly,_chromosome:_1	AUGUSTUS	intron	17883587	17883642	1	-	.	ID=g780.t1.intron2;Parent=g780.t1;
OY812998.1_Germaria_angustata_genome_assembly,_chromosome:_1	AUGUSTUS	CDS	17883643	17883787	0.99	-	0	ID=g780.t1.CDS3;Parent=g780.t1;
OY812998.1_Germaria_angustata_genome_assembly,_chromosome:_1	AUGUSTUS	exon	17883643	17883787	.	-	.	ID=g780.t1.exon3;Parent=g780.t1;
OY812998.1_Germaria_angustata_genome_assembly,_chromosome:_1	AUGUSTUS	start_codon	17883785	17883787	.	-	0	ID=g780.t1.start1;Parent=g780.t1;
OY812998.1_Germaria_angustata_genome_assembly,_chromosome:_1	AUGUSTUS	gene	17914325	17919370	.	-	.	ID=g781;
OY812998.1_Germaria_angustata_genome_assembly,_chromosome:_1	AUGUSTUS	mRNA	17914325	17919370	1	-	.	ID=g781.t1;Parent=g781;
OY812998.1_Germaria_angustata_genome_assembly,_chromosome:_1	AUGUSTUS	stop_codon	17914325	17914327	.	-	0	ID=g781.t1.stop1;Parent=g781.t1;
OY812998.1_Germaria_angustata_genome_assembly,_chromosome:_1	AUGUSTUS	CDS	17914325	17914486	1	-	0	ID=g781.t1.CDS1;Parent=g781.t1;
OY812998.1_Germaria_angustata_genome_assembly,_chromosome:_1	AUGUSTUS	exon	17914325	17914486	.	-	.	ID=g781.t1.exon1;Parent=g781.t1;
OY812998.1_Germaria_angustata_genome_assembly,_chromosome:_1	AUGUSTUS	intron	17914487	17914551	1	-	.	ID=g781.t1.intron1;Parent=g781.t1;
OY812998.1_Germaria_angustata_genome_assembly,_chromosome:_1	AUGUSTUS	CDS	17914552	17915656	1	-	1	ID=g781.t1.CDS2;Parent=g781.t1;
OY812998.1_Germaria_angustata_genome_assembly,_chromosome:_1	AUGUSTUS	exon	17914552	17915656	.	-	.	ID=g781.t1.exon2;Parent=g781.t1;
OY812998.1_Germaria_angustata_genome_assembly,_chromosome:_1	AUGUSTUS	intron	17915657	17915972	1	-	.	ID=g781.t1.intron2;Parent=g781.t1;
OY812998.1_Germaria_angustata_genome_assembly,_chromosome:_1	AUGUSTUS	CDS	17915973	17916358	1	-	0	ID=g781.t1.CDS3;Parent=g781.t1;
OY812998.1_Germaria_angustata_genome_assembly,_chromosome:_1	AUGUSTUS	exon	17915973	17916358	.	-	.	ID=g781.t1.exon3;Parent=g781.t1;
OY812998.1_Germaria_angustata_genome_assembly,_chromosome:_1	AUGUSTUS	intron	17916359	17916413	1	-	.	ID=g781.t1.intron3;Parent=g781.t1;
OY812998.1_Germaria_angustata_genome_assembly,_chromosome:_1	AUGUSTUS	CDS	17916414	17917011	1	-	1	ID=g781.t1.CDS4;Parent=g781.t1;
OY812998.1_Germaria_angustata_genome_assembly,_chromosome:_1	AUGUSTUS	exon	17916414	17917011	.	-	.	ID=g781.t1.exon4;Parent=g781.t1;
OY812998.1_Germaria_angustata_genome_assembly,_chromosome:_1	AUGUSTUS	intron	17917012	17917072	1	-	.	ID=g781.t1.intron4;Parent=g781.t1;
OY812998.1_Germaria_angustata_genome_assembly,_chromosome:_1	AUGUSTUS	CDS	17917073	17917259	1	-	2	ID=g781.t1.CDS5;Parent=g781.t1;
OY812998.1_Germaria_angustata_genome_assembly,_chromosome:_1	AUGUSTUS	exon	17917073	17917259	.	-	.	ID=g781.t1.exon5;Parent=g781.t1;
OY812998.1_Germaria_angustata_genome_assembly,_chromosome:_1	AUGUSTUS	intron	17917260	17917328	1	-	.	ID=g781.t1.intron5;Parent=g781.t1;
OY812998.1_Germaria_angustata_genome_assembly,_chromosome:_1	AUGUSTUS	CDS	17917329	17917630	1	-	1	ID=g781.t1.CDS6;Parent=g781.t1;
OY812998.1_Germaria_angustata_genome_assembly,_chromosome:_1	AUGUSTUS	exon	17917329	17917630	.	-	.	ID=g781.t1.exon6;Parent=g781.t1;
OY812998.1_Germaria_angustata_genome_assembly,_chromosome:_1	AUGUSTUS	intron	17917631	17917694	1	-	.	ID=g781.t1.intron6;Parent=g781.t1;
OY812998.1_Germaria_angustata_genome_assembly,_chromosome:_1	AUGUSTUS	CDS	17917695	17918014	1	-	0	ID=g781.t1.CDS7;Parent=g781.t1;
OY812998.1_Germaria_angustata_genome_assembly,_chromosome:_1	AUGUSTUS	exon	17917695	17918014	.	-	.	ID=g781.t1.exon7;Parent=g781.t1;
OY812998.1_Germaria_angustata_genome_assembly,_chromosome:_1	AUGUSTUS	intron	17918015	17919013	1	-	.	ID=g781.t1.intron7;Parent=g781.t1;
OY812998.1_Germaria_angustata_genome_assembly,_chromosome:_1	AUGUSTUS	CDS	17919014	17919370	1	-	0	ID=g781.t1.CDS8;Parent=g781.t1;
OY812998.1_Germaria_angustata_genome_assembly,_chromosome:_1	AUGUSTUS	exon	17919014	17919370	.	-	.	ID=g781.t1.exon8;Parent=g781.t1;
OY812998.1_Germaria_angustata_genome_assembly,_chromosome:_1	AUGUSTUS	start_codon	17919368	17919370	.	-	0	ID=g781.t1.start1;Parent=g781.t1;
OY812998.1_Germaria_angustata_genome_assembly,_chromosome:_1	AUGUSTUS	gene	17921271	17922992	.	+	.	ID=g782;
OY812998.1_Germaria_angustata_genome_assembly,_chromosome:_1	AUGUSTUS	mRNA	17921271	17922992	1	+	.	ID=g782.t1;Parent=g782;
OY812998.1_Germaria_angustata_genome_assembly,_chromosome:_1	AUGUSTUS	start_codon	17921271	17921273	.	+	0	ID=g782.t1.start1;Parent=g782.t1;
OY812998.1_Germaria_angustata_genome_assembly,_chromosome:_1	AUGUSTUS	CDS	17921271	17922992	1	+	0	ID=g782.t1.CDS1;Parent=g782.t1;
OY812998.1_Germaria_angustata_genome_assembly,_chromosome:_1	AUGUSTUS	exon	17921271	17922992	.	+	.	ID=g782.t1.exon1;Parent=g782.t1;
OY812998.1_Germaria_angustata_genome_assembly,_chromosome:_1	AUGUSTUS	stop_codon	17922990	17922992	.	+	0	ID=g782.t1.stop1;Parent=g782.t1;
OY812998.1_Germaria_angustata_genome_assembly,_chromosome:_1	AUGUSTUS	gene	17923032	17923892	.	-	.	ID=g783;
OY812998.1_Germaria_angustata_genome_assembly,_chromosome:_1	AUGUSTUS	mRNA	17923032	17923892	1	-	.	ID=g783.t1;Parent=g783;
OY812998.1_Germaria_angustata_genome_assembly,_chromosome:_1	AUGUSTUS	stop_codon	17923032	17923034	.	-	0	ID=g783.t1.stop1;Parent=g783.t1;
OY812998.1_Germaria_angustata_genome_assembly,_chromosome:_1	AUGUSTUS	CDS	17923032	17923397	1	-	0	ID=g783.t1.CDS1;Parent=g783.t1;
OY812998.1_Germaria_angustata_genome_assembly,_chromosome:_1	AUGUSTUS	exon	17923032	17923397	.	-	.	ID=g783.t1.exon1;Parent=g783.t1;
OY812998.1_Germaria_angustata_genome_assembly,_chromosome:_1	AUGUSTUS	intron	17923398	17923541	1	-	.	ID=g783.t1.intron1;Parent=g783.t1;
OY812998.1_Germaria_angustata_genome_assembly,_chromosome:_1	AUGUSTUS	CDS	17923542	17923892	1	-	0	ID=g783.t1.CDS2;Parent=g783.t1;
OY812998.1_Germaria_angustata_genome_assembly,_chromosome:_1	AUGUSTUS	exon	17923542	17923892	.	-	.	ID=g783.t1.exon2;Parent=g783.t1;
OY812998.1_Germaria_angustata_genome_assembly,_chromosome:_1	AUGUSTUS	start_codon	17923890	17923892	.	-	0	ID=g783.t1.start1;Parent=g783.t1;
OY812998.1_Germaria_angustata_genome_assembly,_chromosome:_1	AUGUSTUS	gene	17924150	17924798	.	+	.	ID=g784;
OY812998.1_Germaria_angustata_genome_assembly,_chromosome:_1	AUGUSTUS	mRNA	17924150	17924798	1	+	.	ID=g784.t1;Parent=g784;
OY812998.1_Germaria_angustata_genome_assembly,_chromosome:_1	AUGUSTUS	start_codon	17924150	17924152	.	+	0	ID=g784.t1.start1;Parent=g784.t1;
OY812998.1_Germaria_angustata_genome_assembly,_chromosome:_1	AUGUSTUS	CDS	17924150	17924378	1	+	0	ID=g784.t1.CDS1;Parent=g784.t1;
OY812998.1_Germaria_angustata_genome_assembly,_chromosome:_1	AUGUSTUS	exon	17924150	17924378	.	+	.	ID=g784.t1.exon1;Parent=g784.t1;
OY812998.1_Germaria_angustata_genome_assembly,_chromosome:_1	AUGUSTUS	intron	17924379	17924484	1	+	.	ID=g784.t1.intron1;Parent=g784.t1;
OY812998.1_Germaria_angustata_genome_assembly,_chromosome:_1	AUGUSTUS	CDS	17924485	17924798	1	+	2	ID=g784.t1.CDS2;Parent=g784.t1;
OY812998.1_Germaria_angustata_genome_assembly,_chromosome:_1	AUGUSTUS	exon	17924485	17924798	.	+	.	ID=g784.t1.exon2;Parent=g784.t1;
OY812998.1_Germaria_angustata_genome_assembly,_chromosome:_1	AUGUSTUS	stop_codon	17924796	17924798	.	+	0	ID=g784.t1.stop1;Parent=g784.t1;
OY812998.1_Germaria_angustata_genome_assembly,_chromosome:_1	AUGUSTUS	gene	17924841	17925162	.	+	.	ID=g785;
OY812998.1_Germaria_angustata_genome_assembly,_chromosome:_1	AUGUSTUS	mRNA	17924841	17925162	1	+	.	ID=g785.t1;Parent=g785;
OY812998.1_Germaria_angustata_genome_assembly,_chromosome:_1	AUGUSTUS	start_codon	17924841	17924843	.	+	0	ID=g785.t1.start1;Parent=g785.t1;
OY812998.1_Germaria_angustata_genome_assembly,_chromosome:_1	AUGUSTUS	CDS	17924841	17924960	1	+	0	ID=g785.t1.CDS1;Parent=g785.t1;
OY812998.1_Germaria_angustata_genome_assembly,_chromosome:_1	AUGUSTUS	exon	17924841	17924960	.	+	.	ID=g785.t1.exon1;Parent=g785.t1;
OY812998.1_Germaria_angustata_genome_assembly,_chromosome:_1	AUGUSTUS	intron	17924961	17925018	1	+	.	ID=g785.t1.intron1;Parent=g785.t1;
OY812998.1_Germaria_angustata_genome_assembly,_chromosome:_1	AUGUSTUS	CDS	17925019	17925162	1	+	0	ID=g785.t1.CDS2;Parent=g785.t1;
OY812998.1_Germaria_angustata_genome_assembly,_chromosome:_1	AUGUSTUS	exon	17925019	17925162	.	+	.	ID=g785.t1.exon2;Parent=g785.t1;
OY812998.1_Germaria_angustata_genome_assembly,_chromosome:_1	AUGUSTUS	stop_codon	17925160	17925162	.	+	0	ID=g785.t1.stop1;Parent=g785.t1;
OY812998.1_Germaria_angustata_genome_assembly,_chromosome:_1	AUGUSTUS	gene	17925336	17926684	.	-	.	ID=g786;
OY812998.1_Germaria_angustata_genome_assembly,_chromosome:_1	AUGUSTUS	mRNA	17925336	17926684	1	-	.	ID=g786.t1;Parent=g786;
OY812998.1_Germaria_angustata_genome_assembly,_chromosome:_1	AUGUSTUS	stop_codon	17925336	17925338	.	-	0	ID=g786.t1.stop1;Parent=g786.t1;
OY812998.1_Germaria_angustata_genome_assembly,_chromosome:_1	AUGUSTUS	CDS	17925336	17925482	1	-	0	ID=g786.t1.CDS1;Parent=g786.t1;
OY812998.1_Germaria_angustata_genome_assembly,_chromosome:_1	AUGUSTUS	exon	17925336	17925482	.	-	.	ID=g786.t1.exon1;Parent=g786.t1;
OY812998.1_Germaria_angustata_genome_assembly,_chromosome:_1	AUGUSTUS	intron	17925483	17925542	1	-	.	ID=g786.t1.intron1;Parent=g786.t1;
OY812998.1_Germaria_angustata_genome_assembly,_chromosome:_1	AUGUSTUS	CDS	17925543	17925813	1	-	1	ID=g786.t1.CDS2;Parent=g786.t1;
OY812998.1_Germaria_angustata_genome_assembly,_chromosome:_1	AUGUSTUS	exon	17925543	17925813	.	-	.	ID=g786.t1.exon2;Parent=g786.t1;
OY812998.1_Germaria_angustata_genome_assembly,_chromosome:_1	AUGUSTUS	intron	17925814	17926066	1	-	.	ID=g786.t1.intron2;Parent=g786.t1;
OY812998.1_Germaria_angustata_genome_assembly,_chromosome:_1	AUGUSTUS	CDS	17926067	17926433	1	-	2	ID=g786.t1.CDS3;Parent=g786.t1;
OY812998.1_Germaria_angustata_genome_assembly,_chromosome:_1	AUGUSTUS	exon	17926067	17926433	.	-	.	ID=g786.t1.exon3;Parent=g786.t1;
OY812998.1_Germaria_angustata_genome_assembly,_chromosome:_1	AUGUSTUS	intron	17926434	17926494	1	-	.	ID=g786.t1.intron3;Parent=g786.t1;
OY812998.1_Germaria_angustata_genome_assembly,_chromosome:_1	AUGUSTUS	CDS	17926495	17926596	1	-	2	ID=g786.t1.CDS4;Parent=g786.t1;
OY812998.1_Germaria_angustata_genome_assembly,_chromosome:_1	AUGUSTUS	exon	17926495	17926596	.	-	.	ID=g786.t1.exon4;Parent=g786.t1;
OY812998.1_Germaria_angustata_genome_assembly,_chromosome:_1	AUGUSTUS	intron	17926597	17926650	1	-	.	ID=g786.t1.intron4;Parent=g786.t1;
OY812998.1_Germaria_angustata_genome_assembly,_chromosome:_1	AUGUSTUS	CDS	17926651	17926684	1	-	0	ID=g786.t1.CDS5;Parent=g786.t1;
OY812998.1_Germaria_angustata_genome_assembly,_chromosome:_1	AUGUSTUS	exon	17926651	17926684	.	-	.	ID=g786.t1.exon5;Parent=g786.t1;
OY812998.1_Germaria_angustata_genome_assembly,_chromosome:_1	AUGUSTUS	start_codon	17926682	17926684	.	-	0	ID=g786.t1.start1;Parent=g786.t1;
OY812998.1_Germaria_angustata_genome_assembly,_chromosome:_1	AUGUSTUS	gene	17928267	17950116	.	+	.	ID=g787;
OY812998.1_Germaria_angustata_genome_assembly,_chromosome:_1	AUGUSTUS	mRNA	17928267	17950116	1	+	.	ID=g787.t1;Parent=g787;
OY812998.1_Germaria_angustata_genome_assembly,_chromosome:_1	AUGUSTUS	start_codon	17928267	17928269	.	+	0	ID=g787.t1.start1;Parent=g787.t1;
OY812998.1_Germaria_angustata_genome_assembly,_chromosome:_1	AUGUSTUS	CDS	17928267	17928946	1	+	0	ID=g787.t1.CDS1;Parent=g787.t1;
OY812998.1_Germaria_angustata_genome_assembly,_chromosome:_1	AUGUSTUS	exon	17928267	17928946	.	+	.	ID=g787.t1.exon1;Parent=g787.t1;
OY812998.1_Germaria_angustata_genome_assembly,_chromosome:_1	AUGUSTUS	intron	17928947	17929019	1	+	.	ID=g787.t1.intron1;Parent=g787.t1;
OY812998.1_Germaria_angustata_genome_assembly,_chromosome:_1	AUGUSTUS	CDS	17929020	17929644	1	+	1	ID=g787.t1.CDS2;Parent=g787.t1;
OY812998.1_Germaria_angustata_genome_assembly,_chromosome:_1	AUGUSTUS	exon	17929020	17929644	.	+	.	ID=g787.t1.exon2;Parent=g787.t1;
OY812998.1_Germaria_angustata_genome_assembly,_chromosome:_1	AUGUSTUS	intron	17929645	17931298	1	+	.	ID=g787.t1.intron2;Parent=g787.t1;
OY812998.1_Germaria_angustata_genome_assembly,_chromosome:_1	AUGUSTUS	CDS	17931299	17932817	1	+	0	ID=g787.t1.CDS3;Parent=g787.t1;
OY812998.1_Germaria_angustata_genome_assembly,_chromosome:_1	AUGUSTUS	exon	17931299	17932817	.	+	.	ID=g787.t1.exon3;Parent=g787.t1;
OY812998.1_Germaria_angustata_genome_assembly,_chromosome:_1	AUGUSTUS	intron	17932818	17932885	1	+	.	ID=g787.t1.intron3;Parent=g787.t1;
OY812998.1_Germaria_angustata_genome_assembly,_chromosome:_1	AUGUSTUS	CDS	17932886	17934070	1	+	2	ID=g787.t1.CDS4;Parent=g787.t1;
OY812998.1_Germaria_angustata_genome_assembly,_chromosome:_1	AUGUSTUS	exon	17932886	17934070	.	+	.	ID=g787.t1.exon4;Parent=g787.t1;
OY812998.1_Germaria_angustata_genome_assembly,_chromosome:_1	AUGUSTUS	intron	17934071	17934383	1	+	.	ID=g787.t1.intron4;Parent=g787.t1;
OY812998.1_Germaria_angustata_genome_assembly,_chromosome:_1	AUGUSTUS	CDS	17934384	17935467	1	+	2	ID=g787.t1.CDS5;Parent=g787.t1;
OY812998.1_Germaria_angustata_genome_assembly,_chromosome:_1	AUGUSTUS	exon	17934384	17935467	.	+	.	ID=g787.t1.exon5;Parent=g787.t1;
OY812998.1_Germaria_angustata_genome_assembly,_chromosome:_1	AUGUSTUS	intron	17935468	17937007	1	+	.	ID=g787.t1.intron5;Parent=g787.t1;
OY812998.1_Germaria_angustata_genome_assembly,_chromosome:_1	AUGUSTUS	CDS	17937008	17938444	1	+	1	ID=g787.t1.CDS6;Parent=g787.t1;
OY812998.1_Germaria_angustata_genome_assembly,_chromosome:_1	AUGUSTUS	exon	17937008	17938444	.	+	.	ID=g787.t1.exon6;Parent=g787.t1;
OY812998.1_Germaria_angustata_genome_assembly,_chromosome:_1	AUGUSTUS	intron	17938445	17939525	1	+	.	ID=g787.t1.intron6;Parent=g787.t1;
OY812998.1_Germaria_angustata_genome_assembly,_chromosome:_1	AUGUSTUS	CDS	17939526	17939682	1	+	1	ID=g787.t1.CDS7;Parent=g787.t1;
OY812998.1_Germaria_angustata_genome_assembly,_chromosome:_1	AUGUSTUS	exon	17939526	17939682	.	+	.	ID=g787.t1.exon7;Parent=g787.t1;
OY812998.1_Germaria_angustata_genome_assembly,_chromosome:_1	AUGUSTUS	intron	17939683	17939741	1	+	.	ID=g787.t1.intron7;Parent=g787.t1;
OY812998.1_Germaria_angustata_genome_assembly,_chromosome:_1	AUGUSTUS	CDS	17939742	17941018	1	+	0	ID=g787.t1.CDS8;Parent=g787.t1;
OY812998.1_Germaria_angustata_genome_assembly,_chromosome:_1	AUGUSTUS	exon	17939742	17941018	.	+	.	ID=g787.t1.exon8;Parent=g787.t1;
OY812998.1_Germaria_angustata_genome_assembly,_chromosome:_1	AUGUSTUS	intron	17941019	17941078	1	+	.	ID=g787.t1.intron8;Parent=g787.t1;
OY812998.1_Germaria_angustata_genome_assembly,_chromosome:_1	AUGUSTUS	CDS	17941079	17941164	1	+	1	ID=g787.t1.CDS9;Parent=g787.t1;
OY812998.1_Germaria_angustata_genome_assembly,_chromosome:_1	AUGUSTUS	exon	17941079	17941164	.	+	.	ID=g787.t1.exon9;Parent=g787.t1;
OY812998.1_Germaria_angustata_genome_assembly,_chromosome:_1	AUGUSTUS	intron	17941165	17944068	1	+	.	ID=g787.t1.intron9;Parent=g787.t1;
OY812998.1_Germaria_angustata_genome_assembly,_chromosome:_1	AUGUSTUS	CDS	17944069	17945571	1	+	2	ID=g787.t1.CDS10;Parent=g787.t1;
OY812998.1_Germaria_angustata_genome_assembly,_chromosome:_1	AUGUSTUS	exon	17944069	17945571	.	+	.	ID=g787.t1.exon10;Parent=g787.t1;
OY812998.1_Germaria_angustata_genome_assembly,_chromosome:_1	AUGUSTUS	intron	17945572	17945640	1	+	.	ID=g787.t1.intron10;Parent=g787.t1;
OY812998.1_Germaria_angustata_genome_assembly,_chromosome:_1	AUGUSTUS	CDS	17945641	17945795	1	+	2	ID=g787.t1.CDS11;Parent=g787.t1;
OY812998.1_Germaria_angustata_genome_assembly,_chromosome:_1	AUGUSTUS	exon	17945641	17945795	.	+	.	ID=g787.t1.exon11;Parent=g787.t1;
OY812998.1_Germaria_angustata_genome_assembly,_chromosome:_1	AUGUSTUS	intron	17945796	17946470	1	+	.	ID=g787.t1.intron11;Parent=g787.t1;
OY812998.1_Germaria_angustata_genome_assembly,_chromosome:_1	AUGUSTUS	CDS	17946471	17948264	1	+	0	ID=g787.t1.CDS12;Parent=g787.t1;
OY812998.1_Germaria_angustata_genome_assembly,_chromosome:_1	AUGUSTUS	exon	17946471	17948264	.	+	.	ID=g787.t1.exon12;Parent=g787.t1;
OY812998.1_Germaria_angustata_genome_assembly,_chromosome:_1	AUGUSTUS	intron	17948265	17949897	1	+	.	ID=g787.t1.intron12;Parent=g787.t1;
OY812998.1_Germaria_angustata_genome_assembly,_chromosome:_1	AUGUSTUS	CDS	17949898	17950116	1	+	0	ID=g787.t1.CDS13;Parent=g787.t1;
OY812998.1_Germaria_angustata_genome_assembly,_chromosome:_1	AUGUSTUS	exon	17949898	17950116	.	+	.	ID=g787.t1.exon13;Parent=g787.t1;
OY812998.1_Germaria_angustata_genome_assembly,_chromosome:_1	AUGUSTUS	stop_codon	17950114	17950116	.	+	0	ID=g787.t1.stop1;Parent=g787.t1;
OY812998.1_Germaria_angustata_genome_assembly,_chromosome:_1	AUGUSTUS	gene	17975572	17976372	.	-	.	ID=g788;
OY812998.1_Germaria_angustata_genome_assembly,_chromosome:_1	AUGUSTUS	mRNA	17975572	17976372	0.79	-	.	ID=g788.t1;Parent=g788;
OY812998.1_Germaria_angustata_genome_assembly,_chromosome:_1	AUGUSTUS	stop_codon	17975572	17975574	.	-	0	ID=g788.t1.stop1;Parent=g788.t1;
OY812998.1_Germaria_angustata_genome_assembly,_chromosome:_1	AUGUSTUS	CDS	17975572	17976372	0.79	-	0	ID=g788.t1.CDS1;Parent=g788.t1;
OY812998.1_Germaria_angustata_genome_assembly,_chromosome:_1	AUGUSTUS	exon	17975572	17976372	.	-	.	ID=g788.t1.exon1;Parent=g788.t1;
OY812998.1_Germaria_angustata_genome_assembly,_chromosome:_1	AUGUSTUS	start_codon	17976370	17976372	.	-	0	ID=g788.t1.start1;Parent=g788.t1;
OY812998.1_Germaria_angustata_genome_assembly,_chromosome:_1	AUGUSTUS	gene	17976438	17979573	.	-	.	ID=g789;
OY812998.1_Germaria_angustata_genome_assembly,_chromosome:_1	AUGUSTUS	mRNA	17976438	17979573	0.46	-	.	ID=g789.t1;Parent=g789;
OY812998.1_Germaria_angustata_genome_assembly,_chromosome:_1	AUGUSTUS	stop_codon	17976438	17976440	.	-	0	ID=g789.t1.stop1;Parent=g789.t1;
OY812998.1_Germaria_angustata_genome_assembly,_chromosome:_1	AUGUSTUS	CDS	17976438	17976448	0.78	-	2	ID=g789.t1.CDS1;Parent=g789.t1;
OY812998.1_Germaria_angustata_genome_assembly,_chromosome:_1	AUGUSTUS	exon	17976438	17976448	.	-	.	ID=g789.t1.exon1;Parent=g789.t1;
OY812998.1_Germaria_angustata_genome_assembly,_chromosome:_1	AUGUSTUS	intron	17976449	17976661	1	-	.	ID=g789.t1.intron1;Parent=g789.t1;
OY812998.1_Germaria_angustata_genome_assembly,_chromosome:_1	AUGUSTUS	CDS	17976662	17976707	0.78	-	0	ID=g789.t1.CDS2;Parent=g789.t1;
OY812998.1_Germaria_angustata_genome_assembly,_chromosome:_1	AUGUSTUS	exon	17976662	17976707	.	-	.	ID=g789.t1.exon2;Parent=g789.t1;
OY812998.1_Germaria_angustata_genome_assembly,_chromosome:_1	AUGUSTUS	intron	17976708	17978277	0.46	-	.	ID=g789.t1.intron2;Parent=g789.t1;
OY812998.1_Germaria_angustata_genome_assembly,_chromosome:_1	AUGUSTUS	CDS	17978278	17979573	0.7	-	0	ID=g789.t1.CDS3;Parent=g789.t1;
OY812998.1_Germaria_angustata_genome_assembly,_chromosome:_1	AUGUSTUS	exon	17978278	17979573	.	-	.	ID=g789.t1.exon3;Parent=g789.t1;
OY812998.1_Germaria_angustata_genome_assembly,_chromosome:_1	AUGUSTUS	start_codon	17979571	17979573	.	-	0	ID=g789.t1.start1;Parent=g789.t1;
OY812998.1_Germaria_angustata_genome_assembly,_chromosome:_1	AUGUSTUS	gene	17986490	18049538	.	-	.	ID=g790;
OY812998.1_Germaria_angustata_genome_assembly,_chromosome:_1	AUGUSTUS	mRNA	17986490	18049538	0.64	-	.	ID=g790.t1;Parent=g790;
OY812998.1_Germaria_angustata_genome_assembly,_chromosome:_1	AUGUSTUS	stop_codon	17986490	17986492	.	-	0	ID=g790.t1.stop1;Parent=g790.t1;
OY812998.1_Germaria_angustata_genome_assembly,_chromosome:_1	AUGUSTUS	CDS	17986490	17986908	0.9	-	2	ID=g790.t1.CDS1;Parent=g790.t1;
OY812998.1_Germaria_angustata_genome_assembly,_chromosome:_1	AUGUSTUS	exon	17986490	17986908	.	-	.	ID=g790.t1.exon1;Parent=g790.t1;
OY812998.1_Germaria_angustata_genome_assembly,_chromosome:_1	AUGUSTUS	intron	17986909	17986980	0.86	-	.	ID=g790.t1.intron1;Parent=g790.t1;
OY812998.1_Germaria_angustata_genome_assembly,_chromosome:_1	AUGUSTUS	CDS	17986981	17987334	0.86	-	2	ID=g790.t1.CDS2;Parent=g790.t1;
OY812998.1_Germaria_angustata_genome_assembly,_chromosome:_1	AUGUSTUS	exon	17986981	17987334	.	-	.	ID=g790.t1.exon2;Parent=g790.t1;
OY812998.1_Germaria_angustata_genome_assembly,_chromosome:_1	AUGUSTUS	intron	17987335	17988741	1	-	.	ID=g790.t1.intron2;Parent=g790.t1;
OY812998.1_Germaria_angustata_genome_assembly,_chromosome:_1	AUGUSTUS	CDS	17988742	17988807	1	-	2	ID=g790.t1.CDS3;Parent=g790.t1;
OY812998.1_Germaria_angustata_genome_assembly,_chromosome:_1	AUGUSTUS	exon	17988742	17988807	.	-	.	ID=g790.t1.exon3;Parent=g790.t1;
OY812998.1_Germaria_angustata_genome_assembly,_chromosome:_1	AUGUSTUS	intron	17988808	17989061	1	-	.	ID=g790.t1.intron3;Parent=g790.t1;
OY812998.1_Germaria_angustata_genome_assembly,_chromosome:_1	AUGUSTUS	CDS	17989062	17989201	0.99	-	1	ID=g790.t1.CDS4;Parent=g790.t1;
OY812998.1_Germaria_angustata_genome_assembly,_chromosome:_1	AUGUSTUS	exon	17989062	17989201	.	-	.	ID=g790.t1.exon4;Parent=g790.t1;
OY812998.1_Germaria_angustata_genome_assembly,_chromosome:_1	AUGUSTUS	intron	17989202	17992252	0.99	-	.	ID=g790.t1.intron4;Parent=g790.t1;
OY812998.1_Germaria_angustata_genome_assembly,_chromosome:_1	AUGUSTUS	CDS	17992253	17992449	0.94	-	0	ID=g790.t1.CDS5;Parent=g790.t1;
OY812998.1_Germaria_angustata_genome_assembly,_chromosome:_1	AUGUSTUS	exon	17992253	17992449	.	-	.	ID=g790.t1.exon5;Parent=g790.t1;
OY812998.1_Germaria_angustata_genome_assembly,_chromosome:_1	AUGUSTUS	intron	17992450	17997638	0.93	-	.	ID=g790.t1.intron5;Parent=g790.t1;
OY812998.1_Germaria_angustata_genome_assembly,_chromosome:_1	AUGUSTUS	CDS	17997639	17997789	0.88	-	1	ID=g790.t1.CDS6;Parent=g790.t1;
OY812998.1_Germaria_angustata_genome_assembly,_chromosome:_1	AUGUSTUS	exon	17997639	17997789	.	-	.	ID=g790.t1.exon6;Parent=g790.t1;
OY812998.1_Germaria_angustata_genome_assembly,_chromosome:_1	AUGUSTUS	intron	17997790	18000712	0.86	-	.	ID=g790.t1.intron6;Parent=g790.t1;
OY812998.1_Germaria_angustata_genome_assembly,_chromosome:_1	AUGUSTUS	CDS	18000713	18001034	0.85	-	2	ID=g790.t1.CDS7;Parent=g790.t1;
OY812998.1_Germaria_angustata_genome_assembly,_chromosome:_1	AUGUSTUS	exon	18000713	18001034	.	-	.	ID=g790.t1.exon7;Parent=g790.t1;
OY812998.1_Germaria_angustata_genome_assembly,_chromosome:_1	AUGUSTUS	intron	18001035	18004337	0.94	-	.	ID=g790.t1.intron7;Parent=g790.t1;
OY812998.1_Germaria_angustata_genome_assembly,_chromosome:_1	AUGUSTUS	CDS	18004338	18004612	0.95	-	1	ID=g790.t1.CDS8;Parent=g790.t1;
OY812998.1_Germaria_angustata_genome_assembly,_chromosome:_1	AUGUSTUS	exon	18004338	18004612	.	-	.	ID=g790.t1.exon8;Parent=g790.t1;
OY812998.1_Germaria_angustata_genome_assembly,_chromosome:_1	AUGUSTUS	intron	18004613	18013657	0.97	-	.	ID=g790.t1.intron8;Parent=g790.t1;
OY812998.1_Germaria_angustata_genome_assembly,_chromosome:_1	AUGUSTUS	CDS	18013658	18013870	1	-	1	ID=g790.t1.CDS9;Parent=g790.t1;
OY812998.1_Germaria_angustata_genome_assembly,_chromosome:_1	AUGUSTUS	exon	18013658	18013870	.	-	.	ID=g790.t1.exon9;Parent=g790.t1;
OY812998.1_Germaria_angustata_genome_assembly,_chromosome:_1	AUGUSTUS	intron	18013871	18017190	1	-	.	ID=g790.t1.intron9;Parent=g790.t1;
OY812998.1_Germaria_angustata_genome_assembly,_chromosome:_1	AUGUSTUS	CDS	18017191	18017365	0.99	-	2	ID=g790.t1.CDS10;Parent=g790.t1;
OY812998.1_Germaria_angustata_genome_assembly,_chromosome:_1	AUGUSTUS	exon	18017191	18017365	.	-	.	ID=g790.t1.exon10;Parent=g790.t1;
OY812998.1_Germaria_angustata_genome_assembly,_chromosome:_1	AUGUSTUS	intron	18017366	18035973	0.92	-	.	ID=g790.t1.intron10;Parent=g790.t1;
OY812998.1_Germaria_angustata_genome_assembly,_chromosome:_1	AUGUSTUS	CDS	18035974	18036125	0.92	-	1	ID=g790.t1.CDS11;Parent=g790.t1;
OY812998.1_Germaria_angustata_genome_assembly,_chromosome:_1	AUGUSTUS	exon	18035974	18036125	.	-	.	ID=g790.t1.exon11;Parent=g790.t1;
OY812998.1_Germaria_angustata_genome_assembly,_chromosome:_1	AUGUSTUS	intron	18036126	18049134	0.95	-	.	ID=g790.t1.intron11;Parent=g790.t1;
OY812998.1_Germaria_angustata_genome_assembly,_chromosome:_1	AUGUSTUS	CDS	18049135	18049538	0.97	-	0	ID=g790.t1.CDS12;Parent=g790.t1;
OY812998.1_Germaria_angustata_genome_assembly,_chromosome:_1	AUGUSTUS	exon	18049135	18049538	.	-	.	ID=g790.t1.exon12;Parent=g790.t1;
OY812998.1_Germaria_angustata_genome_assembly,_chromosome:_1	AUGUSTUS	start_codon	18049536	18049538	.	-	0	ID=g790.t1.start1;Parent=g790.t1;
OY812998.1_Germaria_angustata_genome_assembly,_chromosome:_1	AUGUSTUS	gene	18142041	18143435	.	-	.	ID=g791;
OY812998.1_Germaria_angustata_genome_assembly,_chromosome:_1	AUGUSTUS	mRNA	18142041	18143435	1	-	.	ID=g791.t1;Parent=g791;
OY812998.1_Germaria_angustata_genome_assembly,_chromosome:_1	AUGUSTUS	stop_codon	18142041	18142043	.	-	0	ID=g791.t1.stop1;Parent=g791.t1;
OY812998.1_Germaria_angustata_genome_assembly,_chromosome:_1	AUGUSTUS	CDS	18142041	18142071	1	-	1	ID=g791.t1.CDS1;Parent=g791.t1;
OY812998.1_Germaria_angustata_genome_assembly,_chromosome:_1	AUGUSTUS	exon	18142041	18142071	.	-	.	ID=g791.t1.exon1;Parent=g791.t1;
OY812998.1_Germaria_angustata_genome_assembly,_chromosome:_1	AUGUSTUS	intron	18142072	18142150	1	-	.	ID=g791.t1.intron1;Parent=g791.t1;
OY812998.1_Germaria_angustata_genome_assembly,_chromosome:_1	AUGUSTUS	CDS	18142151	18142243	1	-	1	ID=g791.t1.CDS2;Parent=g791.t1;
OY812998.1_Germaria_angustata_genome_assembly,_chromosome:_1	AUGUSTUS	exon	18142151	18142243	.	-	.	ID=g791.t1.exon2;Parent=g791.t1;
OY812998.1_Germaria_angustata_genome_assembly,_chromosome:_1	AUGUSTUS	intron	18142244	18142300	1	-	.	ID=g791.t1.intron2;Parent=g791.t1;
OY812998.1_Germaria_angustata_genome_assembly,_chromosome:_1	AUGUSTUS	CDS	18142301	18142638	1	-	0	ID=g791.t1.CDS3;Parent=g791.t1;
OY812998.1_Germaria_angustata_genome_assembly,_chromosome:_1	AUGUSTUS	exon	18142301	18142638	.	-	.	ID=g791.t1.exon3;Parent=g791.t1;
OY812998.1_Germaria_angustata_genome_assembly,_chromosome:_1	AUGUSTUS	intron	18142639	18142699	1	-	.	ID=g791.t1.intron3;Parent=g791.t1;
OY812998.1_Germaria_angustata_genome_assembly,_chromosome:_1	AUGUSTUS	CDS	18142700	18142888	1	-	0	ID=g791.t1.CDS4;Parent=g791.t1;
OY812998.1_Germaria_angustata_genome_assembly,_chromosome:_1	AUGUSTUS	exon	18142700	18142888	.	-	.	ID=g791.t1.exon4;Parent=g791.t1;
OY812998.1_Germaria_angustata_genome_assembly,_chromosome:_1	AUGUSTUS	intron	18142889	18142942	1	-	.	ID=g791.t1.intron4;Parent=g791.t1;
OY812998.1_Germaria_angustata_genome_assembly,_chromosome:_1	AUGUSTUS	CDS	18142943	18143327	1	-	1	ID=g791.t1.CDS5;Parent=g791.t1;
OY812998.1_Germaria_angustata_genome_assembly,_chromosome:_1	AUGUSTUS	exon	18142943	18143327	.	-	.	ID=g791.t1.exon5;Parent=g791.t1;
OY812998.1_Germaria_angustata_genome_assembly,_chromosome:_1	AUGUSTUS	intron	18143328	18143394	1	-	.	ID=g791.t1.intron5;Parent=g791.t1;
OY812998.1_Germaria_angustata_genome_assembly,_chromosome:_1	AUGUSTUS	CDS	18143395	18143435	1	-	0	ID=g791.t1.CDS6;Parent=g791.t1;
OY812998.1_Germaria_angustata_genome_assembly,_chromosome:_1	AUGUSTUS	exon	18143395	18143435	.	-	.	ID=g791.t1.exon6;Parent=g791.t1;
OY812998.1_Germaria_angustata_genome_assembly,_chromosome:_1	AUGUSTUS	start_codon	18143433	18143435	.	-	0	ID=g791.t1.start1;Parent=g791.t1;
OY812998.1_Germaria_angustata_genome_assembly,_chromosome:_1	AUGUSTUS	gene	18184853	18188016	.	-	.	ID=g792;
OY812998.1_Germaria_angustata_genome_assembly,_chromosome:_1	AUGUSTUS	mRNA	18184853	18188016	0.55	-	.	ID=g792.t1;Parent=g792;
OY812998.1_Germaria_angustata_genome_assembly,_chromosome:_1	AUGUSTUS	stop_codon	18184853	18184855	.	-	0	ID=g792.t1.stop1;Parent=g792.t1;
OY812998.1_Germaria_angustata_genome_assembly,_chromosome:_1	AUGUSTUS	CDS	18184853	18184960	0.55	-	0	ID=g792.t1.CDS1;Parent=g792.t1;
OY812998.1_Germaria_angustata_genome_assembly,_chromosome:_1	AUGUSTUS	exon	18184853	18184960	.	-	.	ID=g792.t1.exon1;Parent=g792.t1;
OY812998.1_Germaria_angustata_genome_assembly,_chromosome:_1	AUGUSTUS	intron	18184961	18187787	0.55	-	.	ID=g792.t1.intron1;Parent=g792.t1;
OY812998.1_Germaria_angustata_genome_assembly,_chromosome:_1	AUGUSTUS	CDS	18187788	18187868	0.55	-	0	ID=g792.t1.CDS2;Parent=g792.t1;
OY812998.1_Germaria_angustata_genome_assembly,_chromosome:_1	AUGUSTUS	exon	18187788	18187868	.	-	.	ID=g792.t1.exon2;Parent=g792.t1;
OY812998.1_Germaria_angustata_genome_assembly,_chromosome:_1	AUGUSTUS	intron	18187869	18187926	1	-	.	ID=g792.t1.intron2;Parent=g792.t1;
OY812998.1_Germaria_angustata_genome_assembly,_chromosome:_1	AUGUSTUS	CDS	18187927	18188016	1	-	0	ID=g792.t1.CDS3;Parent=g792.t1;
OY812998.1_Germaria_angustata_genome_assembly,_chromosome:_1	AUGUSTUS	exon	18187927	18188016	.	-	.	ID=g792.t1.exon3;Parent=g792.t1;
OY812998.1_Germaria_angustata_genome_assembly,_chromosome:_1	AUGUSTUS	start_codon	18188014	18188016	.	-	0	ID=g792.t1.start1;Parent=g792.t1;
OY812998.1_Germaria_angustata_genome_assembly,_chromosome:_1	AUGUSTUS	gene	18277301	18295110	.	+	.	ID=g793;
OY812998.1_Germaria_angustata_genome_assembly,_chromosome:_1	AUGUSTUS	mRNA	18277301	18295110	1	+	.	ID=g793.t1;Parent=g793;
OY812998.1_Germaria_angustata_genome_assembly,_chromosome:_1	AUGUSTUS	start_codon	18277301	18277303	.	+	0	ID=g793.t1.start1;Parent=g793.t1;
OY812998.1_Germaria_angustata_genome_assembly,_chromosome:_1	AUGUSTUS	CDS	18277301	18277440	1	+	0	ID=g793.t1.CDS1;Parent=g793.t1;
OY812998.1_Germaria_angustata_genome_assembly,_chromosome:_1	AUGUSTUS	exon	18277301	18277440	.	+	.	ID=g793.t1.exon1;Parent=g793.t1;
OY812998.1_Germaria_angustata_genome_assembly,_chromosome:_1	AUGUSTUS	intron	18277441	18278093	1	+	.	ID=g793.t1.intron1;Parent=g793.t1;
OY812998.1_Germaria_angustata_genome_assembly,_chromosome:_1	AUGUSTUS	CDS	18278094	18278253	1	+	1	ID=g793.t1.CDS2;Parent=g793.t1;
OY812998.1_Germaria_angustata_genome_assembly,_chromosome:_1	AUGUSTUS	exon	18278094	18278253	.	+	.	ID=g793.t1.exon2;Parent=g793.t1;
OY812998.1_Germaria_angustata_genome_assembly,_chromosome:_1	AUGUSTUS	intron	18278254	18284217	1	+	.	ID=g793.t1.intron2;Parent=g793.t1;
OY812998.1_Germaria_angustata_genome_assembly,_chromosome:_1	AUGUSTUS	CDS	18284218	18284481	1	+	0	ID=g793.t1.CDS3;Parent=g793.t1;
OY812998.1_Germaria_angustata_genome_assembly,_chromosome:_1	AUGUSTUS	exon	18284218	18284481	.	+	.	ID=g793.t1.exon3;Parent=g793.t1;
OY812998.1_Germaria_angustata_genome_assembly,_chromosome:_1	AUGUSTUS	intron	18284482	18289064	1	+	.	ID=g793.t1.intron3;Parent=g793.t1;
OY812998.1_Germaria_angustata_genome_assembly,_chromosome:_1	AUGUSTUS	CDS	18289065	18289164	1	+	0	ID=g793.t1.CDS4;Parent=g793.t1;
OY812998.1_Germaria_angustata_genome_assembly,_chromosome:_1	AUGUSTUS	exon	18289065	18289164	.	+	.	ID=g793.t1.exon4;Parent=g793.t1;
OY812998.1_Germaria_angustata_genome_assembly,_chromosome:_1	AUGUSTUS	intron	18289165	18289275	1	+	.	ID=g793.t1.intron4;Parent=g793.t1;
OY812998.1_Germaria_angustata_genome_assembly,_chromosome:_1	AUGUSTUS	CDS	18289276	18289565	1	+	2	ID=g793.t1.CDS5;Parent=g793.t1;
OY812998.1_Germaria_angustata_genome_assembly,_chromosome:_1	AUGUSTUS	exon	18289276	18289565	.	+	.	ID=g793.t1.exon5;Parent=g793.t1;
OY812998.1_Germaria_angustata_genome_assembly,_chromosome:_1	AUGUSTUS	intron	18289566	18289628	1	+	.	ID=g793.t1.intron5;Parent=g793.t1;
OY812998.1_Germaria_angustata_genome_assembly,_chromosome:_1	AUGUSTUS	CDS	18289629	18289775	1	+	0	ID=g793.t1.CDS6;Parent=g793.t1;
OY812998.1_Germaria_angustata_genome_assembly,_chromosome:_1	AUGUSTUS	exon	18289629	18289775	.	+	.	ID=g793.t1.exon6;Parent=g793.t1;
OY812998.1_Germaria_angustata_genome_assembly,_chromosome:_1	AUGUSTUS	intron	18289776	18292050	1	+	.	ID=g793.t1.intron6;Parent=g793.t1;
OY812998.1_Germaria_angustata_genome_assembly,_chromosome:_1	AUGUSTUS	CDS	18292051	18295110	1	+	0	ID=g793.t1.CDS7;Parent=g793.t1;
OY812998.1_Germaria_angustata_genome_assembly,_chromosome:_1	AUGUSTUS	exon	18292051	18295110	.	+	.	ID=g793.t1.exon7;Parent=g793.t1;
OY812998.1_Germaria_angustata_genome_assembly,_chromosome:_1	AUGUSTUS	stop_codon	18295108	18295110	.	+	0	ID=g793.t1.stop1;Parent=g793.t1;
OY812998.1_Germaria_angustata_genome_assembly,_chromosome:_1	AUGUSTUS	gene	18303877	18310553	.	-	.	ID=g794;
OY812998.1_Germaria_angustata_genome_assembly,_chromosome:_1	AUGUSTUS	mRNA	18303877	18310553	1	-	.	ID=g794.t1;Parent=g794;
OY812998.1_Germaria_angustata_genome_assembly,_chromosome:_1	AUGUSTUS	stop_codon	18303877	18303879	.	-	0	ID=g794.t1.stop1;Parent=g794.t1;
OY812998.1_Germaria_angustata_genome_assembly,_chromosome:_1	AUGUSTUS	CDS	18303877	18303986	1	-	2	ID=g794.t1.CDS1;Parent=g794.t1;
OY812998.1_Germaria_angustata_genome_assembly,_chromosome:_1	AUGUSTUS	exon	18303877	18303986	.	-	.	ID=g794.t1.exon1;Parent=g794.t1;
OY812998.1_Germaria_angustata_genome_assembly,_chromosome:_1	AUGUSTUS	intron	18303987	18305189	1	-	.	ID=g794.t1.intron1;Parent=g794.t1;
OY812998.1_Germaria_angustata_genome_assembly,_chromosome:_1	AUGUSTUS	CDS	18305190	18305448	1	-	0	ID=g794.t1.CDS2;Parent=g794.t1;
OY812998.1_Germaria_angustata_genome_assembly,_chromosome:_1	AUGUSTUS	exon	18305190	18305448	.	-	.	ID=g794.t1.exon2;Parent=g794.t1;
OY812998.1_Germaria_angustata_genome_assembly,_chromosome:_1	AUGUSTUS	intron	18305449	18305518	1	-	.	ID=g794.t1.intron2;Parent=g794.t1;
OY812998.1_Germaria_angustata_genome_assembly,_chromosome:_1	AUGUSTUS	CDS	18305519	18305968	1	-	0	ID=g794.t1.CDS3;Parent=g794.t1;
OY812998.1_Germaria_angustata_genome_assembly,_chromosome:_1	AUGUSTUS	exon	18305519	18305968	.	-	.	ID=g794.t1.exon3;Parent=g794.t1;
OY812998.1_Germaria_angustata_genome_assembly,_chromosome:_1	AUGUSTUS	intron	18305969	18306099	1	-	.	ID=g794.t1.intron3;Parent=g794.t1;
OY812998.1_Germaria_angustata_genome_assembly,_chromosome:_1	AUGUSTUS	CDS	18306100	18306339	1	-	0	ID=g794.t1.CDS4;Parent=g794.t1;
OY812998.1_Germaria_angustata_genome_assembly,_chromosome:_1	AUGUSTUS	exon	18306100	18306339	.	-	.	ID=g794.t1.exon4;Parent=g794.t1;
OY812998.1_Germaria_angustata_genome_assembly,_chromosome:_1	AUGUSTUS	intron	18306340	18310177	1	-	.	ID=g794.t1.intron4;Parent=g794.t1;
OY812998.1_Germaria_angustata_genome_assembly,_chromosome:_1	AUGUSTUS	CDS	18310178	18310276	1	-	0	ID=g794.t1.CDS5;Parent=g794.t1;
OY812998.1_Germaria_angustata_genome_assembly,_chromosome:_1	AUGUSTUS	exon	18310178	18310276	.	-	.	ID=g794.t1.exon5;Parent=g794.t1;
OY812998.1_Germaria_angustata_genome_assembly,_chromosome:_1	AUGUSTUS	intron	18310277	18310361	1	-	.	ID=g794.t1.intron5;Parent=g794.t1;
OY812998.1_Germaria_angustata_genome_assembly,_chromosome:_1	AUGUSTUS	CDS	18310362	18310553	1	-	0	ID=g794.t1.CDS6;Parent=g794.t1;
OY812998.1_Germaria_angustata_genome_assembly,_chromosome:_1	AUGUSTUS	exon	18310362	18310553	.	-	.	ID=g794.t1.exon6;Parent=g794.t1;
OY812998.1_Germaria_angustata_genome_assembly,_chromosome:_1	AUGUSTUS	start_codon	18310551	18310553	.	-	0	ID=g794.t1.start1;Parent=g794.t1;
OY812998.1_Germaria_angustata_genome_assembly,_chromosome:_1	GeneMark.hmm3	mRNA	18303877	18310457	.	-	.	ID=g794.t2;Parent=g794;
OY812998.1_Germaria_angustata_genome_assembly,_chromosome:_1	GeneMark.hmm3	stop_codon	18303877	18303879	.	-	0	ID=g794.t2.stop1;Parent=g794.t2;
OY812998.1_Germaria_angustata_genome_assembly,_chromosome:_1	GeneMark.hmm3	CDS	18303877	18303986	.	-	2	ID=g794.t2.CDS1;Parent=g794.t2;
OY812998.1_Germaria_angustata_genome_assembly,_chromosome:_1	GeneMark.hmm3	exon	18303877	18303986	0	-	.	ID=g794.t2.exon1;Parent=g794.t2;
OY812998.1_Germaria_angustata_genome_assembly,_chromosome:_1	GeneMark.hmm3	intron	18303987	18305189	.	-	0	ID=g794.t2.intron1;Parent=g794.t2;
OY812998.1_Germaria_angustata_genome_assembly,_chromosome:_1	GeneMark.hmm3	CDS	18305190	18305448	.	-	0	ID=g794.t2.CDS2;Parent=g794.t2;
OY812998.1_Germaria_angustata_genome_assembly,_chromosome:_1	GeneMark.hmm3	exon	18305190	18305448	0	-	.	ID=g794.t2.exon2;Parent=g794.t2;
OY812998.1_Germaria_angustata_genome_assembly,_chromosome:_1	GeneMark.hmm3	intron	18305449	18305518	.	-	0	ID=g794.t2.intron2;Parent=g794.t2;
OY812998.1_Germaria_angustata_genome_assembly,_chromosome:_1	GeneMark.hmm3	CDS	18305519	18305968	.	-	0	ID=g794.t2.CDS3;Parent=g794.t2;
OY812998.1_Germaria_angustata_genome_assembly,_chromosome:_1	GeneMark.hmm3	exon	18305519	18305968	0	-	.	ID=g794.t2.exon3;Parent=g794.t2;
OY812998.1_Germaria_angustata_genome_assembly,_chromosome:_1	GeneMark.hmm3	intron	18305969	18306099	.	-	0	ID=g794.t2.intron3;Parent=g794.t2;
OY812998.1_Germaria_angustata_genome_assembly,_chromosome:_1	GeneMark.hmm3	CDS	18306100	18306339	.	-	0	ID=g794.t2.CDS4;Parent=g794.t2;
OY812998.1_Germaria_angustata_genome_assembly,_chromosome:_1	GeneMark.hmm3	exon	18306100	18306339	0	-	.	ID=g794.t2.exon4;Parent=g794.t2;
OY812998.1_Germaria_angustata_genome_assembly,_chromosome:_1	GeneMark.hmm3	intron	18306340	18310177	.	-	0	ID=g794.t2.intron4;Parent=g794.t2;
OY812998.1_Germaria_angustata_genome_assembly,_chromosome:_1	GeneMark.hmm3	CDS	18310178	18310276	.	-	0	ID=g794.t2.CDS5;Parent=g794.t2;
OY812998.1_Germaria_angustata_genome_assembly,_chromosome:_1	GeneMark.hmm3	exon	18310178	18310276	0	-	.	ID=g794.t2.exon5;Parent=g794.t2;
OY812998.1_Germaria_angustata_genome_assembly,_chromosome:_1	GeneMark.hmm3	intron	18310277	18310361	.	-	0	ID=g794.t2.intron5;Parent=g794.t2;
OY812998.1_Germaria_angustata_genome_assembly,_chromosome:_1	GeneMark.hmm3	CDS	18310362	18310457	.	-	0	ID=g794.t2.CDS6;Parent=g794.t2;
OY812998.1_Germaria_angustata_genome_assembly,_chromosome:_1	GeneMark.hmm3	exon	18310362	18310457	0	-	.	ID=g794.t2.exon6;Parent=g794.t2;
OY812998.1_Germaria_angustata_genome_assembly,_chromosome:_1	GeneMark.hmm3	start_codon	18310455	18310457	.	-	0	ID=g794.t2.start1;Parent=g794.t2;
OY812998.1_Germaria_angustata_genome_assembly,_chromosome:_1	AUGUSTUS	gene	18314290	18318525	.	-	.	ID=g795;
OY812998.1_Germaria_angustata_genome_assembly,_chromosome:_1	AUGUSTUS	mRNA	18314290	18318525	0.99	-	.	ID=g795.t1;Parent=g795;
OY812998.1_Germaria_angustata_genome_assembly,_chromosome:_1	AUGUSTUS	stop_codon	18314290	18314292	.	-	0	ID=g795.t1.stop1;Parent=g795.t1;
OY812998.1_Germaria_angustata_genome_assembly,_chromosome:_1	AUGUSTUS	CDS	18314290	18314329	1	-	1	ID=g795.t1.CDS1;Parent=g795.t1;
OY812998.1_Germaria_angustata_genome_assembly,_chromosome:_1	AUGUSTUS	exon	18314290	18314329	.	-	.	ID=g795.t1.exon1;Parent=g795.t1;
OY812998.1_Germaria_angustata_genome_assembly,_chromosome:_1	AUGUSTUS	intron	18314330	18316203	1	-	.	ID=g795.t1.intron1;Parent=g795.t1;
OY812998.1_Germaria_angustata_genome_assembly,_chromosome:_1	AUGUSTUS	CDS	18316204	18316497	1	-	1	ID=g795.t1.CDS2;Parent=g795.t1;
OY812998.1_Germaria_angustata_genome_assembly,_chromosome:_1	AUGUSTUS	exon	18316204	18316497	.	-	.	ID=g795.t1.exon2;Parent=g795.t1;
OY812998.1_Germaria_angustata_genome_assembly,_chromosome:_1	AUGUSTUS	intron	18316498	18317212	1	-	.	ID=g795.t1.intron2;Parent=g795.t1;
OY812998.1_Germaria_angustata_genome_assembly,_chromosome:_1	AUGUSTUS	CDS	18317213	18317936	1	-	2	ID=g795.t1.CDS3;Parent=g795.t1;
OY812998.1_Germaria_angustata_genome_assembly,_chromosome:_1	AUGUSTUS	exon	18317213	18317936	.	-	.	ID=g795.t1.exon3;Parent=g795.t1;
OY812998.1_Germaria_angustata_genome_assembly,_chromosome:_1	AUGUSTUS	intron	18317937	18318058	1	-	.	ID=g795.t1.intron3;Parent=g795.t1;
OY812998.1_Germaria_angustata_genome_assembly,_chromosome:_1	AUGUSTUS	CDS	18318059	18318344	0.99	-	0	ID=g795.t1.CDS4;Parent=g795.t1;
OY812998.1_Germaria_angustata_genome_assembly,_chromosome:_1	AUGUSTUS	exon	18318059	18318344	.	-	.	ID=g795.t1.exon4;Parent=g795.t1;
OY812998.1_Germaria_angustata_genome_assembly,_chromosome:_1	AUGUSTUS	intron	18318345	18318519	0.99	-	.	ID=g795.t1.intron4;Parent=g795.t1;
OY812998.1_Germaria_angustata_genome_assembly,_chromosome:_1	AUGUSTUS	CDS	18318520	18318525	1	-	0	ID=g795.t1.CDS5;Parent=g795.t1;
OY812998.1_Germaria_angustata_genome_assembly,_chromosome:_1	AUGUSTUS	exon	18318520	18318525	.	-	.	ID=g795.t1.exon5;Parent=g795.t1;
OY812998.1_Germaria_angustata_genome_assembly,_chromosome:_1	AUGUSTUS	start_codon	18318523	18318525	.	-	0	ID=g795.t1.start1;Parent=g795.t1;
OY812998.1_Germaria_angustata_genome_assembly,_chromosome:_1	AUGUSTUS	mRNA	18314290	18318242	0.97	-	.	ID=g795.t2;Parent=g795;
OY812998.1_Germaria_angustata_genome_assembly,_chromosome:_1	AUGUSTUS	stop_codon	18314290	18314292	.	-	0	ID=g795.t2.stop1;Parent=g795.t2;
OY812998.1_Germaria_angustata_genome_assembly,_chromosome:_1	AUGUSTUS	CDS	18314290	18314329	1	-	1	ID=g795.t2.CDS1;Parent=g795.t2;
OY812998.1_Germaria_angustata_genome_assembly,_chromosome:_1	AUGUSTUS	exon	18314290	18314329	.	-	.	ID=g795.t2.exon1;Parent=g795.t2;
OY812998.1_Germaria_angustata_genome_assembly,_chromosome:_1	AUGUSTUS	intron	18314330	18316203	1	-	.	ID=g795.t2.intron1;Parent=g795.t2;
OY812998.1_Germaria_angustata_genome_assembly,_chromosome:_1	AUGUSTUS	CDS	18316204	18316476	1	-	1	ID=g795.t2.CDS2;Parent=g795.t2;
OY812998.1_Germaria_angustata_genome_assembly,_chromosome:_1	AUGUSTUS	exon	18316204	18316476	.	-	.	ID=g795.t2.exon2;Parent=g795.t2;
OY812998.1_Germaria_angustata_genome_assembly,_chromosome:_1	AUGUSTUS	intron	18316477	18317212	1	-	.	ID=g795.t2.intron2;Parent=g795.t2;
OY812998.1_Germaria_angustata_genome_assembly,_chromosome:_1	AUGUSTUS	CDS	18317213	18317936	1	-	2	ID=g795.t2.CDS3;Parent=g795.t2;
OY812998.1_Germaria_angustata_genome_assembly,_chromosome:_1	AUGUSTUS	exon	18317213	18317936	.	-	.	ID=g795.t2.exon3;Parent=g795.t2;
OY812998.1_Germaria_angustata_genome_assembly,_chromosome:_1	AUGUSTUS	intron	18317937	18318058	1	-	.	ID=g795.t2.intron3;Parent=g795.t2;
OY812998.1_Germaria_angustata_genome_assembly,_chromosome:_1	AUGUSTUS	CDS	18318059	18318242	0.97	-	0	ID=g795.t2.CDS4;Parent=g795.t2;
OY812998.1_Germaria_angustata_genome_assembly,_chromosome:_1	AUGUSTUS	exon	18318059	18318242	.	-	.	ID=g795.t2.exon4;Parent=g795.t2;
OY812998.1_Germaria_angustata_genome_assembly,_chromosome:_1	AUGUSTUS	start_codon	18318240	18318242	.	-	0	ID=g795.t2.start1;Parent=g795.t2;
OY812998.1_Germaria_angustata_genome_assembly,_chromosome:_1	AUGUSTUS	gene	18320128	18321830	.	+	.	ID=g796;
OY812998.1_Germaria_angustata_genome_assembly,_chromosome:_1	AUGUSTUS	mRNA	18320128	18321830	1	+	.	ID=g796.t1;Parent=g796;
OY812998.1_Germaria_angustata_genome_assembly,_chromosome:_1	AUGUSTUS	start_codon	18320128	18320130	.	+	0	ID=g796.t1.start1;Parent=g796.t1;
OY812998.1_Germaria_angustata_genome_assembly,_chromosome:_1	AUGUSTUS	CDS	18320128	18320310	1	+	0	ID=g796.t1.CDS1;Parent=g796.t1;
OY812998.1_Germaria_angustata_genome_assembly,_chromosome:_1	AUGUSTUS	exon	18320128	18320310	.	+	.	ID=g796.t1.exon1;Parent=g796.t1;
OY812998.1_Germaria_angustata_genome_assembly,_chromosome:_1	AUGUSTUS	intron	18320311	18320366	1	+	.	ID=g796.t1.intron1;Parent=g796.t1;
OY812998.1_Germaria_angustata_genome_assembly,_chromosome:_1	AUGUSTUS	CDS	18320367	18320726	1	+	0	ID=g796.t1.CDS2;Parent=g796.t1;
OY812998.1_Germaria_angustata_genome_assembly,_chromosome:_1	AUGUSTUS	exon	18320367	18320726	.	+	.	ID=g796.t1.exon2;Parent=g796.t1;
OY812998.1_Germaria_angustata_genome_assembly,_chromosome:_1	AUGUSTUS	intron	18320727	18320786	1	+	.	ID=g796.t1.intron2;Parent=g796.t1;
OY812998.1_Germaria_angustata_genome_assembly,_chromosome:_1	AUGUSTUS	CDS	18320787	18321085	1	+	0	ID=g796.t1.CDS3;Parent=g796.t1;
OY812998.1_Germaria_angustata_genome_assembly,_chromosome:_1	AUGUSTUS	exon	18320787	18321085	.	+	.	ID=g796.t1.exon3;Parent=g796.t1;
OY812998.1_Germaria_angustata_genome_assembly,_chromosome:_1	AUGUSTUS	intron	18321086	18321148	1	+	.	ID=g796.t1.intron3;Parent=g796.t1;
OY812998.1_Germaria_angustata_genome_assembly,_chromosome:_1	AUGUSTUS	CDS	18321149	18321690	1	+	1	ID=g796.t1.CDS4;Parent=g796.t1;
OY812998.1_Germaria_angustata_genome_assembly,_chromosome:_1	AUGUSTUS	exon	18321149	18321690	.	+	.	ID=g796.t1.exon4;Parent=g796.t1;
OY812998.1_Germaria_angustata_genome_assembly,_chromosome:_1	AUGUSTUS	intron	18321691	18321744	1	+	.	ID=g796.t1.intron4;Parent=g796.t1;
OY812998.1_Germaria_angustata_genome_assembly,_chromosome:_1	AUGUSTUS	CDS	18321745	18321830	1	+	2	ID=g796.t1.CDS5;Parent=g796.t1;
OY812998.1_Germaria_angustata_genome_assembly,_chromosome:_1	AUGUSTUS	exon	18321745	18321830	.	+	.	ID=g796.t1.exon5;Parent=g796.t1;
OY812998.1_Germaria_angustata_genome_assembly,_chromosome:_1	AUGUSTUS	stop_codon	18321828	18321830	.	+	0	ID=g796.t1.stop1;Parent=g796.t1;
OY812998.1_Germaria_angustata_genome_assembly,_chromosome:_1	AUGUSTUS	gene	18321891	18322426	.	-	.	ID=g797;
OY812998.1_Germaria_angustata_genome_assembly,_chromosome:_1	AUGUSTUS	mRNA	18321891	18322426	1	-	.	ID=g797.t1;Parent=g797;
OY812998.1_Germaria_angustata_genome_assembly,_chromosome:_1	AUGUSTUS	stop_codon	18321891	18321893	.	-	0	ID=g797.t1.stop1;Parent=g797.t1;
OY812998.1_Germaria_angustata_genome_assembly,_chromosome:_1	AUGUSTUS	CDS	18321891	18322242	1	-	1	ID=g797.t1.CDS1;Parent=g797.t1;
OY812998.1_Germaria_angustata_genome_assembly,_chromosome:_1	AUGUSTUS	exon	18321891	18322242	.	-	.	ID=g797.t1.exon1;Parent=g797.t1;
OY812998.1_Germaria_angustata_genome_assembly,_chromosome:_1	AUGUSTUS	intron	18322243	18322298	1	-	.	ID=g797.t1.intron1;Parent=g797.t1;
OY812998.1_Germaria_angustata_genome_assembly,_chromosome:_1	AUGUSTUS	CDS	18322299	18322426	1	-	0	ID=g797.t1.CDS2;Parent=g797.t1;
OY812998.1_Germaria_angustata_genome_assembly,_chromosome:_1	AUGUSTUS	exon	18322299	18322426	.	-	.	ID=g797.t1.exon2;Parent=g797.t1;
OY812998.1_Germaria_angustata_genome_assembly,_chromosome:_1	AUGUSTUS	start_codon	18322424	18322426	.	-	0	ID=g797.t1.start1;Parent=g797.t1;
OY812998.1_Germaria_angustata_genome_assembly,_chromosome:_1	AUGUSTUS	gene	18333445	18336573	.	-	.	ID=g798;
OY812998.1_Germaria_angustata_genome_assembly,_chromosome:_1	AUGUSTUS	mRNA	18333445	18336573	1	-	.	ID=g798.t1;Parent=g798;
OY812998.1_Germaria_angustata_genome_assembly,_chromosome:_1	AUGUSTUS	stop_codon	18333445	18333447	.	-	0	ID=g798.t1.stop1;Parent=g798.t1;
OY812998.1_Germaria_angustata_genome_assembly,_chromosome:_1	AUGUSTUS	CDS	18333445	18336573	1	-	0	ID=g798.t1.CDS1;Parent=g798.t1;
OY812998.1_Germaria_angustata_genome_assembly,_chromosome:_1	AUGUSTUS	exon	18333445	18336573	.	-	.	ID=g798.t1.exon1;Parent=g798.t1;
OY812998.1_Germaria_angustata_genome_assembly,_chromosome:_1	AUGUSTUS	start_codon	18336571	18336573	.	-	0	ID=g798.t1.start1;Parent=g798.t1;
OY812998.1_Germaria_angustata_genome_assembly,_chromosome:_1	AUGUSTUS	gene	18345548	18352877	.	-	.	ID=g799;
OY812998.1_Germaria_angustata_genome_assembly,_chromosome:_1	AUGUSTUS	mRNA	18345548	18352877	1	-	.	ID=g799.t1;Parent=g799;
OY812998.1_Germaria_angustata_genome_assembly,_chromosome:_1	AUGUSTUS	stop_codon	18345548	18345550	.	-	0	ID=g799.t1.stop1;Parent=g799.t1;
OY812998.1_Germaria_angustata_genome_assembly,_chromosome:_1	AUGUSTUS	CDS	18345548	18345779	1	-	1	ID=g799.t1.CDS1;Parent=g799.t1;
OY812998.1_Germaria_angustata_genome_assembly,_chromosome:_1	AUGUSTUS	exon	18345548	18345779	.	-	.	ID=g799.t1.exon1;Parent=g799.t1;
OY812998.1_Germaria_angustata_genome_assembly,_chromosome:_1	AUGUSTUS	intron	18345780	18345841	1	-	.	ID=g799.t1.intron1;Parent=g799.t1;
OY812998.1_Germaria_angustata_genome_assembly,_chromosome:_1	AUGUSTUS	CDS	18345842	18346153	1	-	1	ID=g799.t1.CDS2;Parent=g799.t1;
OY812998.1_Germaria_angustata_genome_assembly,_chromosome:_1	AUGUSTUS	exon	18345842	18346153	.	-	.	ID=g799.t1.exon2;Parent=g799.t1;
OY812998.1_Germaria_angustata_genome_assembly,_chromosome:_1	AUGUSTUS	intron	18346154	18346233	1	-	.	ID=g799.t1.intron2;Parent=g799.t1;
OY812998.1_Germaria_angustata_genome_assembly,_chromosome:_1	AUGUSTUS	CDS	18346234	18346436	1	-	0	ID=g799.t1.CDS3;Parent=g799.t1;
OY812998.1_Germaria_angustata_genome_assembly,_chromosome:_1	AUGUSTUS	exon	18346234	18346436	.	-	.	ID=g799.t1.exon3;Parent=g799.t1;
OY812998.1_Germaria_angustata_genome_assembly,_chromosome:_1	AUGUSTUS	intron	18346437	18347362	1	-	.	ID=g799.t1.intron3;Parent=g799.t1;
OY812998.1_Germaria_angustata_genome_assembly,_chromosome:_1	AUGUSTUS	CDS	18347363	18348038	1	-	1	ID=g799.t1.CDS4;Parent=g799.t1;
OY812998.1_Germaria_angustata_genome_assembly,_chromosome:_1	AUGUSTUS	exon	18347363	18348038	.	-	.	ID=g799.t1.exon4;Parent=g799.t1;
OY812998.1_Germaria_angustata_genome_assembly,_chromosome:_1	AUGUSTUS	intron	18348039	18348111	1	-	.	ID=g799.t1.intron4;Parent=g799.t1;
OY812998.1_Germaria_angustata_genome_assembly,_chromosome:_1	AUGUSTUS	CDS	18348112	18348534	1	-	1	ID=g799.t1.CDS5;Parent=g799.t1;
OY812998.1_Germaria_angustata_genome_assembly,_chromosome:_1	AUGUSTUS	exon	18348112	18348534	.	-	.	ID=g799.t1.exon5;Parent=g799.t1;
OY812998.1_Germaria_angustata_genome_assembly,_chromosome:_1	AUGUSTUS	intron	18348535	18348599	1	-	.	ID=g799.t1.intron5;Parent=g799.t1;
OY812998.1_Germaria_angustata_genome_assembly,_chromosome:_1	AUGUSTUS	CDS	18348600	18348893	1	-	1	ID=g799.t1.CDS6;Parent=g799.t1;
OY812998.1_Germaria_angustata_genome_assembly,_chromosome:_1	AUGUSTUS	exon	18348600	18348893	.	-	.	ID=g799.t1.exon6;Parent=g799.t1;
OY812998.1_Germaria_angustata_genome_assembly,_chromosome:_1	AUGUSTUS	intron	18348894	18351806	1	-	.	ID=g799.t1.intron6;Parent=g799.t1;
OY812998.1_Germaria_angustata_genome_assembly,_chromosome:_1	AUGUSTUS	CDS	18351807	18351962	1	-	1	ID=g799.t1.CDS7;Parent=g799.t1;
OY812998.1_Germaria_angustata_genome_assembly,_chromosome:_1	AUGUSTUS	exon	18351807	18351962	.	-	.	ID=g799.t1.exon7;Parent=g799.t1;
OY812998.1_Germaria_angustata_genome_assembly,_chromosome:_1	AUGUSTUS	intron	18351963	18352137	1	-	.	ID=g799.t1.intron7;Parent=g799.t1;
OY812998.1_Germaria_angustata_genome_assembly,_chromosome:_1	AUGUSTUS	CDS	18352138	18352877	1	-	0	ID=g799.t1.CDS8;Parent=g799.t1;
OY812998.1_Germaria_angustata_genome_assembly,_chromosome:_1	AUGUSTUS	exon	18352138	18352877	.	-	.	ID=g799.t1.exon8;Parent=g799.t1;
OY812998.1_Germaria_angustata_genome_assembly,_chromosome:_1	AUGUSTUS	start_codon	18352875	18352877	.	-	0	ID=g799.t1.start1;Parent=g799.t1;
OY812998.1_Germaria_angustata_genome_assembly,_chromosome:_1	AUGUSTUS	gene	18377429	18379297	.	+	.	ID=g800;
OY812998.1_Germaria_angustata_genome_assembly,_chromosome:_1	AUGUSTUS	mRNA	18377429	18379297	1	+	.	ID=g800.t1;Parent=g800;
OY812998.1_Germaria_angustata_genome_assembly,_chromosome:_1	AUGUSTUS	start_codon	18377429	18377431	.	+	0	ID=g800.t1.start1;Parent=g800.t1;
OY812998.1_Germaria_angustata_genome_assembly,_chromosome:_1	AUGUSTUS	CDS	18377429	18379297	1	+	0	ID=g800.t1.CDS1;Parent=g800.t1;
OY812998.1_Germaria_angustata_genome_assembly,_chromosome:_1	AUGUSTUS	exon	18377429	18379297	.	+	.	ID=g800.t1.exon1;Parent=g800.t1;
OY812998.1_Germaria_angustata_genome_assembly,_chromosome:_1	AUGUSTUS	stop_codon	18379295	18379297	.	+	0	ID=g800.t1.stop1;Parent=g800.t1;
OY812998.1_Germaria_angustata_genome_assembly,_chromosome:_1	AUGUSTUS	gene	18390758	18391270	.	+	.	ID=g801;
OY812998.1_Germaria_angustata_genome_assembly,_chromosome:_1	AUGUSTUS	mRNA	18390758	18391270	1	+	.	ID=g801.t1;Parent=g801;
OY812998.1_Germaria_angustata_genome_assembly,_chromosome:_1	AUGUSTUS	start_codon	18390758	18390760	.	+	0	ID=g801.t1.start1;Parent=g801.t1;
OY812998.1_Germaria_angustata_genome_assembly,_chromosome:_1	AUGUSTUS	CDS	18390758	18391270	1	+	0	ID=g801.t1.CDS1;Parent=g801.t1;
OY812998.1_Germaria_angustata_genome_assembly,_chromosome:_1	AUGUSTUS	exon	18390758	18391270	.	+	.	ID=g801.t1.exon1;Parent=g801.t1;
OY812998.1_Germaria_angustata_genome_assembly,_chromosome:_1	AUGUSTUS	stop_codon	18391268	18391270	.	+	0	ID=g801.t1.stop1;Parent=g801.t1;
OY812998.1_Germaria_angustata_genome_assembly,_chromosome:_1	AUGUSTUS	gene	18400214	18403980	.	-	.	ID=g802;
OY812998.1_Germaria_angustata_genome_assembly,_chromosome:_1	AUGUSTUS	mRNA	18400214	18403980	0.44	-	.	ID=g802.t1;Parent=g802;
OY812998.1_Germaria_angustata_genome_assembly,_chromosome:_1	AUGUSTUS	stop_codon	18400214	18400216	.	-	0	ID=g802.t1.stop1;Parent=g802.t1;
OY812998.1_Germaria_angustata_genome_assembly,_chromosome:_1	AUGUSTUS	CDS	18400214	18400369	0.44	-	0	ID=g802.t1.CDS1;Parent=g802.t1;
OY812998.1_Germaria_angustata_genome_assembly,_chromosome:_1	AUGUSTUS	exon	18400214	18400369	.	-	.	ID=g802.t1.exon1;Parent=g802.t1;
OY812998.1_Germaria_angustata_genome_assembly,_chromosome:_1	AUGUSTUS	intron	18400370	18402810	1	-	.	ID=g802.t1.intron1;Parent=g802.t1;
OY812998.1_Germaria_angustata_genome_assembly,_chromosome:_1	AUGUSTUS	CDS	18402811	18402939	1	-	0	ID=g802.t1.CDS2;Parent=g802.t1;
OY812998.1_Germaria_angustata_genome_assembly,_chromosome:_1	AUGUSTUS	exon	18402811	18402939	.	-	.	ID=g802.t1.exon2;Parent=g802.t1;
OY812998.1_Germaria_angustata_genome_assembly,_chromosome:_1	AUGUSTUS	intron	18402940	18403003	1	-	.	ID=g802.t1.intron2;Parent=g802.t1;
OY812998.1_Germaria_angustata_genome_assembly,_chromosome:_1	AUGUSTUS	CDS	18403004	18403180	1	-	0	ID=g802.t1.CDS3;Parent=g802.t1;
OY812998.1_Germaria_angustata_genome_assembly,_chromosome:_1	AUGUSTUS	exon	18403004	18403180	.	-	.	ID=g802.t1.exon3;Parent=g802.t1;
OY812998.1_Germaria_angustata_genome_assembly,_chromosome:_1	AUGUSTUS	intron	18403181	18403863	1	-	.	ID=g802.t1.intron3;Parent=g802.t1;
OY812998.1_Germaria_angustata_genome_assembly,_chromosome:_1	AUGUSTUS	CDS	18403864	18403980	1	-	0	ID=g802.t1.CDS4;Parent=g802.t1;
OY812998.1_Germaria_angustata_genome_assembly,_chromosome:_1	AUGUSTUS	exon	18403864	18403980	.	-	.	ID=g802.t1.exon4;Parent=g802.t1;
OY812998.1_Germaria_angustata_genome_assembly,_chromosome:_1	AUGUSTUS	start_codon	18403978	18403980	.	-	0	ID=g802.t1.start1;Parent=g802.t1;
OY812998.1_Germaria_angustata_genome_assembly,_chromosome:_1	AUGUSTUS	gene	18407797	18408651	.	+	.	ID=g803;
OY812998.1_Germaria_angustata_genome_assembly,_chromosome:_1	AUGUSTUS	mRNA	18407797	18408651	1	+	.	ID=g803.t1;Parent=g803;
OY812998.1_Germaria_angustata_genome_assembly,_chromosome:_1	AUGUSTUS	start_codon	18407797	18407799	.	+	0	ID=g803.t1.start1;Parent=g803.t1;
OY812998.1_Germaria_angustata_genome_assembly,_chromosome:_1	AUGUSTUS	CDS	18407797	18408651	1	+	0	ID=g803.t1.CDS1;Parent=g803.t1;
OY812998.1_Germaria_angustata_genome_assembly,_chromosome:_1	AUGUSTUS	exon	18407797	18408651	.	+	.	ID=g803.t1.exon1;Parent=g803.t1;
OY812998.1_Germaria_angustata_genome_assembly,_chromosome:_1	AUGUSTUS	stop_codon	18408649	18408651	.	+	0	ID=g803.t1.stop1;Parent=g803.t1;
OY812998.1_Germaria_angustata_genome_assembly,_chromosome:_1	AUGUSTUS	gene	18408702	18413085	.	-	.	ID=g804;
OY812998.1_Germaria_angustata_genome_assembly,_chromosome:_1	AUGUSTUS	mRNA	18408702	18413085	1	-	.	ID=g804.t1;Parent=g804;
OY812998.1_Germaria_angustata_genome_assembly,_chromosome:_1	AUGUSTUS	stop_codon	18408702	18408704	.	-	0	ID=g804.t1.stop1;Parent=g804.t1;
OY812998.1_Germaria_angustata_genome_assembly,_chromosome:_1	AUGUSTUS	CDS	18408702	18408890	1	-	0	ID=g804.t1.CDS1;Parent=g804.t1;
OY812998.1_Germaria_angustata_genome_assembly,_chromosome:_1	AUGUSTUS	exon	18408702	18408890	.	-	.	ID=g804.t1.exon1;Parent=g804.t1;
OY812998.1_Germaria_angustata_genome_assembly,_chromosome:_1	AUGUSTUS	intron	18408891	18410752	1	-	.	ID=g804.t1.intron1;Parent=g804.t1;
OY812998.1_Germaria_angustata_genome_assembly,_chromosome:_1	AUGUSTUS	CDS	18410753	18411372	1	-	2	ID=g804.t1.CDS2;Parent=g804.t1;
OY812998.1_Germaria_angustata_genome_assembly,_chromosome:_1	AUGUSTUS	exon	18410753	18411372	.	-	.	ID=g804.t1.exon2;Parent=g804.t1;
OY812998.1_Germaria_angustata_genome_assembly,_chromosome:_1	AUGUSTUS	intron	18411373	18411514	1	-	.	ID=g804.t1.intron2;Parent=g804.t1;
OY812998.1_Germaria_angustata_genome_assembly,_chromosome:_1	AUGUSTUS	CDS	18411515	18411928	1	-	2	ID=g804.t1.CDS3;Parent=g804.t1;
OY812998.1_Germaria_angustata_genome_assembly,_chromosome:_1	AUGUSTUS	exon	18411515	18411928	.	-	.	ID=g804.t1.exon3;Parent=g804.t1;
OY812998.1_Germaria_angustata_genome_assembly,_chromosome:_1	AUGUSTUS	intron	18411929	18412211	1	-	.	ID=g804.t1.intron3;Parent=g804.t1;
OY812998.1_Germaria_angustata_genome_assembly,_chromosome:_1	AUGUSTUS	CDS	18412212	18413085	1	-	0	ID=g804.t1.CDS4;Parent=g804.t1;
OY812998.1_Germaria_angustata_genome_assembly,_chromosome:_1	AUGUSTUS	exon	18412212	18413085	.	-	.	ID=g804.t1.exon4;Parent=g804.t1;
OY812998.1_Germaria_angustata_genome_assembly,_chromosome:_1	AUGUSTUS	start_codon	18413083	18413085	.	-	0	ID=g804.t1.start1;Parent=g804.t1;
OY812998.1_Germaria_angustata_genome_assembly,_chromosome:_1	AUGUSTUS	mRNA	18408702	18413085	1	-	.	ID=g804.t2;Parent=g804;
OY812998.1_Germaria_angustata_genome_assembly,_chromosome:_1	AUGUSTUS	stop_codon	18408702	18408704	.	-	0	ID=g804.t2.stop1;Parent=g804.t2;
OY812998.1_Germaria_angustata_genome_assembly,_chromosome:_1	AUGUSTUS	CDS	18408702	18408890	1	-	0	ID=g804.t2.CDS1;Parent=g804.t2;
OY812998.1_Germaria_angustata_genome_assembly,_chromosome:_1	AUGUSTUS	exon	18408702	18408890	.	-	.	ID=g804.t2.exon1;Parent=g804.t2;
OY812998.1_Germaria_angustata_genome_assembly,_chromosome:_1	AUGUSTUS	intron	18408891	18410752	1	-	.	ID=g804.t2.intron1;Parent=g804.t2;
OY812998.1_Germaria_angustata_genome_assembly,_chromosome:_1	AUGUSTUS	CDS	18410753	18411372	1	-	2	ID=g804.t2.CDS2;Parent=g804.t2;
OY812998.1_Germaria_angustata_genome_assembly,_chromosome:_1	AUGUSTUS	exon	18410753	18411372	.	-	.	ID=g804.t2.exon2;Parent=g804.t2;
OY812998.1_Germaria_angustata_genome_assembly,_chromosome:_1	AUGUSTUS	intron	18411373	18411514	1	-	.	ID=g804.t2.intron2;Parent=g804.t2;
OY812998.1_Germaria_angustata_genome_assembly,_chromosome:_1	AUGUSTUS	CDS	18411515	18411946	1	-	2	ID=g804.t2.CDS3;Parent=g804.t2;
OY812998.1_Germaria_angustata_genome_assembly,_chromosome:_1	AUGUSTUS	exon	18411515	18411946	.	-	.	ID=g804.t2.exon3;Parent=g804.t2;
OY812998.1_Germaria_angustata_genome_assembly,_chromosome:_1	AUGUSTUS	intron	18411947	18412211	1	-	.	ID=g804.t2.intron3;Parent=g804.t2;
OY812998.1_Germaria_angustata_genome_assembly,_chromosome:_1	AUGUSTUS	CDS	18412212	18413085	1	-	0	ID=g804.t2.CDS4;Parent=g804.t2;
OY812998.1_Germaria_angustata_genome_assembly,_chromosome:_1	AUGUSTUS	exon	18412212	18413085	.	-	.	ID=g804.t2.exon4;Parent=g804.t2;
OY812998.1_Germaria_angustata_genome_assembly,_chromosome:_1	AUGUSTUS	start_codon	18413083	18413085	.	-	0	ID=g804.t2.start1;Parent=g804.t2;
OY812998.1_Germaria_angustata_genome_assembly,_chromosome:_1	AUGUSTUS	gene	18415869	18416419	.	+	.	ID=g805;
OY812998.1_Germaria_angustata_genome_assembly,_chromosome:_1	AUGUSTUS	mRNA	18415869	18416419	0.98	+	.	ID=g805.t1;Parent=g805;
OY812998.1_Germaria_angustata_genome_assembly,_chromosome:_1	AUGUSTUS	start_codon	18415869	18415871	.	+	0	ID=g805.t1.start1;Parent=g805.t1;
OY812998.1_Germaria_angustata_genome_assembly,_chromosome:_1	AUGUSTUS	CDS	18415869	18415913	1	+	0	ID=g805.t1.CDS1;Parent=g805.t1;
OY812998.1_Germaria_angustata_genome_assembly,_chromosome:_1	AUGUSTUS	exon	18415869	18415913	.	+	.	ID=g805.t1.exon1;Parent=g805.t1;
OY812998.1_Germaria_angustata_genome_assembly,_chromosome:_1	AUGUSTUS	intron	18415914	18415976	0.99	+	.	ID=g805.t1.intron1;Parent=g805.t1;
OY812998.1_Germaria_angustata_genome_assembly,_chromosome:_1	AUGUSTUS	CDS	18415977	18416159	0.99	+	0	ID=g805.t1.CDS2;Parent=g805.t1;
OY812998.1_Germaria_angustata_genome_assembly,_chromosome:_1	AUGUSTUS	exon	18415977	18416159	.	+	.	ID=g805.t1.exon2;Parent=g805.t1;
OY812998.1_Germaria_angustata_genome_assembly,_chromosome:_1	AUGUSTUS	intron	18416160	18416234	0.99	+	.	ID=g805.t1.intron2;Parent=g805.t1;
OY812998.1_Germaria_angustata_genome_assembly,_chromosome:_1	AUGUSTUS	CDS	18416235	18416321	0.99	+	0	ID=g805.t1.CDS3;Parent=g805.t1;
OY812998.1_Germaria_angustata_genome_assembly,_chromosome:_1	AUGUSTUS	exon	18416235	18416321	.	+	.	ID=g805.t1.exon3;Parent=g805.t1;
OY812998.1_Germaria_angustata_genome_assembly,_chromosome:_1	AUGUSTUS	intron	18416322	18416383	1	+	.	ID=g805.t1.intron3;Parent=g805.t1;
OY812998.1_Germaria_angustata_genome_assembly,_chromosome:_1	AUGUSTUS	CDS	18416384	18416419	0.99	+	0	ID=g805.t1.CDS4;Parent=g805.t1;
OY812998.1_Germaria_angustata_genome_assembly,_chromosome:_1	AUGUSTUS	exon	18416384	18416419	.	+	.	ID=g805.t1.exon4;Parent=g805.t1;
OY812998.1_Germaria_angustata_genome_assembly,_chromosome:_1	AUGUSTUS	stop_codon	18416417	18416419	.	+	0	ID=g805.t1.stop1;Parent=g805.t1;
OY812998.1_Germaria_angustata_genome_assembly,_chromosome:_1	AUGUSTUS	gene	18423350	18427551	.	-	.	ID=g806;
OY812998.1_Germaria_angustata_genome_assembly,_chromosome:_1	AUGUSTUS	mRNA	18423350	18427551	1	-	.	ID=g806.t1;Parent=g806;
OY812998.1_Germaria_angustata_genome_assembly,_chromosome:_1	AUGUSTUS	stop_codon	18423350	18423352	.	-	0	ID=g806.t1.stop1;Parent=g806.t1;
OY812998.1_Germaria_angustata_genome_assembly,_chromosome:_1	AUGUSTUS	CDS	18423350	18424612	1	-	0	ID=g806.t1.CDS1;Parent=g806.t1;
OY812998.1_Germaria_angustata_genome_assembly,_chromosome:_1	AUGUSTUS	exon	18423350	18424612	.	-	.	ID=g806.t1.exon1;Parent=g806.t1;
OY812998.1_Germaria_angustata_genome_assembly,_chromosome:_1	AUGUSTUS	intron	18424613	18426384	1	-	.	ID=g806.t1.intron1;Parent=g806.t1;
OY812998.1_Germaria_angustata_genome_assembly,_chromosome:_1	AUGUSTUS	CDS	18426385	18427551	1	-	0	ID=g806.t1.CDS2;Parent=g806.t1;
OY812998.1_Germaria_angustata_genome_assembly,_chromosome:_1	AUGUSTUS	exon	18426385	18427551	.	-	.	ID=g806.t1.exon2;Parent=g806.t1;
OY812998.1_Germaria_angustata_genome_assembly,_chromosome:_1	AUGUSTUS	start_codon	18427549	18427551	.	-	0	ID=g806.t1.start1;Parent=g806.t1;
OY812998.1_Germaria_angustata_genome_assembly,_chromosome:_1	AUGUSTUS	gene	18445052	18451134	.	+	.	ID=g807;
OY812998.1_Germaria_angustata_genome_assembly,_chromosome:_1	AUGUSTUS	mRNA	18445052	18451134	1	+	.	ID=g807.t1;Parent=g807;
OY812998.1_Germaria_angustata_genome_assembly,_chromosome:_1	AUGUSTUS	start_codon	18445052	18445054	.	+	0	ID=g807.t1.start1;Parent=g807.t1;
OY812998.1_Germaria_angustata_genome_assembly,_chromosome:_1	AUGUSTUS	CDS	18445052	18445146	1	+	0	ID=g807.t1.CDS1;Parent=g807.t1;
OY812998.1_Germaria_angustata_genome_assembly,_chromosome:_1	AUGUSTUS	exon	18445052	18445146	.	+	.	ID=g807.t1.exon1;Parent=g807.t1;
OY812998.1_Germaria_angustata_genome_assembly,_chromosome:_1	AUGUSTUS	intron	18445147	18445216	1	+	.	ID=g807.t1.intron1;Parent=g807.t1;
OY812998.1_Germaria_angustata_genome_assembly,_chromosome:_1	AUGUSTUS	CDS	18445217	18445395	1	+	1	ID=g807.t1.CDS2;Parent=g807.t1;
OY812998.1_Germaria_angustata_genome_assembly,_chromosome:_1	AUGUSTUS	exon	18445217	18445395	.	+	.	ID=g807.t1.exon2;Parent=g807.t1;
OY812998.1_Germaria_angustata_genome_assembly,_chromosome:_1	AUGUSTUS	intron	18445396	18445452	1	+	.	ID=g807.t1.intron2;Parent=g807.t1;
OY812998.1_Germaria_angustata_genome_assembly,_chromosome:_1	AUGUSTUS	CDS	18445453	18445797	1	+	2	ID=g807.t1.CDS3;Parent=g807.t1;
OY812998.1_Germaria_angustata_genome_assembly,_chromosome:_1	AUGUSTUS	exon	18445453	18445797	.	+	.	ID=g807.t1.exon3;Parent=g807.t1;
OY812998.1_Germaria_angustata_genome_assembly,_chromosome:_1	AUGUSTUS	intron	18445798	18449780	1	+	.	ID=g807.t1.intron3;Parent=g807.t1;
OY812998.1_Germaria_angustata_genome_assembly,_chromosome:_1	AUGUSTUS	CDS	18449781	18450161	1	+	2	ID=g807.t1.CDS4;Parent=g807.t1;
OY812998.1_Germaria_angustata_genome_assembly,_chromosome:_1	AUGUSTUS	exon	18449781	18450161	.	+	.	ID=g807.t1.exon4;Parent=g807.t1;
OY812998.1_Germaria_angustata_genome_assembly,_chromosome:_1	AUGUSTUS	intron	18450162	18450229	1	+	.	ID=g807.t1.intron4;Parent=g807.t1;
OY812998.1_Germaria_angustata_genome_assembly,_chromosome:_1	AUGUSTUS	CDS	18450230	18450510	1	+	2	ID=g807.t1.CDS5;Parent=g807.t1;
OY812998.1_Germaria_angustata_genome_assembly,_chromosome:_1	AUGUSTUS	exon	18450230	18450510	.	+	.	ID=g807.t1.exon5;Parent=g807.t1;
OY812998.1_Germaria_angustata_genome_assembly,_chromosome:_1	AUGUSTUS	intron	18450511	18450717	1	+	.	ID=g807.t1.intron5;Parent=g807.t1;
OY812998.1_Germaria_angustata_genome_assembly,_chromosome:_1	AUGUSTUS	CDS	18450718	18450975	1	+	0	ID=g807.t1.CDS6;Parent=g807.t1;
OY812998.1_Germaria_angustata_genome_assembly,_chromosome:_1	AUGUSTUS	exon	18450718	18450975	.	+	.	ID=g807.t1.exon6;Parent=g807.t1;
OY812998.1_Germaria_angustata_genome_assembly,_chromosome:_1	AUGUSTUS	intron	18450976	18451029	1	+	.	ID=g807.t1.intron6;Parent=g807.t1;
OY812998.1_Germaria_angustata_genome_assembly,_chromosome:_1	AUGUSTUS	CDS	18451030	18451134	1	+	0	ID=g807.t1.CDS7;Parent=g807.t1;
OY812998.1_Germaria_angustata_genome_assembly,_chromosome:_1	AUGUSTUS	exon	18451030	18451134	.	+	.	ID=g807.t1.exon7;Parent=g807.t1;
OY812998.1_Germaria_angustata_genome_assembly,_chromosome:_1	AUGUSTUS	stop_codon	18451132	18451134	.	+	0	ID=g807.t1.stop1;Parent=g807.t1;
OY812998.1_Germaria_angustata_genome_assembly,_chromosome:_1	AUGUSTUS	gene	18451287	18452474	.	-	.	ID=g808;
OY812998.1_Germaria_angustata_genome_assembly,_chromosome:_1	AUGUSTUS	mRNA	18451287	18452474	1	-	.	ID=g808.t1;Parent=g808;
OY812998.1_Germaria_angustata_genome_assembly,_chromosome:_1	AUGUSTUS	stop_codon	18451287	18451289	.	-	0	ID=g808.t1.stop1;Parent=g808.t1;
OY812998.1_Germaria_angustata_genome_assembly,_chromosome:_1	AUGUSTUS	CDS	18451287	18452474	1	-	0	ID=g808.t1.CDS1;Parent=g808.t1;
OY812998.1_Germaria_angustata_genome_assembly,_chromosome:_1	AUGUSTUS	exon	18451287	18452474	.	-	.	ID=g808.t1.exon1;Parent=g808.t1;
OY812998.1_Germaria_angustata_genome_assembly,_chromosome:_1	AUGUSTUS	start_codon	18452472	18452474	.	-	0	ID=g808.t1.start1;Parent=g808.t1;
OY812998.1_Germaria_angustata_genome_assembly,_chromosome:_1	AUGUSTUS	gene	18452857	18456790	.	+	.	ID=g809;
OY812998.1_Germaria_angustata_genome_assembly,_chromosome:_1	AUGUSTUS	mRNA	18452857	18456790	1	+	.	ID=g809.t1;Parent=g809;
OY812998.1_Germaria_angustata_genome_assembly,_chromosome:_1	AUGUSTUS	start_codon	18452857	18452859	.	+	0	ID=g809.t1.start1;Parent=g809.t1;
OY812998.1_Germaria_angustata_genome_assembly,_chromosome:_1	AUGUSTUS	CDS	18452857	18452955	1	+	0	ID=g809.t1.CDS1;Parent=g809.t1;
OY812998.1_Germaria_angustata_genome_assembly,_chromosome:_1	AUGUSTUS	exon	18452857	18452955	.	+	.	ID=g809.t1.exon1;Parent=g809.t1;
OY812998.1_Germaria_angustata_genome_assembly,_chromosome:_1	AUGUSTUS	intron	18452956	18453014	1	+	.	ID=g809.t1.intron1;Parent=g809.t1;
OY812998.1_Germaria_angustata_genome_assembly,_chromosome:_1	AUGUSTUS	CDS	18453015	18453112	1	+	0	ID=g809.t1.CDS2;Parent=g809.t1;
OY812998.1_Germaria_angustata_genome_assembly,_chromosome:_1	AUGUSTUS	exon	18453015	18453112	.	+	.	ID=g809.t1.exon2;Parent=g809.t1;
OY812998.1_Germaria_angustata_genome_assembly,_chromosome:_1	AUGUSTUS	intron	18453113	18453481	1	+	.	ID=g809.t1.intron2;Parent=g809.t1;
OY812998.1_Germaria_angustata_genome_assembly,_chromosome:_1	AUGUSTUS	CDS	18453482	18455266	1	+	1	ID=g809.t1.CDS3;Parent=g809.t1;
OY812998.1_Germaria_angustata_genome_assembly,_chromosome:_1	AUGUSTUS	exon	18453482	18455266	.	+	.	ID=g809.t1.exon3;Parent=g809.t1;
OY812998.1_Germaria_angustata_genome_assembly,_chromosome:_1	AUGUSTUS	intron	18455267	18455355	1	+	.	ID=g809.t1.intron3;Parent=g809.t1;
OY812998.1_Germaria_angustata_genome_assembly,_chromosome:_1	AUGUSTUS	CDS	18455356	18455470	1	+	1	ID=g809.t1.CDS4;Parent=g809.t1;
OY812998.1_Germaria_angustata_genome_assembly,_chromosome:_1	AUGUSTUS	exon	18455356	18455470	.	+	.	ID=g809.t1.exon4;Parent=g809.t1;
OY812998.1_Germaria_angustata_genome_assembly,_chromosome:_1	AUGUSTUS	intron	18455471	18455730	1	+	.	ID=g809.t1.intron4;Parent=g809.t1;
OY812998.1_Germaria_angustata_genome_assembly,_chromosome:_1	AUGUSTUS	CDS	18455731	18455830	1	+	0	ID=g809.t1.CDS5;Parent=g809.t1;
OY812998.1_Germaria_angustata_genome_assembly,_chromosome:_1	AUGUSTUS	exon	18455731	18455830	.	+	.	ID=g809.t1.exon5;Parent=g809.t1;
OY812998.1_Germaria_angustata_genome_assembly,_chromosome:_1	AUGUSTUS	intron	18455831	18455925	1	+	.	ID=g809.t1.intron5;Parent=g809.t1;
OY812998.1_Germaria_angustata_genome_assembly,_chromosome:_1	AUGUSTUS	CDS	18455926	18456031	1	+	2	ID=g809.t1.CDS6;Parent=g809.t1;
OY812998.1_Germaria_angustata_genome_assembly,_chromosome:_1	AUGUSTUS	exon	18455926	18456031	.	+	.	ID=g809.t1.exon6;Parent=g809.t1;
OY812998.1_Germaria_angustata_genome_assembly,_chromosome:_1	AUGUSTUS	intron	18456032	18456090	1	+	.	ID=g809.t1.intron6;Parent=g809.t1;
OY812998.1_Germaria_angustata_genome_assembly,_chromosome:_1	AUGUSTUS	CDS	18456091	18456790	1	+	1	ID=g809.t1.CDS7;Parent=g809.t1;
OY812998.1_Germaria_angustata_genome_assembly,_chromosome:_1	AUGUSTUS	exon	18456091	18456790	.	+	.	ID=g809.t1.exon7;Parent=g809.t1;
OY812998.1_Germaria_angustata_genome_assembly,_chromosome:_1	AUGUSTUS	stop_codon	18456788	18456790	.	+	0	ID=g809.t1.stop1;Parent=g809.t1;
OY812998.1_Germaria_angustata_genome_assembly,_chromosome:_1	AUGUSTUS	gene	18457806	18458310	.	+	.	ID=g810;
OY812998.1_Germaria_angustata_genome_assembly,_chromosome:_1	AUGUSTUS	mRNA	18457806	18458310	1	+	.	ID=g810.t1;Parent=g810;
OY812998.1_Germaria_angustata_genome_assembly,_chromosome:_1	AUGUSTUS	start_codon	18457806	18457808	.	+	0	ID=g810.t1.start1;Parent=g810.t1;
OY812998.1_Germaria_angustata_genome_assembly,_chromosome:_1	AUGUSTUS	CDS	18457806	18457839	1	+	0	ID=g810.t1.CDS1;Parent=g810.t1;
OY812998.1_Germaria_angustata_genome_assembly,_chromosome:_1	AUGUSTUS	exon	18457806	18457839	.	+	.	ID=g810.t1.exon1;Parent=g810.t1;
OY812998.1_Germaria_angustata_genome_assembly,_chromosome:_1	AUGUSTUS	intron	18457840	18457888	1	+	.	ID=g810.t1.intron1;Parent=g810.t1;
OY812998.1_Germaria_angustata_genome_assembly,_chromosome:_1	AUGUSTUS	CDS	18457889	18458100	1	+	2	ID=g810.t1.CDS2;Parent=g810.t1;
OY812998.1_Germaria_angustata_genome_assembly,_chromosome:_1	AUGUSTUS	exon	18457889	18458100	.	+	.	ID=g810.t1.exon2;Parent=g810.t1;
OY812998.1_Germaria_angustata_genome_assembly,_chromosome:_1	AUGUSTUS	intron	18458101	18458160	1	+	.	ID=g810.t1.intron2;Parent=g810.t1;
OY812998.1_Germaria_angustata_genome_assembly,_chromosome:_1	AUGUSTUS	CDS	18458161	18458310	1	+	0	ID=g810.t1.CDS3;Parent=g810.t1;
OY812998.1_Germaria_angustata_genome_assembly,_chromosome:_1	AUGUSTUS	exon	18458161	18458310	.	+	.	ID=g810.t1.exon3;Parent=g810.t1;
OY812998.1_Germaria_angustata_genome_assembly,_chromosome:_1	AUGUSTUS	stop_codon	18458308	18458310	.	+	0	ID=g810.t1.stop1;Parent=g810.t1;
OY812998.1_Germaria_angustata_genome_assembly,_chromosome:_1	AUGUSTUS	gene	18458447	18459874	.	-	.	ID=g811;
OY812998.1_Germaria_angustata_genome_assembly,_chromosome:_1	AUGUSTUS	mRNA	18458447	18459874	1	-	.	ID=g811.t1;Parent=g811;
OY812998.1_Germaria_angustata_genome_assembly,_chromosome:_1	AUGUSTUS	stop_codon	18458447	18458449	.	-	0	ID=g811.t1.stop1;Parent=g811.t1;
OY812998.1_Germaria_angustata_genome_assembly,_chromosome:_1	AUGUSTUS	CDS	18458447	18459874	1	-	0	ID=g811.t1.CDS1;Parent=g811.t1;
OY812998.1_Germaria_angustata_genome_assembly,_chromosome:_1	AUGUSTUS	exon	18458447	18459874	.	-	.	ID=g811.t1.exon1;Parent=g811.t1;
OY812998.1_Germaria_angustata_genome_assembly,_chromosome:_1	AUGUSTUS	start_codon	18459872	18459874	.	-	0	ID=g811.t1.start1;Parent=g811.t1;
OY812998.1_Germaria_angustata_genome_assembly,_chromosome:_1	AUGUSTUS	gene	18495429	18512520	.	+	.	ID=g812;
OY812998.1_Germaria_angustata_genome_assembly,_chromosome:_1	AUGUSTUS	mRNA	18495429	18512520	1	+	.	ID=g812.t1;Parent=g812;
OY812998.1_Germaria_angustata_genome_assembly,_chromosome:_1	AUGUSTUS	start_codon	18495429	18495431	.	+	0	ID=g812.t1.start1;Parent=g812.t1;
OY812998.1_Germaria_angustata_genome_assembly,_chromosome:_1	AUGUSTUS	CDS	18495429	18495764	1	+	0	ID=g812.t1.CDS1;Parent=g812.t1;
OY812998.1_Germaria_angustata_genome_assembly,_chromosome:_1	AUGUSTUS	exon	18495429	18495764	.	+	.	ID=g812.t1.exon1;Parent=g812.t1;
OY812998.1_Germaria_angustata_genome_assembly,_chromosome:_1	AUGUSTUS	intron	18495765	18503988	1	+	.	ID=g812.t1.intron1;Parent=g812.t1;
OY812998.1_Germaria_angustata_genome_assembly,_chromosome:_1	AUGUSTUS	CDS	18503989	18504147	1	+	0	ID=g812.t1.CDS2;Parent=g812.t1;
OY812998.1_Germaria_angustata_genome_assembly,_chromosome:_1	AUGUSTUS	exon	18503989	18504147	.	+	.	ID=g812.t1.exon2;Parent=g812.t1;
OY812998.1_Germaria_angustata_genome_assembly,_chromosome:_1	AUGUSTUS	intron	18504148	18505271	1	+	.	ID=g812.t1.intron2;Parent=g812.t1;
OY812998.1_Germaria_angustata_genome_assembly,_chromosome:_1	AUGUSTUS	CDS	18505272	18505383	1	+	0	ID=g812.t1.CDS3;Parent=g812.t1;
OY812998.1_Germaria_angustata_genome_assembly,_chromosome:_1	AUGUSTUS	exon	18505272	18505383	.	+	.	ID=g812.t1.exon3;Parent=g812.t1;
OY812998.1_Germaria_angustata_genome_assembly,_chromosome:_1	AUGUSTUS	intron	18505384	18505719	1	+	.	ID=g812.t1.intron3;Parent=g812.t1;
OY812998.1_Germaria_angustata_genome_assembly,_chromosome:_1	AUGUSTUS	CDS	18505720	18505871	1	+	2	ID=g812.t1.CDS4;Parent=g812.t1;
OY812998.1_Germaria_angustata_genome_assembly,_chromosome:_1	AUGUSTUS	exon	18505720	18505871	.	+	.	ID=g812.t1.exon4;Parent=g812.t1;
OY812998.1_Germaria_angustata_genome_assembly,_chromosome:_1	AUGUSTUS	intron	18505872	18508414	1	+	.	ID=g812.t1.intron4;Parent=g812.t1;
OY812998.1_Germaria_angustata_genome_assembly,_chromosome:_1	AUGUSTUS	CDS	18508415	18508582	1	+	0	ID=g812.t1.CDS5;Parent=g812.t1;
OY812998.1_Germaria_angustata_genome_assembly,_chromosome:_1	AUGUSTUS	exon	18508415	18508582	.	+	.	ID=g812.t1.exon5;Parent=g812.t1;
OY812998.1_Germaria_angustata_genome_assembly,_chromosome:_1	AUGUSTUS	intron	18508583	18512424	1	+	.	ID=g812.t1.intron5;Parent=g812.t1;
OY812998.1_Germaria_angustata_genome_assembly,_chromosome:_1	AUGUSTUS	CDS	18512425	18512520	1	+	0	ID=g812.t1.CDS6;Parent=g812.t1;
OY812998.1_Germaria_angustata_genome_assembly,_chromosome:_1	AUGUSTUS	exon	18512425	18512520	.	+	.	ID=g812.t1.exon6;Parent=g812.t1;
OY812998.1_Germaria_angustata_genome_assembly,_chromosome:_1	AUGUSTUS	stop_codon	18512518	18512520	.	+	0	ID=g812.t1.stop1;Parent=g812.t1;
OY812998.1_Germaria_angustata_genome_assembly,_chromosome:_1	AUGUSTUS	gene	18543668	18572208	.	+	.	ID=g813;
OY812998.1_Germaria_angustata_genome_assembly,_chromosome:_1	AUGUSTUS	mRNA	18543668	18572208	0.59	+	.	ID=g813.t1;Parent=g813;
OY812998.1_Germaria_angustata_genome_assembly,_chromosome:_1	AUGUSTUS	start_codon	18543668	18543670	.	+	0	ID=g813.t1.start1;Parent=g813.t1;
OY812998.1_Germaria_angustata_genome_assembly,_chromosome:_1	AUGUSTUS	CDS	18543668	18543810	1	+	0	ID=g813.t1.CDS1;Parent=g813.t1;
OY812998.1_Germaria_angustata_genome_assembly,_chromosome:_1	AUGUSTUS	exon	18543668	18543810	.	+	.	ID=g813.t1.exon1;Parent=g813.t1;
OY812998.1_Germaria_angustata_genome_assembly,_chromosome:_1	AUGUSTUS	intron	18543811	18546988	1	+	.	ID=g813.t1.intron1;Parent=g813.t1;
OY812998.1_Germaria_angustata_genome_assembly,_chromosome:_1	AUGUSTUS	CDS	18546989	18547094	1	+	1	ID=g813.t1.CDS2;Parent=g813.t1;
OY812998.1_Germaria_angustata_genome_assembly,_chromosome:_1	AUGUSTUS	exon	18546989	18547094	.	+	.	ID=g813.t1.exon2;Parent=g813.t1;
OY812998.1_Germaria_angustata_genome_assembly,_chromosome:_1	AUGUSTUS	intron	18547095	18557409	1	+	.	ID=g813.t1.intron2;Parent=g813.t1;
OY812998.1_Germaria_angustata_genome_assembly,_chromosome:_1	AUGUSTUS	CDS	18557410	18557562	1	+	0	ID=g813.t1.CDS3;Parent=g813.t1;
OY812998.1_Germaria_angustata_genome_assembly,_chromosome:_1	AUGUSTUS	exon	18557410	18557562	.	+	.	ID=g813.t1.exon3;Parent=g813.t1;
OY812998.1_Germaria_angustata_genome_assembly,_chromosome:_1	AUGUSTUS	intron	18557563	18563138	1	+	.	ID=g813.t1.intron3;Parent=g813.t1;
OY812998.1_Germaria_angustata_genome_assembly,_chromosome:_1	AUGUSTUS	CDS	18563139	18563294	1	+	0	ID=g813.t1.CDS4;Parent=g813.t1;
OY812998.1_Germaria_angustata_genome_assembly,_chromosome:_1	AUGUSTUS	exon	18563139	18563294	.	+	.	ID=g813.t1.exon4;Parent=g813.t1;
OY812998.1_Germaria_angustata_genome_assembly,_chromosome:_1	AUGUSTUS	intron	18563295	18563584	1	+	.	ID=g813.t1.intron4;Parent=g813.t1;
OY812998.1_Germaria_angustata_genome_assembly,_chromosome:_1	AUGUSTUS	CDS	18563585	18563624	1	+	0	ID=g813.t1.CDS5;Parent=g813.t1;
OY812998.1_Germaria_angustata_genome_assembly,_chromosome:_1	AUGUSTUS	exon	18563585	18563624	.	+	.	ID=g813.t1.exon5;Parent=g813.t1;
OY812998.1_Germaria_angustata_genome_assembly,_chromosome:_1	AUGUSTUS	intron	18563625	18566516	1	+	.	ID=g813.t1.intron5;Parent=g813.t1;
OY812998.1_Germaria_angustata_genome_assembly,_chromosome:_1	AUGUSTUS	CDS	18566517	18566589	1	+	2	ID=g813.t1.CDS6;Parent=g813.t1;
OY812998.1_Germaria_angustata_genome_assembly,_chromosome:_1	AUGUSTUS	exon	18566517	18566589	.	+	.	ID=g813.t1.exon6;Parent=g813.t1;
OY812998.1_Germaria_angustata_genome_assembly,_chromosome:_1	AUGUSTUS	intron	18566590	18569271	1	+	.	ID=g813.t1.intron6;Parent=g813.t1;
OY812998.1_Germaria_angustata_genome_assembly,_chromosome:_1	AUGUSTUS	CDS	18569272	18569430	1	+	1	ID=g813.t1.CDS7;Parent=g813.t1;
OY812998.1_Germaria_angustata_genome_assembly,_chromosome:_1	AUGUSTUS	exon	18569272	18569430	.	+	.	ID=g813.t1.exon7;Parent=g813.t1;
OY812998.1_Germaria_angustata_genome_assembly,_chromosome:_1	AUGUSTUS	intron	18569431	18571439	1	+	.	ID=g813.t1.intron7;Parent=g813.t1;
OY812998.1_Germaria_angustata_genome_assembly,_chromosome:_1	AUGUSTUS	CDS	18571440	18571516	1	+	1	ID=g813.t1.CDS8;Parent=g813.t1;
OY812998.1_Germaria_angustata_genome_assembly,_chromosome:_1	AUGUSTUS	exon	18571440	18571516	.	+	.	ID=g813.t1.exon8;Parent=g813.t1;
OY812998.1_Germaria_angustata_genome_assembly,_chromosome:_1	AUGUSTUS	intron	18571517	18572089	1	+	.	ID=g813.t1.intron8;Parent=g813.t1;
OY812998.1_Germaria_angustata_genome_assembly,_chromosome:_1	AUGUSTUS	CDS	18572090	18572208	0.59	+	2	ID=g813.t1.CDS9;Parent=g813.t1;
OY812998.1_Germaria_angustata_genome_assembly,_chromosome:_1	AUGUSTUS	exon	18572090	18572208	.	+	.	ID=g813.t1.exon9;Parent=g813.t1;
OY812998.1_Germaria_angustata_genome_assembly,_chromosome:_1	AUGUSTUS	stop_codon	18572206	18572208	.	+	0	ID=g813.t1.stop1;Parent=g813.t1;
OY812998.1_Germaria_angustata_genome_assembly,_chromosome:_1	AUGUSTUS	mRNA	18543668	18572208	0.62	+	.	ID=g813.t2;Parent=g813;
OY812998.1_Germaria_angustata_genome_assembly,_chromosome:_1	AUGUSTUS	start_codon	18543668	18543670	.	+	0	ID=g813.t2.start1;Parent=g813.t2;
OY812998.1_Germaria_angustata_genome_assembly,_chromosome:_1	AUGUSTUS	CDS	18543668	18543810	1	+	0	ID=g813.t2.CDS1;Parent=g813.t2;
OY812998.1_Germaria_angustata_genome_assembly,_chromosome:_1	AUGUSTUS	exon	18543668	18543810	.	+	.	ID=g813.t2.exon1;Parent=g813.t2;
OY812998.1_Germaria_angustata_genome_assembly,_chromosome:_1	AUGUSTUS	intron	18543811	18546988	1	+	.	ID=g813.t2.intron1;Parent=g813.t2;
OY812998.1_Germaria_angustata_genome_assembly,_chromosome:_1	AUGUSTUS	CDS	18546989	18547094	1	+	1	ID=g813.t2.CDS2;Parent=g813.t2;
OY812998.1_Germaria_angustata_genome_assembly,_chromosome:_1	AUGUSTUS	exon	18546989	18547094	.	+	.	ID=g813.t2.exon2;Parent=g813.t2;
OY812998.1_Germaria_angustata_genome_assembly,_chromosome:_1	AUGUSTUS	intron	18547095	18557409	1	+	.	ID=g813.t2.intron2;Parent=g813.t2;
OY812998.1_Germaria_angustata_genome_assembly,_chromosome:_1	AUGUSTUS	CDS	18557410	18557562	1	+	0	ID=g813.t2.CDS3;Parent=g813.t2;
OY812998.1_Germaria_angustata_genome_assembly,_chromosome:_1	AUGUSTUS	exon	18557410	18557562	.	+	.	ID=g813.t2.exon3;Parent=g813.t2;
OY812998.1_Germaria_angustata_genome_assembly,_chromosome:_1	AUGUSTUS	intron	18557563	18563138	1	+	.	ID=g813.t2.intron3;Parent=g813.t2;
OY812998.1_Germaria_angustata_genome_assembly,_chromosome:_1	AUGUSTUS	CDS	18563139	18563294	1	+	0	ID=g813.t2.CDS4;Parent=g813.t2;
OY812998.1_Germaria_angustata_genome_assembly,_chromosome:_1	AUGUSTUS	exon	18563139	18563294	.	+	.	ID=g813.t2.exon4;Parent=g813.t2;
OY812998.1_Germaria_angustata_genome_assembly,_chromosome:_1	AUGUSTUS	intron	18563295	18563584	1	+	.	ID=g813.t2.intron4;Parent=g813.t2;
OY812998.1_Germaria_angustata_genome_assembly,_chromosome:_1	AUGUSTUS	CDS	18563585	18563697	1	+	0	ID=g813.t2.CDS5;Parent=g813.t2;
OY812998.1_Germaria_angustata_genome_assembly,_chromosome:_1	AUGUSTUS	exon	18563585	18563697	.	+	.	ID=g813.t2.exon5;Parent=g813.t2;
OY812998.1_Germaria_angustata_genome_assembly,_chromosome:_1	AUGUSTUS	intron	18563698	18569271	1	+	.	ID=g813.t2.intron5;Parent=g813.t2;
OY812998.1_Germaria_angustata_genome_assembly,_chromosome:_1	AUGUSTUS	CDS	18569272	18569430	1	+	1	ID=g813.t2.CDS6;Parent=g813.t2;
OY812998.1_Germaria_angustata_genome_assembly,_chromosome:_1	AUGUSTUS	exon	18569272	18569430	.	+	.	ID=g813.t2.exon6;Parent=g813.t2;
OY812998.1_Germaria_angustata_genome_assembly,_chromosome:_1	AUGUSTUS	intron	18569431	18571439	1	+	.	ID=g813.t2.intron6;Parent=g813.t2;
OY812998.1_Germaria_angustata_genome_assembly,_chromosome:_1	AUGUSTUS	CDS	18571440	18571516	1	+	1	ID=g813.t2.CDS7;Parent=g813.t2;
OY812998.1_Germaria_angustata_genome_assembly,_chromosome:_1	AUGUSTUS	exon	18571440	18571516	.	+	.	ID=g813.t2.exon7;Parent=g813.t2;
OY812998.1_Germaria_angustata_genome_assembly,_chromosome:_1	AUGUSTUS	intron	18571517	18572089	1	+	.	ID=g813.t2.intron7;Parent=g813.t2;
OY812998.1_Germaria_angustata_genome_assembly,_chromosome:_1	AUGUSTUS	CDS	18572090	18572208	0.62	+	2	ID=g813.t2.CDS8;Parent=g813.t2;
OY812998.1_Germaria_angustata_genome_assembly,_chromosome:_1	AUGUSTUS	exon	18572090	18572208	.	+	.	ID=g813.t2.exon8;Parent=g813.t2;
OY812998.1_Germaria_angustata_genome_assembly,_chromosome:_1	AUGUSTUS	stop_codon	18572206	18572208	.	+	0	ID=g813.t2.stop1;Parent=g813.t2;
OY812998.1_Germaria_angustata_genome_assembly,_chromosome:_1	AUGUSTUS	gene	18587556	18602922	.	+	.	ID=g814;
OY812998.1_Germaria_angustata_genome_assembly,_chromosome:_1	AUGUSTUS	mRNA	18587556	18602922	1	+	.	ID=g814.t1;Parent=g814;
OY812998.1_Germaria_angustata_genome_assembly,_chromosome:_1	AUGUSTUS	start_codon	18587556	18587558	.	+	0	ID=g814.t1.start1;Parent=g814.t1;
OY812998.1_Germaria_angustata_genome_assembly,_chromosome:_1	AUGUSTUS	CDS	18587556	18587649	1	+	0	ID=g814.t1.CDS1;Parent=g814.t1;
OY812998.1_Germaria_angustata_genome_assembly,_chromosome:_1	AUGUSTUS	exon	18587556	18587649	.	+	.	ID=g814.t1.exon1;Parent=g814.t1;
OY812998.1_Germaria_angustata_genome_assembly,_chromosome:_1	AUGUSTUS	intron	18587650	18590570	1	+	.	ID=g814.t1.intron1;Parent=g814.t1;
OY812998.1_Germaria_angustata_genome_assembly,_chromosome:_1	AUGUSTUS	CDS	18590571	18590603	1	+	2	ID=g814.t1.CDS2;Parent=g814.t1;
OY812998.1_Germaria_angustata_genome_assembly,_chromosome:_1	AUGUSTUS	exon	18590571	18590603	.	+	.	ID=g814.t1.exon2;Parent=g814.t1;
OY812998.1_Germaria_angustata_genome_assembly,_chromosome:_1	AUGUSTUS	intron	18590604	18592571	1	+	.	ID=g814.t1.intron2;Parent=g814.t1;
OY812998.1_Germaria_angustata_genome_assembly,_chromosome:_1	AUGUSTUS	CDS	18592572	18592737	1	+	2	ID=g814.t1.CDS3;Parent=g814.t1;
OY812998.1_Germaria_angustata_genome_assembly,_chromosome:_1	AUGUSTUS	exon	18592572	18592737	.	+	.	ID=g814.t1.exon3;Parent=g814.t1;
OY812998.1_Germaria_angustata_genome_assembly,_chromosome:_1	AUGUSTUS	intron	18592738	18595714	1	+	.	ID=g814.t1.intron3;Parent=g814.t1;
OY812998.1_Germaria_angustata_genome_assembly,_chromosome:_1	AUGUSTUS	CDS	18595715	18595780	1	+	1	ID=g814.t1.CDS4;Parent=g814.t1;
OY812998.1_Germaria_angustata_genome_assembly,_chromosome:_1	AUGUSTUS	exon	18595715	18595780	.	+	.	ID=g814.t1.exon4;Parent=g814.t1;
OY812998.1_Germaria_angustata_genome_assembly,_chromosome:_1	AUGUSTUS	intron	18595781	18599179	1	+	.	ID=g814.t1.intron4;Parent=g814.t1;
OY812998.1_Germaria_angustata_genome_assembly,_chromosome:_1	AUGUSTUS	CDS	18599180	18599354	1	+	1	ID=g814.t1.CDS5;Parent=g814.t1;
OY812998.1_Germaria_angustata_genome_assembly,_chromosome:_1	AUGUSTUS	exon	18599180	18599354	.	+	.	ID=g814.t1.exon5;Parent=g814.t1;
OY812998.1_Germaria_angustata_genome_assembly,_chromosome:_1	AUGUSTUS	intron	18599355	18599462	1	+	.	ID=g814.t1.intron5;Parent=g814.t1;
OY812998.1_Germaria_angustata_genome_assembly,_chromosome:_1	AUGUSTUS	CDS	18599463	18599970	1	+	0	ID=g814.t1.CDS6;Parent=g814.t1;
OY812998.1_Germaria_angustata_genome_assembly,_chromosome:_1	AUGUSTUS	exon	18599463	18599970	.	+	.	ID=g814.t1.exon6;Parent=g814.t1;
OY812998.1_Germaria_angustata_genome_assembly,_chromosome:_1	AUGUSTUS	intron	18599971	18602067	1	+	.	ID=g814.t1.intron6;Parent=g814.t1;
OY812998.1_Germaria_angustata_genome_assembly,_chromosome:_1	AUGUSTUS	CDS	18602068	18602204	1	+	2	ID=g814.t1.CDS7;Parent=g814.t1;
OY812998.1_Germaria_angustata_genome_assembly,_chromosome:_1	AUGUSTUS	exon	18602068	18602204	.	+	.	ID=g814.t1.exon7;Parent=g814.t1;
OY812998.1_Germaria_angustata_genome_assembly,_chromosome:_1	AUGUSTUS	intron	18602205	18602282	1	+	.	ID=g814.t1.intron7;Parent=g814.t1;
OY812998.1_Germaria_angustata_genome_assembly,_chromosome:_1	AUGUSTUS	CDS	18602283	18602425	1	+	0	ID=g814.t1.CDS8;Parent=g814.t1;
OY812998.1_Germaria_angustata_genome_assembly,_chromosome:_1	AUGUSTUS	exon	18602283	18602425	.	+	.	ID=g814.t1.exon8;Parent=g814.t1;
OY812998.1_Germaria_angustata_genome_assembly,_chromosome:_1	AUGUSTUS	intron	18602426	18602491	1	+	.	ID=g814.t1.intron8;Parent=g814.t1;
OY812998.1_Germaria_angustata_genome_assembly,_chromosome:_1	AUGUSTUS	CDS	18602492	18602711	1	+	1	ID=g814.t1.CDS9;Parent=g814.t1;
OY812998.1_Germaria_angustata_genome_assembly,_chromosome:_1	AUGUSTUS	exon	18602492	18602711	.	+	.	ID=g814.t1.exon9;Parent=g814.t1;
OY812998.1_Germaria_angustata_genome_assembly,_chromosome:_1	AUGUSTUS	intron	18602712	18602784	1	+	.	ID=g814.t1.intron9;Parent=g814.t1;
OY812998.1_Germaria_angustata_genome_assembly,_chromosome:_1	AUGUSTUS	CDS	18602785	18602922	1	+	0	ID=g814.t1.CDS10;Parent=g814.t1;
OY812998.1_Germaria_angustata_genome_assembly,_chromosome:_1	AUGUSTUS	exon	18602785	18602922	.	+	.	ID=g814.t1.exon10;Parent=g814.t1;
OY812998.1_Germaria_angustata_genome_assembly,_chromosome:_1	AUGUSTUS	stop_codon	18602920	18602922	.	+	0	ID=g814.t1.stop1;Parent=g814.t1;
OY812998.1_Germaria_angustata_genome_assembly,_chromosome:_1	AUGUSTUS	mRNA	18587556	18602922	1	+	.	ID=g814.t2;Parent=g814;
OY812998.1_Germaria_angustata_genome_assembly,_chromosome:_1	AUGUSTUS	start_codon	18587556	18587558	.	+	0	ID=g814.t2.start1;Parent=g814.t2;
OY812998.1_Germaria_angustata_genome_assembly,_chromosome:_1	AUGUSTUS	CDS	18587556	18587649	1	+	0	ID=g814.t2.CDS1;Parent=g814.t2;
OY812998.1_Germaria_angustata_genome_assembly,_chromosome:_1	AUGUSTUS	exon	18587556	18587649	.	+	.	ID=g814.t2.exon1;Parent=g814.t2;
OY812998.1_Germaria_angustata_genome_assembly,_chromosome:_1	AUGUSTUS	intron	18587650	18590570	1	+	.	ID=g814.t2.intron1;Parent=g814.t2;
OY812998.1_Germaria_angustata_genome_assembly,_chromosome:_1	AUGUSTUS	CDS	18590571	18590603	1	+	2	ID=g814.t2.CDS2;Parent=g814.t2;
OY812998.1_Germaria_angustata_genome_assembly,_chromosome:_1	AUGUSTUS	exon	18590571	18590603	.	+	.	ID=g814.t2.exon2;Parent=g814.t2;
OY812998.1_Germaria_angustata_genome_assembly,_chromosome:_1	AUGUSTUS	intron	18590604	18592571	1	+	.	ID=g814.t2.intron2;Parent=g814.t2;
OY812998.1_Germaria_angustata_genome_assembly,_chromosome:_1	AUGUSTUS	CDS	18592572	18592737	1	+	2	ID=g814.t2.CDS3;Parent=g814.t2;
OY812998.1_Germaria_angustata_genome_assembly,_chromosome:_1	AUGUSTUS	exon	18592572	18592737	.	+	.	ID=g814.t2.exon3;Parent=g814.t2;
OY812998.1_Germaria_angustata_genome_assembly,_chromosome:_1	AUGUSTUS	intron	18592738	18599179	1	+	.	ID=g814.t2.intron3;Parent=g814.t2;
OY812998.1_Germaria_angustata_genome_assembly,_chromosome:_1	AUGUSTUS	CDS	18599180	18599354	1	+	1	ID=g814.t2.CDS4;Parent=g814.t2;
OY812998.1_Germaria_angustata_genome_assembly,_chromosome:_1	AUGUSTUS	exon	18599180	18599354	.	+	.	ID=g814.t2.exon4;Parent=g814.t2;
OY812998.1_Germaria_angustata_genome_assembly,_chromosome:_1	AUGUSTUS	intron	18599355	18599462	1	+	.	ID=g814.t2.intron4;Parent=g814.t2;
OY812998.1_Germaria_angustata_genome_assembly,_chromosome:_1	AUGUSTUS	CDS	18599463	18599970	1	+	0	ID=g814.t2.CDS5;Parent=g814.t2;
OY812998.1_Germaria_angustata_genome_assembly,_chromosome:_1	AUGUSTUS	exon	18599463	18599970	.	+	.	ID=g814.t2.exon5;Parent=g814.t2;
OY812998.1_Germaria_angustata_genome_assembly,_chromosome:_1	AUGUSTUS	intron	18599971	18602067	1	+	.	ID=g814.t2.intron5;Parent=g814.t2;
OY812998.1_Germaria_angustata_genome_assembly,_chromosome:_1	AUGUSTUS	CDS	18602068	18602204	1	+	2	ID=g814.t2.CDS6;Parent=g814.t2;
OY812998.1_Germaria_angustata_genome_assembly,_chromosome:_1	AUGUSTUS	exon	18602068	18602204	.	+	.	ID=g814.t2.exon6;Parent=g814.t2;
OY812998.1_Germaria_angustata_genome_assembly,_chromosome:_1	AUGUSTUS	intron	18602205	18602282	1	+	.	ID=g814.t2.intron6;Parent=g814.t2;
OY812998.1_Germaria_angustata_genome_assembly,_chromosome:_1	AUGUSTUS	CDS	18602283	18602425	1	+	0	ID=g814.t2.CDS7;Parent=g814.t2;
OY812998.1_Germaria_angustata_genome_assembly,_chromosome:_1	AUGUSTUS	exon	18602283	18602425	.	+	.	ID=g814.t2.exon7;Parent=g814.t2;
OY812998.1_Germaria_angustata_genome_assembly,_chromosome:_1	AUGUSTUS	intron	18602426	18602491	1	+	.	ID=g814.t2.intron7;Parent=g814.t2;
OY812998.1_Germaria_angustata_genome_assembly,_chromosome:_1	AUGUSTUS	CDS	18602492	18602711	1	+	1	ID=g814.t2.CDS8;Parent=g814.t2;
OY812998.1_Germaria_angustata_genome_assembly,_chromosome:_1	AUGUSTUS	exon	18602492	18602711	.	+	.	ID=g814.t2.exon8;Parent=g814.t2;
OY812998.1_Germaria_angustata_genome_assembly,_chromosome:_1	AUGUSTUS	intron	18602712	18602784	1	+	.	ID=g814.t2.intron8;Parent=g814.t2;
OY812998.1_Germaria_angustata_genome_assembly,_chromosome:_1	AUGUSTUS	CDS	18602785	18602922	1	+	0	ID=g814.t2.CDS9;Parent=g814.t2;
OY812998.1_Germaria_angustata_genome_assembly,_chromosome:_1	AUGUSTUS	exon	18602785	18602922	.	+	.	ID=g814.t2.exon9;Parent=g814.t2;
OY812998.1_Germaria_angustata_genome_assembly,_chromosome:_1	AUGUSTUS	stop_codon	18602920	18602922	.	+	0	ID=g814.t2.stop1;Parent=g814.t2;
OY812998.1_Germaria_angustata_genome_assembly,_chromosome:_1	AUGUSTUS	gene	18630545	18638527	.	+	.	ID=g815;
OY812998.1_Germaria_angustata_genome_assembly,_chromosome:_1	AUGUSTUS	mRNA	18630545	18638527	0.77	+	.	ID=g815.t1;Parent=g815;
OY812998.1_Germaria_angustata_genome_assembly,_chromosome:_1	AUGUSTUS	start_codon	18630545	18630547	.	+	0	ID=g815.t1.start1;Parent=g815.t1;
OY812998.1_Germaria_angustata_genome_assembly,_chromosome:_1	AUGUSTUS	CDS	18630545	18630568	0.77	+	0	ID=g815.t1.CDS1;Parent=g815.t1;
OY812998.1_Germaria_angustata_genome_assembly,_chromosome:_1	AUGUSTUS	exon	18630545	18630568	.	+	.	ID=g815.t1.exon1;Parent=g815.t1;
OY812998.1_Germaria_angustata_genome_assembly,_chromosome:_1	AUGUSTUS	intron	18630569	18636500	0.78	+	.	ID=g815.t1.intron1;Parent=g815.t1;
OY812998.1_Germaria_angustata_genome_assembly,_chromosome:_1	AUGUSTUS	CDS	18636501	18637010	0.98	+	0	ID=g815.t1.CDS2;Parent=g815.t1;
OY812998.1_Germaria_angustata_genome_assembly,_chromosome:_1	AUGUSTUS	exon	18636501	18637010	.	+	.	ID=g815.t1.exon2;Parent=g815.t1;
OY812998.1_Germaria_angustata_genome_assembly,_chromosome:_1	AUGUSTUS	intron	18637011	18637081	1	+	.	ID=g815.t1.intron2;Parent=g815.t1;
OY812998.1_Germaria_angustata_genome_assembly,_chromosome:_1	AUGUSTUS	CDS	18637082	18638284	1	+	0	ID=g815.t1.CDS3;Parent=g815.t1;
OY812998.1_Germaria_angustata_genome_assembly,_chromosome:_1	AUGUSTUS	exon	18637082	18638284	.	+	.	ID=g815.t1.exon3;Parent=g815.t1;
OY812998.1_Germaria_angustata_genome_assembly,_chromosome:_1	AUGUSTUS	intron	18638285	18638350	1	+	.	ID=g815.t1.intron3;Parent=g815.t1;
OY812998.1_Germaria_angustata_genome_assembly,_chromosome:_1	AUGUSTUS	CDS	18638351	18638527	1	+	0	ID=g815.t1.CDS4;Parent=g815.t1;
OY812998.1_Germaria_angustata_genome_assembly,_chromosome:_1	AUGUSTUS	exon	18638351	18638527	.	+	.	ID=g815.t1.exon4;Parent=g815.t1;
OY812998.1_Germaria_angustata_genome_assembly,_chromosome:_1	AUGUSTUS	stop_codon	18638525	18638527	.	+	0	ID=g815.t1.stop1;Parent=g815.t1;
OY812998.1_Germaria_angustata_genome_assembly,_chromosome:_1	AUGUSTUS	gene	18640191	18641261	.	-	.	ID=g816;
OY812998.1_Germaria_angustata_genome_assembly,_chromosome:_1	AUGUSTUS	mRNA	18640191	18641261	1	-	.	ID=g816.t1;Parent=g816;
OY812998.1_Germaria_angustata_genome_assembly,_chromosome:_1	AUGUSTUS	stop_codon	18640191	18640193	.	-	0	ID=g816.t1.stop1;Parent=g816.t1;
OY812998.1_Germaria_angustata_genome_assembly,_chromosome:_1	AUGUSTUS	CDS	18640191	18640958	1	-	0	ID=g816.t1.CDS1;Parent=g816.t1;
OY812998.1_Germaria_angustata_genome_assembly,_chromosome:_1	AUGUSTUS	exon	18640191	18640958	.	-	.	ID=g816.t1.exon1;Parent=g816.t1;
OY812998.1_Germaria_angustata_genome_assembly,_chromosome:_1	AUGUSTUS	intron	18640959	18641186	1	-	.	ID=g816.t1.intron1;Parent=g816.t1;
OY812998.1_Germaria_angustata_genome_assembly,_chromosome:_1	AUGUSTUS	CDS	18641187	18641261	1	-	0	ID=g816.t1.CDS2;Parent=g816.t1;
OY812998.1_Germaria_angustata_genome_assembly,_chromosome:_1	AUGUSTUS	exon	18641187	18641261	.	-	.	ID=g816.t1.exon2;Parent=g816.t1;
OY812998.1_Germaria_angustata_genome_assembly,_chromosome:_1	AUGUSTUS	start_codon	18641259	18641261	.	-	0	ID=g816.t1.start1;Parent=g816.t1;
OY812998.1_Germaria_angustata_genome_assembly,_chromosome:_1	AUGUSTUS	gene	18643411	18645287	.	+	.	ID=g817;
OY812998.1_Germaria_angustata_genome_assembly,_chromosome:_1	AUGUSTUS	mRNA	18643411	18645287	0.98	+	.	ID=g817.t1;Parent=g817;
OY812998.1_Germaria_angustata_genome_assembly,_chromosome:_1	AUGUSTUS	CDS	18643411	18643413	0.98	+	0	ID=g817.t1.CDS1;Parent=g817.t1;
OY812998.1_Germaria_angustata_genome_assembly,_chromosome:_1	AUGUSTUS	exon	18643411	18643413	.	+	.	ID=g817.t1.exon1;Parent=g817.t1;
OY812998.1_Germaria_angustata_genome_assembly,_chromosome:_1	AUGUSTUS	start_codon	18643411	18643413	.	+	0	ID=g817.t1.start1;Parent=g817.t1;
OY812998.1_Germaria_angustata_genome_assembly,_chromosome:_1	AUGUSTUS	intron	18643414	18643619	0.98	+	.	ID=g817.t1.intron1;Parent=g817.t1;
OY812998.1_Germaria_angustata_genome_assembly,_chromosome:_1	AUGUSTUS	CDS	18643620	18643800	1	+	0	ID=g817.t1.CDS2;Parent=g817.t1;
OY812998.1_Germaria_angustata_genome_assembly,_chromosome:_1	AUGUSTUS	exon	18643620	18643800	.	+	.	ID=g817.t1.exon2;Parent=g817.t1;
OY812998.1_Germaria_angustata_genome_assembly,_chromosome:_1	AUGUSTUS	intron	18643801	18643866	1	+	.	ID=g817.t1.intron2;Parent=g817.t1;
OY812998.1_Germaria_angustata_genome_assembly,_chromosome:_1	AUGUSTUS	CDS	18643867	18644237	1	+	2	ID=g817.t1.CDS3;Parent=g817.t1;
OY812998.1_Germaria_angustata_genome_assembly,_chromosome:_1	AUGUSTUS	exon	18643867	18644237	.	+	.	ID=g817.t1.exon3;Parent=g817.t1;
OY812998.1_Germaria_angustata_genome_assembly,_chromosome:_1	AUGUSTUS	intron	18644238	18644639	1	+	.	ID=g817.t1.intron3;Parent=g817.t1;
OY812998.1_Germaria_angustata_genome_assembly,_chromosome:_1	AUGUSTUS	CDS	18644640	18645287	1	+	0	ID=g817.t1.CDS4;Parent=g817.t1;
OY812998.1_Germaria_angustata_genome_assembly,_chromosome:_1	AUGUSTUS	exon	18644640	18645287	.	+	.	ID=g817.t1.exon4;Parent=g817.t1;
OY812998.1_Germaria_angustata_genome_assembly,_chromosome:_1	AUGUSTUS	stop_codon	18645285	18645287	.	+	0	ID=g817.t1.stop1;Parent=g817.t1;
OY812998.1_Germaria_angustata_genome_assembly,_chromosome:_1	AUGUSTUS	gene	18653980	18668267	.	+	.	ID=g818;
OY812998.1_Germaria_angustata_genome_assembly,_chromosome:_1	AUGUSTUS	mRNA	18653980	18668267	1	+	.	ID=g818.t1;Parent=g818;
OY812998.1_Germaria_angustata_genome_assembly,_chromosome:_1	AUGUSTUS	start_codon	18653980	18653982	.	+	0	ID=g818.t1.start1;Parent=g818.t1;
OY812998.1_Germaria_angustata_genome_assembly,_chromosome:_1	AUGUSTUS	CDS	18653980	18654092	1	+	0	ID=g818.t1.CDS1;Parent=g818.t1;
OY812998.1_Germaria_angustata_genome_assembly,_chromosome:_1	AUGUSTUS	exon	18653980	18654092	.	+	.	ID=g818.t1.exon1;Parent=g818.t1;
OY812998.1_Germaria_angustata_genome_assembly,_chromosome:_1	AUGUSTUS	intron	18654093	18661567	1	+	.	ID=g818.t1.intron1;Parent=g818.t1;
OY812998.1_Germaria_angustata_genome_assembly,_chromosome:_1	AUGUSTUS	CDS	18661568	18661679	1	+	1	ID=g818.t1.CDS2;Parent=g818.t1;
OY812998.1_Germaria_angustata_genome_assembly,_chromosome:_1	AUGUSTUS	exon	18661568	18661679	.	+	.	ID=g818.t1.exon2;Parent=g818.t1;
OY812998.1_Germaria_angustata_genome_assembly,_chromosome:_1	AUGUSTUS	intron	18661680	18664869	1	+	.	ID=g818.t1.intron2;Parent=g818.t1;
OY812998.1_Germaria_angustata_genome_assembly,_chromosome:_1	AUGUSTUS	CDS	18664870	18665034	1	+	0	ID=g818.t1.CDS3;Parent=g818.t1;
OY812998.1_Germaria_angustata_genome_assembly,_chromosome:_1	AUGUSTUS	exon	18664870	18665034	.	+	.	ID=g818.t1.exon3;Parent=g818.t1;
OY812998.1_Germaria_angustata_genome_assembly,_chromosome:_1	AUGUSTUS	intron	18665035	18665112	1	+	.	ID=g818.t1.intron3;Parent=g818.t1;
OY812998.1_Germaria_angustata_genome_assembly,_chromosome:_1	AUGUSTUS	CDS	18665113	18665979	1	+	0	ID=g818.t1.CDS4;Parent=g818.t1;
OY812998.1_Germaria_angustata_genome_assembly,_chromosome:_1	AUGUSTUS	exon	18665113	18665979	.	+	.	ID=g818.t1.exon4;Parent=g818.t1;
OY812998.1_Germaria_angustata_genome_assembly,_chromosome:_1	AUGUSTUS	intron	18665980	18666384	1	+	.	ID=g818.t1.intron4;Parent=g818.t1;
OY812998.1_Germaria_angustata_genome_assembly,_chromosome:_1	AUGUSTUS	CDS	18666385	18667014	1	+	0	ID=g818.t1.CDS5;Parent=g818.t1;
OY812998.1_Germaria_angustata_genome_assembly,_chromosome:_1	AUGUSTUS	exon	18666385	18667014	.	+	.	ID=g818.t1.exon5;Parent=g818.t1;
OY812998.1_Germaria_angustata_genome_assembly,_chromosome:_1	AUGUSTUS	intron	18667015	18667087	1	+	.	ID=g818.t1.intron5;Parent=g818.t1;
OY812998.1_Germaria_angustata_genome_assembly,_chromosome:_1	AUGUSTUS	CDS	18667088	18667252	1	+	0	ID=g818.t1.CDS6;Parent=g818.t1;
OY812998.1_Germaria_angustata_genome_assembly,_chromosome:_1	AUGUSTUS	exon	18667088	18667252	.	+	.	ID=g818.t1.exon6;Parent=g818.t1;
OY812998.1_Germaria_angustata_genome_assembly,_chromosome:_1	AUGUSTUS	intron	18667253	18667684	1	+	.	ID=g818.t1.intron6;Parent=g818.t1;
OY812998.1_Germaria_angustata_genome_assembly,_chromosome:_1	AUGUSTUS	CDS	18667685	18668012	1	+	0	ID=g818.t1.CDS7;Parent=g818.t1;
OY812998.1_Germaria_angustata_genome_assembly,_chromosome:_1	AUGUSTUS	exon	18667685	18668012	.	+	.	ID=g818.t1.exon7;Parent=g818.t1;
OY812998.1_Germaria_angustata_genome_assembly,_chromosome:_1	AUGUSTUS	intron	18668013	18668070	1	+	.	ID=g818.t1.intron7;Parent=g818.t1;
OY812998.1_Germaria_angustata_genome_assembly,_chromosome:_1	AUGUSTUS	CDS	18668071	18668267	1	+	2	ID=g818.t1.CDS8;Parent=g818.t1;
OY812998.1_Germaria_angustata_genome_assembly,_chromosome:_1	AUGUSTUS	exon	18668071	18668267	.	+	.	ID=g818.t1.exon8;Parent=g818.t1;
OY812998.1_Germaria_angustata_genome_assembly,_chromosome:_1	AUGUSTUS	stop_codon	18668265	18668267	.	+	0	ID=g818.t1.stop1;Parent=g818.t1;
OY812998.1_Germaria_angustata_genome_assembly,_chromosome:_1	AUGUSTUS	mRNA	18664694	18668267	1	+	.	ID=g818.t2;Parent=g818;
OY812998.1_Germaria_angustata_genome_assembly,_chromosome:_1	AUGUSTUS	start_codon	18664694	18664696	.	+	0	ID=g818.t2.start1;Parent=g818.t2;
OY812998.1_Germaria_angustata_genome_assembly,_chromosome:_1	AUGUSTUS	CDS	18664694	18664732	1	+	0	ID=g818.t2.CDS1;Parent=g818.t2;
OY812998.1_Germaria_angustata_genome_assembly,_chromosome:_1	AUGUSTUS	exon	18664694	18664732	.	+	.	ID=g818.t2.exon1;Parent=g818.t2;
OY812998.1_Germaria_angustata_genome_assembly,_chromosome:_1	AUGUSTUS	intron	18664733	18664869	1	+	.	ID=g818.t2.intron1;Parent=g818.t2;
OY812998.1_Germaria_angustata_genome_assembly,_chromosome:_1	AUGUSTUS	CDS	18664870	18665034	1	+	0	ID=g818.t2.CDS2;Parent=g818.t2;
OY812998.1_Germaria_angustata_genome_assembly,_chromosome:_1	AUGUSTUS	exon	18664870	18665034	.	+	.	ID=g818.t2.exon2;Parent=g818.t2;
OY812998.1_Germaria_angustata_genome_assembly,_chromosome:_1	AUGUSTUS	intron	18665035	18665112	1	+	.	ID=g818.t2.intron2;Parent=g818.t2;
OY812998.1_Germaria_angustata_genome_assembly,_chromosome:_1	AUGUSTUS	CDS	18665113	18665979	1	+	0	ID=g818.t2.CDS3;Parent=g818.t2;
OY812998.1_Germaria_angustata_genome_assembly,_chromosome:_1	AUGUSTUS	exon	18665113	18665979	.	+	.	ID=g818.t2.exon3;Parent=g818.t2;
OY812998.1_Germaria_angustata_genome_assembly,_chromosome:_1	AUGUSTUS	intron	18665980	18666384	1	+	.	ID=g818.t2.intron3;Parent=g818.t2;
OY812998.1_Germaria_angustata_genome_assembly,_chromosome:_1	AUGUSTUS	CDS	18666385	18667014	1	+	0	ID=g818.t2.CDS4;Parent=g818.t2;
OY812998.1_Germaria_angustata_genome_assembly,_chromosome:_1	AUGUSTUS	exon	18666385	18667014	.	+	.	ID=g818.t2.exon4;Parent=g818.t2;
OY812998.1_Germaria_angustata_genome_assembly,_chromosome:_1	AUGUSTUS	intron	18667015	18667087	1	+	.	ID=g818.t2.intron4;Parent=g818.t2;
OY812998.1_Germaria_angustata_genome_assembly,_chromosome:_1	AUGUSTUS	CDS	18667088	18667252	1	+	0	ID=g818.t2.CDS5;Parent=g818.t2;
OY812998.1_Germaria_angustata_genome_assembly,_chromosome:_1	AUGUSTUS	exon	18667088	18667252	.	+	.	ID=g818.t2.exon5;Parent=g818.t2;
OY812998.1_Germaria_angustata_genome_assembly,_chromosome:_1	AUGUSTUS	intron	18667253	18667684	1	+	.	ID=g818.t2.intron5;Parent=g818.t2;
OY812998.1_Germaria_angustata_genome_assembly,_chromosome:_1	AUGUSTUS	CDS	18667685	18668012	1	+	0	ID=g818.t2.CDS6;Parent=g818.t2;
OY812998.1_Germaria_angustata_genome_assembly,_chromosome:_1	AUGUSTUS	exon	18667685	18668012	.	+	.	ID=g818.t2.exon6;Parent=g818.t2;
OY812998.1_Germaria_angustata_genome_assembly,_chromosome:_1	AUGUSTUS	intron	18668013	18668070	1	+	.	ID=g818.t2.intron6;Parent=g818.t2;
OY812998.1_Germaria_angustata_genome_assembly,_chromosome:_1	AUGUSTUS	CDS	18668071	18668267	1	+	2	ID=g818.t2.CDS7;Parent=g818.t2;
OY812998.1_Germaria_angustata_genome_assembly,_chromosome:_1	AUGUSTUS	exon	18668071	18668267	.	+	.	ID=g818.t2.exon7;Parent=g818.t2;
OY812998.1_Germaria_angustata_genome_assembly,_chromosome:_1	AUGUSTUS	stop_codon	18668265	18668267	.	+	0	ID=g818.t2.stop1;Parent=g818.t2;
OY812998.1_Germaria_angustata_genome_assembly,_chromosome:_1	GeneMark.hmm3	mRNA	18653980	18661700	.	+	.	ID=g818.t3;Parent=g818;
OY812998.1_Germaria_angustata_genome_assembly,_chromosome:_1	GeneMark.hmm3	start_codon	18653980	18653982	.	+	0	ID=g818.t3.start1;Parent=g818.t3;
OY812998.1_Germaria_angustata_genome_assembly,_chromosome:_1	GeneMark.hmm3	CDS	18653980	18654092	.	+	0	ID=g818.t3.CDS1;Parent=g818.t3;
OY812998.1_Germaria_angustata_genome_assembly,_chromosome:_1	GeneMark.hmm3	exon	18653980	18654092	0	+	.	ID=g818.t3.exon1;Parent=g818.t3;
OY812998.1_Germaria_angustata_genome_assembly,_chromosome:_1	GeneMark.hmm3	intron	18654093	18661567	.	+	1	ID=g818.t3.intron1;Parent=g818.t3;
OY812998.1_Germaria_angustata_genome_assembly,_chromosome:_1	GeneMark.hmm3	CDS	18661568	18661700	.	+	1	ID=g818.t3.CDS2;Parent=g818.t3;
OY812998.1_Germaria_angustata_genome_assembly,_chromosome:_1	GeneMark.hmm3	exon	18661568	18661700	0	+	.	ID=g818.t3.exon2;Parent=g818.t3;
OY812998.1_Germaria_angustata_genome_assembly,_chromosome:_1	GeneMark.hmm3	stop_codon	18661698	18661700	.	+	0	ID=g818.t3.stop1;Parent=g818.t3;
OY812998.1_Germaria_angustata_genome_assembly,_chromosome:_1	AUGUSTUS	gene	18672275	18680304	.	-	.	ID=g819;
OY812998.1_Germaria_angustata_genome_assembly,_chromosome:_1	AUGUSTUS	mRNA	18672275	18680304	1	-	.	ID=g819.t1;Parent=g819;
OY812998.1_Germaria_angustata_genome_assembly,_chromosome:_1	AUGUSTUS	stop_codon	18672275	18672277	.	-	0	ID=g819.t1.stop1;Parent=g819.t1;
OY812998.1_Germaria_angustata_genome_assembly,_chromosome:_1	AUGUSTUS	CDS	18672275	18672553	1	-	0	ID=g819.t1.CDS1;Parent=g819.t1;
OY812998.1_Germaria_angustata_genome_assembly,_chromosome:_1	AUGUSTUS	exon	18672275	18672553	.	-	.	ID=g819.t1.exon1;Parent=g819.t1;
OY812998.1_Germaria_angustata_genome_assembly,_chromosome:_1	AUGUSTUS	intron	18672554	18673982	1	-	.	ID=g819.t1.intron1;Parent=g819.t1;
OY812998.1_Germaria_angustata_genome_assembly,_chromosome:_1	AUGUSTUS	CDS	18673983	18674111	1	-	0	ID=g819.t1.CDS2;Parent=g819.t1;
OY812998.1_Germaria_angustata_genome_assembly,_chromosome:_1	AUGUSTUS	exon	18673983	18674111	.	-	.	ID=g819.t1.exon2;Parent=g819.t1;
OY812998.1_Germaria_angustata_genome_assembly,_chromosome:_1	AUGUSTUS	intron	18674112	18674168	1	-	.	ID=g819.t1.intron2;Parent=g819.t1;
OY812998.1_Germaria_angustata_genome_assembly,_chromosome:_1	AUGUSTUS	CDS	18674169	18674830	1	-	2	ID=g819.t1.CDS3;Parent=g819.t1;
OY812998.1_Germaria_angustata_genome_assembly,_chromosome:_1	AUGUSTUS	exon	18674169	18674830	.	-	.	ID=g819.t1.exon3;Parent=g819.t1;
OY812998.1_Germaria_angustata_genome_assembly,_chromosome:_1	AUGUSTUS	intron	18674831	18674891	1	-	.	ID=g819.t1.intron3;Parent=g819.t1;
OY812998.1_Germaria_angustata_genome_assembly,_chromosome:_1	AUGUSTUS	CDS	18674892	18676729	1	-	1	ID=g819.t1.CDS4;Parent=g819.t1;
OY812998.1_Germaria_angustata_genome_assembly,_chromosome:_1	AUGUSTUS	exon	18674892	18676729	.	-	.	ID=g819.t1.exon4;Parent=g819.t1;
OY812998.1_Germaria_angustata_genome_assembly,_chromosome:_1	AUGUSTUS	intron	18676730	18678487	1	-	.	ID=g819.t1.intron4;Parent=g819.t1;
OY812998.1_Germaria_angustata_genome_assembly,_chromosome:_1	AUGUSTUS	CDS	18678488	18679967	1	-	2	ID=g819.t1.CDS5;Parent=g819.t1;
OY812998.1_Germaria_angustata_genome_assembly,_chromosome:_1	AUGUSTUS	exon	18678488	18679967	.	-	.	ID=g819.t1.exon5;Parent=g819.t1;
OY812998.1_Germaria_angustata_genome_assembly,_chromosome:_1	AUGUSTUS	intron	18679968	18680057	1	-	.	ID=g819.t1.intron5;Parent=g819.t1;
OY812998.1_Germaria_angustata_genome_assembly,_chromosome:_1	AUGUSTUS	CDS	18680058	18680304	1	-	0	ID=g819.t1.CDS6;Parent=g819.t1;
OY812998.1_Germaria_angustata_genome_assembly,_chromosome:_1	AUGUSTUS	exon	18680058	18680304	.	-	.	ID=g819.t1.exon6;Parent=g819.t1;
OY812998.1_Germaria_angustata_genome_assembly,_chromosome:_1	AUGUSTUS	start_codon	18680302	18680304	.	-	0	ID=g819.t1.start1;Parent=g819.t1;
OY812998.1_Germaria_angustata_genome_assembly,_chromosome:_1	AUGUSTUS	gene	18681562	18685257	.	+	.	ID=g820;
OY812998.1_Germaria_angustata_genome_assembly,_chromosome:_1	AUGUSTUS	mRNA	18681562	18685257	1	+	.	ID=g820.t1;Parent=g820;
OY812998.1_Germaria_angustata_genome_assembly,_chromosome:_1	AUGUSTUS	start_codon	18681562	18681564	.	+	0	ID=g820.t1.start1;Parent=g820.t1;
OY812998.1_Germaria_angustata_genome_assembly,_chromosome:_1	AUGUSTUS	CDS	18681562	18681785	1	+	0	ID=g820.t1.CDS1;Parent=g820.t1;
OY812998.1_Germaria_angustata_genome_assembly,_chromosome:_1	AUGUSTUS	exon	18681562	18681785	.	+	.	ID=g820.t1.exon1;Parent=g820.t1;
OY812998.1_Germaria_angustata_genome_assembly,_chromosome:_1	AUGUSTUS	intron	18681786	18681849	1	+	.	ID=g820.t1.intron1;Parent=g820.t1;
OY812998.1_Germaria_angustata_genome_assembly,_chromosome:_1	AUGUSTUS	CDS	18681850	18683708	1	+	1	ID=g820.t1.CDS2;Parent=g820.t1;
OY812998.1_Germaria_angustata_genome_assembly,_chromosome:_1	AUGUSTUS	exon	18681850	18683708	.	+	.	ID=g820.t1.exon2;Parent=g820.t1;
OY812998.1_Germaria_angustata_genome_assembly,_chromosome:_1	AUGUSTUS	intron	18683709	18683763	1	+	.	ID=g820.t1.intron2;Parent=g820.t1;
OY812998.1_Germaria_angustata_genome_assembly,_chromosome:_1	AUGUSTUS	CDS	18683764	18684402	1	+	2	ID=g820.t1.CDS3;Parent=g820.t1;
OY812998.1_Germaria_angustata_genome_assembly,_chromosome:_1	AUGUSTUS	exon	18683764	18684402	.	+	.	ID=g820.t1.exon3;Parent=g820.t1;
OY812998.1_Germaria_angustata_genome_assembly,_chromosome:_1	AUGUSTUS	intron	18684403	18685111	1	+	.	ID=g820.t1.intron3;Parent=g820.t1;
OY812998.1_Germaria_angustata_genome_assembly,_chromosome:_1	AUGUSTUS	CDS	18685112	18685257	1	+	2	ID=g820.t1.CDS4;Parent=g820.t1;
OY812998.1_Germaria_angustata_genome_assembly,_chromosome:_1	AUGUSTUS	exon	18685112	18685257	.	+	.	ID=g820.t1.exon4;Parent=g820.t1;
OY812998.1_Germaria_angustata_genome_assembly,_chromosome:_1	AUGUSTUS	stop_codon	18685255	18685257	.	+	0	ID=g820.t1.stop1;Parent=g820.t1;
OY812998.1_Germaria_angustata_genome_assembly,_chromosome:_1	AUGUSTUS	gene	18691957	18694725	.	-	.	ID=g821;
OY812998.1_Germaria_angustata_genome_assembly,_chromosome:_1	AUGUSTUS	mRNA	18691957	18694725	1	-	.	ID=g821.t1;Parent=g821;
OY812998.1_Germaria_angustata_genome_assembly,_chromosome:_1	AUGUSTUS	stop_codon	18691957	18691959	.	-	0	ID=g821.t1.stop1;Parent=g821.t1;
OY812998.1_Germaria_angustata_genome_assembly,_chromosome:_1	AUGUSTUS	CDS	18691957	18692412	1	-	0	ID=g821.t1.CDS1;Parent=g821.t1;
OY812998.1_Germaria_angustata_genome_assembly,_chromosome:_1	AUGUSTUS	exon	18691957	18692412	.	-	.	ID=g821.t1.exon1;Parent=g821.t1;
OY812998.1_Germaria_angustata_genome_assembly,_chromosome:_1	AUGUSTUS	intron	18692413	18693875	1	-	.	ID=g821.t1.intron1;Parent=g821.t1;
OY812998.1_Germaria_angustata_genome_assembly,_chromosome:_1	AUGUSTUS	CDS	18693876	18694037	1	-	0	ID=g821.t1.CDS2;Parent=g821.t1;
OY812998.1_Germaria_angustata_genome_assembly,_chromosome:_1	AUGUSTUS	exon	18693876	18694037	.	-	.	ID=g821.t1.exon2;Parent=g821.t1;
OY812998.1_Germaria_angustata_genome_assembly,_chromosome:_1	AUGUSTUS	intron	18694038	18694099	1	-	.	ID=g821.t1.intron2;Parent=g821.t1;
OY812998.1_Germaria_angustata_genome_assembly,_chromosome:_1	AUGUSTUS	CDS	18694100	18694335	1	-	2	ID=g821.t1.CDS3;Parent=g821.t1;
OY812998.1_Germaria_angustata_genome_assembly,_chromosome:_1	AUGUSTUS	exon	18694100	18694335	.	-	.	ID=g821.t1.exon3;Parent=g821.t1;
OY812998.1_Germaria_angustata_genome_assembly,_chromosome:_1	AUGUSTUS	intron	18694336	18694400	1	-	.	ID=g821.t1.intron3;Parent=g821.t1;
OY812998.1_Germaria_angustata_genome_assembly,_chromosome:_1	AUGUSTUS	CDS	18694401	18694525	1	-	1	ID=g821.t1.CDS4;Parent=g821.t1;
OY812998.1_Germaria_angustata_genome_assembly,_chromosome:_1	AUGUSTUS	exon	18694401	18694525	.	-	.	ID=g821.t1.exon4;Parent=g821.t1;
OY812998.1_Germaria_angustata_genome_assembly,_chromosome:_1	AUGUSTUS	intron	18694526	18694639	1	-	.	ID=g821.t1.intron4;Parent=g821.t1;
OY812998.1_Germaria_angustata_genome_assembly,_chromosome:_1	AUGUSTUS	CDS	18694640	18694725	1	-	0	ID=g821.t1.CDS5;Parent=g821.t1;
OY812998.1_Germaria_angustata_genome_assembly,_chromosome:_1	AUGUSTUS	exon	18694640	18694725	.	-	.	ID=g821.t1.exon5;Parent=g821.t1;
OY812998.1_Germaria_angustata_genome_assembly,_chromosome:_1	AUGUSTUS	start_codon	18694723	18694725	.	-	0	ID=g821.t1.start1;Parent=g821.t1;
OY812998.1_Germaria_angustata_genome_assembly,_chromosome:_1	AUGUSTUS	gene	18708940	18709158	.	-	.	ID=g822;
OY812998.1_Germaria_angustata_genome_assembly,_chromosome:_1	AUGUSTUS	mRNA	18708940	18709158	1	-	.	ID=g822.t1;Parent=g822;
OY812998.1_Germaria_angustata_genome_assembly,_chromosome:_1	AUGUSTUS	stop_codon	18708940	18708942	.	-	0	ID=g822.t1.stop1;Parent=g822.t1;
OY812998.1_Germaria_angustata_genome_assembly,_chromosome:_1	AUGUSTUS	CDS	18708940	18709158	1	-	0	ID=g822.t1.CDS1;Parent=g822.t1;
OY812998.1_Germaria_angustata_genome_assembly,_chromosome:_1	AUGUSTUS	exon	18708940	18709158	.	-	.	ID=g822.t1.exon1;Parent=g822.t1;
OY812998.1_Germaria_angustata_genome_assembly,_chromosome:_1	AUGUSTUS	start_codon	18709156	18709158	.	-	0	ID=g822.t1.start1;Parent=g822.t1;
OY812998.1_Germaria_angustata_genome_assembly,_chromosome:_1	AUGUSTUS	gene	18713665	18716614	.	-	.	ID=g823;
OY812998.1_Germaria_angustata_genome_assembly,_chromosome:_1	AUGUSTUS	mRNA	18713665	18716614	1	-	.	ID=g823.t1;Parent=g823;
OY812998.1_Germaria_angustata_genome_assembly,_chromosome:_1	AUGUSTUS	stop_codon	18713665	18713667	.	-	0	ID=g823.t1.stop1;Parent=g823.t1;
OY812998.1_Germaria_angustata_genome_assembly,_chromosome:_1	AUGUSTUS	CDS	18713665	18713751	1	-	0	ID=g823.t1.CDS1;Parent=g823.t1;
OY812998.1_Germaria_angustata_genome_assembly,_chromosome:_1	AUGUSTUS	exon	18713665	18713751	.	-	.	ID=g823.t1.exon1;Parent=g823.t1;
OY812998.1_Germaria_angustata_genome_assembly,_chromosome:_1	AUGUSTUS	intron	18713752	18713814	1	-	.	ID=g823.t1.intron1;Parent=g823.t1;
OY812998.1_Germaria_angustata_genome_assembly,_chromosome:_1	AUGUSTUS	CDS	18713815	18713972	1	-	2	ID=g823.t1.CDS2;Parent=g823.t1;
OY812998.1_Germaria_angustata_genome_assembly,_chromosome:_1	AUGUSTUS	exon	18713815	18713972	.	-	.	ID=g823.t1.exon2;Parent=g823.t1;
OY812998.1_Germaria_angustata_genome_assembly,_chromosome:_1	AUGUSTUS	intron	18713973	18714036	1	-	.	ID=g823.t1.intron2;Parent=g823.t1;
OY812998.1_Germaria_angustata_genome_assembly,_chromosome:_1	AUGUSTUS	CDS	18714037	18714164	1	-	1	ID=g823.t1.CDS3;Parent=g823.t1;
OY812998.1_Germaria_angustata_genome_assembly,_chromosome:_1	AUGUSTUS	exon	18714037	18714164	.	-	.	ID=g823.t1.exon3;Parent=g823.t1;
OY812998.1_Germaria_angustata_genome_assembly,_chromosome:_1	AUGUSTUS	intron	18714165	18714229	1	-	.	ID=g823.t1.intron3;Parent=g823.t1;
OY812998.1_Germaria_angustata_genome_assembly,_chromosome:_1	AUGUSTUS	CDS	18714230	18714315	1	-	0	ID=g823.t1.CDS4;Parent=g823.t1;
OY812998.1_Germaria_angustata_genome_assembly,_chromosome:_1	AUGUSTUS	exon	18714230	18714315	.	-	.	ID=g823.t1.exon4;Parent=g823.t1;
OY812998.1_Germaria_angustata_genome_assembly,_chromosome:_1	AUGUSTUS	intron	18714316	18715145	1	-	.	ID=g823.t1.intron4;Parent=g823.t1;
OY812998.1_Germaria_angustata_genome_assembly,_chromosome:_1	AUGUSTUS	CDS	18715146	18715221	1	-	1	ID=g823.t1.CDS5;Parent=g823.t1;
OY812998.1_Germaria_angustata_genome_assembly,_chromosome:_1	AUGUSTUS	exon	18715146	18715221	.	-	.	ID=g823.t1.exon5;Parent=g823.t1;
OY812998.1_Germaria_angustata_genome_assembly,_chromosome:_1	AUGUSTUS	intron	18715222	18715302	1	-	.	ID=g823.t1.intron5;Parent=g823.t1;
OY812998.1_Germaria_angustata_genome_assembly,_chromosome:_1	AUGUSTUS	CDS	18715303	18715420	1	-	2	ID=g823.t1.CDS6;Parent=g823.t1;
OY812998.1_Germaria_angustata_genome_assembly,_chromosome:_1	AUGUSTUS	exon	18715303	18715420	.	-	.	ID=g823.t1.exon6;Parent=g823.t1;
OY812998.1_Germaria_angustata_genome_assembly,_chromosome:_1	AUGUSTUS	intron	18715421	18716298	1	-	.	ID=g823.t1.intron6;Parent=g823.t1;
OY812998.1_Germaria_angustata_genome_assembly,_chromosome:_1	AUGUSTUS	CDS	18716299	18716614	1	-	0	ID=g823.t1.CDS7;Parent=g823.t1;
OY812998.1_Germaria_angustata_genome_assembly,_chromosome:_1	AUGUSTUS	exon	18716299	18716614	.	-	.	ID=g823.t1.exon7;Parent=g823.t1;
OY812998.1_Germaria_angustata_genome_assembly,_chromosome:_1	AUGUSTUS	start_codon	18716612	18716614	.	-	0	ID=g823.t1.start1;Parent=g823.t1;
OY812998.1_Germaria_angustata_genome_assembly,_chromosome:_1	AUGUSTUS	gene	18734050	18741810	.	-	.	ID=g824;
OY812998.1_Germaria_angustata_genome_assembly,_chromosome:_1	AUGUSTUS	mRNA	18734050	18741810	0.51	-	.	ID=g824.t1;Parent=g824;
OY812998.1_Germaria_angustata_genome_assembly,_chromosome:_1	AUGUSTUS	stop_codon	18734050	18734052	.	-	0	ID=g824.t1.stop1;Parent=g824.t1;
OY812998.1_Germaria_angustata_genome_assembly,_chromosome:_1	AUGUSTUS	CDS	18734050	18734252	0.51	-	2	ID=g824.t1.CDS1;Parent=g824.t1;
OY812998.1_Germaria_angustata_genome_assembly,_chromosome:_1	AUGUSTUS	exon	18734050	18734252	.	-	.	ID=g824.t1.exon1;Parent=g824.t1;
OY812998.1_Germaria_angustata_genome_assembly,_chromosome:_1	AUGUSTUS	intron	18734253	18735470	0.51	-	.	ID=g824.t1.intron1;Parent=g824.t1;
OY812998.1_Germaria_angustata_genome_assembly,_chromosome:_1	AUGUSTUS	CDS	18735471	18735659	0.93	-	2	ID=g824.t1.CDS2;Parent=g824.t1;
OY812998.1_Germaria_angustata_genome_assembly,_chromosome:_1	AUGUSTUS	exon	18735471	18735659	.	-	.	ID=g824.t1.exon2;Parent=g824.t1;
OY812998.1_Germaria_angustata_genome_assembly,_chromosome:_1	AUGUSTUS	intron	18735660	18739652	1	-	.	ID=g824.t1.intron2;Parent=g824.t1;
OY812998.1_Germaria_angustata_genome_assembly,_chromosome:_1	AUGUSTUS	CDS	18739653	18740643	1	-	0	ID=g824.t1.CDS3;Parent=g824.t1;
OY812998.1_Germaria_angustata_genome_assembly,_chromosome:_1	AUGUSTUS	exon	18739653	18740643	.	-	.	ID=g824.t1.exon3;Parent=g824.t1;
OY812998.1_Germaria_angustata_genome_assembly,_chromosome:_1	AUGUSTUS	intron	18740644	18740974	1	-	.	ID=g824.t1.intron3;Parent=g824.t1;
OY812998.1_Germaria_angustata_genome_assembly,_chromosome:_1	AUGUSTUS	CDS	18740975	18741264	1	-	2	ID=g824.t1.CDS4;Parent=g824.t1;
OY812998.1_Germaria_angustata_genome_assembly,_chromosome:_1	AUGUSTUS	exon	18740975	18741264	.	-	.	ID=g824.t1.exon4;Parent=g824.t1;
OY812998.1_Germaria_angustata_genome_assembly,_chromosome:_1	AUGUSTUS	intron	18741265	18741324	1	-	.	ID=g824.t1.intron4;Parent=g824.t1;
OY812998.1_Germaria_angustata_genome_assembly,_chromosome:_1	AUGUSTUS	CDS	18741325	18741568	1	-	0	ID=g824.t1.CDS5;Parent=g824.t1;
OY812998.1_Germaria_angustata_genome_assembly,_chromosome:_1	AUGUSTUS	exon	18741325	18741568	.	-	.	ID=g824.t1.exon5;Parent=g824.t1;
OY812998.1_Germaria_angustata_genome_assembly,_chromosome:_1	AUGUSTUS	intron	18741569	18741639	1	-	.	ID=g824.t1.intron5;Parent=g824.t1;
OY812998.1_Germaria_angustata_genome_assembly,_chromosome:_1	AUGUSTUS	CDS	18741640	18741810	1	-	0	ID=g824.t1.CDS6;Parent=g824.t1;
OY812998.1_Germaria_angustata_genome_assembly,_chromosome:_1	AUGUSTUS	exon	18741640	18741810	.	-	.	ID=g824.t1.exon6;Parent=g824.t1;
OY812998.1_Germaria_angustata_genome_assembly,_chromosome:_1	AUGUSTUS	start_codon	18741808	18741810	.	-	0	ID=g824.t1.start1;Parent=g824.t1;
OY812998.1_Germaria_angustata_genome_assembly,_chromosome:_1	AUGUSTUS	gene	18795945	18796937	.	+	.	ID=g825;
OY812998.1_Germaria_angustata_genome_assembly,_chromosome:_1	AUGUSTUS	mRNA	18795945	18796937	1	+	.	ID=g825.t1;Parent=g825;
OY812998.1_Germaria_angustata_genome_assembly,_chromosome:_1	AUGUSTUS	start_codon	18795945	18795947	.	+	0	ID=g825.t1.start1;Parent=g825.t1;
OY812998.1_Germaria_angustata_genome_assembly,_chromosome:_1	AUGUSTUS	CDS	18795945	18796937	1	+	0	ID=g825.t1.CDS1;Parent=g825.t1;
OY812998.1_Germaria_angustata_genome_assembly,_chromosome:_1	AUGUSTUS	exon	18795945	18796937	.	+	.	ID=g825.t1.exon1;Parent=g825.t1;
OY812998.1_Germaria_angustata_genome_assembly,_chromosome:_1	AUGUSTUS	stop_codon	18796935	18796937	.	+	0	ID=g825.t1.stop1;Parent=g825.t1;
OY812998.1_Germaria_angustata_genome_assembly,_chromosome:_1	AUGUSTUS	gene	18828657	18831326	.	-	.	ID=g826;
OY812998.1_Germaria_angustata_genome_assembly,_chromosome:_1	AUGUSTUS	mRNA	18828657	18831326	1	-	.	ID=g826.t1;Parent=g826;
OY812998.1_Germaria_angustata_genome_assembly,_chromosome:_1	AUGUSTUS	stop_codon	18828657	18828659	.	-	0	ID=g826.t1.stop1;Parent=g826.t1;
OY812998.1_Germaria_angustata_genome_assembly,_chromosome:_1	AUGUSTUS	CDS	18828657	18829345	1	-	2	ID=g826.t1.CDS1;Parent=g826.t1;
OY812998.1_Germaria_angustata_genome_assembly,_chromosome:_1	AUGUSTUS	exon	18828657	18829345	.	-	.	ID=g826.t1.exon1;Parent=g826.t1;
OY812998.1_Germaria_angustata_genome_assembly,_chromosome:_1	AUGUSTUS	intron	18829346	18831059	1	-	.	ID=g826.t1.intron1;Parent=g826.t1;
OY812998.1_Germaria_angustata_genome_assembly,_chromosome:_1	AUGUSTUS	CDS	18831060	18831174	1	-	0	ID=g826.t1.CDS2;Parent=g826.t1;
OY812998.1_Germaria_angustata_genome_assembly,_chromosome:_1	AUGUSTUS	exon	18831060	18831174	.	-	.	ID=g826.t1.exon2;Parent=g826.t1;
OY812998.1_Germaria_angustata_genome_assembly,_chromosome:_1	AUGUSTUS	intron	18831175	18831236	1	-	.	ID=g826.t1.intron2;Parent=g826.t1;
OY812998.1_Germaria_angustata_genome_assembly,_chromosome:_1	AUGUSTUS	CDS	18831237	18831326	1	-	0	ID=g826.t1.CDS3;Parent=g826.t1;
OY812998.1_Germaria_angustata_genome_assembly,_chromosome:_1	AUGUSTUS	exon	18831237	18831326	.	-	.	ID=g826.t1.exon3;Parent=g826.t1;
OY812998.1_Germaria_angustata_genome_assembly,_chromosome:_1	AUGUSTUS	start_codon	18831324	18831326	.	-	0	ID=g826.t1.start1;Parent=g826.t1;
OY812998.1_Germaria_angustata_genome_assembly,_chromosome:_1	AUGUSTUS	gene	18833624	18836325	.	-	.	ID=g827;
OY812998.1_Germaria_angustata_genome_assembly,_chromosome:_1	AUGUSTUS	mRNA	18833624	18836325	1	-	.	ID=g827.t1;Parent=g827;
OY812998.1_Germaria_angustata_genome_assembly,_chromosome:_1	AUGUSTUS	stop_codon	18833624	18833626	.	-	0	ID=g827.t1.stop1;Parent=g827.t1;
OY812998.1_Germaria_angustata_genome_assembly,_chromosome:_1	AUGUSTUS	CDS	18833624	18834084	1	-	2	ID=g827.t1.CDS1;Parent=g827.t1;
OY812998.1_Germaria_angustata_genome_assembly,_chromosome:_1	AUGUSTUS	exon	18833624	18834084	.	-	.	ID=g827.t1.exon1;Parent=g827.t1;
OY812998.1_Germaria_angustata_genome_assembly,_chromosome:_1	AUGUSTUS	intron	18834085	18834343	1	-	.	ID=g827.t1.intron1;Parent=g827.t1;
OY812998.1_Germaria_angustata_genome_assembly,_chromosome:_1	AUGUSTUS	CDS	18834344	18834431	1	-	0	ID=g827.t1.CDS2;Parent=g827.t1;
OY812998.1_Germaria_angustata_genome_assembly,_chromosome:_1	AUGUSTUS	exon	18834344	18834431	.	-	.	ID=g827.t1.exon2;Parent=g827.t1;
OY812998.1_Germaria_angustata_genome_assembly,_chromosome:_1	AUGUSTUS	intron	18834432	18836196	1	-	.	ID=g827.t1.intron2;Parent=g827.t1;
OY812998.1_Germaria_angustata_genome_assembly,_chromosome:_1	AUGUSTUS	CDS	18836197	18836325	1	-	0	ID=g827.t1.CDS3;Parent=g827.t1;
OY812998.1_Germaria_angustata_genome_assembly,_chromosome:_1	AUGUSTUS	exon	18836197	18836325	.	-	.	ID=g827.t1.exon3;Parent=g827.t1;
OY812998.1_Germaria_angustata_genome_assembly,_chromosome:_1	AUGUSTUS	start_codon	18836323	18836325	.	-	0	ID=g827.t1.start1;Parent=g827.t1;
OY812998.1_Germaria_angustata_genome_assembly,_chromosome:_1	AUGUSTUS	gene	18841226	18844388	.	+	.	ID=g828;
OY812998.1_Germaria_angustata_genome_assembly,_chromosome:_1	AUGUSTUS	mRNA	18841226	18844388	1	+	.	ID=g828.t1;Parent=g828;
OY812998.1_Germaria_angustata_genome_assembly,_chromosome:_1	AUGUSTUS	start_codon	18841226	18841228	.	+	0	ID=g828.t1.start1;Parent=g828.t1;
OY812998.1_Germaria_angustata_genome_assembly,_chromosome:_1	AUGUSTUS	CDS	18841226	18841353	1	+	0	ID=g828.t1.CDS1;Parent=g828.t1;
OY812998.1_Germaria_angustata_genome_assembly,_chromosome:_1	AUGUSTUS	exon	18841226	18841353	.	+	.	ID=g828.t1.exon1;Parent=g828.t1;
OY812998.1_Germaria_angustata_genome_assembly,_chromosome:_1	AUGUSTUS	intron	18841354	18841414	1	+	.	ID=g828.t1.intron1;Parent=g828.t1;
OY812998.1_Germaria_angustata_genome_assembly,_chromosome:_1	AUGUSTUS	CDS	18841415	18842138	1	+	1	ID=g828.t1.CDS2;Parent=g828.t1;
OY812998.1_Germaria_angustata_genome_assembly,_chromosome:_1	AUGUSTUS	exon	18841415	18842138	.	+	.	ID=g828.t1.exon2;Parent=g828.t1;
OY812998.1_Germaria_angustata_genome_assembly,_chromosome:_1	AUGUSTUS	intron	18842139	18842198	1	+	.	ID=g828.t1.intron2;Parent=g828.t1;
OY812998.1_Germaria_angustata_genome_assembly,_chromosome:_1	AUGUSTUS	CDS	18842199	18842415	1	+	0	ID=g828.t1.CDS3;Parent=g828.t1;
OY812998.1_Germaria_angustata_genome_assembly,_chromosome:_1	AUGUSTUS	exon	18842199	18842415	.	+	.	ID=g828.t1.exon3;Parent=g828.t1;
OY812998.1_Germaria_angustata_genome_assembly,_chromosome:_1	AUGUSTUS	intron	18842416	18842581	1	+	.	ID=g828.t1.intron3;Parent=g828.t1;
OY812998.1_Germaria_angustata_genome_assembly,_chromosome:_1	AUGUSTUS	CDS	18842582	18842686	1	+	2	ID=g828.t1.CDS4;Parent=g828.t1;
OY812998.1_Germaria_angustata_genome_assembly,_chromosome:_1	AUGUSTUS	exon	18842582	18842686	.	+	.	ID=g828.t1.exon4;Parent=g828.t1;
OY812998.1_Germaria_angustata_genome_assembly,_chromosome:_1	AUGUSTUS	intron	18842687	18842746	1	+	.	ID=g828.t1.intron4;Parent=g828.t1;
OY812998.1_Germaria_angustata_genome_assembly,_chromosome:_1	AUGUSTUS	CDS	18842747	18843365	1	+	2	ID=g828.t1.CDS5;Parent=g828.t1;
OY812998.1_Germaria_angustata_genome_assembly,_chromosome:_1	AUGUSTUS	exon	18842747	18843365	.	+	.	ID=g828.t1.exon5;Parent=g828.t1;
OY812998.1_Germaria_angustata_genome_assembly,_chromosome:_1	AUGUSTUS	intron	18843366	18843425	1	+	.	ID=g828.t1.intron5;Parent=g828.t1;
OY812998.1_Germaria_angustata_genome_assembly,_chromosome:_1	AUGUSTUS	CDS	18843426	18843670	1	+	1	ID=g828.t1.CDS6;Parent=g828.t1;
OY812998.1_Germaria_angustata_genome_assembly,_chromosome:_1	AUGUSTUS	exon	18843426	18843670	.	+	.	ID=g828.t1.exon6;Parent=g828.t1;
OY812998.1_Germaria_angustata_genome_assembly,_chromosome:_1	AUGUSTUS	intron	18843671	18843742	1	+	.	ID=g828.t1.intron6;Parent=g828.t1;
OY812998.1_Germaria_angustata_genome_assembly,_chromosome:_1	AUGUSTUS	CDS	18843743	18843954	1	+	2	ID=g828.t1.CDS7;Parent=g828.t1;
OY812998.1_Germaria_angustata_genome_assembly,_chromosome:_1	AUGUSTUS	exon	18843743	18843954	.	+	.	ID=g828.t1.exon7;Parent=g828.t1;
OY812998.1_Germaria_angustata_genome_assembly,_chromosome:_1	AUGUSTUS	intron	18843955	18844039	1	+	.	ID=g828.t1.intron7;Parent=g828.t1;
OY812998.1_Germaria_angustata_genome_assembly,_chromosome:_1	AUGUSTUS	CDS	18844040	18844188	1	+	0	ID=g828.t1.CDS8;Parent=g828.t1;
OY812998.1_Germaria_angustata_genome_assembly,_chromosome:_1	AUGUSTUS	exon	18844040	18844188	.	+	.	ID=g828.t1.exon8;Parent=g828.t1;
OY812998.1_Germaria_angustata_genome_assembly,_chromosome:_1	AUGUSTUS	intron	18844189	18844306	1	+	.	ID=g828.t1.intron8;Parent=g828.t1;
OY812998.1_Germaria_angustata_genome_assembly,_chromosome:_1	AUGUSTUS	CDS	18844307	18844388	1	+	1	ID=g828.t1.CDS9;Parent=g828.t1;
OY812998.1_Germaria_angustata_genome_assembly,_chromosome:_1	AUGUSTUS	exon	18844307	18844388	.	+	.	ID=g828.t1.exon9;Parent=g828.t1;
OY812998.1_Germaria_angustata_genome_assembly,_chromosome:_1	AUGUSTUS	stop_codon	18844386	18844388	.	+	0	ID=g828.t1.stop1;Parent=g828.t1;
OY812998.1_Germaria_angustata_genome_assembly,_chromosome:_1	AUGUSTUS	gene	18863987	18894936	.	+	.	ID=g829;
OY812998.1_Germaria_angustata_genome_assembly,_chromosome:_1	AUGUSTUS	mRNA	18863987	18894936	0.87	+	.	ID=g829.t1;Parent=g829;
OY812998.1_Germaria_angustata_genome_assembly,_chromosome:_1	AUGUSTUS	start_codon	18863987	18863989	.	+	0	ID=g829.t1.start1;Parent=g829.t1;
OY812998.1_Germaria_angustata_genome_assembly,_chromosome:_1	AUGUSTUS	CDS	18863987	18864038	0.87	+	0	ID=g829.t1.CDS1;Parent=g829.t1;
OY812998.1_Germaria_angustata_genome_assembly,_chromosome:_1	AUGUSTUS	exon	18863987	18864038	.	+	.	ID=g829.t1.exon1;Parent=g829.t1;
OY812998.1_Germaria_angustata_genome_assembly,_chromosome:_1	AUGUSTUS	intron	18864039	18880128	0.87	+	.	ID=g829.t1.intron1;Parent=g829.t1;
OY812998.1_Germaria_angustata_genome_assembly,_chromosome:_1	AUGUSTUS	CDS	18880129	18880439	1	+	2	ID=g829.t1.CDS2;Parent=g829.t1;
OY812998.1_Germaria_angustata_genome_assembly,_chromosome:_1	AUGUSTUS	exon	18880129	18880439	.	+	.	ID=g829.t1.exon2;Parent=g829.t1;
OY812998.1_Germaria_angustata_genome_assembly,_chromosome:_1	AUGUSTUS	intron	18880440	18884993	1	+	.	ID=g829.t1.intron2;Parent=g829.t1;
OY812998.1_Germaria_angustata_genome_assembly,_chromosome:_1	AUGUSTUS	CDS	18884994	18885674	1	+	0	ID=g829.t1.CDS3;Parent=g829.t1;
OY812998.1_Germaria_angustata_genome_assembly,_chromosome:_1	AUGUSTUS	exon	18884994	18885674	.	+	.	ID=g829.t1.exon3;Parent=g829.t1;
OY812998.1_Germaria_angustata_genome_assembly,_chromosome:_1	AUGUSTUS	intron	18885675	18886150	1	+	.	ID=g829.t1.intron3;Parent=g829.t1;
OY812998.1_Germaria_angustata_genome_assembly,_chromosome:_1	AUGUSTUS	CDS	18886151	18886207	1	+	0	ID=g829.t1.CDS4;Parent=g829.t1;
OY812998.1_Germaria_angustata_genome_assembly,_chromosome:_1	AUGUSTUS	exon	18886151	18886207	.	+	.	ID=g829.t1.exon4;Parent=g829.t1;
OY812998.1_Germaria_angustata_genome_assembly,_chromosome:_1	AUGUSTUS	intron	18886208	18886387	1	+	.	ID=g829.t1.intron4;Parent=g829.t1;
OY812998.1_Germaria_angustata_genome_assembly,_chromosome:_1	AUGUSTUS	CDS	18886388	18886911	1	+	0	ID=g829.t1.CDS5;Parent=g829.t1;
OY812998.1_Germaria_angustata_genome_assembly,_chromosome:_1	AUGUSTUS	exon	18886388	18886911	.	+	.	ID=g829.t1.exon5;Parent=g829.t1;
OY812998.1_Germaria_angustata_genome_assembly,_chromosome:_1	AUGUSTUS	intron	18886912	18886977	1	+	.	ID=g829.t1.intron5;Parent=g829.t1;
OY812998.1_Germaria_angustata_genome_assembly,_chromosome:_1	AUGUSTUS	CDS	18886978	18887151	1	+	1	ID=g829.t1.CDS6;Parent=g829.t1;
OY812998.1_Germaria_angustata_genome_assembly,_chromosome:_1	AUGUSTUS	exon	18886978	18887151	.	+	.	ID=g829.t1.exon6;Parent=g829.t1;
OY812998.1_Germaria_angustata_genome_assembly,_chromosome:_1	AUGUSTUS	intron	18887152	18887446	1	+	.	ID=g829.t1.intron6;Parent=g829.t1;
OY812998.1_Germaria_angustata_genome_assembly,_chromosome:_1	AUGUSTUS	CDS	18887447	18887586	1	+	1	ID=g829.t1.CDS7;Parent=g829.t1;
OY812998.1_Germaria_angustata_genome_assembly,_chromosome:_1	AUGUSTUS	exon	18887447	18887586	.	+	.	ID=g829.t1.exon7;Parent=g829.t1;
OY812998.1_Germaria_angustata_genome_assembly,_chromosome:_1	AUGUSTUS	intron	18887587	18888000	1	+	.	ID=g829.t1.intron7;Parent=g829.t1;
OY812998.1_Germaria_angustata_genome_assembly,_chromosome:_1	AUGUSTUS	CDS	18888001	18888089	1	+	2	ID=g829.t1.CDS8;Parent=g829.t1;
OY812998.1_Germaria_angustata_genome_assembly,_chromosome:_1	AUGUSTUS	exon	18888001	18888089	.	+	.	ID=g829.t1.exon8;Parent=g829.t1;
OY812998.1_Germaria_angustata_genome_assembly,_chromosome:_1	AUGUSTUS	intron	18888090	18893926	1	+	.	ID=g829.t1.intron8;Parent=g829.t1;
OY812998.1_Germaria_angustata_genome_assembly,_chromosome:_1	AUGUSTUS	CDS	18893927	18893993	1	+	0	ID=g829.t1.CDS9;Parent=g829.t1;
OY812998.1_Germaria_angustata_genome_assembly,_chromosome:_1	AUGUSTUS	exon	18893927	18893993	.	+	.	ID=g829.t1.exon9;Parent=g829.t1;
OY812998.1_Germaria_angustata_genome_assembly,_chromosome:_1	AUGUSTUS	intron	18893994	18894099	1	+	.	ID=g829.t1.intron9;Parent=g829.t1;
OY812998.1_Germaria_angustata_genome_assembly,_chromosome:_1	AUGUSTUS	CDS	18894100	18894341	1	+	2	ID=g829.t1.CDS10;Parent=g829.t1;
OY812998.1_Germaria_angustata_genome_assembly,_chromosome:_1	AUGUSTUS	exon	18894100	18894341	.	+	.	ID=g829.t1.exon10;Parent=g829.t1;
OY812998.1_Germaria_angustata_genome_assembly,_chromosome:_1	AUGUSTUS	intron	18894342	18894822	1	+	.	ID=g829.t1.intron10;Parent=g829.t1;
OY812998.1_Germaria_angustata_genome_assembly,_chromosome:_1	AUGUSTUS	CDS	18894823	18894936	1	+	0	ID=g829.t1.CDS11;Parent=g829.t1;
OY812998.1_Germaria_angustata_genome_assembly,_chromosome:_1	AUGUSTUS	exon	18894823	18894936	.	+	.	ID=g829.t1.exon11;Parent=g829.t1;
OY812998.1_Germaria_angustata_genome_assembly,_chromosome:_1	AUGUSTUS	stop_codon	18894934	18894936	.	+	0	ID=g829.t1.stop1;Parent=g829.t1;
OY812998.1_Germaria_angustata_genome_assembly,_chromosome:_1	GeneMark.hmm3	mRNA	18891597	18894936	.	+	.	ID=g829.t2;Parent=g829;
OY812998.1_Germaria_angustata_genome_assembly,_chromosome:_1	GeneMark.hmm3	start_codon	18891597	18891599	.	+	0	ID=g829.t2.start1;Parent=g829.t2;
OY812998.1_Germaria_angustata_genome_assembly,_chromosome:_1	GeneMark.hmm3	CDS	18891597	18891611	.	+	0	ID=g829.t2.CDS1;Parent=g829.t2;
OY812998.1_Germaria_angustata_genome_assembly,_chromosome:_1	GeneMark.hmm3	exon	18891597	18891611	0	+	.	ID=g829.t2.exon1;Parent=g829.t2;
OY812998.1_Germaria_angustata_genome_assembly,_chromosome:_1	GeneMark.hmm3	intron	18891612	18893926	.	+	0	ID=g829.t2.intron1;Parent=g829.t2;
OY812998.1_Germaria_angustata_genome_assembly,_chromosome:_1	GeneMark.hmm3	CDS	18893927	18893993	.	+	0	ID=g829.t2.CDS2;Parent=g829.t2;
OY812998.1_Germaria_angustata_genome_assembly,_chromosome:_1	GeneMark.hmm3	exon	18893927	18893993	0	+	.	ID=g829.t2.exon2;Parent=g829.t2;
OY812998.1_Germaria_angustata_genome_assembly,_chromosome:_1	GeneMark.hmm3	intron	18893994	18894099	.	+	2	ID=g829.t2.intron2;Parent=g829.t2;
OY812998.1_Germaria_angustata_genome_assembly,_chromosome:_1	GeneMark.hmm3	CDS	18894100	18894341	.	+	2	ID=g829.t2.CDS3;Parent=g829.t2;
OY812998.1_Germaria_angustata_genome_assembly,_chromosome:_1	GeneMark.hmm3	exon	18894100	18894341	0	+	.	ID=g829.t2.exon3;Parent=g829.t2;
OY812998.1_Germaria_angustata_genome_assembly,_chromosome:_1	GeneMark.hmm3	intron	18894342	18894822	.	+	0	ID=g829.t2.intron3;Parent=g829.t2;
OY812998.1_Germaria_angustata_genome_assembly,_chromosome:_1	GeneMark.hmm3	CDS	18894823	18894936	.	+	0	ID=g829.t2.CDS4;Parent=g829.t2;
OY812998.1_Germaria_angustata_genome_assembly,_chromosome:_1	GeneMark.hmm3	exon	18894823	18894936	0	+	.	ID=g829.t2.exon4;Parent=g829.t2;
OY812998.1_Germaria_angustata_genome_assembly,_chromosome:_1	GeneMark.hmm3	stop_codon	18894934	18894936	.	+	0	ID=g829.t2.stop1;Parent=g829.t2;
OY812998.1_Germaria_angustata_genome_assembly,_chromosome:_1	AUGUSTUS	gene	18897299	18900435	.	-	.	ID=g830;
OY812998.1_Germaria_angustata_genome_assembly,_chromosome:_1	AUGUSTUS	mRNA	18897299	18900435	1	-	.	ID=g830.t1;Parent=g830;
OY812998.1_Germaria_angustata_genome_assembly,_chromosome:_1	AUGUSTUS	stop_codon	18897299	18897301	.	-	0	ID=g830.t1.stop1;Parent=g830.t1;
OY812998.1_Germaria_angustata_genome_assembly,_chromosome:_1	AUGUSTUS	CDS	18897299	18897413	1	-	1	ID=g830.t1.CDS1;Parent=g830.t1;
OY812998.1_Germaria_angustata_genome_assembly,_chromosome:_1	AUGUSTUS	exon	18897299	18897413	.	-	.	ID=g830.t1.exon1;Parent=g830.t1;
OY812998.1_Germaria_angustata_genome_assembly,_chromosome:_1	AUGUSTUS	intron	18897414	18897472	1	-	.	ID=g830.t1.intron1;Parent=g830.t1;
OY812998.1_Germaria_angustata_genome_assembly,_chromosome:_1	AUGUSTUS	CDS	18897473	18897687	1	-	0	ID=g830.t1.CDS2;Parent=g830.t1;
OY812998.1_Germaria_angustata_genome_assembly,_chromosome:_1	AUGUSTUS	exon	18897473	18897687	.	-	.	ID=g830.t1.exon2;Parent=g830.t1;
OY812998.1_Germaria_angustata_genome_assembly,_chromosome:_1	AUGUSTUS	intron	18897688	18897745	1	-	.	ID=g830.t1.intron2;Parent=g830.t1;
OY812998.1_Germaria_angustata_genome_assembly,_chromosome:_1	AUGUSTUS	CDS	18897746	18897883	1	-	0	ID=g830.t1.CDS3;Parent=g830.t1;
OY812998.1_Germaria_angustata_genome_assembly,_chromosome:_1	AUGUSTUS	exon	18897746	18897883	.	-	.	ID=g830.t1.exon3;Parent=g830.t1;
OY812998.1_Germaria_angustata_genome_assembly,_chromosome:_1	AUGUSTUS	intron	18897884	18900047	1	-	.	ID=g830.t1.intron3;Parent=g830.t1;
OY812998.1_Germaria_angustata_genome_assembly,_chromosome:_1	AUGUSTUS	CDS	18900048	18900203	1	-	0	ID=g830.t1.CDS4;Parent=g830.t1;
OY812998.1_Germaria_angustata_genome_assembly,_chromosome:_1	AUGUSTUS	exon	18900048	18900203	.	-	.	ID=g830.t1.exon4;Parent=g830.t1;
OY812998.1_Germaria_angustata_genome_assembly,_chromosome:_1	AUGUSTUS	intron	18900204	18900312	1	-	.	ID=g830.t1.intron4;Parent=g830.t1;
OY812998.1_Germaria_angustata_genome_assembly,_chromosome:_1	AUGUSTUS	CDS	18900313	18900435	1	-	0	ID=g830.t1.CDS5;Parent=g830.t1;
OY812998.1_Germaria_angustata_genome_assembly,_chromosome:_1	AUGUSTUS	exon	18900313	18900435	.	-	.	ID=g830.t1.exon5;Parent=g830.t1;
OY812998.1_Germaria_angustata_genome_assembly,_chromosome:_1	AUGUSTUS	start_codon	18900433	18900435	.	-	0	ID=g830.t1.start1;Parent=g830.t1;
OY812998.1_Germaria_angustata_genome_assembly,_chromosome:_1	AUGUSTUS	gene	18902800	18906506	.	+	.	ID=g831;
OY812998.1_Germaria_angustata_genome_assembly,_chromosome:_1	AUGUSTUS	mRNA	18902800	18906506	1	+	.	ID=g831.t1;Parent=g831;
OY812998.1_Germaria_angustata_genome_assembly,_chromosome:_1	AUGUSTUS	start_codon	18902800	18902802	.	+	0	ID=g831.t1.start1;Parent=g831.t1;
OY812998.1_Germaria_angustata_genome_assembly,_chromosome:_1	AUGUSTUS	CDS	18902800	18902990	1	+	0	ID=g831.t1.CDS1;Parent=g831.t1;
OY812998.1_Germaria_angustata_genome_assembly,_chromosome:_1	AUGUSTUS	exon	18902800	18902990	.	+	.	ID=g831.t1.exon1;Parent=g831.t1;
OY812998.1_Germaria_angustata_genome_assembly,_chromosome:_1	AUGUSTUS	intron	18902991	18903053	1	+	.	ID=g831.t1.intron1;Parent=g831.t1;
OY812998.1_Germaria_angustata_genome_assembly,_chromosome:_1	AUGUSTUS	CDS	18903054	18903163	1	+	1	ID=g831.t1.CDS2;Parent=g831.t1;
OY812998.1_Germaria_angustata_genome_assembly,_chromosome:_1	AUGUSTUS	exon	18903054	18903163	.	+	.	ID=g831.t1.exon2;Parent=g831.t1;
OY812998.1_Germaria_angustata_genome_assembly,_chromosome:_1	AUGUSTUS	intron	18903164	18903221	1	+	.	ID=g831.t1.intron2;Parent=g831.t1;
OY812998.1_Germaria_angustata_genome_assembly,_chromosome:_1	AUGUSTUS	CDS	18903222	18903881	1	+	2	ID=g831.t1.CDS3;Parent=g831.t1;
OY812998.1_Germaria_angustata_genome_assembly,_chromosome:_1	AUGUSTUS	exon	18903222	18903881	.	+	.	ID=g831.t1.exon3;Parent=g831.t1;
OY812998.1_Germaria_angustata_genome_assembly,_chromosome:_1	AUGUSTUS	intron	18903882	18903942	1	+	.	ID=g831.t1.intron3;Parent=g831.t1;
OY812998.1_Germaria_angustata_genome_assembly,_chromosome:_1	AUGUSTUS	CDS	18903943	18904060	1	+	2	ID=g831.t1.CDS4;Parent=g831.t1;
OY812998.1_Germaria_angustata_genome_assembly,_chromosome:_1	AUGUSTUS	exon	18903943	18904060	.	+	.	ID=g831.t1.exon4;Parent=g831.t1;
OY812998.1_Germaria_angustata_genome_assembly,_chromosome:_1	AUGUSTUS	intron	18904061	18904114	1	+	.	ID=g831.t1.intron4;Parent=g831.t1;
OY812998.1_Germaria_angustata_genome_assembly,_chromosome:_1	AUGUSTUS	CDS	18904115	18904200	1	+	1	ID=g831.t1.CDS5;Parent=g831.t1;
OY812998.1_Germaria_angustata_genome_assembly,_chromosome:_1	AUGUSTUS	exon	18904115	18904200	.	+	.	ID=g831.t1.exon5;Parent=g831.t1;
OY812998.1_Germaria_angustata_genome_assembly,_chromosome:_1	AUGUSTUS	intron	18904201	18904258	1	+	.	ID=g831.t1.intron5;Parent=g831.t1;
OY812998.1_Germaria_angustata_genome_assembly,_chromosome:_1	AUGUSTUS	CDS	18904259	18904995	1	+	2	ID=g831.t1.CDS6;Parent=g831.t1;
OY812998.1_Germaria_angustata_genome_assembly,_chromosome:_1	AUGUSTUS	exon	18904259	18904995	.	+	.	ID=g831.t1.exon6;Parent=g831.t1;
OY812998.1_Germaria_angustata_genome_assembly,_chromosome:_1	AUGUSTUS	intron	18904996	18905052	1	+	.	ID=g831.t1.intron6;Parent=g831.t1;
OY812998.1_Germaria_angustata_genome_assembly,_chromosome:_1	AUGUSTUS	CDS	18905053	18905120	1	+	0	ID=g831.t1.CDS7;Parent=g831.t1;
OY812998.1_Germaria_angustata_genome_assembly,_chromosome:_1	AUGUSTUS	exon	18905053	18905120	.	+	.	ID=g831.t1.exon7;Parent=g831.t1;
OY812998.1_Germaria_angustata_genome_assembly,_chromosome:_1	AUGUSTUS	intron	18905121	18905184	1	+	.	ID=g831.t1.intron7;Parent=g831.t1;
OY812998.1_Germaria_angustata_genome_assembly,_chromosome:_1	AUGUSTUS	CDS	18905185	18905615	1	+	1	ID=g831.t1.CDS8;Parent=g831.t1;
OY812998.1_Germaria_angustata_genome_assembly,_chromosome:_1	AUGUSTUS	exon	18905185	18905615	.	+	.	ID=g831.t1.exon8;Parent=g831.t1;
OY812998.1_Germaria_angustata_genome_assembly,_chromosome:_1	AUGUSTUS	intron	18905616	18905673	1	+	.	ID=g831.t1.intron8;Parent=g831.t1;
OY812998.1_Germaria_angustata_genome_assembly,_chromosome:_1	AUGUSTUS	CDS	18905674	18906506	1	+	2	ID=g831.t1.CDS9;Parent=g831.t1;
OY812998.1_Germaria_angustata_genome_assembly,_chromosome:_1	AUGUSTUS	exon	18905674	18906506	.	+	.	ID=g831.t1.exon9;Parent=g831.t1;
OY812998.1_Germaria_angustata_genome_assembly,_chromosome:_1	AUGUSTUS	stop_codon	18906504	18906506	.	+	0	ID=g831.t1.stop1;Parent=g831.t1;
OY812998.1_Germaria_angustata_genome_assembly,_chromosome:_1	AUGUSTUS	gene	18907040	18907959	.	-	.	ID=g832;
OY812998.1_Germaria_angustata_genome_assembly,_chromosome:_1	AUGUSTUS	mRNA	18907040	18907959	1	-	.	ID=g832.t1;Parent=g832;
OY812998.1_Germaria_angustata_genome_assembly,_chromosome:_1	AUGUSTUS	stop_codon	18907040	18907042	.	-	0	ID=g832.t1.stop1;Parent=g832.t1;
OY812998.1_Germaria_angustata_genome_assembly,_chromosome:_1	AUGUSTUS	CDS	18907040	18907216	1	-	0	ID=g832.t1.CDS1;Parent=g832.t1;
OY812998.1_Germaria_angustata_genome_assembly,_chromosome:_1	AUGUSTUS	exon	18907040	18907216	.	-	.	ID=g832.t1.exon1;Parent=g832.t1;
OY812998.1_Germaria_angustata_genome_assembly,_chromosome:_1	AUGUSTUS	intron	18907217	18907447	1	-	.	ID=g832.t1.intron1;Parent=g832.t1;
OY812998.1_Germaria_angustata_genome_assembly,_chromosome:_1	AUGUSTUS	CDS	18907448	18907629	1	-	2	ID=g832.t1.CDS2;Parent=g832.t1;
OY812998.1_Germaria_angustata_genome_assembly,_chromosome:_1	AUGUSTUS	exon	18907448	18907629	.	-	.	ID=g832.t1.exon2;Parent=g832.t1;
OY812998.1_Germaria_angustata_genome_assembly,_chromosome:_1	AUGUSTUS	intron	18907630	18907694	1	-	.	ID=g832.t1.intron2;Parent=g832.t1;
OY812998.1_Germaria_angustata_genome_assembly,_chromosome:_1	AUGUSTUS	CDS	18907695	18907959	1	-	0	ID=g832.t1.CDS3;Parent=g832.t1;
OY812998.1_Germaria_angustata_genome_assembly,_chromosome:_1	AUGUSTUS	exon	18907695	18907959	.	-	.	ID=g832.t1.exon3;Parent=g832.t1;
OY812998.1_Germaria_angustata_genome_assembly,_chromosome:_1	AUGUSTUS	start_codon	18907957	18907959	.	-	0	ID=g832.t1.start1;Parent=g832.t1;
OY812998.1_Germaria_angustata_genome_assembly,_chromosome:_1	AUGUSTUS	gene	18909175	18915315	.	+	.	ID=g833;
OY812998.1_Germaria_angustata_genome_assembly,_chromosome:_1	AUGUSTUS	mRNA	18909175	18915315	1	+	.	ID=g833.t1;Parent=g833;
OY812998.1_Germaria_angustata_genome_assembly,_chromosome:_1	AUGUSTUS	start_codon	18909175	18909177	.	+	0	ID=g833.t1.start1;Parent=g833.t1;
OY812998.1_Germaria_angustata_genome_assembly,_chromosome:_1	AUGUSTUS	CDS	18909175	18909381	1	+	0	ID=g833.t1.CDS1;Parent=g833.t1;
OY812998.1_Germaria_angustata_genome_assembly,_chromosome:_1	AUGUSTUS	exon	18909175	18909381	.	+	.	ID=g833.t1.exon1;Parent=g833.t1;
OY812998.1_Germaria_angustata_genome_assembly,_chromosome:_1	AUGUSTUS	intron	18909382	18909968	1	+	.	ID=g833.t1.intron1;Parent=g833.t1;
OY812998.1_Germaria_angustata_genome_assembly,_chromosome:_1	AUGUSTUS	CDS	18909969	18910223	1	+	0	ID=g833.t1.CDS2;Parent=g833.t1;
OY812998.1_Germaria_angustata_genome_assembly,_chromosome:_1	AUGUSTUS	exon	18909969	18910223	.	+	.	ID=g833.t1.exon2;Parent=g833.t1;
OY812998.1_Germaria_angustata_genome_assembly,_chromosome:_1	AUGUSTUS	intron	18910224	18910488	1	+	.	ID=g833.t1.intron2;Parent=g833.t1;
OY812998.1_Germaria_angustata_genome_assembly,_chromosome:_1	AUGUSTUS	CDS	18910489	18913119	1	+	0	ID=g833.t1.CDS3;Parent=g833.t1;
OY812998.1_Germaria_angustata_genome_assembly,_chromosome:_1	AUGUSTUS	exon	18910489	18913119	.	+	.	ID=g833.t1.exon3;Parent=g833.t1;
OY812998.1_Germaria_angustata_genome_assembly,_chromosome:_1	AUGUSTUS	intron	18913120	18913181	1	+	.	ID=g833.t1.intron3;Parent=g833.t1;
OY812998.1_Germaria_angustata_genome_assembly,_chromosome:_1	AUGUSTUS	CDS	18913182	18913595	1	+	0	ID=g833.t1.CDS4;Parent=g833.t1;
OY812998.1_Germaria_angustata_genome_assembly,_chromosome:_1	AUGUSTUS	exon	18913182	18913595	.	+	.	ID=g833.t1.exon4;Parent=g833.t1;
OY812998.1_Germaria_angustata_genome_assembly,_chromosome:_1	AUGUSTUS	intron	18913596	18913669	1	+	.	ID=g833.t1.intron4;Parent=g833.t1;
OY812998.1_Germaria_angustata_genome_assembly,_chromosome:_1	AUGUSTUS	CDS	18913670	18913825	1	+	0	ID=g833.t1.CDS5;Parent=g833.t1;
OY812998.1_Germaria_angustata_genome_assembly,_chromosome:_1	AUGUSTUS	exon	18913670	18913825	.	+	.	ID=g833.t1.exon5;Parent=g833.t1;
OY812998.1_Germaria_angustata_genome_assembly,_chromosome:_1	AUGUSTUS	intron	18913826	18915117	1	+	.	ID=g833.t1.intron5;Parent=g833.t1;
OY812998.1_Germaria_angustata_genome_assembly,_chromosome:_1	AUGUSTUS	CDS	18915118	18915315	1	+	0	ID=g833.t1.CDS6;Parent=g833.t1;
OY812998.1_Germaria_angustata_genome_assembly,_chromosome:_1	AUGUSTUS	exon	18915118	18915315	.	+	.	ID=g833.t1.exon6;Parent=g833.t1;
OY812998.1_Germaria_angustata_genome_assembly,_chromosome:_1	AUGUSTUS	stop_codon	18915313	18915315	.	+	0	ID=g833.t1.stop1;Parent=g833.t1;
OY812998.1_Germaria_angustata_genome_assembly,_chromosome:_1	AUGUSTUS	gene	18919640	18923176	.	-	.	ID=g834;
OY812998.1_Germaria_angustata_genome_assembly,_chromosome:_1	AUGUSTUS	mRNA	18919640	18923176	1	-	.	ID=g834.t1;Parent=g834;
OY812998.1_Germaria_angustata_genome_assembly,_chromosome:_1	AUGUSTUS	stop_codon	18919640	18919642	.	-	0	ID=g834.t1.stop1;Parent=g834.t1;
OY812998.1_Germaria_angustata_genome_assembly,_chromosome:_1	AUGUSTUS	CDS	18919640	18919783	1	-	0	ID=g834.t1.CDS1;Parent=g834.t1;
OY812998.1_Germaria_angustata_genome_assembly,_chromosome:_1	AUGUSTUS	exon	18919640	18919783	.	-	.	ID=g834.t1.exon1;Parent=g834.t1;
OY812998.1_Germaria_angustata_genome_assembly,_chromosome:_1	AUGUSTUS	intron	18919784	18919852	1	-	.	ID=g834.t1.intron1;Parent=g834.t1;
OY812998.1_Germaria_angustata_genome_assembly,_chromosome:_1	AUGUSTUS	CDS	18919853	18920036	1	-	1	ID=g834.t1.CDS2;Parent=g834.t1;
OY812998.1_Germaria_angustata_genome_assembly,_chromosome:_1	AUGUSTUS	exon	18919853	18920036	.	-	.	ID=g834.t1.exon2;Parent=g834.t1;
OY812998.1_Germaria_angustata_genome_assembly,_chromosome:_1	AUGUSTUS	intron	18920037	18920102	1	-	.	ID=g834.t1.intron2;Parent=g834.t1;
OY812998.1_Germaria_angustata_genome_assembly,_chromosome:_1	AUGUSTUS	CDS	18920103	18920278	1	-	0	ID=g834.t1.CDS3;Parent=g834.t1;
OY812998.1_Germaria_angustata_genome_assembly,_chromosome:_1	AUGUSTUS	exon	18920103	18920278	.	-	.	ID=g834.t1.exon3;Parent=g834.t1;
OY812998.1_Germaria_angustata_genome_assembly,_chromosome:_1	AUGUSTUS	intron	18920279	18920340	1	-	.	ID=g834.t1.intron3;Parent=g834.t1;
OY812998.1_Germaria_angustata_genome_assembly,_chromosome:_1	AUGUSTUS	CDS	18920341	18920431	1	-	1	ID=g834.t1.CDS4;Parent=g834.t1;
OY812998.1_Germaria_angustata_genome_assembly,_chromosome:_1	AUGUSTUS	exon	18920341	18920431	.	-	.	ID=g834.t1.exon4;Parent=g834.t1;
OY812998.1_Germaria_angustata_genome_assembly,_chromosome:_1	AUGUSTUS	intron	18920432	18920498	1	-	.	ID=g834.t1.intron4;Parent=g834.t1;
OY812998.1_Germaria_angustata_genome_assembly,_chromosome:_1	AUGUSTUS	CDS	18920499	18921276	1	-	2	ID=g834.t1.CDS5;Parent=g834.t1;
OY812998.1_Germaria_angustata_genome_assembly,_chromosome:_1	AUGUSTUS	exon	18920499	18921276	.	-	.	ID=g834.t1.exon5;Parent=g834.t1;
OY812998.1_Germaria_angustata_genome_assembly,_chromosome:_1	AUGUSTUS	intron	18921277	18921807	1	-	.	ID=g834.t1.intron5;Parent=g834.t1;
OY812998.1_Germaria_angustata_genome_assembly,_chromosome:_1	AUGUSTUS	CDS	18921808	18922335	1	-	2	ID=g834.t1.CDS6;Parent=g834.t1;
OY812998.1_Germaria_angustata_genome_assembly,_chromosome:_1	AUGUSTUS	exon	18921808	18922335	.	-	.	ID=g834.t1.exon6;Parent=g834.t1;
OY812998.1_Germaria_angustata_genome_assembly,_chromosome:_1	AUGUSTUS	intron	18922336	18922428	1	-	.	ID=g834.t1.intron6;Parent=g834.t1;
OY812998.1_Germaria_angustata_genome_assembly,_chromosome:_1	AUGUSTUS	CDS	18922429	18923176	1	-	0	ID=g834.t1.CDS7;Parent=g834.t1;
OY812998.1_Germaria_angustata_genome_assembly,_chromosome:_1	AUGUSTUS	exon	18922429	18923176	.	-	.	ID=g834.t1.exon7;Parent=g834.t1;
OY812998.1_Germaria_angustata_genome_assembly,_chromosome:_1	AUGUSTUS	start_codon	18923174	18923176	.	-	0	ID=g834.t1.start1;Parent=g834.t1;
OY812998.1_Germaria_angustata_genome_assembly,_chromosome:_1	AUGUSTUS	gene	19055606	19061999	.	+	.	ID=g835;
OY812998.1_Germaria_angustata_genome_assembly,_chromosome:_1	AUGUSTUS	mRNA	19055606	19061999	0.83	+	.	ID=g835.t1;Parent=g835;
OY812998.1_Germaria_angustata_genome_assembly,_chromosome:_1	AUGUSTUS	start_codon	19055606	19055608	.	+	0	ID=g835.t1.start1;Parent=g835.t1;
OY812998.1_Germaria_angustata_genome_assembly,_chromosome:_1	AUGUSTUS	CDS	19055606	19055684	0.83	+	0	ID=g835.t1.CDS1;Parent=g835.t1;
OY812998.1_Germaria_angustata_genome_assembly,_chromosome:_1	AUGUSTUS	exon	19055606	19055684	.	+	.	ID=g835.t1.exon1;Parent=g835.t1;
OY812998.1_Germaria_angustata_genome_assembly,_chromosome:_1	AUGUSTUS	intron	19055685	19059464	0.83	+	.	ID=g835.t1.intron1;Parent=g835.t1;
OY812998.1_Germaria_angustata_genome_assembly,_chromosome:_1	AUGUSTUS	CDS	19059465	19060192	0.99	+	2	ID=g835.t1.CDS2;Parent=g835.t1;
OY812998.1_Germaria_angustata_genome_assembly,_chromosome:_1	AUGUSTUS	exon	19059465	19060192	.	+	.	ID=g835.t1.exon2;Parent=g835.t1;
OY812998.1_Germaria_angustata_genome_assembly,_chromosome:_1	AUGUSTUS	intron	19060193	19061548	1	+	.	ID=g835.t1.intron2;Parent=g835.t1;
OY812998.1_Germaria_angustata_genome_assembly,_chromosome:_1	AUGUSTUS	CDS	19061549	19061711	1	+	0	ID=g835.t1.CDS3;Parent=g835.t1;
OY812998.1_Germaria_angustata_genome_assembly,_chromosome:_1	AUGUSTUS	exon	19061549	19061711	.	+	.	ID=g835.t1.exon3;Parent=g835.t1;
OY812998.1_Germaria_angustata_genome_assembly,_chromosome:_1	AUGUSTUS	intron	19061712	19061814	1	+	.	ID=g835.t1.intron3;Parent=g835.t1;
OY812998.1_Germaria_angustata_genome_assembly,_chromosome:_1	AUGUSTUS	CDS	19061815	19061999	1	+	2	ID=g835.t1.CDS4;Parent=g835.t1;
OY812998.1_Germaria_angustata_genome_assembly,_chromosome:_1	AUGUSTUS	exon	19061815	19061999	.	+	.	ID=g835.t1.exon4;Parent=g835.t1;
OY812998.1_Germaria_angustata_genome_assembly,_chromosome:_1	AUGUSTUS	stop_codon	19061997	19061999	.	+	0	ID=g835.t1.stop1;Parent=g835.t1;
OY812998.1_Germaria_angustata_genome_assembly,_chromosome:_1	AUGUSTUS	mRNA	19059392	19061999	0.99	+	.	ID=g835.t2;Parent=g835;
OY812998.1_Germaria_angustata_genome_assembly,_chromosome:_1	AUGUSTUS	start_codon	19059392	19059394	.	+	0	ID=g835.t2.start1;Parent=g835.t2;
OY812998.1_Germaria_angustata_genome_assembly,_chromosome:_1	AUGUSTUS	CDS	19059392	19059444	1	+	0	ID=g835.t2.CDS1;Parent=g835.t2;
OY812998.1_Germaria_angustata_genome_assembly,_chromosome:_1	AUGUSTUS	exon	19059392	19059444	.	+	.	ID=g835.t2.exon1;Parent=g835.t2;
OY812998.1_Germaria_angustata_genome_assembly,_chromosome:_1	AUGUSTUS	intron	19059445	19059513	0.99	+	.	ID=g835.t2.intron1;Parent=g835.t2;
OY812998.1_Germaria_angustata_genome_assembly,_chromosome:_1	AUGUSTUS	CDS	19059514	19060192	0.99	+	1	ID=g835.t2.CDS2;Parent=g835.t2;
OY812998.1_Germaria_angustata_genome_assembly,_chromosome:_1	AUGUSTUS	exon	19059514	19060192	.	+	.	ID=g835.t2.exon2;Parent=g835.t2;
OY812998.1_Germaria_angustata_genome_assembly,_chromosome:_1	AUGUSTUS	intron	19060193	19061548	1	+	.	ID=g835.t2.intron2;Parent=g835.t2;
OY812998.1_Germaria_angustata_genome_assembly,_chromosome:_1	AUGUSTUS	CDS	19061549	19061711	1	+	0	ID=g835.t2.CDS3;Parent=g835.t2;
OY812998.1_Germaria_angustata_genome_assembly,_chromosome:_1	AUGUSTUS	exon	19061549	19061711	.	+	.	ID=g835.t2.exon3;Parent=g835.t2;
OY812998.1_Germaria_angustata_genome_assembly,_chromosome:_1	AUGUSTUS	intron	19061712	19061814	1	+	.	ID=g835.t2.intron3;Parent=g835.t2;
OY812998.1_Germaria_angustata_genome_assembly,_chromosome:_1	AUGUSTUS	CDS	19061815	19061999	1	+	2	ID=g835.t2.CDS4;Parent=g835.t2;
OY812998.1_Germaria_angustata_genome_assembly,_chromosome:_1	AUGUSTUS	exon	19061815	19061999	.	+	.	ID=g835.t2.exon4;Parent=g835.t2;
OY812998.1_Germaria_angustata_genome_assembly,_chromosome:_1	AUGUSTUS	stop_codon	19061997	19061999	.	+	0	ID=g835.t2.stop1;Parent=g835.t2;
OY812998.1_Germaria_angustata_genome_assembly,_chromosome:_1	AUGUSTUS	gene	19073610	19074686	.	+	.	ID=g836;
OY812998.1_Germaria_angustata_genome_assembly,_chromosome:_1	AUGUSTUS	mRNA	19073610	19074686	1	+	.	ID=g836.t1;Parent=g836;
OY812998.1_Germaria_angustata_genome_assembly,_chromosome:_1	AUGUSTUS	start_codon	19073610	19073612	.	+	0	ID=g836.t1.start1;Parent=g836.t1;
OY812998.1_Germaria_angustata_genome_assembly,_chromosome:_1	AUGUSTUS	CDS	19073610	19074686	1	+	0	ID=g836.t1.CDS1;Parent=g836.t1;
OY812998.1_Germaria_angustata_genome_assembly,_chromosome:_1	AUGUSTUS	exon	19073610	19074686	.	+	.	ID=g836.t1.exon1;Parent=g836.t1;
OY812998.1_Germaria_angustata_genome_assembly,_chromosome:_1	AUGUSTUS	stop_codon	19074684	19074686	.	+	0	ID=g836.t1.stop1;Parent=g836.t1;
OY812998.1_Germaria_angustata_genome_assembly,_chromosome:_1	GeneMark.hmm3	mRNA	19073859	19074686	.	+	.	ID=g836.t2;Parent=g836;
OY812998.1_Germaria_angustata_genome_assembly,_chromosome:_1	GeneMark.hmm3	CDS	19073859	19074686	.	+	0	ID=g836.t2.CDS1;Parent=g836.t2;
OY812998.1_Germaria_angustata_genome_assembly,_chromosome:_1	GeneMark.hmm3	exon	19073859	19074686	.	+	0	ID=g836.t2.exon1;Parent=g836.t2;
OY812998.1_Germaria_angustata_genome_assembly,_chromosome:_1	AUGUSTUS	gene	19093683	19094777	.	+	.	ID=g837;
OY812998.1_Germaria_angustata_genome_assembly,_chromosome:_1	AUGUSTUS	mRNA	19093683	19094777	0.54	+	.	ID=g837.t1;Parent=g837;
OY812998.1_Germaria_angustata_genome_assembly,_chromosome:_1	AUGUSTUS	start_codon	19093683	19093685	.	+	0	ID=g837.t1.start1;Parent=g837.t1;
OY812998.1_Germaria_angustata_genome_assembly,_chromosome:_1	AUGUSTUS	CDS	19093683	19094777	0.54	+	0	ID=g837.t1.CDS1;Parent=g837.t1;
OY812998.1_Germaria_angustata_genome_assembly,_chromosome:_1	AUGUSTUS	exon	19093683	19094777	.	+	.	ID=g837.t1.exon1;Parent=g837.t1;
OY812998.1_Germaria_angustata_genome_assembly,_chromosome:_1	AUGUSTUS	stop_codon	19094775	19094777	.	+	0	ID=g837.t1.stop1;Parent=g837.t1;
OY812998.1_Germaria_angustata_genome_assembly,_chromosome:_1	AUGUSTUS	gene	19099133	19108219	.	-	.	ID=g838;
OY812998.1_Germaria_angustata_genome_assembly,_chromosome:_1	AUGUSTUS	mRNA	19099133	19108219	1	-	.	ID=g838.t1;Parent=g838;
OY812998.1_Germaria_angustata_genome_assembly,_chromosome:_1	AUGUSTUS	stop_codon	19099133	19099135	.	-	0	ID=g838.t1.stop1;Parent=g838.t1;
OY812998.1_Germaria_angustata_genome_assembly,_chromosome:_1	AUGUSTUS	CDS	19099133	19099330	1	-	0	ID=g838.t1.CDS1;Parent=g838.t1;
OY812998.1_Germaria_angustata_genome_assembly,_chromosome:_1	AUGUSTUS	exon	19099133	19099330	.	-	.	ID=g838.t1.exon1;Parent=g838.t1;
OY812998.1_Germaria_angustata_genome_assembly,_chromosome:_1	AUGUSTUS	intron	19099331	19103989	1	-	.	ID=g838.t1.intron1;Parent=g838.t1;
OY812998.1_Germaria_angustata_genome_assembly,_chromosome:_1	AUGUSTUS	CDS	19103990	19104217	1	-	0	ID=g838.t1.CDS2;Parent=g838.t1;
OY812998.1_Germaria_angustata_genome_assembly,_chromosome:_1	AUGUSTUS	exon	19103990	19104217	.	-	.	ID=g838.t1.exon2;Parent=g838.t1;
OY812998.1_Germaria_angustata_genome_assembly,_chromosome:_1	AUGUSTUS	intron	19104218	19104281	1	-	.	ID=g838.t1.intron2;Parent=g838.t1;
OY812998.1_Germaria_angustata_genome_assembly,_chromosome:_1	AUGUSTUS	CDS	19104282	19104329	1	-	0	ID=g838.t1.CDS3;Parent=g838.t1;
OY812998.1_Germaria_angustata_genome_assembly,_chromosome:_1	AUGUSTUS	exon	19104282	19104329	.	-	.	ID=g838.t1.exon3;Parent=g838.t1;
OY812998.1_Germaria_angustata_genome_assembly,_chromosome:_1	AUGUSTUS	intron	19104330	19104392	1	-	.	ID=g838.t1.intron3;Parent=g838.t1;
OY812998.1_Germaria_angustata_genome_assembly,_chromosome:_1	AUGUSTUS	CDS	19104393	19104513	1	-	1	ID=g838.t1.CDS4;Parent=g838.t1;
OY812998.1_Germaria_angustata_genome_assembly,_chromosome:_1	AUGUSTUS	exon	19104393	19104513	.	-	.	ID=g838.t1.exon4;Parent=g838.t1;
OY812998.1_Germaria_angustata_genome_assembly,_chromosome:_1	AUGUSTUS	intron	19104514	19108196	1	-	.	ID=g838.t1.intron4;Parent=g838.t1;
OY812998.1_Germaria_angustata_genome_assembly,_chromosome:_1	AUGUSTUS	CDS	19108197	19108219	1	-	0	ID=g838.t1.CDS5;Parent=g838.t1;
OY812998.1_Germaria_angustata_genome_assembly,_chromosome:_1	AUGUSTUS	exon	19108197	19108219	.	-	.	ID=g838.t1.exon5;Parent=g838.t1;
OY812998.1_Germaria_angustata_genome_assembly,_chromosome:_1	AUGUSTUS	start_codon	19108217	19108219	.	-	0	ID=g838.t1.start1;Parent=g838.t1;
OY812998.1_Germaria_angustata_genome_assembly,_chromosome:_1	AUGUSTUS	gene	19110184	19110729	.	-	.	ID=g839;
OY812998.1_Germaria_angustata_genome_assembly,_chromosome:_1	AUGUSTUS	mRNA	19110184	19110729	0.98	-	.	ID=g839.t1;Parent=g839;
OY812998.1_Germaria_angustata_genome_assembly,_chromosome:_1	AUGUSTUS	stop_codon	19110184	19110186	.	-	0	ID=g839.t1.stop1;Parent=g839.t1;
OY812998.1_Germaria_angustata_genome_assembly,_chromosome:_1	AUGUSTUS	CDS	19110184	19110459	0.99	-	0	ID=g839.t1.CDS1;Parent=g839.t1;
OY812998.1_Germaria_angustata_genome_assembly,_chromosome:_1	AUGUSTUS	exon	19110184	19110459	.	-	.	ID=g839.t1.exon1;Parent=g839.t1;
OY812998.1_Germaria_angustata_genome_assembly,_chromosome:_1	AUGUSTUS	intron	19110460	19110520	0.99	-	.	ID=g839.t1.intron1;Parent=g839.t1;
OY812998.1_Germaria_angustata_genome_assembly,_chromosome:_1	AUGUSTUS	CDS	19110521	19110670	0.99	-	0	ID=g839.t1.CDS2;Parent=g839.t1;
OY812998.1_Germaria_angustata_genome_assembly,_chromosome:_1	AUGUSTUS	exon	19110521	19110670	.	-	.	ID=g839.t1.exon2;Parent=g839.t1;
OY812998.1_Germaria_angustata_genome_assembly,_chromosome:_1	AUGUSTUS	intron	19110671	19110726	1	-	.	ID=g839.t1.intron2;Parent=g839.t1;
OY812998.1_Germaria_angustata_genome_assembly,_chromosome:_1	AUGUSTUS	CDS	19110727	19110729	1	-	0	ID=g839.t1.CDS3;Parent=g839.t1;
OY812998.1_Germaria_angustata_genome_assembly,_chromosome:_1	AUGUSTUS	exon	19110727	19110729	.	-	.	ID=g839.t1.exon3;Parent=g839.t1;
OY812998.1_Germaria_angustata_genome_assembly,_chromosome:_1	AUGUSTUS	start_codon	19110727	19110729	.	-	0	ID=g839.t1.start1;Parent=g839.t1;
OY812998.1_Germaria_angustata_genome_assembly,_chromosome:_1	AUGUSTUS	gene	19113538	19119219	.	-	.	ID=g840;
OY812998.1_Germaria_angustata_genome_assembly,_chromosome:_1	AUGUSTUS	mRNA	19113538	19119219	1	-	.	ID=g840.t1;Parent=g840;
OY812998.1_Germaria_angustata_genome_assembly,_chromosome:_1	AUGUSTUS	stop_codon	19113538	19113540	.	-	0	ID=g840.t1.stop1;Parent=g840.t1;
OY812998.1_Germaria_angustata_genome_assembly,_chromosome:_1	AUGUSTUS	CDS	19113538	19113725	1	-	2	ID=g840.t1.CDS1;Parent=g840.t1;
OY812998.1_Germaria_angustata_genome_assembly,_chromosome:_1	AUGUSTUS	exon	19113538	19113725	.	-	.	ID=g840.t1.exon1;Parent=g840.t1;
OY812998.1_Germaria_angustata_genome_assembly,_chromosome:_1	AUGUSTUS	intron	19113726	19114658	1	-	.	ID=g840.t1.intron1;Parent=g840.t1;
OY812998.1_Germaria_angustata_genome_assembly,_chromosome:_1	AUGUSTUS	CDS	19114659	19114778	1	-	2	ID=g840.t1.CDS2;Parent=g840.t1;
OY812998.1_Germaria_angustata_genome_assembly,_chromosome:_1	AUGUSTUS	exon	19114659	19114778	.	-	.	ID=g840.t1.exon2;Parent=g840.t1;
OY812998.1_Germaria_angustata_genome_assembly,_chromosome:_1	AUGUSTUS	intron	19114779	19114837	1	-	.	ID=g840.t1.intron2;Parent=g840.t1;
OY812998.1_Germaria_angustata_genome_assembly,_chromosome:_1	AUGUSTUS	CDS	19114838	19115249	1	-	0	ID=g840.t1.CDS3;Parent=g840.t1;
OY812998.1_Germaria_angustata_genome_assembly,_chromosome:_1	AUGUSTUS	exon	19114838	19115249	.	-	.	ID=g840.t1.exon3;Parent=g840.t1;
OY812998.1_Germaria_angustata_genome_assembly,_chromosome:_1	AUGUSTUS	intron	19115250	19118377	1	-	.	ID=g840.t1.intron3;Parent=g840.t1;
OY812998.1_Germaria_angustata_genome_assembly,_chromosome:_1	AUGUSTUS	CDS	19118378	19118539	1	-	0	ID=g840.t1.CDS4;Parent=g840.t1;
OY812998.1_Germaria_angustata_genome_assembly,_chromosome:_1	AUGUSTUS	exon	19118378	19118539	.	-	.	ID=g840.t1.exon4;Parent=g840.t1;
OY812998.1_Germaria_angustata_genome_assembly,_chromosome:_1	AUGUSTUS	intron	19118540	19119027	1	-	.	ID=g840.t1.intron4;Parent=g840.t1;
OY812998.1_Germaria_angustata_genome_assembly,_chromosome:_1	AUGUSTUS	CDS	19119028	19119219	1	-	0	ID=g840.t1.CDS5;Parent=g840.t1;
OY812998.1_Germaria_angustata_genome_assembly,_chromosome:_1	AUGUSTUS	exon	19119028	19119219	.	-	.	ID=g840.t1.exon5;Parent=g840.t1;
OY812998.1_Germaria_angustata_genome_assembly,_chromosome:_1	AUGUSTUS	start_codon	19119217	19119219	.	-	0	ID=g840.t1.start1;Parent=g840.t1;
OY812998.1_Germaria_angustata_genome_assembly,_chromosome:_1	GeneMark.hmm3	mRNA	19113538	19115219	.	-	.	ID=g840.t2;Parent=g840;
OY812998.1_Germaria_angustata_genome_assembly,_chromosome:_1	GeneMark.hmm3	stop_codon	19113538	19113540	.	-	0	ID=g840.t2.stop1;Parent=g840.t2;
OY812998.1_Germaria_angustata_genome_assembly,_chromosome:_1	GeneMark.hmm3	CDS	19113538	19113725	.	-	2	ID=g840.t2.CDS1;Parent=g840.t2;
OY812998.1_Germaria_angustata_genome_assembly,_chromosome:_1	GeneMark.hmm3	exon	19113538	19113725	0	-	.	ID=g840.t2.exon1;Parent=g840.t2;
OY812998.1_Germaria_angustata_genome_assembly,_chromosome:_1	GeneMark.hmm3	intron	19113726	19114658	.	-	2	ID=g840.t2.intron1;Parent=g840.t2;
OY812998.1_Germaria_angustata_genome_assembly,_chromosome:_1	GeneMark.hmm3	CDS	19114659	19114778	.	-	2	ID=g840.t2.CDS2;Parent=g840.t2;
OY812998.1_Germaria_angustata_genome_assembly,_chromosome:_1	GeneMark.hmm3	exon	19114659	19114778	0	-	.	ID=g840.t2.exon2;Parent=g840.t2;
OY812998.1_Germaria_angustata_genome_assembly,_chromosome:_1	GeneMark.hmm3	intron	19114779	19114837	.	-	0	ID=g840.t2.intron2;Parent=g840.t2;
OY812998.1_Germaria_angustata_genome_assembly,_chromosome:_1	GeneMark.hmm3	CDS	19114838	19115219	.	-	0	ID=g840.t2.CDS3;Parent=g840.t2;
OY812998.1_Germaria_angustata_genome_assembly,_chromosome:_1	GeneMark.hmm3	exon	19114838	19115219	0	-	.	ID=g840.t2.exon3;Parent=g840.t2;
OY812998.1_Germaria_angustata_genome_assembly,_chromosome:_1	GeneMark.hmm3	start_codon	19115217	19115219	.	-	0	ID=g840.t2.start1;Parent=g840.t2;
OY812998.1_Germaria_angustata_genome_assembly,_chromosome:_1	GeneMark.hmm3	mRNA	19115413	19119219	.	-	.	ID=g840.t3;Parent=g840;
OY812998.1_Germaria_angustata_genome_assembly,_chromosome:_1	GeneMark.hmm3	stop_codon	19115413	19115415	.	-	0	ID=g840.t3.stop1;Parent=g840.t3;
OY812998.1_Germaria_angustata_genome_assembly,_chromosome:_1	GeneMark.hmm3	CDS	19115413	19115967	.	-	0	ID=g840.t3.CDS1;Parent=g840.t3;
OY812998.1_Germaria_angustata_genome_assembly,_chromosome:_1	GeneMark.hmm3	exon	19115413	19115967	0	-	.	ID=g840.t3.exon1;Parent=g840.t3;
OY812998.1_Germaria_angustata_genome_assembly,_chromosome:_1	GeneMark.hmm3	intron	19115968	19118377	.	-	0	ID=g840.t3.intron1;Parent=g840.t3;
OY812998.1_Germaria_angustata_genome_assembly,_chromosome:_1	GeneMark.hmm3	CDS	19118378	19118539	.	-	0	ID=g840.t3.CDS2;Parent=g840.t3;
OY812998.1_Germaria_angustata_genome_assembly,_chromosome:_1	GeneMark.hmm3	exon	19118378	19118539	0	-	.	ID=g840.t3.exon2;Parent=g840.t3;
OY812998.1_Germaria_angustata_genome_assembly,_chromosome:_1	GeneMark.hmm3	intron	19118540	19119027	.	-	0	ID=g840.t3.intron2;Parent=g840.t3;
OY812998.1_Germaria_angustata_genome_assembly,_chromosome:_1	GeneMark.hmm3	CDS	19119028	19119219	.	-	0	ID=g840.t3.CDS3;Parent=g840.t3;
OY812998.1_Germaria_angustata_genome_assembly,_chromosome:_1	GeneMark.hmm3	exon	19119028	19119219	0	-	.	ID=g840.t3.exon3;Parent=g840.t3;
OY812998.1_Germaria_angustata_genome_assembly,_chromosome:_1	GeneMark.hmm3	start_codon	19119217	19119219	.	-	0	ID=g840.t3.start1;Parent=g840.t3;
OY812998.1_Germaria_angustata_genome_assembly,_chromosome:_1	AUGUSTUS	gene	19120388	19121072	.	+	.	ID=g841;
OY812998.1_Germaria_angustata_genome_assembly,_chromosome:_1	AUGUSTUS	mRNA	19120388	19121072	1	+	.	ID=g841.t1;Parent=g841;
OY812998.1_Germaria_angustata_genome_assembly,_chromosome:_1	AUGUSTUS	start_codon	19120388	19120390	.	+	0	ID=g841.t1.start1;Parent=g841.t1;
OY812998.1_Germaria_angustata_genome_assembly,_chromosome:_1	AUGUSTUS	CDS	19120388	19120791	1	+	0	ID=g841.t1.CDS1;Parent=g841.t1;
OY812998.1_Germaria_angustata_genome_assembly,_chromosome:_1	AUGUSTUS	exon	19120388	19120791	.	+	.	ID=g841.t1.exon1;Parent=g841.t1;
OY812998.1_Germaria_angustata_genome_assembly,_chromosome:_1	AUGUSTUS	intron	19120792	19120843	1	+	.	ID=g841.t1.intron1;Parent=g841.t1;
OY812998.1_Germaria_angustata_genome_assembly,_chromosome:_1	AUGUSTUS	CDS	19120844	19121072	1	+	1	ID=g841.t1.CDS2;Parent=g841.t1;
OY812998.1_Germaria_angustata_genome_assembly,_chromosome:_1	AUGUSTUS	exon	19120844	19121072	.	+	.	ID=g841.t1.exon2;Parent=g841.t1;
OY812998.1_Germaria_angustata_genome_assembly,_chromosome:_1	AUGUSTUS	stop_codon	19121070	19121072	.	+	0	ID=g841.t1.stop1;Parent=g841.t1;
OY812998.1_Germaria_angustata_genome_assembly,_chromosome:_1	AUGUSTUS	gene	19126104	19126788	.	+	.	ID=g842;
OY812998.1_Germaria_angustata_genome_assembly,_chromosome:_1	AUGUSTUS	mRNA	19126104	19126788	1	+	.	ID=g842.t1;Parent=g842;
OY812998.1_Germaria_angustata_genome_assembly,_chromosome:_1	AUGUSTUS	start_codon	19126104	19126106	.	+	0	ID=g842.t1.start1;Parent=g842.t1;
OY812998.1_Germaria_angustata_genome_assembly,_chromosome:_1	AUGUSTUS	CDS	19126104	19126507	1	+	0	ID=g842.t1.CDS1;Parent=g842.t1;
OY812998.1_Germaria_angustata_genome_assembly,_chromosome:_1	AUGUSTUS	exon	19126104	19126507	.	+	.	ID=g842.t1.exon1;Parent=g842.t1;
OY812998.1_Germaria_angustata_genome_assembly,_chromosome:_1	AUGUSTUS	intron	19126508	19126559	1	+	.	ID=g842.t1.intron1;Parent=g842.t1;
OY812998.1_Germaria_angustata_genome_assembly,_chromosome:_1	AUGUSTUS	CDS	19126560	19126788	1	+	1	ID=g842.t1.CDS2;Parent=g842.t1;
OY812998.1_Germaria_angustata_genome_assembly,_chromosome:_1	AUGUSTUS	exon	19126560	19126788	.	+	.	ID=g842.t1.exon2;Parent=g842.t1;
OY812998.1_Germaria_angustata_genome_assembly,_chromosome:_1	AUGUSTUS	stop_codon	19126786	19126788	.	+	0	ID=g842.t1.stop1;Parent=g842.t1;
OY812998.1_Germaria_angustata_genome_assembly,_chromosome:_1	AUGUSTUS	gene	19138977	19139661	.	+	.	ID=g843;
OY812998.1_Germaria_angustata_genome_assembly,_chromosome:_1	AUGUSTUS	mRNA	19138977	19139661	1	+	.	ID=g843.t1;Parent=g843;
OY812998.1_Germaria_angustata_genome_assembly,_chromosome:_1	AUGUSTUS	start_codon	19138977	19138979	.	+	0	ID=g843.t1.start1;Parent=g843.t1;
OY812998.1_Germaria_angustata_genome_assembly,_chromosome:_1	AUGUSTUS	CDS	19138977	19139380	1	+	0	ID=g843.t1.CDS1;Parent=g843.t1;
OY812998.1_Germaria_angustata_genome_assembly,_chromosome:_1	AUGUSTUS	exon	19138977	19139380	.	+	.	ID=g843.t1.exon1;Parent=g843.t1;
OY812998.1_Germaria_angustata_genome_assembly,_chromosome:_1	AUGUSTUS	intron	19139381	19139432	1	+	.	ID=g843.t1.intron1;Parent=g843.t1;
OY812998.1_Germaria_angustata_genome_assembly,_chromosome:_1	AUGUSTUS	CDS	19139433	19139661	1	+	1	ID=g843.t1.CDS2;Parent=g843.t1;
OY812998.1_Germaria_angustata_genome_assembly,_chromosome:_1	AUGUSTUS	exon	19139433	19139661	.	+	.	ID=g843.t1.exon2;Parent=g843.t1;
OY812998.1_Germaria_angustata_genome_assembly,_chromosome:_1	AUGUSTUS	stop_codon	19139659	19139661	.	+	0	ID=g843.t1.stop1;Parent=g843.t1;
OY812998.1_Germaria_angustata_genome_assembly,_chromosome:_1	AUGUSTUS	gene	19150385	19151069	.	+	.	ID=g844;
OY812998.1_Germaria_angustata_genome_assembly,_chromosome:_1	AUGUSTUS	mRNA	19150385	19151069	1	+	.	ID=g844.t1;Parent=g844;
OY812998.1_Germaria_angustata_genome_assembly,_chromosome:_1	AUGUSTUS	start_codon	19150385	19150387	.	+	0	ID=g844.t1.start1;Parent=g844.t1;
OY812998.1_Germaria_angustata_genome_assembly,_chromosome:_1	AUGUSTUS	CDS	19150385	19150788	1	+	0	ID=g844.t1.CDS1;Parent=g844.t1;
OY812998.1_Germaria_angustata_genome_assembly,_chromosome:_1	AUGUSTUS	exon	19150385	19150788	.	+	.	ID=g844.t1.exon1;Parent=g844.t1;
OY812998.1_Germaria_angustata_genome_assembly,_chromosome:_1	AUGUSTUS	intron	19150789	19150840	1	+	.	ID=g844.t1.intron1;Parent=g844.t1;
OY812998.1_Germaria_angustata_genome_assembly,_chromosome:_1	AUGUSTUS	CDS	19150841	19151069	1	+	1	ID=g844.t1.CDS2;Parent=g844.t1;
OY812998.1_Germaria_angustata_genome_assembly,_chromosome:_1	AUGUSTUS	exon	19150841	19151069	.	+	.	ID=g844.t1.exon2;Parent=g844.t1;
OY812998.1_Germaria_angustata_genome_assembly,_chromosome:_1	AUGUSTUS	stop_codon	19151067	19151069	.	+	0	ID=g844.t1.stop1;Parent=g844.t1;
OY812998.1_Germaria_angustata_genome_assembly,_chromosome:_1	AUGUSTUS	gene	19161782	19162466	.	+	.	ID=g845;
OY812998.1_Germaria_angustata_genome_assembly,_chromosome:_1	AUGUSTUS	mRNA	19161782	19162466	1	+	.	ID=g845.t1;Parent=g845;
OY812998.1_Germaria_angustata_genome_assembly,_chromosome:_1	AUGUSTUS	start_codon	19161782	19161784	.	+	0	ID=g845.t1.start1;Parent=g845.t1;
OY812998.1_Germaria_angustata_genome_assembly,_chromosome:_1	AUGUSTUS	CDS	19161782	19162185	1	+	0	ID=g845.t1.CDS1;Parent=g845.t1;
OY812998.1_Germaria_angustata_genome_assembly,_chromosome:_1	AUGUSTUS	exon	19161782	19162185	.	+	.	ID=g845.t1.exon1;Parent=g845.t1;
OY812998.1_Germaria_angustata_genome_assembly,_chromosome:_1	AUGUSTUS	intron	19162186	19162237	1	+	.	ID=g845.t1.intron1;Parent=g845.t1;
OY812998.1_Germaria_angustata_genome_assembly,_chromosome:_1	AUGUSTUS	CDS	19162238	19162466	1	+	1	ID=g845.t1.CDS2;Parent=g845.t1;
OY812998.1_Germaria_angustata_genome_assembly,_chromosome:_1	AUGUSTUS	exon	19162238	19162466	.	+	.	ID=g845.t1.exon2;Parent=g845.t1;
OY812998.1_Germaria_angustata_genome_assembly,_chromosome:_1	AUGUSTUS	stop_codon	19162464	19162466	.	+	0	ID=g845.t1.stop1;Parent=g845.t1;
OY812998.1_Germaria_angustata_genome_assembly,_chromosome:_1	AUGUSTUS	gene	19167694	19168378	.	+	.	ID=g846;
OY812998.1_Germaria_angustata_genome_assembly,_chromosome:_1	AUGUSTUS	mRNA	19167694	19168378	1	+	.	ID=g846.t1;Parent=g846;
OY812998.1_Germaria_angustata_genome_assembly,_chromosome:_1	AUGUSTUS	start_codon	19167694	19167696	.	+	0	ID=g846.t1.start1;Parent=g846.t1;
OY812998.1_Germaria_angustata_genome_assembly,_chromosome:_1	AUGUSTUS	CDS	19167694	19168097	1	+	0	ID=g846.t1.CDS1;Parent=g846.t1;
OY812998.1_Germaria_angustata_genome_assembly,_chromosome:_1	AUGUSTUS	exon	19167694	19168097	.	+	.	ID=g846.t1.exon1;Parent=g846.t1;
OY812998.1_Germaria_angustata_genome_assembly,_chromosome:_1	AUGUSTUS	intron	19168098	19168149	1	+	.	ID=g846.t1.intron1;Parent=g846.t1;
OY812998.1_Germaria_angustata_genome_assembly,_chromosome:_1	AUGUSTUS	CDS	19168150	19168378	1	+	1	ID=g846.t1.CDS2;Parent=g846.t1;
OY812998.1_Germaria_angustata_genome_assembly,_chromosome:_1	AUGUSTUS	exon	19168150	19168378	.	+	.	ID=g846.t1.exon2;Parent=g846.t1;
OY812998.1_Germaria_angustata_genome_assembly,_chromosome:_1	AUGUSTUS	stop_codon	19168376	19168378	.	+	0	ID=g846.t1.stop1;Parent=g846.t1;
OY812998.1_Germaria_angustata_genome_assembly,_chromosome:_1	AUGUSTUS	gene	19179908	19180592	.	+	.	ID=g847;
OY812998.1_Germaria_angustata_genome_assembly,_chromosome:_1	AUGUSTUS	mRNA	19179908	19180592	1	+	.	ID=g847.t1;Parent=g847;
OY812998.1_Germaria_angustata_genome_assembly,_chromosome:_1	AUGUSTUS	start_codon	19179908	19179910	.	+	0	ID=g847.t1.start1;Parent=g847.t1;
OY812998.1_Germaria_angustata_genome_assembly,_chromosome:_1	AUGUSTUS	CDS	19179908	19180311	1	+	0	ID=g847.t1.CDS1;Parent=g847.t1;
OY812998.1_Germaria_angustata_genome_assembly,_chromosome:_1	AUGUSTUS	exon	19179908	19180311	.	+	.	ID=g847.t1.exon1;Parent=g847.t1;
OY812998.1_Germaria_angustata_genome_assembly,_chromosome:_1	AUGUSTUS	intron	19180312	19180363	1	+	.	ID=g847.t1.intron1;Parent=g847.t1;
OY812998.1_Germaria_angustata_genome_assembly,_chromosome:_1	AUGUSTUS	CDS	19180364	19180592	1	+	1	ID=g847.t1.CDS2;Parent=g847.t1;
OY812998.1_Germaria_angustata_genome_assembly,_chromosome:_1	AUGUSTUS	exon	19180364	19180592	.	+	.	ID=g847.t1.exon2;Parent=g847.t1;
OY812998.1_Germaria_angustata_genome_assembly,_chromosome:_1	AUGUSTUS	stop_codon	19180590	19180592	.	+	0	ID=g847.t1.stop1;Parent=g847.t1;
OY812998.1_Germaria_angustata_genome_assembly,_chromosome:_1	AUGUSTUS	gene	19222920	19223611	.	-	.	ID=g848;
OY812998.1_Germaria_angustata_genome_assembly,_chromosome:_1	AUGUSTUS	mRNA	19222920	19223611	0.97	-	.	ID=g848.t1;Parent=g848;
OY812998.1_Germaria_angustata_genome_assembly,_chromosome:_1	AUGUSTUS	stop_codon	19222920	19222922	.	-	0	ID=g848.t1.stop1;Parent=g848.t1;
OY812998.1_Germaria_angustata_genome_assembly,_chromosome:_1	AUGUSTUS	CDS	19222920	19223452	1	-	2	ID=g848.t1.CDS1;Parent=g848.t1;
OY812998.1_Germaria_angustata_genome_assembly,_chromosome:_1	AUGUSTUS	exon	19222920	19223452	.	-	.	ID=g848.t1.exon1;Parent=g848.t1;
OY812998.1_Germaria_angustata_genome_assembly,_chromosome:_1	AUGUSTUS	intron	19223453	19223514	0.97	-	.	ID=g848.t1.intron1;Parent=g848.t1;
OY812998.1_Germaria_angustata_genome_assembly,_chromosome:_1	AUGUSTUS	CDS	19223515	19223611	0.97	-	0	ID=g848.t1.CDS2;Parent=g848.t1;
OY812998.1_Germaria_angustata_genome_assembly,_chromosome:_1	AUGUSTUS	exon	19223515	19223611	.	-	.	ID=g848.t1.exon2;Parent=g848.t1;
OY812998.1_Germaria_angustata_genome_assembly,_chromosome:_1	AUGUSTUS	start_codon	19223609	19223611	.	-	0	ID=g848.t1.start1;Parent=g848.t1;
OY812998.1_Germaria_angustata_genome_assembly,_chromosome:_1	AUGUSTUS	gene	19400181	19400624	.	-	.	ID=g849;
OY812998.1_Germaria_angustata_genome_assembly,_chromosome:_1	AUGUSTUS	mRNA	19400181	19400624	1	-	.	ID=g849.t1;Parent=g849;
OY812998.1_Germaria_angustata_genome_assembly,_chromosome:_1	AUGUSTUS	stop_codon	19400181	19400183	.	-	0	ID=g849.t1.stop1;Parent=g849.t1;
OY812998.1_Germaria_angustata_genome_assembly,_chromosome:_1	AUGUSTUS	CDS	19400181	19400624	1	-	0	ID=g849.t1.CDS1;Parent=g849.t1;
OY812998.1_Germaria_angustata_genome_assembly,_chromosome:_1	AUGUSTUS	exon	19400181	19400624	.	-	.	ID=g849.t1.exon1;Parent=g849.t1;
OY812998.1_Germaria_angustata_genome_assembly,_chromosome:_1	AUGUSTUS	start_codon	19400622	19400624	.	-	0	ID=g849.t1.start1;Parent=g849.t1;
OY812998.1_Germaria_angustata_genome_assembly,_chromosome:_1	AUGUSTUS	gene	19452645	19456173	.	+	.	ID=g850;
OY812998.1_Germaria_angustata_genome_assembly,_chromosome:_1	AUGUSTUS	mRNA	19452645	19456173	0.65	+	.	ID=g850.t1;Parent=g850;
OY812998.1_Germaria_angustata_genome_assembly,_chromosome:_1	AUGUSTUS	start_codon	19452645	19452647	.	+	0	ID=g850.t1.start1;Parent=g850.t1;
OY812998.1_Germaria_angustata_genome_assembly,_chromosome:_1	AUGUSTUS	CDS	19452645	19453451	0.69	+	0	ID=g850.t1.CDS1;Parent=g850.t1;
OY812998.1_Germaria_angustata_genome_assembly,_chromosome:_1	AUGUSTUS	exon	19452645	19453451	.	+	.	ID=g850.t1.exon1;Parent=g850.t1;
OY812998.1_Germaria_angustata_genome_assembly,_chromosome:_1	AUGUSTUS	intron	19453452	19454406	0.89	+	.	ID=g850.t1.intron1;Parent=g850.t1;
OY812998.1_Germaria_angustata_genome_assembly,_chromosome:_1	AUGUSTUS	CDS	19454407	19454524	1	+	0	ID=g850.t1.CDS2;Parent=g850.t1;
OY812998.1_Germaria_angustata_genome_assembly,_chromosome:_1	AUGUSTUS	exon	19454407	19454524	.	+	.	ID=g850.t1.exon2;Parent=g850.t1;
OY812998.1_Germaria_angustata_genome_assembly,_chromosome:_1	AUGUSTUS	intron	19454525	19455970	1	+	.	ID=g850.t1.intron2;Parent=g850.t1;
OY812998.1_Germaria_angustata_genome_assembly,_chromosome:_1	AUGUSTUS	CDS	19455971	19456173	0.93	+	2	ID=g850.t1.CDS3;Parent=g850.t1;
OY812998.1_Germaria_angustata_genome_assembly,_chromosome:_1	AUGUSTUS	exon	19455971	19456173	.	+	.	ID=g850.t1.exon3;Parent=g850.t1;
OY812998.1_Germaria_angustata_genome_assembly,_chromosome:_1	AUGUSTUS	stop_codon	19456171	19456173	.	+	0	ID=g850.t1.stop1;Parent=g850.t1;
OY812998.1_Germaria_angustata_genome_assembly,_chromosome:_1	AUGUSTUS	gene	19464371	19466166	.	-	.	ID=g851;
OY812998.1_Germaria_angustata_genome_assembly,_chromosome:_1	AUGUSTUS	mRNA	19464371	19466166	0.37	-	.	ID=g851.t1;Parent=g851;
OY812998.1_Germaria_angustata_genome_assembly,_chromosome:_1	AUGUSTUS	stop_codon	19464371	19464373	.	-	0	ID=g851.t1.stop1;Parent=g851.t1;
OY812998.1_Germaria_angustata_genome_assembly,_chromosome:_1	AUGUSTUS	CDS	19464371	19464960	0.54	-	2	ID=g851.t1.CDS1;Parent=g851.t1;
OY812998.1_Germaria_angustata_genome_assembly,_chromosome:_1	AUGUSTUS	exon	19464371	19464960	.	-	.	ID=g851.t1.exon1;Parent=g851.t1;
OY812998.1_Germaria_angustata_genome_assembly,_chromosome:_1	AUGUSTUS	intron	19464961	19465094	0.41	-	.	ID=g851.t1.intron1;Parent=g851.t1;
OY812998.1_Germaria_angustata_genome_assembly,_chromosome:_1	AUGUSTUS	CDS	19465095	19466166	0.65	-	0	ID=g851.t1.CDS2;Parent=g851.t1;
OY812998.1_Germaria_angustata_genome_assembly,_chromosome:_1	AUGUSTUS	exon	19465095	19466166	.	-	.	ID=g851.t1.exon2;Parent=g851.t1;
OY812998.1_Germaria_angustata_genome_assembly,_chromosome:_1	AUGUSTUS	start_codon	19466164	19466166	.	-	0	ID=g851.t1.start1;Parent=g851.t1;
OY812998.1_Germaria_angustata_genome_assembly,_chromosome:_1	AUGUSTUS	gene	19497964	19501496	.	+	.	ID=g852;
OY812998.1_Germaria_angustata_genome_assembly,_chromosome:_1	AUGUSTUS	mRNA	19497964	19501496	1	+	.	ID=g852.t1;Parent=g852;
OY812998.1_Germaria_angustata_genome_assembly,_chromosome:_1	AUGUSTUS	start_codon	19497964	19497966	.	+	0	ID=g852.t1.start1;Parent=g852.t1;
OY812998.1_Germaria_angustata_genome_assembly,_chromosome:_1	AUGUSTUS	CDS	19497964	19497985	1	+	0	ID=g852.t1.CDS1;Parent=g852.t1;
OY812998.1_Germaria_angustata_genome_assembly,_chromosome:_1	AUGUSTUS	exon	19497964	19497985	.	+	.	ID=g852.t1.exon1;Parent=g852.t1;
OY812998.1_Germaria_angustata_genome_assembly,_chromosome:_1	AUGUSTUS	intron	19497986	19501176	1	+	.	ID=g852.t1.intron1;Parent=g852.t1;
OY812998.1_Germaria_angustata_genome_assembly,_chromosome:_1	AUGUSTUS	CDS	19501177	19501496	1	+	2	ID=g852.t1.CDS2;Parent=g852.t1;
OY812998.1_Germaria_angustata_genome_assembly,_chromosome:_1	AUGUSTUS	exon	19501177	19501496	.	+	.	ID=g852.t1.exon2;Parent=g852.t1;
OY812998.1_Germaria_angustata_genome_assembly,_chromosome:_1	AUGUSTUS	stop_codon	19501494	19501496	.	+	0	ID=g852.t1.stop1;Parent=g852.t1;
OY812998.1_Germaria_angustata_genome_assembly,_chromosome:_1	AUGUSTUS	gene	19529177	19566999	.	+	.	ID=g853;
OY812998.1_Germaria_angustata_genome_assembly,_chromosome:_1	AUGUSTUS	mRNA	19529177	19566999	0.61	+	.	ID=g853.t1;Parent=g853;
OY812998.1_Germaria_angustata_genome_assembly,_chromosome:_1	AUGUSTUS	start_codon	19529177	19529179	.	+	0	ID=g853.t1.start1;Parent=g853.t1;
OY812998.1_Germaria_angustata_genome_assembly,_chromosome:_1	AUGUSTUS	CDS	19529177	19529190	0.61	+	0	ID=g853.t1.CDS1;Parent=g853.t1;
OY812998.1_Germaria_angustata_genome_assembly,_chromosome:_1	AUGUSTUS	exon	19529177	19529190	.	+	.	ID=g853.t1.exon1;Parent=g853.t1;
OY812998.1_Germaria_angustata_genome_assembly,_chromosome:_1	AUGUSTUS	intron	19529191	19529328	0.61	+	.	ID=g853.t1.intron1;Parent=g853.t1;
OY812998.1_Germaria_angustata_genome_assembly,_chromosome:_1	AUGUSTUS	CDS	19529329	19529462	1	+	1	ID=g853.t1.CDS2;Parent=g853.t1;
OY812998.1_Germaria_angustata_genome_assembly,_chromosome:_1	AUGUSTUS	exon	19529329	19529462	.	+	.	ID=g853.t1.exon2;Parent=g853.t1;
OY812998.1_Germaria_angustata_genome_assembly,_chromosome:_1	AUGUSTUS	intron	19529463	19529598	1	+	.	ID=g853.t1.intron2;Parent=g853.t1;
OY812998.1_Germaria_angustata_genome_assembly,_chromosome:_1	AUGUSTUS	CDS	19529599	19529774	1	+	2	ID=g853.t1.CDS3;Parent=g853.t1;
OY812998.1_Germaria_angustata_genome_assembly,_chromosome:_1	AUGUSTUS	exon	19529599	19529774	.	+	.	ID=g853.t1.exon3;Parent=g853.t1;
OY812998.1_Germaria_angustata_genome_assembly,_chromosome:_1	AUGUSTUS	intron	19529775	19533254	1	+	.	ID=g853.t1.intron3;Parent=g853.t1;
OY812998.1_Germaria_angustata_genome_assembly,_chromosome:_1	AUGUSTUS	CDS	19533255	19533573	1	+	0	ID=g853.t1.CDS4;Parent=g853.t1;
OY812998.1_Germaria_angustata_genome_assembly,_chromosome:_1	AUGUSTUS	exon	19533255	19533573	.	+	.	ID=g853.t1.exon4;Parent=g853.t1;
OY812998.1_Germaria_angustata_genome_assembly,_chromosome:_1	AUGUSTUS	intron	19533574	19550389	1	+	.	ID=g853.t1.intron4;Parent=g853.t1;
OY812998.1_Germaria_angustata_genome_assembly,_chromosome:_1	AUGUSTUS	CDS	19550390	19550911	1	+	2	ID=g853.t1.CDS5;Parent=g853.t1;
OY812998.1_Germaria_angustata_genome_assembly,_chromosome:_1	AUGUSTUS	exon	19550390	19550911	.	+	.	ID=g853.t1.exon5;Parent=g853.t1;
OY812998.1_Germaria_angustata_genome_assembly,_chromosome:_1	AUGUSTUS	intron	19550912	19551412	1	+	.	ID=g853.t1.intron5;Parent=g853.t1;
OY812998.1_Germaria_angustata_genome_assembly,_chromosome:_1	AUGUSTUS	CDS	19551413	19551540	1	+	2	ID=g853.t1.CDS6;Parent=g853.t1;
OY812998.1_Germaria_angustata_genome_assembly,_chromosome:_1	AUGUSTUS	exon	19551413	19551540	.	+	.	ID=g853.t1.exon6;Parent=g853.t1;
OY812998.1_Germaria_angustata_genome_assembly,_chromosome:_1	AUGUSTUS	intron	19551541	19555504	1	+	.	ID=g853.t1.intron6;Parent=g853.t1;
OY812998.1_Germaria_angustata_genome_assembly,_chromosome:_1	AUGUSTUS	CDS	19555505	19555652	1	+	0	ID=g853.t1.CDS7;Parent=g853.t1;
OY812998.1_Germaria_angustata_genome_assembly,_chromosome:_1	AUGUSTUS	exon	19555505	19555652	.	+	.	ID=g853.t1.exon7;Parent=g853.t1;
OY812998.1_Germaria_angustata_genome_assembly,_chromosome:_1	AUGUSTUS	intron	19555653	19555715	1	+	.	ID=g853.t1.intron7;Parent=g853.t1;
OY812998.1_Germaria_angustata_genome_assembly,_chromosome:_1	AUGUSTUS	CDS	19555716	19555850	1	+	2	ID=g853.t1.CDS8;Parent=g853.t1;
OY812998.1_Germaria_angustata_genome_assembly,_chromosome:_1	AUGUSTUS	exon	19555716	19555850	.	+	.	ID=g853.t1.exon8;Parent=g853.t1;
OY812998.1_Germaria_angustata_genome_assembly,_chromosome:_1	AUGUSTUS	intron	19555851	19557388	1	+	.	ID=g853.t1.intron8;Parent=g853.t1;
OY812998.1_Germaria_angustata_genome_assembly,_chromosome:_1	AUGUSTUS	CDS	19557389	19557484	1	+	2	ID=g853.t1.CDS9;Parent=g853.t1;
OY812998.1_Germaria_angustata_genome_assembly,_chromosome:_1	AUGUSTUS	exon	19557389	19557484	.	+	.	ID=g853.t1.exon9;Parent=g853.t1;
OY812998.1_Germaria_angustata_genome_assembly,_chromosome:_1	AUGUSTUS	intron	19557485	19565110	1	+	.	ID=g853.t1.intron9;Parent=g853.t1;
OY812998.1_Germaria_angustata_genome_assembly,_chromosome:_1	AUGUSTUS	CDS	19565111	19565482	1	+	2	ID=g853.t1.CDS10;Parent=g853.t1;
OY812998.1_Germaria_angustata_genome_assembly,_chromosome:_1	AUGUSTUS	exon	19565111	19565482	.	+	.	ID=g853.t1.exon10;Parent=g853.t1;
OY812998.1_Germaria_angustata_genome_assembly,_chromosome:_1	AUGUSTUS	intron	19565483	19565550	1	+	.	ID=g853.t1.intron10;Parent=g853.t1;
OY812998.1_Germaria_angustata_genome_assembly,_chromosome:_1	AUGUSTUS	CDS	19565551	19566143	1	+	2	ID=g853.t1.CDS11;Parent=g853.t1;
OY812998.1_Germaria_angustata_genome_assembly,_chromosome:_1	AUGUSTUS	exon	19565551	19566143	.	+	.	ID=g853.t1.exon11;Parent=g853.t1;
OY812998.1_Germaria_angustata_genome_assembly,_chromosome:_1	AUGUSTUS	intron	19566144	19566201	1	+	.	ID=g853.t1.intron11;Parent=g853.t1;
OY812998.1_Germaria_angustata_genome_assembly,_chromosome:_1	AUGUSTUS	CDS	19566202	19566999	1	+	0	ID=g853.t1.CDS12;Parent=g853.t1;
OY812998.1_Germaria_angustata_genome_assembly,_chromosome:_1	AUGUSTUS	exon	19566202	19566999	.	+	.	ID=g853.t1.exon12;Parent=g853.t1;
OY812998.1_Germaria_angustata_genome_assembly,_chromosome:_1	AUGUSTUS	stop_codon	19566997	19566999	.	+	0	ID=g853.t1.stop1;Parent=g853.t1;
OY812998.1_Germaria_angustata_genome_assembly,_chromosome:_1	AUGUSTUS	gene	19572518	19575492	.	-	.	ID=g854;
OY812998.1_Germaria_angustata_genome_assembly,_chromosome:_1	AUGUSTUS	mRNA	19572518	19575492	1	-	.	ID=g854.t1;Parent=g854;
OY812998.1_Germaria_angustata_genome_assembly,_chromosome:_1	AUGUSTUS	stop_codon	19572518	19572520	.	-	0	ID=g854.t1.stop1;Parent=g854.t1;
OY812998.1_Germaria_angustata_genome_assembly,_chromosome:_1	AUGUSTUS	CDS	19572518	19572642	1	-	2	ID=g854.t1.CDS1;Parent=g854.t1;
OY812998.1_Germaria_angustata_genome_assembly,_chromosome:_1	AUGUSTUS	exon	19572518	19572642	.	-	.	ID=g854.t1.exon1;Parent=g854.t1;
OY812998.1_Germaria_angustata_genome_assembly,_chromosome:_1	AUGUSTUS	intron	19572643	19574006	1	-	.	ID=g854.t1.intron1;Parent=g854.t1;
OY812998.1_Germaria_angustata_genome_assembly,_chromosome:_1	AUGUSTUS	CDS	19574007	19574110	1	-	1	ID=g854.t1.CDS2;Parent=g854.t1;
OY812998.1_Germaria_angustata_genome_assembly,_chromosome:_1	AUGUSTUS	exon	19574007	19574110	.	-	.	ID=g854.t1.exon2;Parent=g854.t1;
OY812998.1_Germaria_angustata_genome_assembly,_chromosome:_1	AUGUSTUS	intron	19574111	19574180	1	-	.	ID=g854.t1.intron2;Parent=g854.t1;
OY812998.1_Germaria_angustata_genome_assembly,_chromosome:_1	AUGUSTUS	CDS	19574181	19574325	1	-	2	ID=g854.t1.CDS3;Parent=g854.t1;
OY812998.1_Germaria_angustata_genome_assembly,_chromosome:_1	AUGUSTUS	exon	19574181	19574325	.	-	.	ID=g854.t1.exon3;Parent=g854.t1;
OY812998.1_Germaria_angustata_genome_assembly,_chromosome:_1	AUGUSTUS	intron	19574326	19574380	1	-	.	ID=g854.t1.intron3;Parent=g854.t1;
OY812998.1_Germaria_angustata_genome_assembly,_chromosome:_1	AUGUSTUS	CDS	19574381	19574763	1	-	1	ID=g854.t1.CDS4;Parent=g854.t1;
OY812998.1_Germaria_angustata_genome_assembly,_chromosome:_1	AUGUSTUS	exon	19574381	19574763	.	-	.	ID=g854.t1.exon4;Parent=g854.t1;
OY812998.1_Germaria_angustata_genome_assembly,_chromosome:_1	AUGUSTUS	intron	19574764	19574826	1	-	.	ID=g854.t1.intron4;Parent=g854.t1;
OY812998.1_Germaria_angustata_genome_assembly,_chromosome:_1	AUGUSTUS	CDS	19574827	19574957	1	-	0	ID=g854.t1.CDS5;Parent=g854.t1;
OY812998.1_Germaria_angustata_genome_assembly,_chromosome:_1	AUGUSTUS	exon	19574827	19574957	.	-	.	ID=g854.t1.exon5;Parent=g854.t1;
OY812998.1_Germaria_angustata_genome_assembly,_chromosome:_1	AUGUSTUS	intron	19574958	19575012	1	-	.	ID=g854.t1.intron5;Parent=g854.t1;
OY812998.1_Germaria_angustata_genome_assembly,_chromosome:_1	AUGUSTUS	CDS	19575013	19575235	1	-	1	ID=g854.t1.CDS6;Parent=g854.t1;
OY812998.1_Germaria_angustata_genome_assembly,_chromosome:_1	AUGUSTUS	exon	19575013	19575235	.	-	.	ID=g854.t1.exon6;Parent=g854.t1;
OY812998.1_Germaria_angustata_genome_assembly,_chromosome:_1	AUGUSTUS	intron	19575236	19575290	1	-	.	ID=g854.t1.intron6;Parent=g854.t1;
OY812998.1_Germaria_angustata_genome_assembly,_chromosome:_1	AUGUSTUS	CDS	19575291	19575404	1	-	1	ID=g854.t1.CDS7;Parent=g854.t1;
OY812998.1_Germaria_angustata_genome_assembly,_chromosome:_1	AUGUSTUS	exon	19575291	19575404	.	-	.	ID=g854.t1.exon7;Parent=g854.t1;
OY812998.1_Germaria_angustata_genome_assembly,_chromosome:_1	AUGUSTUS	intron	19575405	19575460	1	-	.	ID=g854.t1.intron7;Parent=g854.t1;
OY812998.1_Germaria_angustata_genome_assembly,_chromosome:_1	AUGUSTUS	CDS	19575461	19575492	1	-	0	ID=g854.t1.CDS8;Parent=g854.t1;
OY812998.1_Germaria_angustata_genome_assembly,_chromosome:_1	AUGUSTUS	exon	19575461	19575492	.	-	.	ID=g854.t1.exon8;Parent=g854.t1;
OY812998.1_Germaria_angustata_genome_assembly,_chromosome:_1	AUGUSTUS	start_codon	19575490	19575492	.	-	0	ID=g854.t1.start1;Parent=g854.t1;
OY812998.1_Germaria_angustata_genome_assembly,_chromosome:_1	AUGUSTUS	gene	19578615	19592278	.	-	.	ID=g855;
OY812998.1_Germaria_angustata_genome_assembly,_chromosome:_1	AUGUSTUS	mRNA	19578615	19592278	1	-	.	ID=g855.t1;Parent=g855;
OY812998.1_Germaria_angustata_genome_assembly,_chromosome:_1	AUGUSTUS	stop_codon	19578615	19578617	.	-	0	ID=g855.t1.stop1;Parent=g855.t1;
OY812998.1_Germaria_angustata_genome_assembly,_chromosome:_1	AUGUSTUS	CDS	19578615	19578937	1	-	2	ID=g855.t1.CDS1;Parent=g855.t1;
OY812998.1_Germaria_angustata_genome_assembly,_chromosome:_1	AUGUSTUS	exon	19578615	19578937	.	-	.	ID=g855.t1.exon1;Parent=g855.t1;
OY812998.1_Germaria_angustata_genome_assembly,_chromosome:_1	AUGUSTUS	intron	19578938	19579219	1	-	.	ID=g855.t1.intron1;Parent=g855.t1;
OY812998.1_Germaria_angustata_genome_assembly,_chromosome:_1	AUGUSTUS	CDS	19579220	19579315	1	-	2	ID=g855.t1.CDS2;Parent=g855.t1;
OY812998.1_Germaria_angustata_genome_assembly,_chromosome:_1	AUGUSTUS	exon	19579220	19579315	.	-	.	ID=g855.t1.exon2;Parent=g855.t1;
OY812998.1_Germaria_angustata_genome_assembly,_chromosome:_1	AUGUSTUS	intron	19579316	19579824	1	-	.	ID=g855.t1.intron2;Parent=g855.t1;
OY812998.1_Germaria_angustata_genome_assembly,_chromosome:_1	AUGUSTUS	CDS	19579825	19580018	1	-	1	ID=g855.t1.CDS3;Parent=g855.t1;
OY812998.1_Germaria_angustata_genome_assembly,_chromosome:_1	AUGUSTUS	exon	19579825	19580018	.	-	.	ID=g855.t1.exon3;Parent=g855.t1;
OY812998.1_Germaria_angustata_genome_assembly,_chromosome:_1	AUGUSTUS	intron	19580019	19581451	1	-	.	ID=g855.t1.intron3;Parent=g855.t1;
OY812998.1_Germaria_angustata_genome_assembly,_chromosome:_1	AUGUSTUS	CDS	19581452	19581659	1	-	2	ID=g855.t1.CDS4;Parent=g855.t1;
OY812998.1_Germaria_angustata_genome_assembly,_chromosome:_1	AUGUSTUS	exon	19581452	19581659	.	-	.	ID=g855.t1.exon4;Parent=g855.t1;
OY812998.1_Germaria_angustata_genome_assembly,_chromosome:_1	AUGUSTUS	intron	19581660	19583462	1	-	.	ID=g855.t1.intron4;Parent=g855.t1;
OY812998.1_Germaria_angustata_genome_assembly,_chromosome:_1	AUGUSTUS	CDS	19583463	19583607	1	-	0	ID=g855.t1.CDS5;Parent=g855.t1;
OY812998.1_Germaria_angustata_genome_assembly,_chromosome:_1	AUGUSTUS	exon	19583463	19583607	.	-	.	ID=g855.t1.exon5;Parent=g855.t1;
OY812998.1_Germaria_angustata_genome_assembly,_chromosome:_1	AUGUSTUS	intron	19583608	19583943	1	-	.	ID=g855.t1.intron5;Parent=g855.t1;
OY812998.1_Germaria_angustata_genome_assembly,_chromosome:_1	AUGUSTUS	CDS	19583944	19584107	1	-	2	ID=g855.t1.CDS6;Parent=g855.t1;
OY812998.1_Germaria_angustata_genome_assembly,_chromosome:_1	AUGUSTUS	exon	19583944	19584107	.	-	.	ID=g855.t1.exon6;Parent=g855.t1;
OY812998.1_Germaria_angustata_genome_assembly,_chromosome:_1	AUGUSTUS	intron	19584108	19589048	1	-	.	ID=g855.t1.intron6;Parent=g855.t1;
OY812998.1_Germaria_angustata_genome_assembly,_chromosome:_1	AUGUSTUS	CDS	19589049	19589411	1	-	2	ID=g855.t1.CDS7;Parent=g855.t1;
OY812998.1_Germaria_angustata_genome_assembly,_chromosome:_1	AUGUSTUS	exon	19589049	19589411	.	-	.	ID=g855.t1.exon7;Parent=g855.t1;
OY812998.1_Germaria_angustata_genome_assembly,_chromosome:_1	AUGUSTUS	intron	19589412	19589472	1	-	.	ID=g855.t1.intron7;Parent=g855.t1;
OY812998.1_Germaria_angustata_genome_assembly,_chromosome:_1	AUGUSTUS	CDS	19589473	19589568	1	-	2	ID=g855.t1.CDS8;Parent=g855.t1;
OY812998.1_Germaria_angustata_genome_assembly,_chromosome:_1	AUGUSTUS	exon	19589473	19589568	.	-	.	ID=g855.t1.exon8;Parent=g855.t1;
OY812998.1_Germaria_angustata_genome_assembly,_chromosome:_1	AUGUSTUS	intron	19589569	19591244	1	-	.	ID=g855.t1.intron8;Parent=g855.t1;
OY812998.1_Germaria_angustata_genome_assembly,_chromosome:_1	AUGUSTUS	CDS	19591245	19591432	1	-	1	ID=g855.t1.CDS9;Parent=g855.t1;
OY812998.1_Germaria_angustata_genome_assembly,_chromosome:_1	AUGUSTUS	exon	19591245	19591432	.	-	.	ID=g855.t1.exon9;Parent=g855.t1;
OY812998.1_Germaria_angustata_genome_assembly,_chromosome:_1	AUGUSTUS	intron	19591433	19591504	1	-	.	ID=g855.t1.intron9;Parent=g855.t1;
OY812998.1_Germaria_angustata_genome_assembly,_chromosome:_1	AUGUSTUS	CDS	19591505	19591553	1	-	2	ID=g855.t1.CDS10;Parent=g855.t1;
OY812998.1_Germaria_angustata_genome_assembly,_chromosome:_1	AUGUSTUS	exon	19591505	19591553	.	-	.	ID=g855.t1.exon10;Parent=g855.t1;
OY812998.1_Germaria_angustata_genome_assembly,_chromosome:_1	AUGUSTUS	intron	19591554	19591763	1	-	.	ID=g855.t1.intron10;Parent=g855.t1;
OY812998.1_Germaria_angustata_genome_assembly,_chromosome:_1	AUGUSTUS	CDS	19591764	19592141	1	-	2	ID=g855.t1.CDS11;Parent=g855.t1;
OY812998.1_Germaria_angustata_genome_assembly,_chromosome:_1	AUGUSTUS	exon	19591764	19592141	.	-	.	ID=g855.t1.exon11;Parent=g855.t1;
OY812998.1_Germaria_angustata_genome_assembly,_chromosome:_1	AUGUSTUS	intron	19592142	19592223	1	-	.	ID=g855.t1.intron11;Parent=g855.t1;
OY812998.1_Germaria_angustata_genome_assembly,_chromosome:_1	AUGUSTUS	CDS	19592224	19592278	1	-	0	ID=g855.t1.CDS12;Parent=g855.t1;
OY812998.1_Germaria_angustata_genome_assembly,_chromosome:_1	AUGUSTUS	exon	19592224	19592278	.	-	.	ID=g855.t1.exon12;Parent=g855.t1;
OY812998.1_Germaria_angustata_genome_assembly,_chromosome:_1	AUGUSTUS	start_codon	19592276	19592278	.	-	0	ID=g855.t1.start1;Parent=g855.t1;
OY812998.1_Germaria_angustata_genome_assembly,_chromosome:_1	AUGUSTUS	mRNA	19578615	19584254	0.96	-	.	ID=g855.t2;Parent=g855;
OY812998.1_Germaria_angustata_genome_assembly,_chromosome:_1	AUGUSTUS	stop_codon	19578615	19578617	.	-	0	ID=g855.t2.stop1;Parent=g855.t2;
OY812998.1_Germaria_angustata_genome_assembly,_chromosome:_1	AUGUSTUS	CDS	19578615	19578937	1	-	2	ID=g855.t2.CDS1;Parent=g855.t2;
OY812998.1_Germaria_angustata_genome_assembly,_chromosome:_1	AUGUSTUS	exon	19578615	19578937	.	-	.	ID=g855.t2.exon1;Parent=g855.t2;
OY812998.1_Germaria_angustata_genome_assembly,_chromosome:_1	AUGUSTUS	intron	19578938	19579219	1	-	.	ID=g855.t2.intron1;Parent=g855.t2;
OY812998.1_Germaria_angustata_genome_assembly,_chromosome:_1	AUGUSTUS	CDS	19579220	19579315	1	-	2	ID=g855.t2.CDS2;Parent=g855.t2;
OY812998.1_Germaria_angustata_genome_assembly,_chromosome:_1	AUGUSTUS	exon	19579220	19579315	.	-	.	ID=g855.t2.exon2;Parent=g855.t2;
OY812998.1_Germaria_angustata_genome_assembly,_chromosome:_1	AUGUSTUS	intron	19579316	19579824	1	-	.	ID=g855.t2.intron2;Parent=g855.t2;
OY812998.1_Germaria_angustata_genome_assembly,_chromosome:_1	AUGUSTUS	CDS	19579825	19580018	1	-	1	ID=g855.t2.CDS3;Parent=g855.t2;
OY812998.1_Germaria_angustata_genome_assembly,_chromosome:_1	AUGUSTUS	exon	19579825	19580018	.	-	.	ID=g855.t2.exon3;Parent=g855.t2;
OY812998.1_Germaria_angustata_genome_assembly,_chromosome:_1	AUGUSTUS	intron	19580019	19581451	1	-	.	ID=g855.t2.intron3;Parent=g855.t2;
OY812998.1_Germaria_angustata_genome_assembly,_chromosome:_1	AUGUSTUS	CDS	19581452	19581659	1	-	2	ID=g855.t2.CDS4;Parent=g855.t2;
OY812998.1_Germaria_angustata_genome_assembly,_chromosome:_1	AUGUSTUS	exon	19581452	19581659	.	-	.	ID=g855.t2.exon4;Parent=g855.t2;
OY812998.1_Germaria_angustata_genome_assembly,_chromosome:_1	AUGUSTUS	intron	19581660	19583462	1	-	.	ID=g855.t2.intron4;Parent=g855.t2;
OY812998.1_Germaria_angustata_genome_assembly,_chromosome:_1	AUGUSTUS	CDS	19583463	19583607	1	-	0	ID=g855.t2.CDS5;Parent=g855.t2;
OY812998.1_Germaria_angustata_genome_assembly,_chromosome:_1	AUGUSTUS	exon	19583463	19583607	.	-	.	ID=g855.t2.exon5;Parent=g855.t2;
OY812998.1_Germaria_angustata_genome_assembly,_chromosome:_1	AUGUSTUS	intron	19583608	19583943	1	-	.	ID=g855.t2.intron5;Parent=g855.t2;
OY812998.1_Germaria_angustata_genome_assembly,_chromosome:_1	AUGUSTUS	CDS	19583944	19584107	1	-	2	ID=g855.t2.CDS6;Parent=g855.t2;
OY812998.1_Germaria_angustata_genome_assembly,_chromosome:_1	AUGUSTUS	exon	19583944	19584107	.	-	.	ID=g855.t2.exon6;Parent=g855.t2;
OY812998.1_Germaria_angustata_genome_assembly,_chromosome:_1	AUGUSTUS	intron	19584108	19584181	0.96	-	.	ID=g855.t2.intron6;Parent=g855.t2;
OY812998.1_Germaria_angustata_genome_assembly,_chromosome:_1	AUGUSTUS	CDS	19584182	19584254	0.96	-	0	ID=g855.t2.CDS7;Parent=g855.t2;
OY812998.1_Germaria_angustata_genome_assembly,_chromosome:_1	AUGUSTUS	exon	19584182	19584254	.	-	.	ID=g855.t2.exon7;Parent=g855.t2;
OY812998.1_Germaria_angustata_genome_assembly,_chromosome:_1	AUGUSTUS	start_codon	19584252	19584254	.	-	0	ID=g855.t2.start1;Parent=g855.t2;
OY812998.1_Germaria_angustata_genome_assembly,_chromosome:_1	AUGUSTUS	gene	19596011	19600868	.	-	.	ID=g856;
OY812998.1_Germaria_angustata_genome_assembly,_chromosome:_1	AUGUSTUS	mRNA	19596011	19600868	1	-	.	ID=g856.t1;Parent=g856;
OY812998.1_Germaria_angustata_genome_assembly,_chromosome:_1	AUGUSTUS	stop_codon	19596011	19596013	.	-	0	ID=g856.t1.stop1;Parent=g856.t1;
OY812998.1_Germaria_angustata_genome_assembly,_chromosome:_1	AUGUSTUS	CDS	19596011	19596330	1	-	2	ID=g856.t1.CDS1;Parent=g856.t1;
OY812998.1_Germaria_angustata_genome_assembly,_chromosome:_1	AUGUSTUS	exon	19596011	19596330	.	-	.	ID=g856.t1.exon1;Parent=g856.t1;
OY812998.1_Germaria_angustata_genome_assembly,_chromosome:_1	AUGUSTUS	intron	19596331	19596392	1	-	.	ID=g856.t1.intron1;Parent=g856.t1;
OY812998.1_Germaria_angustata_genome_assembly,_chromosome:_1	AUGUSTUS	CDS	19596393	19596488	1	-	2	ID=g856.t1.CDS2;Parent=g856.t1;
OY812998.1_Germaria_angustata_genome_assembly,_chromosome:_1	AUGUSTUS	exon	19596393	19596488	.	-	.	ID=g856.t1.exon2;Parent=g856.t1;
OY812998.1_Germaria_angustata_genome_assembly,_chromosome:_1	AUGUSTUS	intron	19596489	19596722	1	-	.	ID=g856.t1.intron2;Parent=g856.t1;
OY812998.1_Germaria_angustata_genome_assembly,_chromosome:_1	AUGUSTUS	CDS	19596723	19596913	1	-	1	ID=g856.t1.CDS3;Parent=g856.t1;
OY812998.1_Germaria_angustata_genome_assembly,_chromosome:_1	AUGUSTUS	exon	19596723	19596913	.	-	.	ID=g856.t1.exon3;Parent=g856.t1;
OY812998.1_Germaria_angustata_genome_assembly,_chromosome:_1	AUGUSTUS	intron	19596914	19597167	1	-	.	ID=g856.t1.intron3;Parent=g856.t1;
OY812998.1_Germaria_angustata_genome_assembly,_chromosome:_1	AUGUSTUS	CDS	19597168	19597210	1	-	2	ID=g856.t1.CDS4;Parent=g856.t1;
OY812998.1_Germaria_angustata_genome_assembly,_chromosome:_1	AUGUSTUS	exon	19597168	19597210	.	-	.	ID=g856.t1.exon4;Parent=g856.t1;
OY812998.1_Germaria_angustata_genome_assembly,_chromosome:_1	AUGUSTUS	intron	19597211	19597277	1	-	.	ID=g856.t1.intron4;Parent=g856.t1;
OY812998.1_Germaria_angustata_genome_assembly,_chromosome:_1	AUGUSTUS	CDS	19597278	19597482	1	-	0	ID=g856.t1.CDS5;Parent=g856.t1;
OY812998.1_Germaria_angustata_genome_assembly,_chromosome:_1	AUGUSTUS	exon	19597278	19597482	.	-	.	ID=g856.t1.exon5;Parent=g856.t1;
OY812998.1_Germaria_angustata_genome_assembly,_chromosome:_1	AUGUSTUS	intron	19597483	19600564	1	-	.	ID=g856.t1.intron5;Parent=g856.t1;
OY812998.1_Germaria_angustata_genome_assembly,_chromosome:_1	AUGUSTUS	CDS	19600565	19600740	1	-	2	ID=g856.t1.CDS6;Parent=g856.t1;
OY812998.1_Germaria_angustata_genome_assembly,_chromosome:_1	AUGUSTUS	exon	19600565	19600740	.	-	.	ID=g856.t1.exon6;Parent=g856.t1;
OY812998.1_Germaria_angustata_genome_assembly,_chromosome:_1	AUGUSTUS	intron	19600741	19600813	1	-	.	ID=g856.t1.intron6;Parent=g856.t1;
OY812998.1_Germaria_angustata_genome_assembly,_chromosome:_1	AUGUSTUS	CDS	19600814	19600868	1	-	0	ID=g856.t1.CDS7;Parent=g856.t1;
OY812998.1_Germaria_angustata_genome_assembly,_chromosome:_1	AUGUSTUS	exon	19600814	19600868	.	-	.	ID=g856.t1.exon7;Parent=g856.t1;
OY812998.1_Germaria_angustata_genome_assembly,_chromosome:_1	AUGUSTUS	start_codon	19600866	19600868	.	-	0	ID=g856.t1.start1;Parent=g856.t1;
OY812998.1_Germaria_angustata_genome_assembly,_chromosome:_1	AUGUSTUS	gene	19608014	19619708	.	-	.	ID=g857;
OY812998.1_Germaria_angustata_genome_assembly,_chromosome:_1	AUGUSTUS	mRNA	19608014	19619708	1	-	.	ID=g857.t1;Parent=g857;
OY812998.1_Germaria_angustata_genome_assembly,_chromosome:_1	AUGUSTUS	stop_codon	19608014	19608016	.	-	0	ID=g857.t1.stop1;Parent=g857.t1;
OY812998.1_Germaria_angustata_genome_assembly,_chromosome:_1	AUGUSTUS	CDS	19608014	19608048	1	-	2	ID=g857.t1.CDS1;Parent=g857.t1;
OY812998.1_Germaria_angustata_genome_assembly,_chromosome:_1	AUGUSTUS	exon	19608014	19608048	.	-	.	ID=g857.t1.exon1;Parent=g857.t1;
OY812998.1_Germaria_angustata_genome_assembly,_chromosome:_1	AUGUSTUS	intron	19608049	19608120	1	-	.	ID=g857.t1.intron1;Parent=g857.t1;
OY812998.1_Germaria_angustata_genome_assembly,_chromosome:_1	AUGUSTUS	CDS	19608121	19608249	1	-	2	ID=g857.t1.CDS2;Parent=g857.t1;
OY812998.1_Germaria_angustata_genome_assembly,_chromosome:_1	AUGUSTUS	exon	19608121	19608249	.	-	.	ID=g857.t1.exon2;Parent=g857.t1;
OY812998.1_Germaria_angustata_genome_assembly,_chromosome:_1	AUGUSTUS	intron	19608250	19608319	1	-	.	ID=g857.t1.intron2;Parent=g857.t1;
OY812998.1_Germaria_angustata_genome_assembly,_chromosome:_1	AUGUSTUS	CDS	19608320	19608614	1	-	0	ID=g857.t1.CDS3;Parent=g857.t1;
OY812998.1_Germaria_angustata_genome_assembly,_chromosome:_1	AUGUSTUS	exon	19608320	19608614	.	-	.	ID=g857.t1.exon3;Parent=g857.t1;
OY812998.1_Germaria_angustata_genome_assembly,_chromosome:_1	AUGUSTUS	intron	19608615	19609394	1	-	.	ID=g857.t1.intron3;Parent=g857.t1;
OY812998.1_Germaria_angustata_genome_assembly,_chromosome:_1	AUGUSTUS	CDS	19609395	19609547	1	-	0	ID=g857.t1.CDS4;Parent=g857.t1;
OY812998.1_Germaria_angustata_genome_assembly,_chromosome:_1	AUGUSTUS	exon	19609395	19609547	.	-	.	ID=g857.t1.exon4;Parent=g857.t1;
OY812998.1_Germaria_angustata_genome_assembly,_chromosome:_1	AUGUSTUS	intron	19609548	19609604	1	-	.	ID=g857.t1.intron4;Parent=g857.t1;
OY812998.1_Germaria_angustata_genome_assembly,_chromosome:_1	AUGUSTUS	CDS	19609605	19609757	1	-	0	ID=g857.t1.CDS5;Parent=g857.t1;
OY812998.1_Germaria_angustata_genome_assembly,_chromosome:_1	AUGUSTUS	exon	19609605	19609757	.	-	.	ID=g857.t1.exon5;Parent=g857.t1;
OY812998.1_Germaria_angustata_genome_assembly,_chromosome:_1	AUGUSTUS	intron	19609758	19609826	1	-	.	ID=g857.t1.intron5;Parent=g857.t1;
OY812998.1_Germaria_angustata_genome_assembly,_chromosome:_1	AUGUSTUS	CDS	19609827	19610382	1	-	1	ID=g857.t1.CDS6;Parent=g857.t1;
OY812998.1_Germaria_angustata_genome_assembly,_chromosome:_1	AUGUSTUS	exon	19609827	19610382	.	-	.	ID=g857.t1.exon6;Parent=g857.t1;
OY812998.1_Germaria_angustata_genome_assembly,_chromosome:_1	AUGUSTUS	intron	19610383	19610464	1	-	.	ID=g857.t1.intron6;Parent=g857.t1;
OY812998.1_Germaria_angustata_genome_assembly,_chromosome:_1	AUGUSTUS	CDS	19610465	19610805	1	-	0	ID=g857.t1.CDS7;Parent=g857.t1;
OY812998.1_Germaria_angustata_genome_assembly,_chromosome:_1	AUGUSTUS	exon	19610465	19610805	.	-	.	ID=g857.t1.exon7;Parent=g857.t1;
OY812998.1_Germaria_angustata_genome_assembly,_chromosome:_1	AUGUSTUS	intron	19610806	19610916	1	-	.	ID=g857.t1.intron7;Parent=g857.t1;
OY812998.1_Germaria_angustata_genome_assembly,_chromosome:_1	AUGUSTUS	CDS	19610917	19611112	1	-	1	ID=g857.t1.CDS8;Parent=g857.t1;
OY812998.1_Germaria_angustata_genome_assembly,_chromosome:_1	AUGUSTUS	exon	19610917	19611112	.	-	.	ID=g857.t1.exon8;Parent=g857.t1;
OY812998.1_Germaria_angustata_genome_assembly,_chromosome:_1	AUGUSTUS	intron	19611113	19619691	1	-	.	ID=g857.t1.intron8;Parent=g857.t1;
OY812998.1_Germaria_angustata_genome_assembly,_chromosome:_1	AUGUSTUS	CDS	19619692	19619708	1	-	0	ID=g857.t1.CDS9;Parent=g857.t1;
OY812998.1_Germaria_angustata_genome_assembly,_chromosome:_1	AUGUSTUS	exon	19619692	19619708	.	-	.	ID=g857.t1.exon9;Parent=g857.t1;
OY812998.1_Germaria_angustata_genome_assembly,_chromosome:_1	AUGUSTUS	start_codon	19619706	19619708	.	-	0	ID=g857.t1.start1;Parent=g857.t1;
OY812998.1_Germaria_angustata_genome_assembly,_chromosome:_1	AUGUSTUS	gene	19620291	19621575	.	-	.	ID=g858;
OY812998.1_Germaria_angustata_genome_assembly,_chromosome:_1	AUGUSTUS	mRNA	19620291	19621575	1	-	.	ID=g858.t1;Parent=g858;
OY812998.1_Germaria_angustata_genome_assembly,_chromosome:_1	AUGUSTUS	stop_codon	19620291	19620293	.	-	0	ID=g858.t1.stop1;Parent=g858.t1;
OY812998.1_Germaria_angustata_genome_assembly,_chromosome:_1	AUGUSTUS	CDS	19620291	19620606	1	-	1	ID=g858.t1.CDS1;Parent=g858.t1;
OY812998.1_Germaria_angustata_genome_assembly,_chromosome:_1	AUGUSTUS	exon	19620291	19620606	.	-	.	ID=g858.t1.exon1;Parent=g858.t1;
OY812998.1_Germaria_angustata_genome_assembly,_chromosome:_1	AUGUSTUS	intron	19620607	19620707	1	-	.	ID=g858.t1.intron1;Parent=g858.t1;
OY812998.1_Germaria_angustata_genome_assembly,_chromosome:_1	AUGUSTUS	CDS	19620708	19620912	1	-	2	ID=g858.t1.CDS2;Parent=g858.t1;
OY812998.1_Germaria_angustata_genome_assembly,_chromosome:_1	AUGUSTUS	exon	19620708	19620912	.	-	.	ID=g858.t1.exon2;Parent=g858.t1;
OY812998.1_Germaria_angustata_genome_assembly,_chromosome:_1	AUGUSTUS	intron	19620913	19621112	1	-	.	ID=g858.t1.intron2;Parent=g858.t1;
OY812998.1_Germaria_angustata_genome_assembly,_chromosome:_1	AUGUSTUS	CDS	19621113	19621575	1	-	0	ID=g858.t1.CDS3;Parent=g858.t1;
OY812998.1_Germaria_angustata_genome_assembly,_chromosome:_1	AUGUSTUS	exon	19621113	19621575	.	-	.	ID=g858.t1.exon3;Parent=g858.t1;
OY812998.1_Germaria_angustata_genome_assembly,_chromosome:_1	AUGUSTUS	start_codon	19621573	19621575	.	-	0	ID=g858.t1.start1;Parent=g858.t1;
OY812998.1_Germaria_angustata_genome_assembly,_chromosome:_1	AUGUSTUS	mRNA	19620291	19621523	0.52	-	.	ID=g858.t2;Parent=g858;
OY812998.1_Germaria_angustata_genome_assembly,_chromosome:_1	AUGUSTUS	stop_codon	19620291	19620293	.	-	0	ID=g858.t2.stop1;Parent=g858.t2;
OY812998.1_Germaria_angustata_genome_assembly,_chromosome:_1	AUGUSTUS	CDS	19620291	19620606	1	-	1	ID=g858.t2.CDS1;Parent=g858.t2;
OY812998.1_Germaria_angustata_genome_assembly,_chromosome:_1	AUGUSTUS	exon	19620291	19620606	.	-	.	ID=g858.t2.exon1;Parent=g858.t2;
OY812998.1_Germaria_angustata_genome_assembly,_chromosome:_1	AUGUSTUS	intron	19620607	19620707	1	-	.	ID=g858.t2.intron1;Parent=g858.t2;
OY812998.1_Germaria_angustata_genome_assembly,_chromosome:_1	AUGUSTUS	CDS	19620708	19620912	1	-	2	ID=g858.t2.CDS2;Parent=g858.t2;
OY812998.1_Germaria_angustata_genome_assembly,_chromosome:_1	AUGUSTUS	exon	19620708	19620912	.	-	.	ID=g858.t2.exon2;Parent=g858.t2;
OY812998.1_Germaria_angustata_genome_assembly,_chromosome:_1	AUGUSTUS	intron	19620913	19621112	1	-	.	ID=g858.t2.intron2;Parent=g858.t2;
OY812998.1_Germaria_angustata_genome_assembly,_chromosome:_1	AUGUSTUS	CDS	19621113	19621290	0.52	-	0	ID=g858.t2.CDS3;Parent=g858.t2;
OY812998.1_Germaria_angustata_genome_assembly,_chromosome:_1	AUGUSTUS	exon	19621113	19621290	.	-	.	ID=g858.t2.exon3;Parent=g858.t2;
OY812998.1_Germaria_angustata_genome_assembly,_chromosome:_1	AUGUSTUS	intron	19621291	19621463	0.52	-	.	ID=g858.t2.intron3;Parent=g858.t2;
OY812998.1_Germaria_angustata_genome_assembly,_chromosome:_1	AUGUSTUS	CDS	19621464	19621523	0.53	-	0	ID=g858.t2.CDS4;Parent=g858.t2;
OY812998.1_Germaria_angustata_genome_assembly,_chromosome:_1	AUGUSTUS	exon	19621464	19621523	.	-	.	ID=g858.t2.exon4;Parent=g858.t2;
OY812998.1_Germaria_angustata_genome_assembly,_chromosome:_1	AUGUSTUS	start_codon	19621521	19621523	.	-	0	ID=g858.t2.start1;Parent=g858.t2;
OY812998.1_Germaria_angustata_genome_assembly,_chromosome:_1	AUGUSTUS	gene	19621670	19624543	.	+	.	ID=g859;
OY812998.1_Germaria_angustata_genome_assembly,_chromosome:_1	AUGUSTUS	mRNA	19621670	19624543	1	+	.	ID=g859.t1;Parent=g859;
OY812998.1_Germaria_angustata_genome_assembly,_chromosome:_1	AUGUSTUS	start_codon	19621670	19621672	.	+	0	ID=g859.t1.start1;Parent=g859.t1;
OY812998.1_Germaria_angustata_genome_assembly,_chromosome:_1	AUGUSTUS	CDS	19621670	19621949	1	+	0	ID=g859.t1.CDS1;Parent=g859.t1;
OY812998.1_Germaria_angustata_genome_assembly,_chromosome:_1	AUGUSTUS	exon	19621670	19621949	.	+	.	ID=g859.t1.exon1;Parent=g859.t1;
OY812998.1_Germaria_angustata_genome_assembly,_chromosome:_1	AUGUSTUS	intron	19621950	19622015	1	+	.	ID=g859.t1.intron1;Parent=g859.t1;
OY812998.1_Germaria_angustata_genome_assembly,_chromosome:_1	AUGUSTUS	CDS	19622016	19622209	1	+	2	ID=g859.t1.CDS2;Parent=g859.t1;
OY812998.1_Germaria_angustata_genome_assembly,_chromosome:_1	AUGUSTUS	exon	19622016	19622209	.	+	.	ID=g859.t1.exon2;Parent=g859.t1;
OY812998.1_Germaria_angustata_genome_assembly,_chromosome:_1	AUGUSTUS	intron	19622210	19622360	1	+	.	ID=g859.t1.intron2;Parent=g859.t1;
OY812998.1_Germaria_angustata_genome_assembly,_chromosome:_1	AUGUSTUS	CDS	19622361	19622555	1	+	0	ID=g859.t1.CDS3;Parent=g859.t1;
OY812998.1_Germaria_angustata_genome_assembly,_chromosome:_1	AUGUSTUS	exon	19622361	19622555	.	+	.	ID=g859.t1.exon3;Parent=g859.t1;
OY812998.1_Germaria_angustata_genome_assembly,_chromosome:_1	AUGUSTUS	intron	19622556	19622616	1	+	.	ID=g859.t1.intron3;Parent=g859.t1;
OY812998.1_Germaria_angustata_genome_assembly,_chromosome:_1	AUGUSTUS	CDS	19622617	19622780	1	+	0	ID=g859.t1.CDS4;Parent=g859.t1;
OY812998.1_Germaria_angustata_genome_assembly,_chromosome:_1	AUGUSTUS	exon	19622617	19622780	.	+	.	ID=g859.t1.exon4;Parent=g859.t1;
OY812998.1_Germaria_angustata_genome_assembly,_chromosome:_1	AUGUSTUS	intron	19622781	19622835	1	+	.	ID=g859.t1.intron4;Parent=g859.t1;
OY812998.1_Germaria_angustata_genome_assembly,_chromosome:_1	AUGUSTUS	CDS	19622836	19622905	1	+	1	ID=g859.t1.CDS5;Parent=g859.t1;
OY812998.1_Germaria_angustata_genome_assembly,_chromosome:_1	AUGUSTUS	exon	19622836	19622905	.	+	.	ID=g859.t1.exon5;Parent=g859.t1;
OY812998.1_Germaria_angustata_genome_assembly,_chromosome:_1	AUGUSTUS	intron	19622906	19622962	1	+	.	ID=g859.t1.intron5;Parent=g859.t1;
OY812998.1_Germaria_angustata_genome_assembly,_chromosome:_1	AUGUSTUS	CDS	19622963	19623144	1	+	0	ID=g859.t1.CDS6;Parent=g859.t1;
OY812998.1_Germaria_angustata_genome_assembly,_chromosome:_1	AUGUSTUS	exon	19622963	19623144	.	+	.	ID=g859.t1.exon6;Parent=g859.t1;
OY812998.1_Germaria_angustata_genome_assembly,_chromosome:_1	AUGUSTUS	intron	19623145	19623219	1	+	.	ID=g859.t1.intron6;Parent=g859.t1;
OY812998.1_Germaria_angustata_genome_assembly,_chromosome:_1	AUGUSTUS	CDS	19623220	19624543	1	+	1	ID=g859.t1.CDS7;Parent=g859.t1;
OY812998.1_Germaria_angustata_genome_assembly,_chromosome:_1	AUGUSTUS	exon	19623220	19624543	.	+	.	ID=g859.t1.exon7;Parent=g859.t1;
OY812998.1_Germaria_angustata_genome_assembly,_chromosome:_1	AUGUSTUS	stop_codon	19624541	19624543	.	+	0	ID=g859.t1.stop1;Parent=g859.t1;
OY812998.1_Germaria_angustata_genome_assembly,_chromosome:_1	AUGUSTUS	gene	19631527	19641570	.	+	.	ID=g860;
OY812998.1_Germaria_angustata_genome_assembly,_chromosome:_1	AUGUSTUS	mRNA	19631527	19641570	1	+	.	ID=g860.t1;Parent=g860;
OY812998.1_Germaria_angustata_genome_assembly,_chromosome:_1	AUGUSTUS	start_codon	19631527	19631529	.	+	0	ID=g860.t1.start1;Parent=g860.t1;
OY812998.1_Germaria_angustata_genome_assembly,_chromosome:_1	AUGUSTUS	CDS	19631527	19631729	1	+	0	ID=g860.t1.CDS1;Parent=g860.t1;
OY812998.1_Germaria_angustata_genome_assembly,_chromosome:_1	AUGUSTUS	exon	19631527	19631729	.	+	.	ID=g860.t1.exon1;Parent=g860.t1;
OY812998.1_Germaria_angustata_genome_assembly,_chromosome:_1	AUGUSTUS	intron	19631730	19639202	1	+	.	ID=g860.t1.intron1;Parent=g860.t1;
OY812998.1_Germaria_angustata_genome_assembly,_chromosome:_1	AUGUSTUS	CDS	19639203	19639710	1	+	1	ID=g860.t1.CDS2;Parent=g860.t1;
OY812998.1_Germaria_angustata_genome_assembly,_chromosome:_1	AUGUSTUS	exon	19639203	19639710	.	+	.	ID=g860.t1.exon2;Parent=g860.t1;
OY812998.1_Germaria_angustata_genome_assembly,_chromosome:_1	AUGUSTUS	intron	19639711	19640670	1	+	.	ID=g860.t1.intron2;Parent=g860.t1;
OY812998.1_Germaria_angustata_genome_assembly,_chromosome:_1	AUGUSTUS	CDS	19640671	19641328	1	+	0	ID=g860.t1.CDS3;Parent=g860.t1;
OY812998.1_Germaria_angustata_genome_assembly,_chromosome:_1	AUGUSTUS	exon	19640671	19641328	.	+	.	ID=g860.t1.exon3;Parent=g860.t1;
OY812998.1_Germaria_angustata_genome_assembly,_chromosome:_1	AUGUSTUS	intron	19641329	19641403	1	+	.	ID=g860.t1.intron3;Parent=g860.t1;
OY812998.1_Germaria_angustata_genome_assembly,_chromosome:_1	AUGUSTUS	CDS	19641404	19641570	1	+	2	ID=g860.t1.CDS4;Parent=g860.t1;
OY812998.1_Germaria_angustata_genome_assembly,_chromosome:_1	AUGUSTUS	exon	19641404	19641570	.	+	.	ID=g860.t1.exon4;Parent=g860.t1;
OY812998.1_Germaria_angustata_genome_assembly,_chromosome:_1	AUGUSTUS	stop_codon	19641568	19641570	.	+	0	ID=g860.t1.stop1;Parent=g860.t1;
OY812998.1_Germaria_angustata_genome_assembly,_chromosome:_1	AUGUSTUS	gene	19665835	19686563	.	+	.	ID=g861;
OY812998.1_Germaria_angustata_genome_assembly,_chromosome:_1	AUGUSTUS	mRNA	19665835	19686563	1	+	.	ID=g861.t1;Parent=g861;
OY812998.1_Germaria_angustata_genome_assembly,_chromosome:_1	AUGUSTUS	start_codon	19665835	19665837	.	+	0	ID=g861.t1.start1;Parent=g861.t1;
OY812998.1_Germaria_angustata_genome_assembly,_chromosome:_1	AUGUSTUS	CDS	19665835	19665925	1	+	0	ID=g861.t1.CDS1;Parent=g861.t1;
OY812998.1_Germaria_angustata_genome_assembly,_chromosome:_1	AUGUSTUS	exon	19665835	19665925	.	+	.	ID=g861.t1.exon1;Parent=g861.t1;
OY812998.1_Germaria_angustata_genome_assembly,_chromosome:_1	AUGUSTUS	intron	19665926	19674978	1	+	.	ID=g861.t1.intron1;Parent=g861.t1;
OY812998.1_Germaria_angustata_genome_assembly,_chromosome:_1	AUGUSTUS	CDS	19674979	19675091	1	+	2	ID=g861.t1.CDS2;Parent=g861.t1;
OY812998.1_Germaria_angustata_genome_assembly,_chromosome:_1	AUGUSTUS	exon	19674979	19675091	.	+	.	ID=g861.t1.exon2;Parent=g861.t1;
OY812998.1_Germaria_angustata_genome_assembly,_chromosome:_1	AUGUSTUS	intron	19675092	19675756	1	+	.	ID=g861.t1.intron2;Parent=g861.t1;
OY812998.1_Germaria_angustata_genome_assembly,_chromosome:_1	AUGUSTUS	CDS	19675757	19676008	1	+	0	ID=g861.t1.CDS3;Parent=g861.t1;
OY812998.1_Germaria_angustata_genome_assembly,_chromosome:_1	AUGUSTUS	exon	19675757	19676008	.	+	.	ID=g861.t1.exon3;Parent=g861.t1;
OY812998.1_Germaria_angustata_genome_assembly,_chromosome:_1	AUGUSTUS	intron	19676009	19684496	1	+	.	ID=g861.t1.intron3;Parent=g861.t1;
OY812998.1_Germaria_angustata_genome_assembly,_chromosome:_1	AUGUSTUS	CDS	19684497	19684758	1	+	0	ID=g861.t1.CDS4;Parent=g861.t1;
OY812998.1_Germaria_angustata_genome_assembly,_chromosome:_1	AUGUSTUS	exon	19684497	19684758	.	+	.	ID=g861.t1.exon4;Parent=g861.t1;
OY812998.1_Germaria_angustata_genome_assembly,_chromosome:_1	AUGUSTUS	intron	19684759	19684817	1	+	.	ID=g861.t1.intron4;Parent=g861.t1;
OY812998.1_Germaria_angustata_genome_assembly,_chromosome:_1	AUGUSTUS	CDS	19684818	19685019	1	+	2	ID=g861.t1.CDS5;Parent=g861.t1;
OY812998.1_Germaria_angustata_genome_assembly,_chromosome:_1	AUGUSTUS	exon	19684818	19685019	.	+	.	ID=g861.t1.exon5;Parent=g861.t1;
OY812998.1_Germaria_angustata_genome_assembly,_chromosome:_1	AUGUSTUS	intron	19685020	19685089	1	+	.	ID=g861.t1.intron5;Parent=g861.t1;
OY812998.1_Germaria_angustata_genome_assembly,_chromosome:_1	AUGUSTUS	CDS	19685090	19685332	1	+	1	ID=g861.t1.CDS6;Parent=g861.t1;
OY812998.1_Germaria_angustata_genome_assembly,_chromosome:_1	AUGUSTUS	exon	19685090	19685332	.	+	.	ID=g861.t1.exon6;Parent=g861.t1;
OY812998.1_Germaria_angustata_genome_assembly,_chromosome:_1	AUGUSTUS	intron	19685333	19685389	1	+	.	ID=g861.t1.intron6;Parent=g861.t1;
OY812998.1_Germaria_angustata_genome_assembly,_chromosome:_1	AUGUSTUS	CDS	19685390	19685647	1	+	1	ID=g861.t1.CDS7;Parent=g861.t1;
OY812998.1_Germaria_angustata_genome_assembly,_chromosome:_1	AUGUSTUS	exon	19685390	19685647	.	+	.	ID=g861.t1.exon7;Parent=g861.t1;
OY812998.1_Germaria_angustata_genome_assembly,_chromosome:_1	AUGUSTUS	intron	19685648	19686469	1	+	.	ID=g861.t1.intron7;Parent=g861.t1;
OY812998.1_Germaria_angustata_genome_assembly,_chromosome:_1	AUGUSTUS	CDS	19686470	19686563	1	+	1	ID=g861.t1.CDS8;Parent=g861.t1;
OY812998.1_Germaria_angustata_genome_assembly,_chromosome:_1	AUGUSTUS	exon	19686470	19686563	.	+	.	ID=g861.t1.exon8;Parent=g861.t1;
OY812998.1_Germaria_angustata_genome_assembly,_chromosome:_1	AUGUSTUS	stop_codon	19686561	19686563	.	+	0	ID=g861.t1.stop1;Parent=g861.t1;
OY812998.1_Germaria_angustata_genome_assembly,_chromosome:_1	AUGUSTUS	gene	19693769	19695016	.	-	.	ID=g862;
OY812998.1_Germaria_angustata_genome_assembly,_chromosome:_1	AUGUSTUS	mRNA	19693769	19695016	0.94	-	.	ID=g862.t1;Parent=g862;
OY812998.1_Germaria_angustata_genome_assembly,_chromosome:_1	AUGUSTUS	stop_codon	19693769	19693771	.	-	0	ID=g862.t1.stop1;Parent=g862.t1;
OY812998.1_Germaria_angustata_genome_assembly,_chromosome:_1	AUGUSTUS	CDS	19693769	19693884	1	-	2	ID=g862.t1.CDS1;Parent=g862.t1;
OY812998.1_Germaria_angustata_genome_assembly,_chromosome:_1	AUGUSTUS	exon	19693769	19693884	.	-	.	ID=g862.t1.exon1;Parent=g862.t1;
OY812998.1_Germaria_angustata_genome_assembly,_chromosome:_1	AUGUSTUS	intron	19693885	19693945	1	-	.	ID=g862.t1.intron1;Parent=g862.t1;
OY812998.1_Germaria_angustata_genome_assembly,_chromosome:_1	AUGUSTUS	CDS	19693946	19694163	1	-	1	ID=g862.t1.CDS2;Parent=g862.t1;
OY812998.1_Germaria_angustata_genome_assembly,_chromosome:_1	AUGUSTUS	exon	19693946	19694163	.	-	.	ID=g862.t1.exon2;Parent=g862.t1;
OY812998.1_Germaria_angustata_genome_assembly,_chromosome:_1	AUGUSTUS	intron	19694164	19694228	1	-	.	ID=g862.t1.intron2;Parent=g862.t1;
OY812998.1_Germaria_angustata_genome_assembly,_chromosome:_1	AUGUSTUS	CDS	19694229	19694460	1	-	2	ID=g862.t1.CDS3;Parent=g862.t1;
OY812998.1_Germaria_angustata_genome_assembly,_chromosome:_1	AUGUSTUS	exon	19694229	19694460	.	-	.	ID=g862.t1.exon3;Parent=g862.t1;
OY812998.1_Germaria_angustata_genome_assembly,_chromosome:_1	AUGUSTUS	intron	19694461	19694532	1	-	.	ID=g862.t1.intron3;Parent=g862.t1;
OY812998.1_Germaria_angustata_genome_assembly,_chromosome:_1	AUGUSTUS	CDS	19694533	19694921	0.98	-	1	ID=g862.t1.CDS4;Parent=g862.t1;
OY812998.1_Germaria_angustata_genome_assembly,_chromosome:_1	AUGUSTUS	exon	19694533	19694921	.	-	.	ID=g862.t1.exon4;Parent=g862.t1;
OY812998.1_Germaria_angustata_genome_assembly,_chromosome:_1	AUGUSTUS	intron	19694922	19695008	0.94	-	.	ID=g862.t1.intron4;Parent=g862.t1;
OY812998.1_Germaria_angustata_genome_assembly,_chromosome:_1	AUGUSTUS	CDS	19695009	19695016	0.94	-	0	ID=g862.t1.CDS5;Parent=g862.t1;
OY812998.1_Germaria_angustata_genome_assembly,_chromosome:_1	AUGUSTUS	exon	19695009	19695016	.	-	.	ID=g862.t1.exon5;Parent=g862.t1;
OY812998.1_Germaria_angustata_genome_assembly,_chromosome:_1	AUGUSTUS	start_codon	19695014	19695016	.	-	0	ID=g862.t1.start1;Parent=g862.t1;
OY812998.1_Germaria_angustata_genome_assembly,_chromosome:_1	AUGUSTUS	gene	19695205	19697021	.	-	.	ID=g863;
OY812998.1_Germaria_angustata_genome_assembly,_chromosome:_1	AUGUSTUS	mRNA	19695205	19697021	1	-	.	ID=g863.t1;Parent=g863;
OY812998.1_Germaria_angustata_genome_assembly,_chromosome:_1	AUGUSTUS	stop_codon	19695205	19695207	.	-	0	ID=g863.t1.stop1;Parent=g863.t1;
OY812998.1_Germaria_angustata_genome_assembly,_chromosome:_1	AUGUSTUS	CDS	19695205	19695373	1	-	1	ID=g863.t1.CDS1;Parent=g863.t1;
OY812998.1_Germaria_angustata_genome_assembly,_chromosome:_1	AUGUSTUS	exon	19695205	19695373	.	-	.	ID=g863.t1.exon1;Parent=g863.t1;
OY812998.1_Germaria_angustata_genome_assembly,_chromosome:_1	AUGUSTUS	intron	19695374	19695429	1	-	.	ID=g863.t1.intron1;Parent=g863.t1;
OY812998.1_Germaria_angustata_genome_assembly,_chromosome:_1	AUGUSTUS	CDS	19695430	19695566	1	-	0	ID=g863.t1.CDS2;Parent=g863.t1;
OY812998.1_Germaria_angustata_genome_assembly,_chromosome:_1	AUGUSTUS	exon	19695430	19695566	.	-	.	ID=g863.t1.exon2;Parent=g863.t1;
OY812998.1_Germaria_angustata_genome_assembly,_chromosome:_1	AUGUSTUS	intron	19695567	19695625	1	-	.	ID=g863.t1.intron2;Parent=g863.t1;
OY812998.1_Germaria_angustata_genome_assembly,_chromosome:_1	AUGUSTUS	CDS	19695626	19695745	1	-	0	ID=g863.t1.CDS3;Parent=g863.t1;
OY812998.1_Germaria_angustata_genome_assembly,_chromosome:_1	AUGUSTUS	exon	19695626	19695745	.	-	.	ID=g863.t1.exon3;Parent=g863.t1;
OY812998.1_Germaria_angustata_genome_assembly,_chromosome:_1	AUGUSTUS	intron	19695746	19696694	1	-	.	ID=g863.t1.intron3;Parent=g863.t1;
OY812998.1_Germaria_angustata_genome_assembly,_chromosome:_1	AUGUSTUS	CDS	19696695	19696910	1	-	0	ID=g863.t1.CDS4;Parent=g863.t1;
OY812998.1_Germaria_angustata_genome_assembly,_chromosome:_1	AUGUSTUS	exon	19696695	19696910	.	-	.	ID=g863.t1.exon4;Parent=g863.t1;
OY812998.1_Germaria_angustata_genome_assembly,_chromosome:_1	AUGUSTUS	intron	19696911	19696979	1	-	.	ID=g863.t1.intron4;Parent=g863.t1;
OY812998.1_Germaria_angustata_genome_assembly,_chromosome:_1	AUGUSTUS	CDS	19696980	19697021	1	-	0	ID=g863.t1.CDS5;Parent=g863.t1;
OY812998.1_Germaria_angustata_genome_assembly,_chromosome:_1	AUGUSTUS	exon	19696980	19697021	.	-	.	ID=g863.t1.exon5;Parent=g863.t1;
OY812998.1_Germaria_angustata_genome_assembly,_chromosome:_1	AUGUSTUS	start_codon	19697019	19697021	.	-	0	ID=g863.t1.start1;Parent=g863.t1;
OY812998.1_Germaria_angustata_genome_assembly,_chromosome:_1	AUGUSTUS	gene	19702992	19705114	.	-	.	ID=g864;
OY812998.1_Germaria_angustata_genome_assembly,_chromosome:_1	AUGUSTUS	mRNA	19702992	19705114	0.17	-	.	ID=g864.t1;Parent=g864;
OY812998.1_Germaria_angustata_genome_assembly,_chromosome:_1	AUGUSTUS	stop_codon	19702992	19702994	.	-	0	ID=g864.t1.stop1;Parent=g864.t1;
OY812998.1_Germaria_angustata_genome_assembly,_chromosome:_1	AUGUSTUS	CDS	19702992	19703118	0.54	-	1	ID=g864.t1.CDS1;Parent=g864.t1;
OY812998.1_Germaria_angustata_genome_assembly,_chromosome:_1	AUGUSTUS	exon	19702992	19703118	.	-	.	ID=g864.t1.exon1;Parent=g864.t1;
OY812998.1_Germaria_angustata_genome_assembly,_chromosome:_1	AUGUSTUS	intron	19703119	19703261	0.5	-	.	ID=g864.t1.intron1;Parent=g864.t1;
OY812998.1_Germaria_angustata_genome_assembly,_chromosome:_1	AUGUSTUS	CDS	19703262	19703802	0.52	-	2	ID=g864.t1.CDS2;Parent=g864.t1;
OY812998.1_Germaria_angustata_genome_assembly,_chromosome:_1	AUGUSTUS	exon	19703262	19703802	.	-	.	ID=g864.t1.exon2;Parent=g864.t1;
OY812998.1_Germaria_angustata_genome_assembly,_chromosome:_1	AUGUSTUS	intron	19703803	19703858	1	-	.	ID=g864.t1.intron2;Parent=g864.t1;
OY812998.1_Germaria_angustata_genome_assembly,_chromosome:_1	AUGUSTUS	CDS	19703859	19704305	0.75	-	2	ID=g864.t1.CDS3;Parent=g864.t1;
OY812998.1_Germaria_angustata_genome_assembly,_chromosome:_1	AUGUSTUS	exon	19703859	19704305	.	-	.	ID=g864.t1.exon3;Parent=g864.t1;
OY812998.1_Germaria_angustata_genome_assembly,_chromosome:_1	AUGUSTUS	intron	19704306	19704639	0.5	-	.	ID=g864.t1.intron3;Parent=g864.t1;
OY812998.1_Germaria_angustata_genome_assembly,_chromosome:_1	AUGUSTUS	CDS	19704640	19704705	0.5	-	2	ID=g864.t1.CDS4;Parent=g864.t1;
OY812998.1_Germaria_angustata_genome_assembly,_chromosome:_1	AUGUSTUS	exon	19704640	19704705	.	-	.	ID=g864.t1.exon4;Parent=g864.t1;
OY812998.1_Germaria_angustata_genome_assembly,_chromosome:_1	AUGUSTUS	intron	19704706	19704760	1	-	.	ID=g864.t1.intron4;Parent=g864.t1;
OY812998.1_Germaria_angustata_genome_assembly,_chromosome:_1	AUGUSTUS	CDS	19704761	19704951	0.71	-	1	ID=g864.t1.CDS5;Parent=g864.t1;
OY812998.1_Germaria_angustata_genome_assembly,_chromosome:_1	AUGUSTUS	exon	19704761	19704951	.	-	.	ID=g864.t1.exon5;Parent=g864.t1;
OY812998.1_Germaria_angustata_genome_assembly,_chromosome:_1	AUGUSTUS	intron	19704952	19704995	0.62	-	.	ID=g864.t1.intron5;Parent=g864.t1;
OY812998.1_Germaria_angustata_genome_assembly,_chromosome:_1	AUGUSTUS	CDS	19704996	19705114	0.62	-	0	ID=g864.t1.CDS6;Parent=g864.t1;
OY812998.1_Germaria_angustata_genome_assembly,_chromosome:_1	AUGUSTUS	exon	19704996	19705114	.	-	.	ID=g864.t1.exon6;Parent=g864.t1;
OY812998.1_Germaria_angustata_genome_assembly,_chromosome:_1	AUGUSTUS	start_codon	19705112	19705114	.	-	0	ID=g864.t1.start1;Parent=g864.t1;
OY812998.1_Germaria_angustata_genome_assembly,_chromosome:_1	AUGUSTUS	gene	19713328	19715171	.	-	.	ID=g865;
OY812998.1_Germaria_angustata_genome_assembly,_chromosome:_1	AUGUSTUS	mRNA	19713328	19715171	1	-	.	ID=g865.t1;Parent=g865;
OY812998.1_Germaria_angustata_genome_assembly,_chromosome:_1	AUGUSTUS	stop_codon	19713328	19713330	.	-	0	ID=g865.t1.stop1;Parent=g865.t1;
OY812998.1_Germaria_angustata_genome_assembly,_chromosome:_1	AUGUSTUS	CDS	19713328	19713390	1	-	0	ID=g865.t1.CDS1;Parent=g865.t1;
OY812998.1_Germaria_angustata_genome_assembly,_chromosome:_1	AUGUSTUS	exon	19713328	19713390	.	-	.	ID=g865.t1.exon1;Parent=g865.t1;
OY812998.1_Germaria_angustata_genome_assembly,_chromosome:_1	AUGUSTUS	intron	19713391	19713453	1	-	.	ID=g865.t1.intron1;Parent=g865.t1;
OY812998.1_Germaria_angustata_genome_assembly,_chromosome:_1	AUGUSTUS	CDS	19713454	19713705	1	-	0	ID=g865.t1.CDS2;Parent=g865.t1;
OY812998.1_Germaria_angustata_genome_assembly,_chromosome:_1	AUGUSTUS	exon	19713454	19713705	.	-	.	ID=g865.t1.exon2;Parent=g865.t1;
OY812998.1_Germaria_angustata_genome_assembly,_chromosome:_1	AUGUSTUS	intron	19713706	19714689	1	-	.	ID=g865.t1.intron2;Parent=g865.t1;
OY812998.1_Germaria_angustata_genome_assembly,_chromosome:_1	AUGUSTUS	CDS	19714690	19714831	1	-	1	ID=g865.t1.CDS3;Parent=g865.t1;
OY812998.1_Germaria_angustata_genome_assembly,_chromosome:_1	AUGUSTUS	exon	19714690	19714831	.	-	.	ID=g865.t1.exon3;Parent=g865.t1;
OY812998.1_Germaria_angustata_genome_assembly,_chromosome:_1	AUGUSTUS	intron	19714832	19714905	1	-	.	ID=g865.t1.intron3;Parent=g865.t1;
OY812998.1_Germaria_angustata_genome_assembly,_chromosome:_1	AUGUSTUS	CDS	19714906	19715171	1	-	0	ID=g865.t1.CDS4;Parent=g865.t1;
OY812998.1_Germaria_angustata_genome_assembly,_chromosome:_1	AUGUSTUS	exon	19714906	19715171	.	-	.	ID=g865.t1.exon4;Parent=g865.t1;
OY812998.1_Germaria_angustata_genome_assembly,_chromosome:_1	AUGUSTUS	start_codon	19715169	19715171	.	-	0	ID=g865.t1.start1;Parent=g865.t1;
OY812998.1_Germaria_angustata_genome_assembly,_chromosome:_1	AUGUSTUS	gene	19724345	19725548	.	+	.	ID=g866;
OY812998.1_Germaria_angustata_genome_assembly,_chromosome:_1	AUGUSTUS	mRNA	19724345	19725548	1	+	.	ID=g866.t1;Parent=g866;
OY812998.1_Germaria_angustata_genome_assembly,_chromosome:_1	AUGUSTUS	start_codon	19724345	19724347	.	+	0	ID=g866.t1.start1;Parent=g866.t1;
OY812998.1_Germaria_angustata_genome_assembly,_chromosome:_1	AUGUSTUS	CDS	19724345	19724572	1	+	0	ID=g866.t1.CDS1;Parent=g866.t1;
OY812998.1_Germaria_angustata_genome_assembly,_chromosome:_1	AUGUSTUS	exon	19724345	19724572	.	+	.	ID=g866.t1.exon1;Parent=g866.t1;
OY812998.1_Germaria_angustata_genome_assembly,_chromosome:_1	AUGUSTUS	intron	19724573	19724930	1	+	.	ID=g866.t1.intron1;Parent=g866.t1;
OY812998.1_Germaria_angustata_genome_assembly,_chromosome:_1	AUGUSTUS	CDS	19724931	19725548	1	+	0	ID=g866.t1.CDS2;Parent=g866.t1;
OY812998.1_Germaria_angustata_genome_assembly,_chromosome:_1	AUGUSTUS	exon	19724931	19725548	.	+	.	ID=g866.t1.exon2;Parent=g866.t1;
OY812998.1_Germaria_angustata_genome_assembly,_chromosome:_1	AUGUSTUS	stop_codon	19725546	19725548	.	+	0	ID=g866.t1.stop1;Parent=g866.t1;
OY812998.1_Germaria_angustata_genome_assembly,_chromosome:_1	AUGUSTUS	gene	19755646	19756272	.	+	.	ID=g867;
OY812998.1_Germaria_angustata_genome_assembly,_chromosome:_1	AUGUSTUS	mRNA	19755646	19756272	1	+	.	ID=g867.t1;Parent=g867;
OY812998.1_Germaria_angustata_genome_assembly,_chromosome:_1	AUGUSTUS	start_codon	19755646	19755648	.	+	0	ID=g867.t1.start1;Parent=g867.t1;
OY812998.1_Germaria_angustata_genome_assembly,_chromosome:_1	AUGUSTUS	CDS	19755646	19756272	1	+	0	ID=g867.t1.CDS1;Parent=g867.t1;
OY812998.1_Germaria_angustata_genome_assembly,_chromosome:_1	AUGUSTUS	exon	19755646	19756272	.	+	.	ID=g867.t1.exon1;Parent=g867.t1;
OY812998.1_Germaria_angustata_genome_assembly,_chromosome:_1	AUGUSTUS	stop_codon	19756270	19756272	.	+	0	ID=g867.t1.stop1;Parent=g867.t1;
OY812998.1_Germaria_angustata_genome_assembly,_chromosome:_1	AUGUSTUS	gene	19762616	19763242	.	+	.	ID=g868;
OY812998.1_Germaria_angustata_genome_assembly,_chromosome:_1	AUGUSTUS	mRNA	19762616	19763242	1	+	.	ID=g868.t1;Parent=g868;
OY812998.1_Germaria_angustata_genome_assembly,_chromosome:_1	AUGUSTUS	start_codon	19762616	19762618	.	+	0	ID=g868.t1.start1;Parent=g868.t1;
OY812998.1_Germaria_angustata_genome_assembly,_chromosome:_1	AUGUSTUS	CDS	19762616	19763242	1	+	0	ID=g868.t1.CDS1;Parent=g868.t1;
OY812998.1_Germaria_angustata_genome_assembly,_chromosome:_1	AUGUSTUS	exon	19762616	19763242	.	+	.	ID=g868.t1.exon1;Parent=g868.t1;
OY812998.1_Germaria_angustata_genome_assembly,_chromosome:_1	AUGUSTUS	stop_codon	19763240	19763242	.	+	0	ID=g868.t1.stop1;Parent=g868.t1;
OY812998.1_Germaria_angustata_genome_assembly,_chromosome:_1	AUGUSTUS	gene	19768939	19785761	.	-	.	ID=g869;
OY812998.1_Germaria_angustata_genome_assembly,_chromosome:_1	AUGUSTUS	mRNA	19768939	19785761	0.82	-	.	ID=g869.t1;Parent=g869;
OY812998.1_Germaria_angustata_genome_assembly,_chromosome:_1	AUGUSTUS	stop_codon	19768939	19768941	.	-	0	ID=g869.t1.stop1;Parent=g869.t1;
OY812998.1_Germaria_angustata_genome_assembly,_chromosome:_1	AUGUSTUS	CDS	19768939	19769272	1	-	1	ID=g869.t1.CDS1;Parent=g869.t1;
OY812998.1_Germaria_angustata_genome_assembly,_chromosome:_1	AUGUSTUS	exon	19768939	19769272	.	-	.	ID=g869.t1.exon1;Parent=g869.t1;
OY812998.1_Germaria_angustata_genome_assembly,_chromosome:_1	AUGUSTUS	intron	19769273	19769342	1	-	.	ID=g869.t1.intron1;Parent=g869.t1;
OY812998.1_Germaria_angustata_genome_assembly,_chromosome:_1	AUGUSTUS	CDS	19769343	19769588	1	-	1	ID=g869.t1.CDS2;Parent=g869.t1;
OY812998.1_Germaria_angustata_genome_assembly,_chromosome:_1	AUGUSTUS	exon	19769343	19769588	.	-	.	ID=g869.t1.exon2;Parent=g869.t1;
OY812998.1_Germaria_angustata_genome_assembly,_chromosome:_1	AUGUSTUS	intron	19769589	19769648	1	-	.	ID=g869.t1.intron2;Parent=g869.t1;
OY812998.1_Germaria_angustata_genome_assembly,_chromosome:_1	AUGUSTUS	CDS	19769649	19769798	1	-	1	ID=g869.t1.CDS3;Parent=g869.t1;
OY812998.1_Germaria_angustata_genome_assembly,_chromosome:_1	AUGUSTUS	exon	19769649	19769798	.	-	.	ID=g869.t1.exon3;Parent=g869.t1;
OY812998.1_Germaria_angustata_genome_assembly,_chromosome:_1	AUGUSTUS	intron	19769799	19773482	1	-	.	ID=g869.t1.intron3;Parent=g869.t1;
OY812998.1_Germaria_angustata_genome_assembly,_chromosome:_1	AUGUSTUS	CDS	19773483	19773804	1	-	2	ID=g869.t1.CDS4;Parent=g869.t1;
OY812998.1_Germaria_angustata_genome_assembly,_chromosome:_1	AUGUSTUS	exon	19773483	19773804	.	-	.	ID=g869.t1.exon4;Parent=g869.t1;
OY812998.1_Germaria_angustata_genome_assembly,_chromosome:_1	AUGUSTUS	intron	19773805	19773893	1	-	.	ID=g869.t1.intron4;Parent=g869.t1;
OY812998.1_Germaria_angustata_genome_assembly,_chromosome:_1	AUGUSTUS	CDS	19773894	19774051	1	-	1	ID=g869.t1.CDS5;Parent=g869.t1;
OY812998.1_Germaria_angustata_genome_assembly,_chromosome:_1	AUGUSTUS	exon	19773894	19774051	.	-	.	ID=g869.t1.exon5;Parent=g869.t1;
OY812998.1_Germaria_angustata_genome_assembly,_chromosome:_1	AUGUSTUS	intron	19774052	19774704	1	-	.	ID=g869.t1.intron5;Parent=g869.t1;
OY812998.1_Germaria_angustata_genome_assembly,_chromosome:_1	AUGUSTUS	CDS	19774705	19774968	1	-	1	ID=g869.t1.CDS6;Parent=g869.t1;
OY812998.1_Germaria_angustata_genome_assembly,_chromosome:_1	AUGUSTUS	exon	19774705	19774968	.	-	.	ID=g869.t1.exon6;Parent=g869.t1;
OY812998.1_Germaria_angustata_genome_assembly,_chromosome:_1	AUGUSTUS	intron	19774969	19775042	1	-	.	ID=g869.t1.intron6;Parent=g869.t1;
OY812998.1_Germaria_angustata_genome_assembly,_chromosome:_1	AUGUSTUS	CDS	19775043	19775111	1	-	1	ID=g869.t1.CDS7;Parent=g869.t1;
OY812998.1_Germaria_angustata_genome_assembly,_chromosome:_1	AUGUSTUS	exon	19775043	19775111	.	-	.	ID=g869.t1.exon7;Parent=g869.t1;
OY812998.1_Germaria_angustata_genome_assembly,_chromosome:_1	AUGUSTUS	intron	19775112	19777309	1	-	.	ID=g869.t1.intron7;Parent=g869.t1;
OY812998.1_Germaria_angustata_genome_assembly,_chromosome:_1	AUGUSTUS	CDS	19777310	19780417	1	-	1	ID=g869.t1.CDS8;Parent=g869.t1;
OY812998.1_Germaria_angustata_genome_assembly,_chromosome:_1	AUGUSTUS	exon	19777310	19780417	.	-	.	ID=g869.t1.exon8;Parent=g869.t1;
OY812998.1_Germaria_angustata_genome_assembly,_chromosome:_1	AUGUSTUS	intron	19780418	19780472	1	-	.	ID=g869.t1.intron8;Parent=g869.t1;
OY812998.1_Germaria_angustata_genome_assembly,_chromosome:_1	AUGUSTUS	CDS	19780473	19780636	1	-	0	ID=g869.t1.CDS9;Parent=g869.t1;
OY812998.1_Germaria_angustata_genome_assembly,_chromosome:_1	AUGUSTUS	exon	19780473	19780636	.	-	.	ID=g869.t1.exon9;Parent=g869.t1;
OY812998.1_Germaria_angustata_genome_assembly,_chromosome:_1	AUGUSTUS	intron	19780637	19780699	1	-	.	ID=g869.t1.intron9;Parent=g869.t1;
OY812998.1_Germaria_angustata_genome_assembly,_chromosome:_1	AUGUSTUS	CDS	19780700	19781023	1	-	0	ID=g869.t1.CDS10;Parent=g869.t1;
OY812998.1_Germaria_angustata_genome_assembly,_chromosome:_1	AUGUSTUS	exon	19780700	19781023	.	-	.	ID=g869.t1.exon10;Parent=g869.t1;
OY812998.1_Germaria_angustata_genome_assembly,_chromosome:_1	AUGUSTUS	intron	19781024	19782619	1	-	.	ID=g869.t1.intron10;Parent=g869.t1;
OY812998.1_Germaria_angustata_genome_assembly,_chromosome:_1	AUGUSTUS	CDS	19782620	19783256	1	-	1	ID=g869.t1.CDS11;Parent=g869.t1;
OY812998.1_Germaria_angustata_genome_assembly,_chromosome:_1	AUGUSTUS	exon	19782620	19783256	.	-	.	ID=g869.t1.exon11;Parent=g869.t1;
OY812998.1_Germaria_angustata_genome_assembly,_chromosome:_1	AUGUSTUS	intron	19783257	19783325	1	-	.	ID=g869.t1.intron11;Parent=g869.t1;
OY812998.1_Germaria_angustata_genome_assembly,_chromosome:_1	AUGUSTUS	CDS	19783326	19783579	1	-	0	ID=g869.t1.CDS12;Parent=g869.t1;
OY812998.1_Germaria_angustata_genome_assembly,_chromosome:_1	AUGUSTUS	exon	19783326	19783579	.	-	.	ID=g869.t1.exon12;Parent=g869.t1;
OY812998.1_Germaria_angustata_genome_assembly,_chromosome:_1	AUGUSTUS	intron	19783580	19783646	1	-	.	ID=g869.t1.intron12;Parent=g869.t1;
OY812998.1_Germaria_angustata_genome_assembly,_chromosome:_1	AUGUSTUS	CDS	19783647	19784413	0.87	-	2	ID=g869.t1.CDS13;Parent=g869.t1;
OY812998.1_Germaria_angustata_genome_assembly,_chromosome:_1	AUGUSTUS	exon	19783647	19784413	.	-	.	ID=g869.t1.exon13;Parent=g869.t1;
OY812998.1_Germaria_angustata_genome_assembly,_chromosome:_1	AUGUSTUS	intron	19784414	19785706	0.82	-	.	ID=g869.t1.intron13;Parent=g869.t1;
OY812998.1_Germaria_angustata_genome_assembly,_chromosome:_1	AUGUSTUS	CDS	19785707	19785761	0.82	-	0	ID=g869.t1.CDS14;Parent=g869.t1;
OY812998.1_Germaria_angustata_genome_assembly,_chromosome:_1	AUGUSTUS	exon	19785707	19785761	.	-	.	ID=g869.t1.exon14;Parent=g869.t1;
OY812998.1_Germaria_angustata_genome_assembly,_chromosome:_1	AUGUSTUS	start_codon	19785759	19785761	.	-	0	ID=g869.t1.start1;Parent=g869.t1;
OY812998.1_Germaria_angustata_genome_assembly,_chromosome:_1	AUGUSTUS	mRNA	19768939	19784447	0.94	-	.	ID=g869.t2;Parent=g869;
OY812998.1_Germaria_angustata_genome_assembly,_chromosome:_1	AUGUSTUS	stop_codon	19768939	19768941	.	-	0	ID=g869.t2.stop1;Parent=g869.t2;
OY812998.1_Germaria_angustata_genome_assembly,_chromosome:_1	AUGUSTUS	CDS	19768939	19769272	1	-	1	ID=g869.t2.CDS1;Parent=g869.t2;
OY812998.1_Germaria_angustata_genome_assembly,_chromosome:_1	AUGUSTUS	exon	19768939	19769272	.	-	.	ID=g869.t2.exon1;Parent=g869.t2;
OY812998.1_Germaria_angustata_genome_assembly,_chromosome:_1	AUGUSTUS	intron	19769273	19769342	1	-	.	ID=g869.t2.intron1;Parent=g869.t2;
OY812998.1_Germaria_angustata_genome_assembly,_chromosome:_1	AUGUSTUS	CDS	19769343	19769588	1	-	1	ID=g869.t2.CDS2;Parent=g869.t2;
OY812998.1_Germaria_angustata_genome_assembly,_chromosome:_1	AUGUSTUS	exon	19769343	19769588	.	-	.	ID=g869.t2.exon2;Parent=g869.t2;
OY812998.1_Germaria_angustata_genome_assembly,_chromosome:_1	AUGUSTUS	intron	19769589	19769648	1	-	.	ID=g869.t2.intron2;Parent=g869.t2;
OY812998.1_Germaria_angustata_genome_assembly,_chromosome:_1	AUGUSTUS	CDS	19769649	19769798	1	-	1	ID=g869.t2.CDS3;Parent=g869.t2;
OY812998.1_Germaria_angustata_genome_assembly,_chromosome:_1	AUGUSTUS	exon	19769649	19769798	.	-	.	ID=g869.t2.exon3;Parent=g869.t2;
OY812998.1_Germaria_angustata_genome_assembly,_chromosome:_1	AUGUSTUS	intron	19769799	19773482	1	-	.	ID=g869.t2.intron3;Parent=g869.t2;
OY812998.1_Germaria_angustata_genome_assembly,_chromosome:_1	AUGUSTUS	CDS	19773483	19773804	1	-	2	ID=g869.t2.CDS4;Parent=g869.t2;
OY812998.1_Germaria_angustata_genome_assembly,_chromosome:_1	AUGUSTUS	exon	19773483	19773804	.	-	.	ID=g869.t2.exon4;Parent=g869.t2;
OY812998.1_Germaria_angustata_genome_assembly,_chromosome:_1	AUGUSTUS	intron	19773805	19773893	1	-	.	ID=g869.t2.intron4;Parent=g869.t2;
OY812998.1_Germaria_angustata_genome_assembly,_chromosome:_1	AUGUSTUS	CDS	19773894	19774051	1	-	1	ID=g869.t2.CDS5;Parent=g869.t2;
OY812998.1_Germaria_angustata_genome_assembly,_chromosome:_1	AUGUSTUS	exon	19773894	19774051	.	-	.	ID=g869.t2.exon5;Parent=g869.t2;
OY812998.1_Germaria_angustata_genome_assembly,_chromosome:_1	AUGUSTUS	intron	19774052	19774704	1	-	.	ID=g869.t2.intron5;Parent=g869.t2;
OY812998.1_Germaria_angustata_genome_assembly,_chromosome:_1	AUGUSTUS	CDS	19774705	19774968	1	-	1	ID=g869.t2.CDS6;Parent=g869.t2;
OY812998.1_Germaria_angustata_genome_assembly,_chromosome:_1	AUGUSTUS	exon	19774705	19774968	.	-	.	ID=g869.t2.exon6;Parent=g869.t2;
OY812998.1_Germaria_angustata_genome_assembly,_chromosome:_1	AUGUSTUS	intron	19774969	19775042	1	-	.	ID=g869.t2.intron6;Parent=g869.t2;
OY812998.1_Germaria_angustata_genome_assembly,_chromosome:_1	AUGUSTUS	CDS	19775043	19775111	1	-	1	ID=g869.t2.CDS7;Parent=g869.t2;
OY812998.1_Germaria_angustata_genome_assembly,_chromosome:_1	AUGUSTUS	exon	19775043	19775111	.	-	.	ID=g869.t2.exon7;Parent=g869.t2;
OY812998.1_Germaria_angustata_genome_assembly,_chromosome:_1	AUGUSTUS	intron	19775112	19777309	1	-	.	ID=g869.t2.intron7;Parent=g869.t2;
OY812998.1_Germaria_angustata_genome_assembly,_chromosome:_1	AUGUSTUS	CDS	19777310	19780417	1	-	1	ID=g869.t2.CDS8;Parent=g869.t2;
OY812998.1_Germaria_angustata_genome_assembly,_chromosome:_1	AUGUSTUS	exon	19777310	19780417	.	-	.	ID=g869.t2.exon8;Parent=g869.t2;
OY812998.1_Germaria_angustata_genome_assembly,_chromosome:_1	AUGUSTUS	intron	19780418	19780472	1	-	.	ID=g869.t2.intron8;Parent=g869.t2;
OY812998.1_Germaria_angustata_genome_assembly,_chromosome:_1	AUGUSTUS	CDS	19780473	19780636	1	-	0	ID=g869.t2.CDS9;Parent=g869.t2;
OY812998.1_Germaria_angustata_genome_assembly,_chromosome:_1	AUGUSTUS	exon	19780473	19780636	.	-	.	ID=g869.t2.exon9;Parent=g869.t2;
OY812998.1_Germaria_angustata_genome_assembly,_chromosome:_1	AUGUSTUS	intron	19780637	19780699	1	-	.	ID=g869.t2.intron9;Parent=g869.t2;
OY812998.1_Germaria_angustata_genome_assembly,_chromosome:_1	AUGUSTUS	CDS	19780700	19781023	1	-	0	ID=g869.t2.CDS10;Parent=g869.t2;
OY812998.1_Germaria_angustata_genome_assembly,_chromosome:_1	AUGUSTUS	exon	19780700	19781023	.	-	.	ID=g869.t2.exon10;Parent=g869.t2;
OY812998.1_Germaria_angustata_genome_assembly,_chromosome:_1	AUGUSTUS	intron	19781024	19782619	1	-	.	ID=g869.t2.intron10;Parent=g869.t2;
OY812998.1_Germaria_angustata_genome_assembly,_chromosome:_1	AUGUSTUS	CDS	19782620	19783256	1	-	1	ID=g869.t2.CDS11;Parent=g869.t2;
OY812998.1_Germaria_angustata_genome_assembly,_chromosome:_1	AUGUSTUS	exon	19782620	19783256	.	-	.	ID=g869.t2.exon11;Parent=g869.t2;
OY812998.1_Germaria_angustata_genome_assembly,_chromosome:_1	AUGUSTUS	intron	19783257	19783325	1	-	.	ID=g869.t2.intron11;Parent=g869.t2;
OY812998.1_Germaria_angustata_genome_assembly,_chromosome:_1	AUGUSTUS	CDS	19783326	19783579	1	-	0	ID=g869.t2.CDS12;Parent=g869.t2;
OY812998.1_Germaria_angustata_genome_assembly,_chromosome:_1	AUGUSTUS	exon	19783326	19783579	.	-	.	ID=g869.t2.exon12;Parent=g869.t2;
OY812998.1_Germaria_angustata_genome_assembly,_chromosome:_1	AUGUSTUS	intron	19783580	19783646	1	-	.	ID=g869.t2.intron12;Parent=g869.t2;
OY812998.1_Germaria_angustata_genome_assembly,_chromosome:_1	AUGUSTUS	CDS	19783647	19784447	0.94	-	0	ID=g869.t2.CDS13;Parent=g869.t2;
OY812998.1_Germaria_angustata_genome_assembly,_chromosome:_1	AUGUSTUS	exon	19783647	19784447	.	-	.	ID=g869.t2.exon13;Parent=g869.t2;
OY812998.1_Germaria_angustata_genome_assembly,_chromosome:_1	AUGUSTUS	start_codon	19784445	19784447	.	-	0	ID=g869.t2.start1;Parent=g869.t2;
OY812998.1_Germaria_angustata_genome_assembly,_chromosome:_1	AUGUSTUS	gene	19906884	19909056	.	+	.	ID=g870;
OY812998.1_Germaria_angustata_genome_assembly,_chromosome:_1	AUGUSTUS	mRNA	19906884	19909056	0.68	+	.	ID=g870.t1;Parent=g870;
OY812998.1_Germaria_angustata_genome_assembly,_chromosome:_1	AUGUSTUS	start_codon	19906884	19906886	.	+	0	ID=g870.t1.start1;Parent=g870.t1;
OY812998.1_Germaria_angustata_genome_assembly,_chromosome:_1	AUGUSTUS	CDS	19906884	19908201	1	+	0	ID=g870.t1.CDS1;Parent=g870.t1;
OY812998.1_Germaria_angustata_genome_assembly,_chromosome:_1	AUGUSTUS	exon	19906884	19908201	.	+	.	ID=g870.t1.exon1;Parent=g870.t1;
OY812998.1_Germaria_angustata_genome_assembly,_chromosome:_1	AUGUSTUS	intron	19908202	19909027	0.68	+	.	ID=g870.t1.intron1;Parent=g870.t1;
OY812998.1_Germaria_angustata_genome_assembly,_chromosome:_1	AUGUSTUS	CDS	19909028	19909056	0.68	+	2	ID=g870.t1.CDS2;Parent=g870.t1;
OY812998.1_Germaria_angustata_genome_assembly,_chromosome:_1	AUGUSTUS	exon	19909028	19909056	.	+	.	ID=g870.t1.exon2;Parent=g870.t1;
OY812998.1_Germaria_angustata_genome_assembly,_chromosome:_1	AUGUSTUS	stop_codon	19909054	19909056	.	+	0	ID=g870.t1.stop1;Parent=g870.t1;
OY812998.1_Germaria_angustata_genome_assembly,_chromosome:_1	AUGUSTUS	gene	19984129	19984574	.	+	.	ID=g871;
OY812998.1_Germaria_angustata_genome_assembly,_chromosome:_1	AUGUSTUS	mRNA	19984129	19984574	0.63	+	.	ID=g871.t1;Parent=g871;
OY812998.1_Germaria_angustata_genome_assembly,_chromosome:_1	AUGUSTUS	start_codon	19984129	19984131	.	+	0	ID=g871.t1.start1;Parent=g871.t1;
OY812998.1_Germaria_angustata_genome_assembly,_chromosome:_1	AUGUSTUS	CDS	19984129	19984203	0.63	+	0	ID=g871.t1.CDS1;Parent=g871.t1;
OY812998.1_Germaria_angustata_genome_assembly,_chromosome:_1	AUGUSTUS	exon	19984129	19984203	.	+	.	ID=g871.t1.exon1;Parent=g871.t1;
OY812998.1_Germaria_angustata_genome_assembly,_chromosome:_1	AUGUSTUS	intron	19984204	19984274	0.68	+	.	ID=g871.t1.intron1;Parent=g871.t1;
OY812998.1_Germaria_angustata_genome_assembly,_chromosome:_1	AUGUSTUS	CDS	19984275	19984574	0.68	+	0	ID=g871.t1.CDS2;Parent=g871.t1;
OY812998.1_Germaria_angustata_genome_assembly,_chromosome:_1	AUGUSTUS	exon	19984275	19984574	.	+	.	ID=g871.t1.exon2;Parent=g871.t1;
OY812998.1_Germaria_angustata_genome_assembly,_chromosome:_1	AUGUSTUS	stop_codon	19984572	19984574	.	+	0	ID=g871.t1.stop1;Parent=g871.t1;
OY812998.1_Germaria_angustata_genome_assembly,_chromosome:_1	AUGUSTUS	gene	20104509	20127735	.	+	.	ID=g872;
OY812998.1_Germaria_angustata_genome_assembly,_chromosome:_1	AUGUSTUS	mRNA	20104509	20127735	0.43	+	.	ID=g872.t1;Parent=g872;
OY812998.1_Germaria_angustata_genome_assembly,_chromosome:_1	AUGUSTUS	start_codon	20104509	20104511	.	+	0	ID=g872.t1.start1;Parent=g872.t1;
OY812998.1_Germaria_angustata_genome_assembly,_chromosome:_1	AUGUSTUS	CDS	20104509	20104560	0.62	+	0	ID=g872.t1.CDS1;Parent=g872.t1;
OY812998.1_Germaria_angustata_genome_assembly,_chromosome:_1	AUGUSTUS	exon	20104509	20104560	.	+	.	ID=g872.t1.exon1;Parent=g872.t1;
OY812998.1_Germaria_angustata_genome_assembly,_chromosome:_1	AUGUSTUS	intron	20104561	20105560	0.63	+	.	ID=g872.t1.intron1;Parent=g872.t1;
OY812998.1_Germaria_angustata_genome_assembly,_chromosome:_1	AUGUSTUS	CDS	20105561	20105640	1	+	2	ID=g872.t1.CDS2;Parent=g872.t1;
OY812998.1_Germaria_angustata_genome_assembly,_chromosome:_1	AUGUSTUS	exon	20105561	20105640	.	+	.	ID=g872.t1.exon2;Parent=g872.t1;
OY812998.1_Germaria_angustata_genome_assembly,_chromosome:_1	AUGUSTUS	intron	20105641	20105702	1	+	.	ID=g872.t1.intron2;Parent=g872.t1;
OY812998.1_Germaria_angustata_genome_assembly,_chromosome:_1	AUGUSTUS	CDS	20105703	20105810	1	+	0	ID=g872.t1.CDS3;Parent=g872.t1;
OY812998.1_Germaria_angustata_genome_assembly,_chromosome:_1	AUGUSTUS	exon	20105703	20105810	.	+	.	ID=g872.t1.exon3;Parent=g872.t1;
OY812998.1_Germaria_angustata_genome_assembly,_chromosome:_1	AUGUSTUS	intron	20105811	20105917	1	+	.	ID=g872.t1.intron3;Parent=g872.t1;
OY812998.1_Germaria_angustata_genome_assembly,_chromosome:_1	AUGUSTUS	CDS	20105918	20105986	1	+	0	ID=g872.t1.CDS4;Parent=g872.t1;
OY812998.1_Germaria_angustata_genome_assembly,_chromosome:_1	AUGUSTUS	exon	20105918	20105986	.	+	.	ID=g872.t1.exon4;Parent=g872.t1;
OY812998.1_Germaria_angustata_genome_assembly,_chromosome:_1	AUGUSTUS	intron	20105987	20108415	1	+	.	ID=g872.t1.intron4;Parent=g872.t1;
OY812998.1_Germaria_angustata_genome_assembly,_chromosome:_1	AUGUSTUS	CDS	20108416	20108469	1	+	0	ID=g872.t1.CDS5;Parent=g872.t1;
OY812998.1_Germaria_angustata_genome_assembly,_chromosome:_1	AUGUSTUS	exon	20108416	20108469	.	+	.	ID=g872.t1.exon5;Parent=g872.t1;
OY812998.1_Germaria_angustata_genome_assembly,_chromosome:_1	AUGUSTUS	intron	20108470	20110300	1	+	.	ID=g872.t1.intron5;Parent=g872.t1;
OY812998.1_Germaria_angustata_genome_assembly,_chromosome:_1	AUGUSTUS	CDS	20110301	20110480	1	+	0	ID=g872.t1.CDS6;Parent=g872.t1;
OY812998.1_Germaria_angustata_genome_assembly,_chromosome:_1	AUGUSTUS	exon	20110301	20110480	.	+	.	ID=g872.t1.exon6;Parent=g872.t1;
OY812998.1_Germaria_angustata_genome_assembly,_chromosome:_1	AUGUSTUS	intron	20110481	20110900	1	+	.	ID=g872.t1.intron6;Parent=g872.t1;
OY812998.1_Germaria_angustata_genome_assembly,_chromosome:_1	AUGUSTUS	CDS	20110901	20111006	1	+	0	ID=g872.t1.CDS7;Parent=g872.t1;
OY812998.1_Germaria_angustata_genome_assembly,_chromosome:_1	AUGUSTUS	exon	20110901	20111006	.	+	.	ID=g872.t1.exon7;Parent=g872.t1;
OY812998.1_Germaria_angustata_genome_assembly,_chromosome:_1	AUGUSTUS	intron	20111007	20127524	1	+	.	ID=g872.t1.intron7;Parent=g872.t1;
OY812998.1_Germaria_angustata_genome_assembly,_chromosome:_1	AUGUSTUS	CDS	20127525	20127622	0.98	+	2	ID=g872.t1.CDS8;Parent=g872.t1;
OY812998.1_Germaria_angustata_genome_assembly,_chromosome:_1	AUGUSTUS	exon	20127525	20127622	.	+	.	ID=g872.t1.exon8;Parent=g872.t1;
OY812998.1_Germaria_angustata_genome_assembly,_chromosome:_1	AUGUSTUS	intron	20127623	20127687	0.63	+	.	ID=g872.t1.intron8;Parent=g872.t1;
OY812998.1_Germaria_angustata_genome_assembly,_chromosome:_1	AUGUSTUS	CDS	20127688	20127735	0.63	+	0	ID=g872.t1.CDS9;Parent=g872.t1;
OY812998.1_Germaria_angustata_genome_assembly,_chromosome:_1	AUGUSTUS	exon	20127688	20127735	.	+	.	ID=g872.t1.exon9;Parent=g872.t1;
OY812998.1_Germaria_angustata_genome_assembly,_chromosome:_1	AUGUSTUS	stop_codon	20127733	20127735	.	+	0	ID=g872.t1.stop1;Parent=g872.t1;
OY812998.1_Germaria_angustata_genome_assembly,_chromosome:_1	AUGUSTUS	gene	20175475	20191407	.	+	.	ID=g873;
OY812998.1_Germaria_angustata_genome_assembly,_chromosome:_1	AUGUSTUS	mRNA	20175475	20191407	0.39	+	.	ID=g873.t1;Parent=g873;
OY812998.1_Germaria_angustata_genome_assembly,_chromosome:_1	AUGUSTUS	start_codon	20175475	20175477	.	+	0	ID=g873.t1.start1;Parent=g873.t1;
OY812998.1_Germaria_angustata_genome_assembly,_chromosome:_1	AUGUSTUS	CDS	20175475	20175480	0.39	+	0	ID=g873.t1.CDS1;Parent=g873.t1;
OY812998.1_Germaria_angustata_genome_assembly,_chromosome:_1	AUGUSTUS	exon	20175475	20175480	.	+	.	ID=g873.t1.exon1;Parent=g873.t1;
OY812998.1_Germaria_angustata_genome_assembly,_chromosome:_1	AUGUSTUS	intron	20175481	20180803	0.5	+	.	ID=g873.t1.intron1;Parent=g873.t1;
OY812998.1_Germaria_angustata_genome_assembly,_chromosome:_1	AUGUSTUS	CDS	20180804	20181163	0.82	+	0	ID=g873.t1.CDS2;Parent=g873.t1;
OY812998.1_Germaria_angustata_genome_assembly,_chromosome:_1	AUGUSTUS	exon	20180804	20181163	.	+	.	ID=g873.t1.exon2;Parent=g873.t1;
OY812998.1_Germaria_angustata_genome_assembly,_chromosome:_1	AUGUSTUS	intron	20181164	20181229	1	+	.	ID=g873.t1.intron2;Parent=g873.t1;
OY812998.1_Germaria_angustata_genome_assembly,_chromosome:_1	AUGUSTUS	CDS	20181230	20181301	1	+	0	ID=g873.t1.CDS3;Parent=g873.t1;
OY812998.1_Germaria_angustata_genome_assembly,_chromosome:_1	AUGUSTUS	exon	20181230	20181301	.	+	.	ID=g873.t1.exon3;Parent=g873.t1;
OY812998.1_Germaria_angustata_genome_assembly,_chromosome:_1	AUGUSTUS	intron	20181302	20181370	1	+	.	ID=g873.t1.intron3;Parent=g873.t1;
OY812998.1_Germaria_angustata_genome_assembly,_chromosome:_1	AUGUSTUS	CDS	20181371	20181511	1	+	0	ID=g873.t1.CDS4;Parent=g873.t1;
OY812998.1_Germaria_angustata_genome_assembly,_chromosome:_1	AUGUSTUS	exon	20181371	20181511	.	+	.	ID=g873.t1.exon4;Parent=g873.t1;
OY812998.1_Germaria_angustata_genome_assembly,_chromosome:_1	AUGUSTUS	intron	20181512	20182050	1	+	.	ID=g873.t1.intron4;Parent=g873.t1;
OY812998.1_Germaria_angustata_genome_assembly,_chromosome:_1	AUGUSTUS	CDS	20182051	20182113	1	+	0	ID=g873.t1.CDS5;Parent=g873.t1;
OY812998.1_Germaria_angustata_genome_assembly,_chromosome:_1	AUGUSTUS	exon	20182051	20182113	.	+	.	ID=g873.t1.exon5;Parent=g873.t1;
OY812998.1_Germaria_angustata_genome_assembly,_chromosome:_1	AUGUSTUS	intron	20182114	20190484	1	+	.	ID=g873.t1.intron5;Parent=g873.t1;
OY812998.1_Germaria_angustata_genome_assembly,_chromosome:_1	AUGUSTUS	CDS	20190485	20190511	1	+	0	ID=g873.t1.CDS6;Parent=g873.t1;
OY812998.1_Germaria_angustata_genome_assembly,_chromosome:_1	AUGUSTUS	exon	20190485	20190511	.	+	.	ID=g873.t1.exon6;Parent=g873.t1;
OY812998.1_Germaria_angustata_genome_assembly,_chromosome:_1	AUGUSTUS	intron	20190512	20190574	1	+	.	ID=g873.t1.intron6;Parent=g873.t1;
OY812998.1_Germaria_angustata_genome_assembly,_chromosome:_1	AUGUSTUS	CDS	20190575	20190628	1	+	0	ID=g873.t1.CDS7;Parent=g873.t1;
OY812998.1_Germaria_angustata_genome_assembly,_chromosome:_1	AUGUSTUS	exon	20190575	20190628	.	+	.	ID=g873.t1.exon7;Parent=g873.t1;
OY812998.1_Germaria_angustata_genome_assembly,_chromosome:_1	AUGUSTUS	intron	20190629	20190883	1	+	.	ID=g873.t1.intron7;Parent=g873.t1;
OY812998.1_Germaria_angustata_genome_assembly,_chromosome:_1	AUGUSTUS	CDS	20190884	20191081	1	+	0	ID=g873.t1.CDS8;Parent=g873.t1;
OY812998.1_Germaria_angustata_genome_assembly,_chromosome:_1	AUGUSTUS	exon	20190884	20191081	.	+	.	ID=g873.t1.exon8;Parent=g873.t1;
OY812998.1_Germaria_angustata_genome_assembly,_chromosome:_1	AUGUSTUS	intron	20191082	20191245	1	+	.	ID=g873.t1.intron8;Parent=g873.t1;
OY812998.1_Germaria_angustata_genome_assembly,_chromosome:_1	AUGUSTUS	CDS	20191246	20191407	1	+	0	ID=g873.t1.CDS9;Parent=g873.t1;
OY812998.1_Germaria_angustata_genome_assembly,_chromosome:_1	AUGUSTUS	exon	20191246	20191407	.	+	.	ID=g873.t1.exon9;Parent=g873.t1;
OY812998.1_Germaria_angustata_genome_assembly,_chromosome:_1	AUGUSTUS	stop_codon	20191405	20191407	.	+	0	ID=g873.t1.stop1;Parent=g873.t1;
OY812998.1_Germaria_angustata_genome_assembly,_chromosome:_1	AUGUSTUS	mRNA	20175475	20191407	0.41	+	.	ID=g873.t2;Parent=g873;
OY812998.1_Germaria_angustata_genome_assembly,_chromosome:_1	AUGUSTUS	start_codon	20175475	20175477	.	+	0	ID=g873.t2.start1;Parent=g873.t2;
OY812998.1_Germaria_angustata_genome_assembly,_chromosome:_1	AUGUSTUS	CDS	20175475	20175480	0.41	+	0	ID=g873.t2.CDS1;Parent=g873.t2;
OY812998.1_Germaria_angustata_genome_assembly,_chromosome:_1	AUGUSTUS	exon	20175475	20175480	.	+	.	ID=g873.t2.exon1;Parent=g873.t2;
OY812998.1_Germaria_angustata_genome_assembly,_chromosome:_1	AUGUSTUS	intron	20175481	20180803	0.51	+	.	ID=g873.t2.intron1;Parent=g873.t2;
OY812998.1_Germaria_angustata_genome_assembly,_chromosome:_1	AUGUSTUS	CDS	20180804	20181163	0.75	+	0	ID=g873.t2.CDS2;Parent=g873.t2;
OY812998.1_Germaria_angustata_genome_assembly,_chromosome:_1	AUGUSTUS	exon	20180804	20181163	.	+	.	ID=g873.t2.exon2;Parent=g873.t2;
OY812998.1_Germaria_angustata_genome_assembly,_chromosome:_1	AUGUSTUS	intron	20181164	20181226	1	+	.	ID=g873.t2.intron2;Parent=g873.t2;
OY812998.1_Germaria_angustata_genome_assembly,_chromosome:_1	AUGUSTUS	CDS	20181227	20181301	1	+	0	ID=g873.t2.CDS3;Parent=g873.t2;
OY812998.1_Germaria_angustata_genome_assembly,_chromosome:_1	AUGUSTUS	exon	20181227	20181301	.	+	.	ID=g873.t2.exon3;Parent=g873.t2;
OY812998.1_Germaria_angustata_genome_assembly,_chromosome:_1	AUGUSTUS	intron	20181302	20181370	1	+	.	ID=g873.t2.intron3;Parent=g873.t2;
OY812998.1_Germaria_angustata_genome_assembly,_chromosome:_1	AUGUSTUS	CDS	20181371	20181511	1	+	0	ID=g873.t2.CDS4;Parent=g873.t2;
OY812998.1_Germaria_angustata_genome_assembly,_chromosome:_1	AUGUSTUS	exon	20181371	20181511	.	+	.	ID=g873.t2.exon4;Parent=g873.t2;
OY812998.1_Germaria_angustata_genome_assembly,_chromosome:_1	AUGUSTUS	intron	20181512	20182050	1	+	.	ID=g873.t2.intron4;Parent=g873.t2;
OY812998.1_Germaria_angustata_genome_assembly,_chromosome:_1	AUGUSTUS	CDS	20182051	20182113	1	+	0	ID=g873.t2.CDS5;Parent=g873.t2;
OY812998.1_Germaria_angustata_genome_assembly,_chromosome:_1	AUGUSTUS	exon	20182051	20182113	.	+	.	ID=g873.t2.exon5;Parent=g873.t2;
OY812998.1_Germaria_angustata_genome_assembly,_chromosome:_1	AUGUSTUS	intron	20182114	20190484	1	+	.	ID=g873.t2.intron5;Parent=g873.t2;
OY812998.1_Germaria_angustata_genome_assembly,_chromosome:_1	AUGUSTUS	CDS	20190485	20190511	1	+	0	ID=g873.t2.CDS6;Parent=g873.t2;
OY812998.1_Germaria_angustata_genome_assembly,_chromosome:_1	AUGUSTUS	exon	20190485	20190511	.	+	.	ID=g873.t2.exon6;Parent=g873.t2;
OY812998.1_Germaria_angustata_genome_assembly,_chromosome:_1	AUGUSTUS	intron	20190512	20190574	1	+	.	ID=g873.t2.intron6;Parent=g873.t2;
OY812998.1_Germaria_angustata_genome_assembly,_chromosome:_1	AUGUSTUS	CDS	20190575	20190628	1	+	0	ID=g873.t2.CDS7;Parent=g873.t2;
OY812998.1_Germaria_angustata_genome_assembly,_chromosome:_1	AUGUSTUS	exon	20190575	20190628	.	+	.	ID=g873.t2.exon7;Parent=g873.t2;
OY812998.1_Germaria_angustata_genome_assembly,_chromosome:_1	AUGUSTUS	intron	20190629	20190883	1	+	.	ID=g873.t2.intron7;Parent=g873.t2;
OY812998.1_Germaria_angustata_genome_assembly,_chromosome:_1	AUGUSTUS	CDS	20190884	20191081	1	+	0	ID=g873.t2.CDS8;Parent=g873.t2;
OY812998.1_Germaria_angustata_genome_assembly,_chromosome:_1	AUGUSTUS	exon	20190884	20191081	.	+	.	ID=g873.t2.exon8;Parent=g873.t2;
OY812998.1_Germaria_angustata_genome_assembly,_chromosome:_1	AUGUSTUS	intron	20191082	20191245	1	+	.	ID=g873.t2.intron8;Parent=g873.t2;
OY812998.1_Germaria_angustata_genome_assembly,_chromosome:_1	AUGUSTUS	CDS	20191246	20191407	1	+	0	ID=g873.t2.CDS9;Parent=g873.t2;
OY812998.1_Germaria_angustata_genome_assembly,_chromosome:_1	AUGUSTUS	exon	20191246	20191407	.	+	.	ID=g873.t2.exon9;Parent=g873.t2;
OY812998.1_Germaria_angustata_genome_assembly,_chromosome:_1	AUGUSTUS	stop_codon	20191405	20191407	.	+	0	ID=g873.t2.stop1;Parent=g873.t2;
OY812998.1_Germaria_angustata_genome_assembly,_chromosome:_1	AUGUSTUS	gene	20206339	20206764	.	+	.	ID=g874;
OY812998.1_Germaria_angustata_genome_assembly,_chromosome:_1	AUGUSTUS	mRNA	20206339	20206764	1	+	.	ID=g874.t1;Parent=g874;
OY812998.1_Germaria_angustata_genome_assembly,_chromosome:_1	AUGUSTUS	start_codon	20206339	20206341	.	+	0	ID=g874.t1.start1;Parent=g874.t1;
OY812998.1_Germaria_angustata_genome_assembly,_chromosome:_1	AUGUSTUS	CDS	20206339	20206527	1	+	0	ID=g874.t1.CDS1;Parent=g874.t1;
OY812998.1_Germaria_angustata_genome_assembly,_chromosome:_1	AUGUSTUS	exon	20206339	20206527	.	+	.	ID=g874.t1.exon1;Parent=g874.t1;
OY812998.1_Germaria_angustata_genome_assembly,_chromosome:_1	AUGUSTUS	intron	20206528	20206590	1	+	.	ID=g874.t1.intron1;Parent=g874.t1;
OY812998.1_Germaria_angustata_genome_assembly,_chromosome:_1	AUGUSTUS	CDS	20206591	20206764	1	+	0	ID=g874.t1.CDS2;Parent=g874.t1;
OY812998.1_Germaria_angustata_genome_assembly,_chromosome:_1	AUGUSTUS	exon	20206591	20206764	.	+	.	ID=g874.t1.exon2;Parent=g874.t1;
OY812998.1_Germaria_angustata_genome_assembly,_chromosome:_1	AUGUSTUS	stop_codon	20206762	20206764	.	+	0	ID=g874.t1.stop1;Parent=g874.t1;
OY812998.1_Germaria_angustata_genome_assembly,_chromosome:_1	AUGUSTUS	gene	20208546	20209313	.	+	.	ID=g875;
OY812998.1_Germaria_angustata_genome_assembly,_chromosome:_1	AUGUSTUS	mRNA	20208546	20209313	1	+	.	ID=g875.t1;Parent=g875;
OY812998.1_Germaria_angustata_genome_assembly,_chromosome:_1	AUGUSTUS	start_codon	20208546	20208548	.	+	0	ID=g875.t1.start1;Parent=g875.t1;
OY812998.1_Germaria_angustata_genome_assembly,_chromosome:_1	AUGUSTUS	CDS	20208546	20209313	1	+	0	ID=g875.t1.CDS1;Parent=g875.t1;
OY812998.1_Germaria_angustata_genome_assembly,_chromosome:_1	AUGUSTUS	exon	20208546	20209313	.	+	.	ID=g875.t1.exon1;Parent=g875.t1;
OY812998.1_Germaria_angustata_genome_assembly,_chromosome:_1	AUGUSTUS	stop_codon	20209311	20209313	.	+	0	ID=g875.t1.stop1;Parent=g875.t1;
OY812998.1_Germaria_angustata_genome_assembly,_chromosome:_1	AUGUSTUS	gene	20210618	20212396	.	+	.	ID=g876;
OY812998.1_Germaria_angustata_genome_assembly,_chromosome:_1	AUGUSTUS	mRNA	20210618	20212396	1	+	.	ID=g876.t1;Parent=g876;
OY812998.1_Germaria_angustata_genome_assembly,_chromosome:_1	AUGUSTUS	start_codon	20210618	20210620	.	+	0	ID=g876.t1.start1;Parent=g876.t1;
OY812998.1_Germaria_angustata_genome_assembly,_chromosome:_1	AUGUSTUS	CDS	20210618	20212396	1	+	0	ID=g876.t1.CDS1;Parent=g876.t1;
OY812998.1_Germaria_angustata_genome_assembly,_chromosome:_1	AUGUSTUS	exon	20210618	20212396	.	+	.	ID=g876.t1.exon1;Parent=g876.t1;
OY812998.1_Germaria_angustata_genome_assembly,_chromosome:_1	AUGUSTUS	stop_codon	20212394	20212396	.	+	0	ID=g876.t1.stop1;Parent=g876.t1;
OY812998.1_Germaria_angustata_genome_assembly,_chromosome:_1	AUGUSTUS	gene	20229263	20249694	.	-	.	ID=g877;
OY812998.1_Germaria_angustata_genome_assembly,_chromosome:_1	AUGUSTUS	mRNA	20229263	20249694	1	-	.	ID=g877.t1;Parent=g877;
OY812998.1_Germaria_angustata_genome_assembly,_chromosome:_1	AUGUSTUS	stop_codon	20229263	20229265	.	-	0	ID=g877.t1.stop1;Parent=g877.t1;
OY812998.1_Germaria_angustata_genome_assembly,_chromosome:_1	AUGUSTUS	CDS	20229263	20229586	1	-	0	ID=g877.t1.CDS1;Parent=g877.t1;
OY812998.1_Germaria_angustata_genome_assembly,_chromosome:_1	AUGUSTUS	exon	20229263	20229586	.	-	.	ID=g877.t1.exon1;Parent=g877.t1;
OY812998.1_Germaria_angustata_genome_assembly,_chromosome:_1	AUGUSTUS	intron	20229587	20240674	1	-	.	ID=g877.t1.intron1;Parent=g877.t1;
OY812998.1_Germaria_angustata_genome_assembly,_chromosome:_1	AUGUSTUS	CDS	20240675	20240794	1	-	0	ID=g877.t1.CDS2;Parent=g877.t1;
OY812998.1_Germaria_angustata_genome_assembly,_chromosome:_1	AUGUSTUS	exon	20240675	20240794	.	-	.	ID=g877.t1.exon2;Parent=g877.t1;
OY812998.1_Germaria_angustata_genome_assembly,_chromosome:_1	AUGUSTUS	intron	20240795	20246091	1	-	.	ID=g877.t1.intron2;Parent=g877.t1;
OY812998.1_Germaria_angustata_genome_assembly,_chromosome:_1	AUGUSTUS	CDS	20246092	20246144	1	-	2	ID=g877.t1.CDS3;Parent=g877.t1;
OY812998.1_Germaria_angustata_genome_assembly,_chromosome:_1	AUGUSTUS	exon	20246092	20246144	.	-	.	ID=g877.t1.exon3;Parent=g877.t1;
OY812998.1_Germaria_angustata_genome_assembly,_chromosome:_1	AUGUSTUS	intron	20246145	20249636	1	-	.	ID=g877.t1.intron3;Parent=g877.t1;
OY812998.1_Germaria_angustata_genome_assembly,_chromosome:_1	AUGUSTUS	CDS	20249637	20249694	1	-	0	ID=g877.t1.CDS4;Parent=g877.t1;
OY812998.1_Germaria_angustata_genome_assembly,_chromosome:_1	AUGUSTUS	exon	20249637	20249694	.	-	.	ID=g877.t1.exon4;Parent=g877.t1;
OY812998.1_Germaria_angustata_genome_assembly,_chromosome:_1	AUGUSTUS	start_codon	20249692	20249694	.	-	0	ID=g877.t1.start1;Parent=g877.t1;
OY812998.1_Germaria_angustata_genome_assembly,_chromosome:_1	AUGUSTUS	gene	20328130	20333898	.	+	.	ID=g878;
OY812998.1_Germaria_angustata_genome_assembly,_chromosome:_1	AUGUSTUS	mRNA	20328130	20333898	1	+	.	ID=g878.t1;Parent=g878;
OY812998.1_Germaria_angustata_genome_assembly,_chromosome:_1	AUGUSTUS	start_codon	20328130	20328132	.	+	0	ID=g878.t1.start1;Parent=g878.t1;
OY812998.1_Germaria_angustata_genome_assembly,_chromosome:_1	AUGUSTUS	CDS	20328130	20328250	1	+	0	ID=g878.t1.CDS1;Parent=g878.t1;
OY812998.1_Germaria_angustata_genome_assembly,_chromosome:_1	AUGUSTUS	exon	20328130	20328250	.	+	.	ID=g878.t1.exon1;Parent=g878.t1;
OY812998.1_Germaria_angustata_genome_assembly,_chromosome:_1	AUGUSTUS	intron	20328251	20331705	1	+	.	ID=g878.t1.intron1;Parent=g878.t1;
OY812998.1_Germaria_angustata_genome_assembly,_chromosome:_1	AUGUSTUS	CDS	20331706	20332621	1	+	2	ID=g878.t1.CDS2;Parent=g878.t1;
OY812998.1_Germaria_angustata_genome_assembly,_chromosome:_1	AUGUSTUS	exon	20331706	20332621	.	+	.	ID=g878.t1.exon2;Parent=g878.t1;
OY812998.1_Germaria_angustata_genome_assembly,_chromosome:_1	AUGUSTUS	intron	20332622	20333576	1	+	.	ID=g878.t1.intron2;Parent=g878.t1;
OY812998.1_Germaria_angustata_genome_assembly,_chromosome:_1	AUGUSTUS	CDS	20333577	20333664	1	+	1	ID=g878.t1.CDS3;Parent=g878.t1;
OY812998.1_Germaria_angustata_genome_assembly,_chromosome:_1	AUGUSTUS	exon	20333577	20333664	.	+	.	ID=g878.t1.exon3;Parent=g878.t1;
OY812998.1_Germaria_angustata_genome_assembly,_chromosome:_1	AUGUSTUS	intron	20333665	20333730	1	+	.	ID=g878.t1.intron3;Parent=g878.t1;
OY812998.1_Germaria_angustata_genome_assembly,_chromosome:_1	AUGUSTUS	CDS	20333731	20333898	1	+	0	ID=g878.t1.CDS4;Parent=g878.t1;
OY812998.1_Germaria_angustata_genome_assembly,_chromosome:_1	AUGUSTUS	exon	20333731	20333898	.	+	.	ID=g878.t1.exon4;Parent=g878.t1;
OY812998.1_Germaria_angustata_genome_assembly,_chromosome:_1	AUGUSTUS	stop_codon	20333896	20333898	.	+	0	ID=g878.t1.stop1;Parent=g878.t1;
OY812998.1_Germaria_angustata_genome_assembly,_chromosome:_1	AUGUSTUS	gene	20334373	20341076	.	-	.	ID=g879;
OY812998.1_Germaria_angustata_genome_assembly,_chromosome:_1	AUGUSTUS	mRNA	20334373	20341076	1	-	.	ID=g879.t1;Parent=g879;
OY812998.1_Germaria_angustata_genome_assembly,_chromosome:_1	AUGUSTUS	stop_codon	20334373	20334375	.	-	0	ID=g879.t1.stop1;Parent=g879.t1;
OY812998.1_Germaria_angustata_genome_assembly,_chromosome:_1	AUGUSTUS	CDS	20334373	20334819	1	-	0	ID=g879.t1.CDS1;Parent=g879.t1;
OY812998.1_Germaria_angustata_genome_assembly,_chromosome:_1	AUGUSTUS	exon	20334373	20334819	.	-	.	ID=g879.t1.exon1;Parent=g879.t1;
OY812998.1_Germaria_angustata_genome_assembly,_chromosome:_1	AUGUSTUS	intron	20334820	20338694	1	-	.	ID=g879.t1.intron1;Parent=g879.t1;
OY812998.1_Germaria_angustata_genome_assembly,_chromosome:_1	AUGUSTUS	CDS	20338695	20338820	1	-	0	ID=g879.t1.CDS2;Parent=g879.t1;
OY812998.1_Germaria_angustata_genome_assembly,_chromosome:_1	AUGUSTUS	exon	20338695	20338820	.	-	.	ID=g879.t1.exon2;Parent=g879.t1;
OY812998.1_Germaria_angustata_genome_assembly,_chromosome:_1	AUGUSTUS	intron	20338821	20338894	1	-	.	ID=g879.t1.intron2;Parent=g879.t1;
OY812998.1_Germaria_angustata_genome_assembly,_chromosome:_1	AUGUSTUS	CDS	20338895	20339013	1	-	2	ID=g879.t1.CDS3;Parent=g879.t1;
OY812998.1_Germaria_angustata_genome_assembly,_chromosome:_1	AUGUSTUS	exon	20338895	20339013	.	-	.	ID=g879.t1.exon3;Parent=g879.t1;
OY812998.1_Germaria_angustata_genome_assembly,_chromosome:_1	AUGUSTUS	intron	20339014	20339075	1	-	.	ID=g879.t1.intron3;Parent=g879.t1;
OY812998.1_Germaria_angustata_genome_assembly,_chromosome:_1	AUGUSTUS	CDS	20339076	20339356	1	-	1	ID=g879.t1.CDS4;Parent=g879.t1;
OY812998.1_Germaria_angustata_genome_assembly,_chromosome:_1	AUGUSTUS	exon	20339076	20339356	.	-	.	ID=g879.t1.exon4;Parent=g879.t1;
OY812998.1_Germaria_angustata_genome_assembly,_chromosome:_1	AUGUSTUS	intron	20339357	20340205	1	-	.	ID=g879.t1.intron4;Parent=g879.t1;
OY812998.1_Germaria_angustata_genome_assembly,_chromosome:_1	AUGUSTUS	CDS	20340206	20340864	1	-	0	ID=g879.t1.CDS5;Parent=g879.t1;
OY812998.1_Germaria_angustata_genome_assembly,_chromosome:_1	AUGUSTUS	exon	20340206	20340864	.	-	.	ID=g879.t1.exon5;Parent=g879.t1;
OY812998.1_Germaria_angustata_genome_assembly,_chromosome:_1	AUGUSTUS	intron	20340865	20341010	1	-	.	ID=g879.t1.intron5;Parent=g879.t1;
OY812998.1_Germaria_angustata_genome_assembly,_chromosome:_1	AUGUSTUS	CDS	20341011	20341076	1	-	0	ID=g879.t1.CDS6;Parent=g879.t1;
OY812998.1_Germaria_angustata_genome_assembly,_chromosome:_1	AUGUSTUS	exon	20341011	20341076	.	-	.	ID=g879.t1.exon6;Parent=g879.t1;
OY812998.1_Germaria_angustata_genome_assembly,_chromosome:_1	AUGUSTUS	start_codon	20341074	20341076	.	-	0	ID=g879.t1.start1;Parent=g879.t1;
OY812998.1_Germaria_angustata_genome_assembly,_chromosome:_1	AUGUSTUS	gene	20379698	20380106	.	+	.	ID=g880;
OY812998.1_Germaria_angustata_genome_assembly,_chromosome:_1	AUGUSTUS	mRNA	20379698	20380106	1	+	.	ID=g880.t1;Parent=g880;
OY812998.1_Germaria_angustata_genome_assembly,_chromosome:_1	AUGUSTUS	start_codon	20379698	20379700	.	+	0	ID=g880.t1.start1;Parent=g880.t1;
OY812998.1_Germaria_angustata_genome_assembly,_chromosome:_1	AUGUSTUS	CDS	20379698	20379873	1	+	0	ID=g880.t1.CDS1;Parent=g880.t1;
OY812998.1_Germaria_angustata_genome_assembly,_chromosome:_1	AUGUSTUS	exon	20379698	20379873	.	+	.	ID=g880.t1.exon1;Parent=g880.t1;
OY812998.1_Germaria_angustata_genome_assembly,_chromosome:_1	AUGUSTUS	intron	20379874	20379934	1	+	.	ID=g880.t1.intron1;Parent=g880.t1;
OY812998.1_Germaria_angustata_genome_assembly,_chromosome:_1	AUGUSTUS	CDS	20379935	20379998	1	+	1	ID=g880.t1.CDS2;Parent=g880.t1;
OY812998.1_Germaria_angustata_genome_assembly,_chromosome:_1	AUGUSTUS	exon	20379935	20379998	.	+	.	ID=g880.t1.exon2;Parent=g880.t1;
OY812998.1_Germaria_angustata_genome_assembly,_chromosome:_1	AUGUSTUS	intron	20379999	20380061	1	+	.	ID=g880.t1.intron2;Parent=g880.t1;
OY812998.1_Germaria_angustata_genome_assembly,_chromosome:_1	AUGUSTUS	CDS	20380062	20380106	1	+	0	ID=g880.t1.CDS3;Parent=g880.t1;
OY812998.1_Germaria_angustata_genome_assembly,_chromosome:_1	AUGUSTUS	exon	20380062	20380106	.	+	.	ID=g880.t1.exon3;Parent=g880.t1;
OY812998.1_Germaria_angustata_genome_assembly,_chromosome:_1	AUGUSTUS	stop_codon	20380104	20380106	.	+	0	ID=g880.t1.stop1;Parent=g880.t1;
OY812998.1_Germaria_angustata_genome_assembly,_chromosome:_1	AUGUSTUS	gene	20380962	20389324	.	-	.	ID=g881;
OY812998.1_Germaria_angustata_genome_assembly,_chromosome:_1	AUGUSTUS	mRNA	20380962	20389324	1	-	.	ID=g881.t1;Parent=g881;
OY812998.1_Germaria_angustata_genome_assembly,_chromosome:_1	AUGUSTUS	stop_codon	20380962	20380964	.	-	0	ID=g881.t1.stop1;Parent=g881.t1;
OY812998.1_Germaria_angustata_genome_assembly,_chromosome:_1	AUGUSTUS	CDS	20380962	20380996	1	-	2	ID=g881.t1.CDS1;Parent=g881.t1;
OY812998.1_Germaria_angustata_genome_assembly,_chromosome:_1	AUGUSTUS	exon	20380962	20380996	.	-	.	ID=g881.t1.exon1;Parent=g881.t1;
OY812998.1_Germaria_angustata_genome_assembly,_chromosome:_1	AUGUSTUS	intron	20380997	20381295	1	-	.	ID=g881.t1.intron1;Parent=g881.t1;
OY812998.1_Germaria_angustata_genome_assembly,_chromosome:_1	AUGUSTUS	CDS	20381296	20381423	1	-	1	ID=g881.t1.CDS2;Parent=g881.t1;
OY812998.1_Germaria_angustata_genome_assembly,_chromosome:_1	AUGUSTUS	exon	20381296	20381423	.	-	.	ID=g881.t1.exon2;Parent=g881.t1;
OY812998.1_Germaria_angustata_genome_assembly,_chromosome:_1	AUGUSTUS	intron	20381424	20381478	1	-	.	ID=g881.t1.intron2;Parent=g881.t1;
OY812998.1_Germaria_angustata_genome_assembly,_chromosome:_1	AUGUSTUS	CDS	20381479	20381762	1	-	0	ID=g881.t1.CDS3;Parent=g881.t1;
OY812998.1_Germaria_angustata_genome_assembly,_chromosome:_1	AUGUSTUS	exon	20381479	20381762	.	-	.	ID=g881.t1.exon3;Parent=g881.t1;
OY812998.1_Germaria_angustata_genome_assembly,_chromosome:_1	AUGUSTUS	intron	20381763	20381825	1	-	.	ID=g881.t1.intron3;Parent=g881.t1;
OY812998.1_Germaria_angustata_genome_assembly,_chromosome:_1	AUGUSTUS	CDS	20381826	20381958	1	-	1	ID=g881.t1.CDS4;Parent=g881.t1;
OY812998.1_Germaria_angustata_genome_assembly,_chromosome:_1	AUGUSTUS	exon	20381826	20381958	.	-	.	ID=g881.t1.exon4;Parent=g881.t1;
OY812998.1_Germaria_angustata_genome_assembly,_chromosome:_1	AUGUSTUS	intron	20381959	20383657	1	-	.	ID=g881.t1.intron4;Parent=g881.t1;
OY812998.1_Germaria_angustata_genome_assembly,_chromosome:_1	AUGUSTUS	CDS	20383658	20383765	1	-	1	ID=g881.t1.CDS5;Parent=g881.t1;
OY812998.1_Germaria_angustata_genome_assembly,_chromosome:_1	AUGUSTUS	exon	20383658	20383765	.	-	.	ID=g881.t1.exon5;Parent=g881.t1;
OY812998.1_Germaria_angustata_genome_assembly,_chromosome:_1	AUGUSTUS	intron	20383766	20383843	1	-	.	ID=g881.t1.intron5;Parent=g881.t1;
OY812998.1_Germaria_angustata_genome_assembly,_chromosome:_1	AUGUSTUS	CDS	20383844	20384272	1	-	1	ID=g881.t1.CDS6;Parent=g881.t1;
OY812998.1_Germaria_angustata_genome_assembly,_chromosome:_1	AUGUSTUS	exon	20383844	20384272	.	-	.	ID=g881.t1.exon6;Parent=g881.t1;
OY812998.1_Germaria_angustata_genome_assembly,_chromosome:_1	AUGUSTUS	intron	20384273	20384324	1	-	.	ID=g881.t1.intron6;Parent=g881.t1;
OY812998.1_Germaria_angustata_genome_assembly,_chromosome:_1	AUGUSTUS	CDS	20384325	20384487	1	-	2	ID=g881.t1.CDS7;Parent=g881.t1;
OY812998.1_Germaria_angustata_genome_assembly,_chromosome:_1	AUGUSTUS	exon	20384325	20384487	.	-	.	ID=g881.t1.exon7;Parent=g881.t1;
OY812998.1_Germaria_angustata_genome_assembly,_chromosome:_1	AUGUSTUS	intron	20384488	20388996	1	-	.	ID=g881.t1.intron7;Parent=g881.t1;
OY812998.1_Germaria_angustata_genome_assembly,_chromosome:_1	AUGUSTUS	CDS	20388997	20389324	1	-	0	ID=g881.t1.CDS8;Parent=g881.t1;
OY812998.1_Germaria_angustata_genome_assembly,_chromosome:_1	AUGUSTUS	exon	20388997	20389324	.	-	.	ID=g881.t1.exon8;Parent=g881.t1;
OY812998.1_Germaria_angustata_genome_assembly,_chromosome:_1	AUGUSTUS	start_codon	20389322	20389324	.	-	0	ID=g881.t1.start1;Parent=g881.t1;
OY812998.1_Germaria_angustata_genome_assembly,_chromosome:_1	AUGUSTUS	gene	20394458	20395403	.	-	.	ID=g882;
OY812998.1_Germaria_angustata_genome_assembly,_chromosome:_1	AUGUSTUS	mRNA	20394458	20395403	1	-	.	ID=g882.t1;Parent=g882;
OY812998.1_Germaria_angustata_genome_assembly,_chromosome:_1	AUGUSTUS	stop_codon	20394458	20394460	.	-	0	ID=g882.t1.stop1;Parent=g882.t1;
OY812998.1_Germaria_angustata_genome_assembly,_chromosome:_1	AUGUSTUS	CDS	20394458	20394721	1	-	0	ID=g882.t1.CDS1;Parent=g882.t1;
OY812998.1_Germaria_angustata_genome_assembly,_chromosome:_1	AUGUSTUS	exon	20394458	20394721	.	-	.	ID=g882.t1.exon1;Parent=g882.t1;
OY812998.1_Germaria_angustata_genome_assembly,_chromosome:_1	AUGUSTUS	intron	20394722	20394781	1	-	.	ID=g882.t1.intron1;Parent=g882.t1;
OY812998.1_Germaria_angustata_genome_assembly,_chromosome:_1	AUGUSTUS	CDS	20394782	20395106	1	-	1	ID=g882.t1.CDS2;Parent=g882.t1;
OY812998.1_Germaria_angustata_genome_assembly,_chromosome:_1	AUGUSTUS	exon	20394782	20395106	.	-	.	ID=g882.t1.exon2;Parent=g882.t1;
OY812998.1_Germaria_angustata_genome_assembly,_chromosome:_1	AUGUSTUS	intron	20395107	20395164	1	-	.	ID=g882.t1.intron2;Parent=g882.t1;
OY812998.1_Germaria_angustata_genome_assembly,_chromosome:_1	AUGUSTUS	CDS	20395165	20395403	1	-	0	ID=g882.t1.CDS3;Parent=g882.t1;
OY812998.1_Germaria_angustata_genome_assembly,_chromosome:_1	AUGUSTUS	exon	20395165	20395403	.	-	.	ID=g882.t1.exon3;Parent=g882.t1;
OY812998.1_Germaria_angustata_genome_assembly,_chromosome:_1	AUGUSTUS	start_codon	20395401	20395403	.	-	0	ID=g882.t1.start1;Parent=g882.t1;
OY812998.1_Germaria_angustata_genome_assembly,_chromosome:_1	AUGUSTUS	gene	20396122	20397889	.	+	.	ID=g883;
OY812998.1_Germaria_angustata_genome_assembly,_chromosome:_1	AUGUSTUS	mRNA	20396122	20397889	1	+	.	ID=g883.t1;Parent=g883;
OY812998.1_Germaria_angustata_genome_assembly,_chromosome:_1	AUGUSTUS	start_codon	20396122	20396124	.	+	0	ID=g883.t1.start1;Parent=g883.t1;
OY812998.1_Germaria_angustata_genome_assembly,_chromosome:_1	AUGUSTUS	CDS	20396122	20396217	1	+	0	ID=g883.t1.CDS1;Parent=g883.t1;
OY812998.1_Germaria_angustata_genome_assembly,_chromosome:_1	AUGUSTUS	exon	20396122	20396217	.	+	.	ID=g883.t1.exon1;Parent=g883.t1;
OY812998.1_Germaria_angustata_genome_assembly,_chromosome:_1	AUGUSTUS	intron	20396218	20396295	1	+	.	ID=g883.t1.intron1;Parent=g883.t1;
OY812998.1_Germaria_angustata_genome_assembly,_chromosome:_1	AUGUSTUS	CDS	20396296	20396505	1	+	0	ID=g883.t1.CDS2;Parent=g883.t1;
OY812998.1_Germaria_angustata_genome_assembly,_chromosome:_1	AUGUSTUS	exon	20396296	20396505	.	+	.	ID=g883.t1.exon2;Parent=g883.t1;
OY812998.1_Germaria_angustata_genome_assembly,_chromosome:_1	AUGUSTUS	intron	20396506	20397709	1	+	.	ID=g883.t1.intron2;Parent=g883.t1;
OY812998.1_Germaria_angustata_genome_assembly,_chromosome:_1	AUGUSTUS	CDS	20397710	20397889	1	+	0	ID=g883.t1.CDS3;Parent=g883.t1;
OY812998.1_Germaria_angustata_genome_assembly,_chromosome:_1	AUGUSTUS	exon	20397710	20397889	.	+	.	ID=g883.t1.exon3;Parent=g883.t1;
OY812998.1_Germaria_angustata_genome_assembly,_chromosome:_1	AUGUSTUS	stop_codon	20397887	20397889	.	+	0	ID=g883.t1.stop1;Parent=g883.t1;
OY812998.1_Germaria_angustata_genome_assembly,_chromosome:_1	AUGUSTUS	gene	20398091	20398850	.	-	.	ID=g884;
OY812998.1_Germaria_angustata_genome_assembly,_chromosome:_1	AUGUSTUS	mRNA	20398091	20398850	1	-	.	ID=g884.t1;Parent=g884;
OY812998.1_Germaria_angustata_genome_assembly,_chromosome:_1	AUGUSTUS	stop_codon	20398091	20398093	.	-	0	ID=g884.t1.stop1;Parent=g884.t1;
OY812998.1_Germaria_angustata_genome_assembly,_chromosome:_1	AUGUSTUS	CDS	20398091	20398582	1	-	0	ID=g884.t1.CDS1;Parent=g884.t1;
OY812998.1_Germaria_angustata_genome_assembly,_chromosome:_1	AUGUSTUS	exon	20398091	20398582	.	-	.	ID=g884.t1.exon1;Parent=g884.t1;
OY812998.1_Germaria_angustata_genome_assembly,_chromosome:_1	AUGUSTUS	intron	20398583	20398646	1	-	.	ID=g884.t1.intron1;Parent=g884.t1;
OY812998.1_Germaria_angustata_genome_assembly,_chromosome:_1	AUGUSTUS	CDS	20398647	20398850	1	-	0	ID=g884.t1.CDS2;Parent=g884.t1;
OY812998.1_Germaria_angustata_genome_assembly,_chromosome:_1	AUGUSTUS	exon	20398647	20398850	.	-	.	ID=g884.t1.exon2;Parent=g884.t1;
OY812998.1_Germaria_angustata_genome_assembly,_chromosome:_1	AUGUSTUS	start_codon	20398848	20398850	.	-	0	ID=g884.t1.start1;Parent=g884.t1;
OY812998.1_Germaria_angustata_genome_assembly,_chromosome:_1	AUGUSTUS	gene	20400229	20402720	.	-	.	ID=g885;
OY812998.1_Germaria_angustata_genome_assembly,_chromosome:_1	AUGUSTUS	mRNA	20400229	20402720	1	-	.	ID=g885.t1;Parent=g885;
OY812998.1_Germaria_angustata_genome_assembly,_chromosome:_1	AUGUSTUS	stop_codon	20400229	20400231	.	-	0	ID=g885.t1.stop1;Parent=g885.t1;
OY812998.1_Germaria_angustata_genome_assembly,_chromosome:_1	AUGUSTUS	CDS	20400229	20400597	1	-	0	ID=g885.t1.CDS1;Parent=g885.t1;
OY812998.1_Germaria_angustata_genome_assembly,_chromosome:_1	AUGUSTUS	exon	20400229	20400597	.	-	.	ID=g885.t1.exon1;Parent=g885.t1;
OY812998.1_Germaria_angustata_genome_assembly,_chromosome:_1	AUGUSTUS	intron	20400598	20400858	1	-	.	ID=g885.t1.intron1;Parent=g885.t1;
OY812998.1_Germaria_angustata_genome_assembly,_chromosome:_1	AUGUSTUS	CDS	20400859	20401039	1	-	1	ID=g885.t1.CDS2;Parent=g885.t1;
OY812998.1_Germaria_angustata_genome_assembly,_chromosome:_1	AUGUSTUS	exon	20400859	20401039	.	-	.	ID=g885.t1.exon2;Parent=g885.t1;
OY812998.1_Germaria_angustata_genome_assembly,_chromosome:_1	AUGUSTUS	intron	20401040	20401112	1	-	.	ID=g885.t1.intron2;Parent=g885.t1;
OY812998.1_Germaria_angustata_genome_assembly,_chromosome:_1	AUGUSTUS	CDS	20401113	20401681	1	-	0	ID=g885.t1.CDS3;Parent=g885.t1;
OY812998.1_Germaria_angustata_genome_assembly,_chromosome:_1	AUGUSTUS	exon	20401113	20401681	.	-	.	ID=g885.t1.exon3;Parent=g885.t1;
OY812998.1_Germaria_angustata_genome_assembly,_chromosome:_1	AUGUSTUS	intron	20401682	20401741	1	-	.	ID=g885.t1.intron3;Parent=g885.t1;
OY812998.1_Germaria_angustata_genome_assembly,_chromosome:_1	AUGUSTUS	CDS	20401742	20401975	1	-	0	ID=g885.t1.CDS4;Parent=g885.t1;
OY812998.1_Germaria_angustata_genome_assembly,_chromosome:_1	AUGUSTUS	exon	20401742	20401975	.	-	.	ID=g885.t1.exon4;Parent=g885.t1;
OY812998.1_Germaria_angustata_genome_assembly,_chromosome:_1	AUGUSTUS	intron	20401976	20402031	1	-	.	ID=g885.t1.intron4;Parent=g885.t1;
OY812998.1_Germaria_angustata_genome_assembly,_chromosome:_1	AUGUSTUS	CDS	20402032	20402119	1	-	1	ID=g885.t1.CDS5;Parent=g885.t1;
OY812998.1_Germaria_angustata_genome_assembly,_chromosome:_1	AUGUSTUS	exon	20402032	20402119	.	-	.	ID=g885.t1.exon5;Parent=g885.t1;
OY812998.1_Germaria_angustata_genome_assembly,_chromosome:_1	AUGUSTUS	intron	20402120	20402174	1	-	.	ID=g885.t1.intron5;Parent=g885.t1;
OY812998.1_Germaria_angustata_genome_assembly,_chromosome:_1	AUGUSTUS	CDS	20402175	20402328	1	-	2	ID=g885.t1.CDS6;Parent=g885.t1;
OY812998.1_Germaria_angustata_genome_assembly,_chromosome:_1	AUGUSTUS	exon	20402175	20402328	.	-	.	ID=g885.t1.exon6;Parent=g885.t1;
OY812998.1_Germaria_angustata_genome_assembly,_chromosome:_1	AUGUSTUS	intron	20402329	20402647	1	-	.	ID=g885.t1.intron6;Parent=g885.t1;
OY812998.1_Germaria_angustata_genome_assembly,_chromosome:_1	AUGUSTUS	CDS	20402648	20402720	1	-	0	ID=g885.t1.CDS7;Parent=g885.t1;
OY812998.1_Germaria_angustata_genome_assembly,_chromosome:_1	AUGUSTUS	exon	20402648	20402720	.	-	.	ID=g885.t1.exon7;Parent=g885.t1;
OY812998.1_Germaria_angustata_genome_assembly,_chromosome:_1	AUGUSTUS	start_codon	20402718	20402720	.	-	0	ID=g885.t1.start1;Parent=g885.t1;
OY812998.1_Germaria_angustata_genome_assembly,_chromosome:_1	AUGUSTUS	gene	20503376	20503951	.	+	.	ID=g886;
OY812998.1_Germaria_angustata_genome_assembly,_chromosome:_1	AUGUSTUS	mRNA	20503376	20503951	0.84	+	.	ID=g886.t1;Parent=g886;
OY812998.1_Germaria_angustata_genome_assembly,_chromosome:_1	AUGUSTUS	start_codon	20503376	20503378	.	+	0	ID=g886.t1.start1;Parent=g886.t1;
OY812998.1_Germaria_angustata_genome_assembly,_chromosome:_1	AUGUSTUS	CDS	20503376	20503951	0.84	+	0	ID=g886.t1.CDS1;Parent=g886.t1;
OY812998.1_Germaria_angustata_genome_assembly,_chromosome:_1	AUGUSTUS	exon	20503376	20503951	.	+	.	ID=g886.t1.exon1;Parent=g886.t1;
OY812998.1_Germaria_angustata_genome_assembly,_chromosome:_1	AUGUSTUS	stop_codon	20503949	20503951	.	+	0	ID=g886.t1.stop1;Parent=g886.t1;
OY812998.1_Germaria_angustata_genome_assembly,_chromosome:_1	AUGUSTUS	gene	20509703	20510284	.	-	.	ID=g887;
OY812998.1_Germaria_angustata_genome_assembly,_chromosome:_1	AUGUSTUS	mRNA	20509703	20510284	1	-	.	ID=g887.t1;Parent=g887;
OY812998.1_Germaria_angustata_genome_assembly,_chromosome:_1	AUGUSTUS	stop_codon	20509703	20509705	.	-	0	ID=g887.t1.stop1;Parent=g887.t1;
OY812998.1_Germaria_angustata_genome_assembly,_chromosome:_1	AUGUSTUS	CDS	20509703	20510284	1	-	0	ID=g887.t1.CDS1;Parent=g887.t1;
OY812998.1_Germaria_angustata_genome_assembly,_chromosome:_1	AUGUSTUS	exon	20509703	20510284	.	-	.	ID=g887.t1.exon1;Parent=g887.t1;
OY812998.1_Germaria_angustata_genome_assembly,_chromosome:_1	AUGUSTUS	start_codon	20510282	20510284	.	-	0	ID=g887.t1.start1;Parent=g887.t1;
OY812998.1_Germaria_angustata_genome_assembly,_chromosome:_1	AUGUSTUS	gene	20521006	20554112	.	+	.	ID=g888;
OY812998.1_Germaria_angustata_genome_assembly,_chromosome:_1	AUGUSTUS	mRNA	20521006	20554112	0.78	+	.	ID=g888.t1;Parent=g888;
OY812998.1_Germaria_angustata_genome_assembly,_chromosome:_1	AUGUSTUS	start_codon	20521006	20521008	.	+	0	ID=g888.t1.start1;Parent=g888.t1;
OY812998.1_Germaria_angustata_genome_assembly,_chromosome:_1	AUGUSTUS	CDS	20521006	20521160	0.88	+	0	ID=g888.t1.CDS1;Parent=g888.t1;
OY812998.1_Germaria_angustata_genome_assembly,_chromosome:_1	AUGUSTUS	exon	20521006	20521160	.	+	.	ID=g888.t1.exon1;Parent=g888.t1;
OY812998.1_Germaria_angustata_genome_assembly,_chromosome:_1	AUGUSTUS	intron	20521161	20524141	1	+	.	ID=g888.t1.intron1;Parent=g888.t1;
OY812998.1_Germaria_angustata_genome_assembly,_chromosome:_1	AUGUSTUS	CDS	20524142	20524313	0.99	+	1	ID=g888.t1.CDS2;Parent=g888.t1;
OY812998.1_Germaria_angustata_genome_assembly,_chromosome:_1	AUGUSTUS	exon	20524142	20524313	.	+	.	ID=g888.t1.exon2;Parent=g888.t1;
OY812998.1_Germaria_angustata_genome_assembly,_chromosome:_1	AUGUSTUS	intron	20524314	20542859	0.99	+	.	ID=g888.t1.intron2;Parent=g888.t1;
OY812998.1_Germaria_angustata_genome_assembly,_chromosome:_1	AUGUSTUS	CDS	20542860	20542996	1	+	0	ID=g888.t1.CDS3;Parent=g888.t1;
OY812998.1_Germaria_angustata_genome_assembly,_chromosome:_1	AUGUSTUS	exon	20542860	20542996	.	+	.	ID=g888.t1.exon3;Parent=g888.t1;
OY812998.1_Germaria_angustata_genome_assembly,_chromosome:_1	AUGUSTUS	intron	20542997	20543215	0.91	+	.	ID=g888.t1.intron3;Parent=g888.t1;
OY812998.1_Germaria_angustata_genome_assembly,_chromosome:_1	AUGUSTUS	CDS	20543216	20543398	0.9	+	1	ID=g888.t1.CDS4;Parent=g888.t1;
OY812998.1_Germaria_angustata_genome_assembly,_chromosome:_1	AUGUSTUS	exon	20543216	20543398	.	+	.	ID=g888.t1.exon4;Parent=g888.t1;
OY812998.1_Germaria_angustata_genome_assembly,_chromosome:_1	AUGUSTUS	intron	20543399	20546959	0.9	+	.	ID=g888.t1.intron4;Parent=g888.t1;
OY812998.1_Germaria_angustata_genome_assembly,_chromosome:_1	AUGUSTUS	CDS	20546960	20547113	1	+	1	ID=g888.t1.CDS5;Parent=g888.t1;
OY812998.1_Germaria_angustata_genome_assembly,_chromosome:_1	AUGUSTUS	exon	20546960	20547113	.	+	.	ID=g888.t1.exon5;Parent=g888.t1;
OY812998.1_Germaria_angustata_genome_assembly,_chromosome:_1	AUGUSTUS	intron	20547114	20553944	1	+	.	ID=g888.t1.intron5;Parent=g888.t1;
OY812998.1_Germaria_angustata_genome_assembly,_chromosome:_1	AUGUSTUS	CDS	20553945	20554112	1	+	0	ID=g888.t1.CDS6;Parent=g888.t1;
OY812998.1_Germaria_angustata_genome_assembly,_chromosome:_1	AUGUSTUS	exon	20553945	20554112	.	+	.	ID=g888.t1.exon6;Parent=g888.t1;
OY812998.1_Germaria_angustata_genome_assembly,_chromosome:_1	AUGUSTUS	stop_codon	20554110	20554112	.	+	0	ID=g888.t1.stop1;Parent=g888.t1;
OY812998.1_Germaria_angustata_genome_assembly,_chromosome:_1	AUGUSTUS	gene	20569985	20573819	.	-	.	ID=g889;
OY812998.1_Germaria_angustata_genome_assembly,_chromosome:_1	AUGUSTUS	mRNA	20569985	20573819	0.47	-	.	ID=g889.t1;Parent=g889;
OY812998.1_Germaria_angustata_genome_assembly,_chromosome:_1	AUGUSTUS	stop_codon	20569985	20569987	.	-	0	ID=g889.t1.stop1;Parent=g889.t1;
OY812998.1_Germaria_angustata_genome_assembly,_chromosome:_1	AUGUSTUS	CDS	20569985	20570051	1	-	1	ID=g889.t1.CDS1;Parent=g889.t1;
OY812998.1_Germaria_angustata_genome_assembly,_chromosome:_1	AUGUSTUS	exon	20569985	20570051	.	-	.	ID=g889.t1.exon1;Parent=g889.t1;
OY812998.1_Germaria_angustata_genome_assembly,_chromosome:_1	AUGUSTUS	intron	20570052	20571591	1	-	.	ID=g889.t1.intron1;Parent=g889.t1;
OY812998.1_Germaria_angustata_genome_assembly,_chromosome:_1	AUGUSTUS	CDS	20571592	20571697	1	-	2	ID=g889.t1.CDS2;Parent=g889.t1;
OY812998.1_Germaria_angustata_genome_assembly,_chromosome:_1	AUGUSTUS	exon	20571592	20571697	.	-	.	ID=g889.t1.exon2;Parent=g889.t1;
OY812998.1_Germaria_angustata_genome_assembly,_chromosome:_1	AUGUSTUS	intron	20571698	20571760	1	-	.	ID=g889.t1.intron2;Parent=g889.t1;
OY812998.1_Germaria_angustata_genome_assembly,_chromosome:_1	AUGUSTUS	CDS	20571761	20571839	1	-	0	ID=g889.t1.CDS3;Parent=g889.t1;
OY812998.1_Germaria_angustata_genome_assembly,_chromosome:_1	AUGUSTUS	exon	20571761	20571839	.	-	.	ID=g889.t1.exon3;Parent=g889.t1;
OY812998.1_Germaria_angustata_genome_assembly,_chromosome:_1	AUGUSTUS	intron	20571840	20571907	1	-	.	ID=g889.t1.intron3;Parent=g889.t1;
OY812998.1_Germaria_angustata_genome_assembly,_chromosome:_1	AUGUSTUS	CDS	20571908	20572675	1	-	0	ID=g889.t1.CDS4;Parent=g889.t1;
OY812998.1_Germaria_angustata_genome_assembly,_chromosome:_1	AUGUSTUS	exon	20571908	20572675	.	-	.	ID=g889.t1.exon4;Parent=g889.t1;
OY812998.1_Germaria_angustata_genome_assembly,_chromosome:_1	AUGUSTUS	intron	20572676	20572752	1	-	.	ID=g889.t1.intron4;Parent=g889.t1;
OY812998.1_Germaria_angustata_genome_assembly,_chromosome:_1	AUGUSTUS	CDS	20572753	20572868	0.95	-	2	ID=g889.t1.CDS5;Parent=g889.t1;
OY812998.1_Germaria_angustata_genome_assembly,_chromosome:_1	AUGUSTUS	exon	20572753	20572868	.	-	.	ID=g889.t1.exon5;Parent=g889.t1;
OY812998.1_Germaria_angustata_genome_assembly,_chromosome:_1	AUGUSTUS	intron	20572869	20573773	0.47	-	.	ID=g889.t1.intron5;Parent=g889.t1;
OY812998.1_Germaria_angustata_genome_assembly,_chromosome:_1	AUGUSTUS	CDS	20573774	20573819	0.47	-	0	ID=g889.t1.CDS6;Parent=g889.t1;
OY812998.1_Germaria_angustata_genome_assembly,_chromosome:_1	AUGUSTUS	exon	20573774	20573819	.	-	.	ID=g889.t1.exon6;Parent=g889.t1;
OY812998.1_Germaria_angustata_genome_assembly,_chromosome:_1	AUGUSTUS	start_codon	20573817	20573819	.	-	0	ID=g889.t1.start1;Parent=g889.t1;
OY812998.1_Germaria_angustata_genome_assembly,_chromosome:_1	AUGUSTUS	gene	20576114	20580214	.	-	.	ID=g890;
OY812998.1_Germaria_angustata_genome_assembly,_chromosome:_1	AUGUSTUS	mRNA	20576114	20580214	1	-	.	ID=g890.t1;Parent=g890;
OY812998.1_Germaria_angustata_genome_assembly,_chromosome:_1	AUGUSTUS	stop_codon	20576114	20576116	.	-	0	ID=g890.t1.stop1;Parent=g890.t1;
OY812998.1_Germaria_angustata_genome_assembly,_chromosome:_1	AUGUSTUS	CDS	20576114	20580214	1	-	0	ID=g890.t1.CDS1;Parent=g890.t1;
OY812998.1_Germaria_angustata_genome_assembly,_chromosome:_1	AUGUSTUS	exon	20576114	20580214	.	-	.	ID=g890.t1.exon1;Parent=g890.t1;
OY812998.1_Germaria_angustata_genome_assembly,_chromosome:_1	AUGUSTUS	start_codon	20580212	20580214	.	-	0	ID=g890.t1.start1;Parent=g890.t1;
OY812998.1_Germaria_angustata_genome_assembly,_chromosome:_1	AUGUSTUS	mRNA	20576114	20577571	0.63	-	.	ID=g890.t2;Parent=g890;
OY812998.1_Germaria_angustata_genome_assembly,_chromosome:_1	AUGUSTUS	stop_codon	20576114	20576116	.	-	0	ID=g890.t2.stop1;Parent=g890.t2;
OY812998.1_Germaria_angustata_genome_assembly,_chromosome:_1	AUGUSTUS	CDS	20576114	20577571	0.63	-	0	ID=g890.t2.CDS1;Parent=g890.t2;
OY812998.1_Germaria_angustata_genome_assembly,_chromosome:_1	AUGUSTUS	exon	20576114	20577571	.	-	.	ID=g890.t2.exon1;Parent=g890.t2;
OY812998.1_Germaria_angustata_genome_assembly,_chromosome:_1	AUGUSTUS	start_codon	20577569	20577571	.	-	0	ID=g890.t2.start1;Parent=g890.t2;
OY812998.1_Germaria_angustata_genome_assembly,_chromosome:_1	AUGUSTUS	mRNA	20576114	20578219	0.94	-	.	ID=g890.t3;Parent=g890;
OY812998.1_Germaria_angustata_genome_assembly,_chromosome:_1	AUGUSTUS	stop_codon	20576114	20576116	.	-	0	ID=g890.t3.stop1;Parent=g890.t3;
OY812998.1_Germaria_angustata_genome_assembly,_chromosome:_1	AUGUSTUS	CDS	20576114	20578219	0.94	-	0	ID=g890.t3.CDS1;Parent=g890.t3;
OY812998.1_Germaria_angustata_genome_assembly,_chromosome:_1	AUGUSTUS	exon	20576114	20578219	.	-	.	ID=g890.t3.exon1;Parent=g890.t3;
OY812998.1_Germaria_angustata_genome_assembly,_chromosome:_1	AUGUSTUS	start_codon	20578217	20578219	.	-	0	ID=g890.t3.start1;Parent=g890.t3;
OY812998.1_Germaria_angustata_genome_assembly,_chromosome:_1	AUGUSTUS	gene	20577603	20578219	.	-	.	ID=g891;
OY812998.1_Germaria_angustata_genome_assembly,_chromosome:_1	AUGUSTUS	mRNA	20577603	20578219	0.57	-	.	ID=g891.t1;Parent=g891;
OY812998.1_Germaria_angustata_genome_assembly,_chromosome:_1	AUGUSTUS	stop_codon	20577603	20577605	.	-	0	ID=g891.t1.stop1;Parent=g891.t1;
OY812998.1_Germaria_angustata_genome_assembly,_chromosome:_1	AUGUSTUS	CDS	20577603	20577649	0.58	-	2	ID=g891.t1.CDS1;Parent=g891.t1;
OY812998.1_Germaria_angustata_genome_assembly,_chromosome:_1	AUGUSTUS	exon	20577603	20577649	.	-	.	ID=g891.t1.exon1;Parent=g891.t1;
OY812998.1_Germaria_angustata_genome_assembly,_chromosome:_1	AUGUSTUS	intron	20577650	20577747	0.58	-	.	ID=g891.t1.intron1;Parent=g891.t1;
OY812998.1_Germaria_angustata_genome_assembly,_chromosome:_1	AUGUSTUS	CDS	20577748	20578219	0.57	-	0	ID=g891.t1.CDS2;Parent=g891.t1;
OY812998.1_Germaria_angustata_genome_assembly,_chromosome:_1	AUGUSTUS	exon	20577748	20578219	.	-	.	ID=g891.t1.exon2;Parent=g891.t1;
OY812998.1_Germaria_angustata_genome_assembly,_chromosome:_1	AUGUSTUS	start_codon	20578217	20578219	.	-	0	ID=g891.t1.start1;Parent=g891.t1;
OY812998.1_Germaria_angustata_genome_assembly,_chromosome:_1	AUGUSTUS	gene	20615785	20619709	.	+	.	ID=g892;
OY812998.1_Germaria_angustata_genome_assembly,_chromosome:_1	AUGUSTUS	mRNA	20615785	20619709	1	+	.	ID=g892.t1;Parent=g892;
OY812998.1_Germaria_angustata_genome_assembly,_chromosome:_1	AUGUSTUS	start_codon	20615785	20615787	.	+	0	ID=g892.t1.start1;Parent=g892.t1;
OY812998.1_Germaria_angustata_genome_assembly,_chromosome:_1	AUGUSTUS	CDS	20615785	20615863	1	+	0	ID=g892.t1.CDS1;Parent=g892.t1;
OY812998.1_Germaria_angustata_genome_assembly,_chromosome:_1	AUGUSTUS	exon	20615785	20615863	.	+	.	ID=g892.t1.exon1;Parent=g892.t1;
OY812998.1_Germaria_angustata_genome_assembly,_chromosome:_1	AUGUSTUS	intron	20615864	20617794	1	+	.	ID=g892.t1.intron1;Parent=g892.t1;
OY812998.1_Germaria_angustata_genome_assembly,_chromosome:_1	AUGUSTUS	CDS	20617795	20618300	1	+	2	ID=g892.t1.CDS2;Parent=g892.t1;
OY812998.1_Germaria_angustata_genome_assembly,_chromosome:_1	AUGUSTUS	exon	20617795	20618300	.	+	.	ID=g892.t1.exon2;Parent=g892.t1;
OY812998.1_Germaria_angustata_genome_assembly,_chromosome:_1	AUGUSTUS	intron	20618301	20618361	1	+	.	ID=g892.t1.intron2;Parent=g892.t1;
OY812998.1_Germaria_angustata_genome_assembly,_chromosome:_1	AUGUSTUS	CDS	20618362	20619117	1	+	0	ID=g892.t1.CDS3;Parent=g892.t1;
OY812998.1_Germaria_angustata_genome_assembly,_chromosome:_1	AUGUSTUS	exon	20618362	20619117	.	+	.	ID=g892.t1.exon3;Parent=g892.t1;
OY812998.1_Germaria_angustata_genome_assembly,_chromosome:_1	AUGUSTUS	intron	20619118	20619571	1	+	.	ID=g892.t1.intron3;Parent=g892.t1;
OY812998.1_Germaria_angustata_genome_assembly,_chromosome:_1	AUGUSTUS	CDS	20619572	20619709	1	+	0	ID=g892.t1.CDS4;Parent=g892.t1;
OY812998.1_Germaria_angustata_genome_assembly,_chromosome:_1	AUGUSTUS	exon	20619572	20619709	.	+	.	ID=g892.t1.exon4;Parent=g892.t1;
OY812998.1_Germaria_angustata_genome_assembly,_chromosome:_1	AUGUSTUS	stop_codon	20619707	20619709	.	+	0	ID=g892.t1.stop1;Parent=g892.t1;
OY812998.1_Germaria_angustata_genome_assembly,_chromosome:_1	AUGUSTUS	gene	20621964	20624100	.	+	.	ID=g893;
OY812998.1_Germaria_angustata_genome_assembly,_chromosome:_1	AUGUSTUS	mRNA	20621964	20624100	1	+	.	ID=g893.t1;Parent=g893;
OY812998.1_Germaria_angustata_genome_assembly,_chromosome:_1	AUGUSTUS	start_codon	20621964	20621966	.	+	0	ID=g893.t1.start1;Parent=g893.t1;
OY812998.1_Germaria_angustata_genome_assembly,_chromosome:_1	AUGUSTUS	CDS	20621964	20622018	1	+	0	ID=g893.t1.CDS1;Parent=g893.t1;
OY812998.1_Germaria_angustata_genome_assembly,_chromosome:_1	AUGUSTUS	exon	20621964	20622018	.	+	.	ID=g893.t1.exon1;Parent=g893.t1;
OY812998.1_Germaria_angustata_genome_assembly,_chromosome:_1	AUGUSTUS	intron	20622019	20622132	1	+	.	ID=g893.t1.intron1;Parent=g893.t1;
OY812998.1_Germaria_angustata_genome_assembly,_chromosome:_1	AUGUSTUS	CDS	20622133	20622614	1	+	2	ID=g893.t1.CDS2;Parent=g893.t1;
OY812998.1_Germaria_angustata_genome_assembly,_chromosome:_1	AUGUSTUS	exon	20622133	20622614	.	+	.	ID=g893.t1.exon2;Parent=g893.t1;
OY812998.1_Germaria_angustata_genome_assembly,_chromosome:_1	AUGUSTUS	intron	20622615	20623689	1	+	.	ID=g893.t1.intron2;Parent=g893.t1;
OY812998.1_Germaria_angustata_genome_assembly,_chromosome:_1	AUGUSTUS	CDS	20623690	20623879	1	+	0	ID=g893.t1.CDS3;Parent=g893.t1;
OY812998.1_Germaria_angustata_genome_assembly,_chromosome:_1	AUGUSTUS	exon	20623690	20623879	.	+	.	ID=g893.t1.exon3;Parent=g893.t1;
OY812998.1_Germaria_angustata_genome_assembly,_chromosome:_1	AUGUSTUS	intron	20623880	20623936	1	+	.	ID=g893.t1.intron3;Parent=g893.t1;
OY812998.1_Germaria_angustata_genome_assembly,_chromosome:_1	AUGUSTUS	CDS	20623937	20624100	1	+	2	ID=g893.t1.CDS4;Parent=g893.t1;
OY812998.1_Germaria_angustata_genome_assembly,_chromosome:_1	AUGUSTUS	exon	20623937	20624100	.	+	.	ID=g893.t1.exon4;Parent=g893.t1;
OY812998.1_Germaria_angustata_genome_assembly,_chromosome:_1	AUGUSTUS	stop_codon	20624098	20624100	.	+	0	ID=g893.t1.stop1;Parent=g893.t1;
OY812998.1_Germaria_angustata_genome_assembly,_chromosome:_1	AUGUSTUS	gene	20628392	20630200	.	-	.	ID=g894;
OY812998.1_Germaria_angustata_genome_assembly,_chromosome:_1	AUGUSTUS	mRNA	20628392	20630200	1	-	.	ID=g894.t1;Parent=g894;
OY812998.1_Germaria_angustata_genome_assembly,_chromosome:_1	AUGUSTUS	stop_codon	20628392	20628394	.	-	0	ID=g894.t1.stop1;Parent=g894.t1;
OY812998.1_Germaria_angustata_genome_assembly,_chromosome:_1	AUGUSTUS	CDS	20628392	20628906	1	-	2	ID=g894.t1.CDS1;Parent=g894.t1;
OY812998.1_Germaria_angustata_genome_assembly,_chromosome:_1	AUGUSTUS	exon	20628392	20628906	.	-	.	ID=g894.t1.exon1;Parent=g894.t1;
OY812998.1_Germaria_angustata_genome_assembly,_chromosome:_1	AUGUSTUS	intron	20628907	20628985	1	-	.	ID=g894.t1.intron1;Parent=g894.t1;
OY812998.1_Germaria_angustata_genome_assembly,_chromosome:_1	AUGUSTUS	CDS	20628986	20629123	1	-	2	ID=g894.t1.CDS2;Parent=g894.t1;
OY812998.1_Germaria_angustata_genome_assembly,_chromosome:_1	AUGUSTUS	exon	20628986	20629123	.	-	.	ID=g894.t1.exon2;Parent=g894.t1;
OY812998.1_Germaria_angustata_genome_assembly,_chromosome:_1	AUGUSTUS	intron	20629124	20629704	1	-	.	ID=g894.t1.intron2;Parent=g894.t1;
OY812998.1_Germaria_angustata_genome_assembly,_chromosome:_1	AUGUSTUS	CDS	20629705	20629843	1	-	0	ID=g894.t1.CDS3;Parent=g894.t1;
OY812998.1_Germaria_angustata_genome_assembly,_chromosome:_1	AUGUSTUS	exon	20629705	20629843	.	-	.	ID=g894.t1.exon3;Parent=g894.t1;
OY812998.1_Germaria_angustata_genome_assembly,_chromosome:_1	AUGUSTUS	intron	20629844	20629933	1	-	.	ID=g894.t1.intron3;Parent=g894.t1;
OY812998.1_Germaria_angustata_genome_assembly,_chromosome:_1	AUGUSTUS	CDS	20629934	20630067	1	-	2	ID=g894.t1.CDS4;Parent=g894.t1;
OY812998.1_Germaria_angustata_genome_assembly,_chromosome:_1	AUGUSTUS	exon	20629934	20630067	.	-	.	ID=g894.t1.exon4;Parent=g894.t1;
OY812998.1_Germaria_angustata_genome_assembly,_chromosome:_1	AUGUSTUS	intron	20630068	20630130	1	-	.	ID=g894.t1.intron4;Parent=g894.t1;
OY812998.1_Germaria_angustata_genome_assembly,_chromosome:_1	AUGUSTUS	CDS	20630131	20630200	1	-	0	ID=g894.t1.CDS5;Parent=g894.t1;
OY812998.1_Germaria_angustata_genome_assembly,_chromosome:_1	AUGUSTUS	exon	20630131	20630200	.	-	.	ID=g894.t1.exon5;Parent=g894.t1;
OY812998.1_Germaria_angustata_genome_assembly,_chromosome:_1	AUGUSTUS	start_codon	20630198	20630200	.	-	0	ID=g894.t1.start1;Parent=g894.t1;
OY812998.1_Germaria_angustata_genome_assembly,_chromosome:_1	AUGUSTUS	gene	21024017	21024976	.	+	.	ID=g895;
OY812998.1_Germaria_angustata_genome_assembly,_chromosome:_1	AUGUSTUS	mRNA	21024017	21024976	1	+	.	ID=g895.t1;Parent=g895;
OY812998.1_Germaria_angustata_genome_assembly,_chromosome:_1	AUGUSTUS	start_codon	21024017	21024019	.	+	0	ID=g895.t1.start1;Parent=g895.t1;
OY812998.1_Germaria_angustata_genome_assembly,_chromosome:_1	AUGUSTUS	CDS	21024017	21024976	1	+	0	ID=g895.t1.CDS1;Parent=g895.t1;
OY812998.1_Germaria_angustata_genome_assembly,_chromosome:_1	AUGUSTUS	exon	21024017	21024976	.	+	.	ID=g895.t1.exon1;Parent=g895.t1;
OY812998.1_Germaria_angustata_genome_assembly,_chromosome:_1	AUGUSTUS	stop_codon	21024974	21024976	.	+	0	ID=g895.t1.stop1;Parent=g895.t1;
OY812998.1_Germaria_angustata_genome_assembly,_chromosome:_1	AUGUSTUS	gene	21041541	21042229	.	+	.	ID=g896;
OY812998.1_Germaria_angustata_genome_assembly,_chromosome:_1	AUGUSTUS	mRNA	21041541	21042229	0.98	+	.	ID=g896.t1;Parent=g896;
OY812998.1_Germaria_angustata_genome_assembly,_chromosome:_1	AUGUSTUS	start_codon	21041541	21041543	.	+	0	ID=g896.t1.start1;Parent=g896.t1;
OY812998.1_Germaria_angustata_genome_assembly,_chromosome:_1	AUGUSTUS	CDS	21041541	21041740	0.98	+	0	ID=g896.t1.CDS1;Parent=g896.t1;
OY812998.1_Germaria_angustata_genome_assembly,_chromosome:_1	AUGUSTUS	exon	21041541	21041740	.	+	.	ID=g896.t1.exon1;Parent=g896.t1;
OY812998.1_Germaria_angustata_genome_assembly,_chromosome:_1	AUGUSTUS	intron	21041741	21042126	0.98	+	.	ID=g896.t1.intron1;Parent=g896.t1;
OY812998.1_Germaria_angustata_genome_assembly,_chromosome:_1	AUGUSTUS	CDS	21042127	21042229	1	+	1	ID=g896.t1.CDS2;Parent=g896.t1;
OY812998.1_Germaria_angustata_genome_assembly,_chromosome:_1	AUGUSTUS	exon	21042127	21042229	.	+	.	ID=g896.t1.exon2;Parent=g896.t1;
OY812998.1_Germaria_angustata_genome_assembly,_chromosome:_1	AUGUSTUS	stop_codon	21042227	21042229	.	+	0	ID=g896.t1.stop1;Parent=g896.t1;
OY812998.1_Germaria_angustata_genome_assembly,_chromosome:_1	AUGUSTUS	gene	21071985	21081780	.	+	.	ID=g897;
OY812998.1_Germaria_angustata_genome_assembly,_chromosome:_1	AUGUSTUS	mRNA	21071985	21081780	1	+	.	ID=g897.t1;Parent=g897;
OY812998.1_Germaria_angustata_genome_assembly,_chromosome:_1	AUGUSTUS	start_codon	21071985	21071987	.	+	0	ID=g897.t1.start1;Parent=g897.t1;
OY812998.1_Germaria_angustata_genome_assembly,_chromosome:_1	AUGUSTUS	CDS	21071985	21072309	1	+	0	ID=g897.t1.CDS1;Parent=g897.t1;
OY812998.1_Germaria_angustata_genome_assembly,_chromosome:_1	AUGUSTUS	exon	21071985	21072309	.	+	.	ID=g897.t1.exon1;Parent=g897.t1;
OY812998.1_Germaria_angustata_genome_assembly,_chromosome:_1	AUGUSTUS	intron	21072310	21078005	1	+	.	ID=g897.t1.intron1;Parent=g897.t1;
OY812998.1_Germaria_angustata_genome_assembly,_chromosome:_1	AUGUSTUS	CDS	21078006	21078183	1	+	2	ID=g897.t1.CDS2;Parent=g897.t1;
OY812998.1_Germaria_angustata_genome_assembly,_chromosome:_1	AUGUSTUS	exon	21078006	21078183	.	+	.	ID=g897.t1.exon2;Parent=g897.t1;
OY812998.1_Germaria_angustata_genome_assembly,_chromosome:_1	AUGUSTUS	intron	21078184	21081464	1	+	.	ID=g897.t1.intron2;Parent=g897.t1;
OY812998.1_Germaria_angustata_genome_assembly,_chromosome:_1	AUGUSTUS	CDS	21081465	21081780	1	+	1	ID=g897.t1.CDS3;Parent=g897.t1;
OY812998.1_Germaria_angustata_genome_assembly,_chromosome:_1	AUGUSTUS	exon	21081465	21081780	.	+	.	ID=g897.t1.exon3;Parent=g897.t1;
OY812998.1_Germaria_angustata_genome_assembly,_chromosome:_1	AUGUSTUS	stop_codon	21081778	21081780	.	+	0	ID=g897.t1.stop1;Parent=g897.t1;
OY812998.1_Germaria_angustata_genome_assembly,_chromosome:_1	AUGUSTUS	gene	21081832	21082242	.	+	.	ID=g898;
OY812998.1_Germaria_angustata_genome_assembly,_chromosome:_1	AUGUSTUS	mRNA	21081832	21082242	1	+	.	ID=g898.t1;Parent=g898;
OY812998.1_Germaria_angustata_genome_assembly,_chromosome:_1	AUGUSTUS	start_codon	21081832	21081834	.	+	0	ID=g898.t1.start1;Parent=g898.t1;
OY812998.1_Germaria_angustata_genome_assembly,_chromosome:_1	AUGUSTUS	CDS	21081832	21082242	1	+	0	ID=g898.t1.CDS1;Parent=g898.t1;
OY812998.1_Germaria_angustata_genome_assembly,_chromosome:_1	AUGUSTUS	exon	21081832	21082242	.	+	.	ID=g898.t1.exon1;Parent=g898.t1;
OY812998.1_Germaria_angustata_genome_assembly,_chromosome:_1	AUGUSTUS	stop_codon	21082240	21082242	.	+	0	ID=g898.t1.stop1;Parent=g898.t1;
OY812998.1_Germaria_angustata_genome_assembly,_chromosome:_1	AUGUSTUS	gene	21223635	21233025	.	-	.	ID=g899;
OY812998.1_Germaria_angustata_genome_assembly,_chromosome:_1	AUGUSTUS	mRNA	21223635	21233025	1	-	.	ID=g899.t1;Parent=g899;
OY812998.1_Germaria_angustata_genome_assembly,_chromosome:_1	AUGUSTUS	stop_codon	21223635	21223637	.	-	0	ID=g899.t1.stop1;Parent=g899.t1;
OY812998.1_Germaria_angustata_genome_assembly,_chromosome:_1	AUGUSTUS	CDS	21223635	21223864	1	-	2	ID=g899.t1.CDS1;Parent=g899.t1;
OY812998.1_Germaria_angustata_genome_assembly,_chromosome:_1	AUGUSTUS	exon	21223635	21223864	.	-	.	ID=g899.t1.exon1;Parent=g899.t1;
OY812998.1_Germaria_angustata_genome_assembly,_chromosome:_1	AUGUSTUS	intron	21223865	21224038	1	-	.	ID=g899.t1.intron1;Parent=g899.t1;
OY812998.1_Germaria_angustata_genome_assembly,_chromosome:_1	AUGUSTUS	CDS	21224039	21224294	1	-	0	ID=g899.t1.CDS2;Parent=g899.t1;
OY812998.1_Germaria_angustata_genome_assembly,_chromosome:_1	AUGUSTUS	exon	21224039	21224294	.	-	.	ID=g899.t1.exon2;Parent=g899.t1;
OY812998.1_Germaria_angustata_genome_assembly,_chromosome:_1	AUGUSTUS	intron	21224295	21232941	1	-	.	ID=g899.t1.intron2;Parent=g899.t1;
OY812998.1_Germaria_angustata_genome_assembly,_chromosome:_1	AUGUSTUS	CDS	21232942	21233025	1	-	0	ID=g899.t1.CDS3;Parent=g899.t1;
OY812998.1_Germaria_angustata_genome_assembly,_chromosome:_1	AUGUSTUS	exon	21232942	21233025	.	-	.	ID=g899.t1.exon3;Parent=g899.t1;
OY812998.1_Germaria_angustata_genome_assembly,_chromosome:_1	AUGUSTUS	start_codon	21233023	21233025	.	-	0	ID=g899.t1.start1;Parent=g899.t1;
OY812998.1_Germaria_angustata_genome_assembly,_chromosome:_1	AUGUSTUS	gene	21246479	21246856	.	+	.	ID=g900;
OY812998.1_Germaria_angustata_genome_assembly,_chromosome:_1	AUGUSTUS	mRNA	21246479	21246856	0.94	+	.	ID=g900.t1;Parent=g900;
OY812998.1_Germaria_angustata_genome_assembly,_chromosome:_1	AUGUSTUS	start_codon	21246479	21246481	.	+	0	ID=g900.t1.start1;Parent=g900.t1;
OY812998.1_Germaria_angustata_genome_assembly,_chromosome:_1	AUGUSTUS	CDS	21246479	21246856	0.94	+	0	ID=g900.t1.CDS1;Parent=g900.t1;
OY812998.1_Germaria_angustata_genome_assembly,_chromosome:_1	AUGUSTUS	exon	21246479	21246856	.	+	.	ID=g900.t1.exon1;Parent=g900.t1;
OY812998.1_Germaria_angustata_genome_assembly,_chromosome:_1	AUGUSTUS	stop_codon	21246854	21246856	.	+	0	ID=g900.t1.stop1;Parent=g900.t1;
OY812998.1_Germaria_angustata_genome_assembly,_chromosome:_1	AUGUSTUS	gene	21259024	21259884	.	+	.	ID=g901;
OY812998.1_Germaria_angustata_genome_assembly,_chromosome:_1	AUGUSTUS	mRNA	21259024	21259884	1	+	.	ID=g901.t1;Parent=g901;
OY812998.1_Germaria_angustata_genome_assembly,_chromosome:_1	AUGUSTUS	start_codon	21259024	21259026	.	+	0	ID=g901.t1.start1;Parent=g901.t1;
OY812998.1_Germaria_angustata_genome_assembly,_chromosome:_1	AUGUSTUS	CDS	21259024	21259884	1	+	0	ID=g901.t1.CDS1;Parent=g901.t1;
OY812998.1_Germaria_angustata_genome_assembly,_chromosome:_1	AUGUSTUS	exon	21259024	21259884	.	+	.	ID=g901.t1.exon1;Parent=g901.t1;
OY812998.1_Germaria_angustata_genome_assembly,_chromosome:_1	AUGUSTUS	stop_codon	21259882	21259884	.	+	0	ID=g901.t1.stop1;Parent=g901.t1;
OY812998.1_Germaria_angustata_genome_assembly,_chromosome:_1	AUGUSTUS	gene	21276346	21296379	.	+	.	ID=g902;
OY812998.1_Germaria_angustata_genome_assembly,_chromosome:_1	AUGUSTUS	mRNA	21276346	21296379	0.75	+	.	ID=g902.t1;Parent=g902;
OY812998.1_Germaria_angustata_genome_assembly,_chromosome:_1	AUGUSTUS	start_codon	21276346	21276348	.	+	0	ID=g902.t1.start1;Parent=g902.t1;
OY812998.1_Germaria_angustata_genome_assembly,_chromosome:_1	AUGUSTUS	CDS	21276346	21276581	1	+	0	ID=g902.t1.CDS1;Parent=g902.t1;
OY812998.1_Germaria_angustata_genome_assembly,_chromosome:_1	AUGUSTUS	exon	21276346	21276581	.	+	.	ID=g902.t1.exon1;Parent=g902.t1;
OY812998.1_Germaria_angustata_genome_assembly,_chromosome:_1	AUGUSTUS	intron	21276582	21276658	1	+	.	ID=g902.t1.intron1;Parent=g902.t1;
OY812998.1_Germaria_angustata_genome_assembly,_chromosome:_1	AUGUSTUS	CDS	21276659	21276830	1	+	1	ID=g902.t1.CDS2;Parent=g902.t1;
OY812998.1_Germaria_angustata_genome_assembly,_chromosome:_1	AUGUSTUS	exon	21276659	21276830	.	+	.	ID=g902.t1.exon2;Parent=g902.t1;
OY812998.1_Germaria_angustata_genome_assembly,_chromosome:_1	AUGUSTUS	intron	21276831	21278176	1	+	.	ID=g902.t1.intron2;Parent=g902.t1;
OY812998.1_Germaria_angustata_genome_assembly,_chromosome:_1	AUGUSTUS	CDS	21278177	21280550	1	+	0	ID=g902.t1.CDS3;Parent=g902.t1;
OY812998.1_Germaria_angustata_genome_assembly,_chromosome:_1	AUGUSTUS	exon	21278177	21280550	.	+	.	ID=g902.t1.exon3;Parent=g902.t1;
OY812998.1_Germaria_angustata_genome_assembly,_chromosome:_1	AUGUSTUS	intron	21280551	21285046	0.75	+	.	ID=g902.t1.intron3;Parent=g902.t1;
OY812998.1_Germaria_angustata_genome_assembly,_chromosome:_1	AUGUSTUS	CDS	21285047	21285442	0.75	+	2	ID=g902.t1.CDS4;Parent=g902.t1;
OY812998.1_Germaria_angustata_genome_assembly,_chromosome:_1	AUGUSTUS	exon	21285047	21285442	.	+	.	ID=g902.t1.exon4;Parent=g902.t1;
OY812998.1_Germaria_angustata_genome_assembly,_chromosome:_1	AUGUSTUS	intron	21285443	21295146	1	+	.	ID=g902.t1.intron4;Parent=g902.t1;
OY812998.1_Germaria_angustata_genome_assembly,_chromosome:_1	AUGUSTUS	CDS	21295147	21295255	1	+	2	ID=g902.t1.CDS5;Parent=g902.t1;
OY812998.1_Germaria_angustata_genome_assembly,_chromosome:_1	AUGUSTUS	exon	21295147	21295255	.	+	.	ID=g902.t1.exon5;Parent=g902.t1;
OY812998.1_Germaria_angustata_genome_assembly,_chromosome:_1	AUGUSTUS	intron	21295256	21296168	1	+	.	ID=g902.t1.intron5;Parent=g902.t1;
OY812998.1_Germaria_angustata_genome_assembly,_chromosome:_1	AUGUSTUS	CDS	21296169	21296379	1	+	1	ID=g902.t1.CDS6;Parent=g902.t1;
OY812998.1_Germaria_angustata_genome_assembly,_chromosome:_1	AUGUSTUS	exon	21296169	21296379	.	+	.	ID=g902.t1.exon6;Parent=g902.t1;
OY812998.1_Germaria_angustata_genome_assembly,_chromosome:_1	AUGUSTUS	stop_codon	21296377	21296379	.	+	0	ID=g902.t1.stop1;Parent=g902.t1;
OY812998.1_Germaria_angustata_genome_assembly,_chromosome:_1	AUGUSTUS	gene	21305844	21310843	.	-	.	ID=g903;
OY812998.1_Germaria_angustata_genome_assembly,_chromosome:_1	AUGUSTUS	mRNA	21305844	21310843	1	-	.	ID=g903.t1;Parent=g903;
OY812998.1_Germaria_angustata_genome_assembly,_chromosome:_1	AUGUSTUS	stop_codon	21305844	21305846	.	-	0	ID=g903.t1.stop1;Parent=g903.t1;
OY812998.1_Germaria_angustata_genome_assembly,_chromosome:_1	AUGUSTUS	CDS	21305844	21306071	1	-	0	ID=g903.t1.CDS1;Parent=g903.t1;
OY812998.1_Germaria_angustata_genome_assembly,_chromosome:_1	AUGUSTUS	exon	21305844	21306071	.	-	.	ID=g903.t1.exon1;Parent=g903.t1;
OY812998.1_Germaria_angustata_genome_assembly,_chromosome:_1	AUGUSTUS	intron	21306072	21306136	1	-	.	ID=g903.t1.intron1;Parent=g903.t1;
OY812998.1_Germaria_angustata_genome_assembly,_chromosome:_1	AUGUSTUS	CDS	21306137	21306679	1	-	0	ID=g903.t1.CDS2;Parent=g903.t1;
OY812998.1_Germaria_angustata_genome_assembly,_chromosome:_1	AUGUSTUS	exon	21306137	21306679	.	-	.	ID=g903.t1.exon2;Parent=g903.t1;
OY812998.1_Germaria_angustata_genome_assembly,_chromosome:_1	AUGUSTUS	intron	21306680	21310735	1	-	.	ID=g903.t1.intron2;Parent=g903.t1;
OY812998.1_Germaria_angustata_genome_assembly,_chromosome:_1	AUGUSTUS	CDS	21310736	21310843	1	-	0	ID=g903.t1.CDS3;Parent=g903.t1;
OY812998.1_Germaria_angustata_genome_assembly,_chromosome:_1	AUGUSTUS	exon	21310736	21310843	.	-	.	ID=g903.t1.exon3;Parent=g903.t1;
OY812998.1_Germaria_angustata_genome_assembly,_chromosome:_1	AUGUSTUS	start_codon	21310841	21310843	.	-	0	ID=g903.t1.start1;Parent=g903.t1;
OY812998.1_Germaria_angustata_genome_assembly,_chromosome:_1	AUGUSTUS	gene	21312873	21319202	.	+	.	ID=g904;
OY812998.1_Germaria_angustata_genome_assembly,_chromosome:_1	AUGUSTUS	mRNA	21312873	21319202	1	+	.	ID=g904.t1;Parent=g904;
OY812998.1_Germaria_angustata_genome_assembly,_chromosome:_1	AUGUSTUS	start_codon	21312873	21312875	.	+	0	ID=g904.t1.start1;Parent=g904.t1;
OY812998.1_Germaria_angustata_genome_assembly,_chromosome:_1	AUGUSTUS	CDS	21312873	21313000	1	+	0	ID=g904.t1.CDS1;Parent=g904.t1;
OY812998.1_Germaria_angustata_genome_assembly,_chromosome:_1	AUGUSTUS	exon	21312873	21313000	.	+	.	ID=g904.t1.exon1;Parent=g904.t1;
OY812998.1_Germaria_angustata_genome_assembly,_chromosome:_1	AUGUSTUS	intron	21313001	21313358	1	+	.	ID=g904.t1.intron1;Parent=g904.t1;
OY812998.1_Germaria_angustata_genome_assembly,_chromosome:_1	AUGUSTUS	CDS	21313359	21313496	1	+	1	ID=g904.t1.CDS2;Parent=g904.t1;
OY812998.1_Germaria_angustata_genome_assembly,_chromosome:_1	AUGUSTUS	exon	21313359	21313496	.	+	.	ID=g904.t1.exon2;Parent=g904.t1;
OY812998.1_Germaria_angustata_genome_assembly,_chromosome:_1	AUGUSTUS	intron	21313497	21313555	1	+	.	ID=g904.t1.intron2;Parent=g904.t1;
OY812998.1_Germaria_angustata_genome_assembly,_chromosome:_1	AUGUSTUS	CDS	21313556	21313686	1	+	1	ID=g904.t1.CDS3;Parent=g904.t1;
OY812998.1_Germaria_angustata_genome_assembly,_chromosome:_1	AUGUSTUS	exon	21313556	21313686	.	+	.	ID=g904.t1.exon3;Parent=g904.t1;
OY812998.1_Germaria_angustata_genome_assembly,_chromosome:_1	AUGUSTUS	intron	21313687	21315071	1	+	.	ID=g904.t1.intron3;Parent=g904.t1;
OY812998.1_Germaria_angustata_genome_assembly,_chromosome:_1	AUGUSTUS	CDS	21315072	21315187	1	+	2	ID=g904.t1.CDS4;Parent=g904.t1;
OY812998.1_Germaria_angustata_genome_assembly,_chromosome:_1	AUGUSTUS	exon	21315072	21315187	.	+	.	ID=g904.t1.exon4;Parent=g904.t1;
OY812998.1_Germaria_angustata_genome_assembly,_chromosome:_1	AUGUSTUS	intron	21315188	21315259	1	+	.	ID=g904.t1.intron4;Parent=g904.t1;
OY812998.1_Germaria_angustata_genome_assembly,_chromosome:_1	AUGUSTUS	CDS	21315260	21315581	1	+	0	ID=g904.t1.CDS5;Parent=g904.t1;
OY812998.1_Germaria_angustata_genome_assembly,_chromosome:_1	AUGUSTUS	exon	21315260	21315581	.	+	.	ID=g904.t1.exon5;Parent=g904.t1;
OY812998.1_Germaria_angustata_genome_assembly,_chromosome:_1	AUGUSTUS	intron	21315582	21315641	1	+	.	ID=g904.t1.intron5;Parent=g904.t1;
OY812998.1_Germaria_angustata_genome_assembly,_chromosome:_1	AUGUSTUS	CDS	21315642	21315782	1	+	2	ID=g904.t1.CDS6;Parent=g904.t1;
OY812998.1_Germaria_angustata_genome_assembly,_chromosome:_1	AUGUSTUS	exon	21315642	21315782	.	+	.	ID=g904.t1.exon6;Parent=g904.t1;
OY812998.1_Germaria_angustata_genome_assembly,_chromosome:_1	AUGUSTUS	intron	21315783	21316391	1	+	.	ID=g904.t1.intron6;Parent=g904.t1;
OY812998.1_Germaria_angustata_genome_assembly,_chromosome:_1	AUGUSTUS	CDS	21316392	21317068	1	+	2	ID=g904.t1.CDS7;Parent=g904.t1;
OY812998.1_Germaria_angustata_genome_assembly,_chromosome:_1	AUGUSTUS	exon	21316392	21317068	.	+	.	ID=g904.t1.exon7;Parent=g904.t1;
OY812998.1_Germaria_angustata_genome_assembly,_chromosome:_1	AUGUSTUS	intron	21317069	21317136	1	+	.	ID=g904.t1.intron7;Parent=g904.t1;
OY812998.1_Germaria_angustata_genome_assembly,_chromosome:_1	AUGUSTUS	CDS	21317137	21317470	1	+	0	ID=g904.t1.CDS8;Parent=g904.t1;
OY812998.1_Germaria_angustata_genome_assembly,_chromosome:_1	AUGUSTUS	exon	21317137	21317470	.	+	.	ID=g904.t1.exon8;Parent=g904.t1;
OY812998.1_Germaria_angustata_genome_assembly,_chromosome:_1	AUGUSTUS	intron	21317471	21318189	1	+	.	ID=g904.t1.intron8;Parent=g904.t1;
OY812998.1_Germaria_angustata_genome_assembly,_chromosome:_1	AUGUSTUS	CDS	21318190	21319202	1	+	2	ID=g904.t1.CDS9;Parent=g904.t1;
OY812998.1_Germaria_angustata_genome_assembly,_chromosome:_1	AUGUSTUS	exon	21318190	21319202	.	+	.	ID=g904.t1.exon9;Parent=g904.t1;
OY812998.1_Germaria_angustata_genome_assembly,_chromosome:_1	AUGUSTUS	stop_codon	21319200	21319202	.	+	0	ID=g904.t1.stop1;Parent=g904.t1;
OY812998.1_Germaria_angustata_genome_assembly,_chromosome:_1	AUGUSTUS	gene	21322279	21324009	.	+	.	ID=g905;
OY812998.1_Germaria_angustata_genome_assembly,_chromosome:_1	AUGUSTUS	mRNA	21322279	21324009	1	+	.	ID=g905.t1;Parent=g905;
OY812998.1_Germaria_angustata_genome_assembly,_chromosome:_1	AUGUSTUS	start_codon	21322279	21322281	.	+	0	ID=g905.t1.start1;Parent=g905.t1;
OY812998.1_Germaria_angustata_genome_assembly,_chromosome:_1	AUGUSTUS	CDS	21322279	21324009	1	+	0	ID=g905.t1.CDS1;Parent=g905.t1;
OY812998.1_Germaria_angustata_genome_assembly,_chromosome:_1	AUGUSTUS	exon	21322279	21324009	.	+	.	ID=g905.t1.exon1;Parent=g905.t1;
OY812998.1_Germaria_angustata_genome_assembly,_chromosome:_1	AUGUSTUS	stop_codon	21324007	21324009	.	+	0	ID=g905.t1.stop1;Parent=g905.t1;
OY812998.1_Germaria_angustata_genome_assembly,_chromosome:_1	AUGUSTUS	gene	21327727	21331530	.	-	.	ID=g906;
OY812998.1_Germaria_angustata_genome_assembly,_chromosome:_1	AUGUSTUS	mRNA	21327898	21331530	1	-	.	ID=g906.t1;Parent=g906;
OY812998.1_Germaria_angustata_genome_assembly,_chromosome:_1	AUGUSTUS	stop_codon	21327898	21327900	.	-	0	ID=g906.t1.stop1;Parent=g906.t1;
OY812998.1_Germaria_angustata_genome_assembly,_chromosome:_1	AUGUSTUS	CDS	21327898	21328832	1	-	2	ID=g906.t1.CDS1;Parent=g906.t1;
OY812998.1_Germaria_angustata_genome_assembly,_chromosome:_1	AUGUSTUS	exon	21327898	21328832	.	-	.	ID=g906.t1.exon1;Parent=g906.t1;
OY812998.1_Germaria_angustata_genome_assembly,_chromosome:_1	AUGUSTUS	intron	21328833	21328902	1	-	.	ID=g906.t1.intron1;Parent=g906.t1;
OY812998.1_Germaria_angustata_genome_assembly,_chromosome:_1	AUGUSTUS	CDS	21328903	21329022	1	-	2	ID=g906.t1.CDS2;Parent=g906.t1;
OY812998.1_Germaria_angustata_genome_assembly,_chromosome:_1	AUGUSTUS	exon	21328903	21329022	.	-	.	ID=g906.t1.exon2;Parent=g906.t1;
OY812998.1_Germaria_angustata_genome_assembly,_chromosome:_1	AUGUSTUS	intron	21329023	21330053	1	-	.	ID=g906.t1.intron2;Parent=g906.t1;
OY812998.1_Germaria_angustata_genome_assembly,_chromosome:_1	AUGUSTUS	CDS	21330054	21331288	1	-	1	ID=g906.t1.CDS3;Parent=g906.t1;
OY812998.1_Germaria_angustata_genome_assembly,_chromosome:_1	AUGUSTUS	exon	21330054	21331288	.	-	.	ID=g906.t1.exon3;Parent=g906.t1;
OY812998.1_Germaria_angustata_genome_assembly,_chromosome:_1	AUGUSTUS	intron	21331289	21331474	1	-	.	ID=g906.t1.intron3;Parent=g906.t1;
OY812998.1_Germaria_angustata_genome_assembly,_chromosome:_1	AUGUSTUS	CDS	21331475	21331530	1	-	0	ID=g906.t1.CDS4;Parent=g906.t1;
OY812998.1_Germaria_angustata_genome_assembly,_chromosome:_1	AUGUSTUS	exon	21331475	21331530	.	-	.	ID=g906.t1.exon4;Parent=g906.t1;
OY812998.1_Germaria_angustata_genome_assembly,_chromosome:_1	AUGUSTUS	start_codon	21331528	21331530	.	-	0	ID=g906.t1.start1;Parent=g906.t1;
OY812998.1_Germaria_angustata_genome_assembly,_chromosome:_1	AUGUSTUS	mRNA	21327727	21331530	0.85	-	.	ID=g906.t2;Parent=g906;
OY812998.1_Germaria_angustata_genome_assembly,_chromosome:_1	AUGUSTUS	stop_codon	21327727	21327729	.	-	0	ID=g906.t2.stop1;Parent=g906.t2;
OY812998.1_Germaria_angustata_genome_assembly,_chromosome:_1	AUGUSTUS	CDS	21327727	21327875	0.85	-	2	ID=g906.t2.CDS1;Parent=g906.t2;
OY812998.1_Germaria_angustata_genome_assembly,_chromosome:_1	AUGUSTUS	exon	21327727	21327875	.	-	.	ID=g906.t2.exon1;Parent=g906.t2;
OY812998.1_Germaria_angustata_genome_assembly,_chromosome:_1	AUGUSTUS	intron	21327876	21327974	0.85	-	.	ID=g906.t2.intron1;Parent=g906.t2;
OY812998.1_Germaria_angustata_genome_assembly,_chromosome:_1	AUGUSTUS	CDS	21327975	21328832	0.89	-	2	ID=g906.t2.CDS2;Parent=g906.t2;
OY812998.1_Germaria_angustata_genome_assembly,_chromosome:_1	AUGUSTUS	exon	21327975	21328832	.	-	.	ID=g906.t2.exon2;Parent=g906.t2;
OY812998.1_Germaria_angustata_genome_assembly,_chromosome:_1	AUGUSTUS	intron	21328833	21328902	1	-	.	ID=g906.t2.intron2;Parent=g906.t2;
OY812998.1_Germaria_angustata_genome_assembly,_chromosome:_1	AUGUSTUS	CDS	21328903	21329022	1	-	2	ID=g906.t2.CDS3;Parent=g906.t2;
OY812998.1_Germaria_angustata_genome_assembly,_chromosome:_1	AUGUSTUS	exon	21328903	21329022	.	-	.	ID=g906.t2.exon3;Parent=g906.t2;
OY812998.1_Germaria_angustata_genome_assembly,_chromosome:_1	AUGUSTUS	intron	21329023	21330053	1	-	.	ID=g906.t2.intron3;Parent=g906.t2;
OY812998.1_Germaria_angustata_genome_assembly,_chromosome:_1	AUGUSTUS	CDS	21330054	21331288	1	-	1	ID=g906.t2.CDS4;Parent=g906.t2;
OY812998.1_Germaria_angustata_genome_assembly,_chromosome:_1	AUGUSTUS	exon	21330054	21331288	.	-	.	ID=g906.t2.exon4;Parent=g906.t2;
OY812998.1_Germaria_angustata_genome_assembly,_chromosome:_1	AUGUSTUS	intron	21331289	21331474	1	-	.	ID=g906.t2.intron4;Parent=g906.t2;
OY812998.1_Germaria_angustata_genome_assembly,_chromosome:_1	AUGUSTUS	CDS	21331475	21331530	1	-	0	ID=g906.t2.CDS5;Parent=g906.t2;
OY812998.1_Germaria_angustata_genome_assembly,_chromosome:_1	AUGUSTUS	exon	21331475	21331530	.	-	.	ID=g906.t2.exon5;Parent=g906.t2;
OY812998.1_Germaria_angustata_genome_assembly,_chromosome:_1	AUGUSTUS	start_codon	21331528	21331530	.	-	0	ID=g906.t2.start1;Parent=g906.t2;
OY812998.1_Germaria_angustata_genome_assembly,_chromosome:_1	AUGUSTUS	gene	21335573	21336880	.	-	.	ID=g907;
OY812998.1_Germaria_angustata_genome_assembly,_chromosome:_1	AUGUSTUS	mRNA	21335573	21336880	1	-	.	ID=g907.t1;Parent=g907;
OY812998.1_Germaria_angustata_genome_assembly,_chromosome:_1	AUGUSTUS	stop_codon	21335573	21335575	.	-	0	ID=g907.t1.stop1;Parent=g907.t1;
OY812998.1_Germaria_angustata_genome_assembly,_chromosome:_1	AUGUSTUS	CDS	21335573	21336880	1	-	0	ID=g907.t1.CDS1;Parent=g907.t1;
OY812998.1_Germaria_angustata_genome_assembly,_chromosome:_1	AUGUSTUS	exon	21335573	21336880	.	-	.	ID=g907.t1.exon1;Parent=g907.t1;
OY812998.1_Germaria_angustata_genome_assembly,_chromosome:_1	AUGUSTUS	start_codon	21336878	21336880	.	-	0	ID=g907.t1.start1;Parent=g907.t1;
OY812998.1_Germaria_angustata_genome_assembly,_chromosome:_1	AUGUSTUS	gene	21338839	21339828	.	-	.	ID=g908;
OY812998.1_Germaria_angustata_genome_assembly,_chromosome:_1	AUGUSTUS	mRNA	21338839	21339828	1	-	.	ID=g908.t1;Parent=g908;
OY812998.1_Germaria_angustata_genome_assembly,_chromosome:_1	AUGUSTUS	stop_codon	21338839	21338841	.	-	0	ID=g908.t1.stop1;Parent=g908.t1;
OY812998.1_Germaria_angustata_genome_assembly,_chromosome:_1	AUGUSTUS	CDS	21338839	21339476	1	-	2	ID=g908.t1.CDS1;Parent=g908.t1;
OY812998.1_Germaria_angustata_genome_assembly,_chromosome:_1	AUGUSTUS	exon	21338839	21339476	.	-	.	ID=g908.t1.exon1;Parent=g908.t1;
OY812998.1_Germaria_angustata_genome_assembly,_chromosome:_1	AUGUSTUS	intron	21339477	21339529	1	-	.	ID=g908.t1.intron1;Parent=g908.t1;
OY812998.1_Germaria_angustata_genome_assembly,_chromosome:_1	AUGUSTUS	CDS	21339530	21339690	1	-	1	ID=g908.t1.CDS2;Parent=g908.t1;
OY812998.1_Germaria_angustata_genome_assembly,_chromosome:_1	AUGUSTUS	exon	21339530	21339690	.	-	.	ID=g908.t1.exon2;Parent=g908.t1;
OY812998.1_Germaria_angustata_genome_assembly,_chromosome:_1	AUGUSTUS	intron	21339691	21339744	1	-	.	ID=g908.t1.intron2;Parent=g908.t1;
OY812998.1_Germaria_angustata_genome_assembly,_chromosome:_1	AUGUSTUS	CDS	21339745	21339767	1	-	0	ID=g908.t1.CDS3;Parent=g908.t1;
OY812998.1_Germaria_angustata_genome_assembly,_chromosome:_1	AUGUSTUS	exon	21339745	21339767	.	-	.	ID=g908.t1.exon3;Parent=g908.t1;
OY812998.1_Germaria_angustata_genome_assembly,_chromosome:_1	AUGUSTUS	intron	21339768	21339825	1	-	.	ID=g908.t1.intron3;Parent=g908.t1;
OY812998.1_Germaria_angustata_genome_assembly,_chromosome:_1	AUGUSTUS	CDS	21339826	21339828	1	-	0	ID=g908.t1.CDS4;Parent=g908.t1;
OY812998.1_Germaria_angustata_genome_assembly,_chromosome:_1	AUGUSTUS	exon	21339826	21339828	.	-	.	ID=g908.t1.exon4;Parent=g908.t1;
OY812998.1_Germaria_angustata_genome_assembly,_chromosome:_1	AUGUSTUS	start_codon	21339826	21339828	.	-	0	ID=g908.t1.start1;Parent=g908.t1;
OY812998.1_Germaria_angustata_genome_assembly,_chromosome:_1	AUGUSTUS	gene	21340449	21343097	.	+	.	ID=g909;
OY812998.1_Germaria_angustata_genome_assembly,_chromosome:_1	AUGUSTUS	mRNA	21340449	21343097	1	+	.	ID=g909.t1;Parent=g909;
OY812998.1_Germaria_angustata_genome_assembly,_chromosome:_1	AUGUSTUS	start_codon	21340449	21340451	.	+	0	ID=g909.t1.start1;Parent=g909.t1;
OY812998.1_Germaria_angustata_genome_assembly,_chromosome:_1	AUGUSTUS	CDS	21340449	21340487	1	+	0	ID=g909.t1.CDS1;Parent=g909.t1;
OY812998.1_Germaria_angustata_genome_assembly,_chromosome:_1	AUGUSTUS	exon	21340449	21340487	.	+	.	ID=g909.t1.exon1;Parent=g909.t1;
OY812998.1_Germaria_angustata_genome_assembly,_chromosome:_1	AUGUSTUS	intron	21340488	21340555	1	+	.	ID=g909.t1.intron1;Parent=g909.t1;
OY812998.1_Germaria_angustata_genome_assembly,_chromosome:_1	AUGUSTUS	CDS	21340556	21340791	1	+	0	ID=g909.t1.CDS2;Parent=g909.t1;
OY812998.1_Germaria_angustata_genome_assembly,_chromosome:_1	AUGUSTUS	exon	21340556	21340791	.	+	.	ID=g909.t1.exon2;Parent=g909.t1;
OY812998.1_Germaria_angustata_genome_assembly,_chromosome:_1	AUGUSTUS	intron	21340792	21341389	1	+	.	ID=g909.t1.intron2;Parent=g909.t1;
OY812998.1_Germaria_angustata_genome_assembly,_chromosome:_1	AUGUSTUS	CDS	21341390	21342337	1	+	1	ID=g909.t1.CDS3;Parent=g909.t1;
OY812998.1_Germaria_angustata_genome_assembly,_chromosome:_1	AUGUSTUS	exon	21341390	21342337	.	+	.	ID=g909.t1.exon3;Parent=g909.t1;
OY812998.1_Germaria_angustata_genome_assembly,_chromosome:_1	AUGUSTUS	intron	21342338	21342399	1	+	.	ID=g909.t1.intron3;Parent=g909.t1;
OY812998.1_Germaria_angustata_genome_assembly,_chromosome:_1	AUGUSTUS	CDS	21342400	21342655	1	+	1	ID=g909.t1.CDS4;Parent=g909.t1;
OY812998.1_Germaria_angustata_genome_assembly,_chromosome:_1	AUGUSTUS	exon	21342400	21342655	.	+	.	ID=g909.t1.exon4;Parent=g909.t1;
OY812998.1_Germaria_angustata_genome_assembly,_chromosome:_1	AUGUSTUS	intron	21342656	21342726	1	+	.	ID=g909.t1.intron4;Parent=g909.t1;
OY812998.1_Germaria_angustata_genome_assembly,_chromosome:_1	AUGUSTUS	CDS	21342727	21342921	1	+	0	ID=g909.t1.CDS5;Parent=g909.t1;
OY812998.1_Germaria_angustata_genome_assembly,_chromosome:_1	AUGUSTUS	exon	21342727	21342921	.	+	.	ID=g909.t1.exon5;Parent=g909.t1;
OY812998.1_Germaria_angustata_genome_assembly,_chromosome:_1	AUGUSTUS	intron	21342922	21342983	1	+	.	ID=g909.t1.intron5;Parent=g909.t1;
OY812998.1_Germaria_angustata_genome_assembly,_chromosome:_1	AUGUSTUS	CDS	21342984	21343097	1	+	0	ID=g909.t1.CDS6;Parent=g909.t1;
OY812998.1_Germaria_angustata_genome_assembly,_chromosome:_1	AUGUSTUS	exon	21342984	21343097	.	+	.	ID=g909.t1.exon6;Parent=g909.t1;
OY812998.1_Germaria_angustata_genome_assembly,_chromosome:_1	AUGUSTUS	stop_codon	21343095	21343097	.	+	0	ID=g909.t1.stop1;Parent=g909.t1;
OY812998.1_Germaria_angustata_genome_assembly,_chromosome:_1	AUGUSTUS	gene	21349505	21350380	.	-	.	ID=g910;
OY812998.1_Germaria_angustata_genome_assembly,_chromosome:_1	AUGUSTUS	mRNA	21349505	21350380	1	-	.	ID=g910.t1;Parent=g910;
OY812998.1_Germaria_angustata_genome_assembly,_chromosome:_1	AUGUSTUS	stop_codon	21349505	21349507	.	-	0	ID=g910.t1.stop1;Parent=g910.t1;
OY812998.1_Germaria_angustata_genome_assembly,_chromosome:_1	AUGUSTUS	CDS	21349505	21350380	1	-	0	ID=g910.t1.CDS1;Parent=g910.t1;
OY812998.1_Germaria_angustata_genome_assembly,_chromosome:_1	AUGUSTUS	exon	21349505	21350380	.	-	.	ID=g910.t1.exon1;Parent=g910.t1;
OY812998.1_Germaria_angustata_genome_assembly,_chromosome:_1	AUGUSTUS	start_codon	21350378	21350380	.	-	0	ID=g910.t1.start1;Parent=g910.t1;
OY812998.1_Germaria_angustata_genome_assembly,_chromosome:_1	AUGUSTUS	gene	21350492	21366620	.	-	.	ID=g911;
OY812998.1_Germaria_angustata_genome_assembly,_chromosome:_1	AUGUSTUS	mRNA	21350492	21366620	0.53	-	.	ID=g911.t1;Parent=g911;
OY812998.1_Germaria_angustata_genome_assembly,_chromosome:_1	AUGUSTUS	stop_codon	21350492	21350494	.	-	0	ID=g911.t1.stop1;Parent=g911.t1;
OY812998.1_Germaria_angustata_genome_assembly,_chromosome:_1	AUGUSTUS	CDS	21350492	21352408	1	-	0	ID=g911.t1.CDS1;Parent=g911.t1;
OY812998.1_Germaria_angustata_genome_assembly,_chromosome:_1	AUGUSTUS	exon	21350492	21352408	.	-	.	ID=g911.t1.exon1;Parent=g911.t1;
OY812998.1_Germaria_angustata_genome_assembly,_chromosome:_1	AUGUSTUS	intron	21352409	21352481	1	-	.	ID=g911.t1.intron1;Parent=g911.t1;
OY812998.1_Germaria_angustata_genome_assembly,_chromosome:_1	AUGUSTUS	CDS	21352482	21352703	1	-	0	ID=g911.t1.CDS2;Parent=g911.t1;
OY812998.1_Germaria_angustata_genome_assembly,_chromosome:_1	AUGUSTUS	exon	21352482	21352703	.	-	.	ID=g911.t1.exon2;Parent=g911.t1;
OY812998.1_Germaria_angustata_genome_assembly,_chromosome:_1	AUGUSTUS	intron	21352704	21352768	1	-	.	ID=g911.t1.intron2;Parent=g911.t1;
OY812998.1_Germaria_angustata_genome_assembly,_chromosome:_1	AUGUSTUS	CDS	21352769	21352943	1	-	1	ID=g911.t1.CDS3;Parent=g911.t1;
OY812998.1_Germaria_angustata_genome_assembly,_chromosome:_1	AUGUSTUS	exon	21352769	21352943	.	-	.	ID=g911.t1.exon3;Parent=g911.t1;
OY812998.1_Germaria_angustata_genome_assembly,_chromosome:_1	AUGUSTUS	intron	21352944	21353004	1	-	.	ID=g911.t1.intron3;Parent=g911.t1;
OY812998.1_Germaria_angustata_genome_assembly,_chromosome:_1	AUGUSTUS	CDS	21353005	21353211	1	-	1	ID=g911.t1.CDS4;Parent=g911.t1;
OY812998.1_Germaria_angustata_genome_assembly,_chromosome:_1	AUGUSTUS	exon	21353005	21353211	.	-	.	ID=g911.t1.exon4;Parent=g911.t1;
OY812998.1_Germaria_angustata_genome_assembly,_chromosome:_1	AUGUSTUS	intron	21353212	21355065	1	-	.	ID=g911.t1.intron4;Parent=g911.t1;
OY812998.1_Germaria_angustata_genome_assembly,_chromosome:_1	AUGUSTUS	CDS	21355066	21355083	1	-	1	ID=g911.t1.CDS5;Parent=g911.t1;
OY812998.1_Germaria_angustata_genome_assembly,_chromosome:_1	AUGUSTUS	exon	21355066	21355083	.	-	.	ID=g911.t1.exon5;Parent=g911.t1;
OY812998.1_Germaria_angustata_genome_assembly,_chromosome:_1	AUGUSTUS	intron	21355084	21355302	1	-	.	ID=g911.t1.intron5;Parent=g911.t1;
OY812998.1_Germaria_angustata_genome_assembly,_chromosome:_1	AUGUSTUS	CDS	21355303	21355412	1	-	0	ID=g911.t1.CDS6;Parent=g911.t1;
OY812998.1_Germaria_angustata_genome_assembly,_chromosome:_1	AUGUSTUS	exon	21355303	21355412	.	-	.	ID=g911.t1.exon6;Parent=g911.t1;
OY812998.1_Germaria_angustata_genome_assembly,_chromosome:_1	AUGUSTUS	intron	21355413	21355867	1	-	.	ID=g911.t1.intron6;Parent=g911.t1;
OY812998.1_Germaria_angustata_genome_assembly,_chromosome:_1	AUGUSTUS	CDS	21355868	21356688	1	-	2	ID=g911.t1.CDS7;Parent=g911.t1;
OY812998.1_Germaria_angustata_genome_assembly,_chromosome:_1	AUGUSTUS	exon	21355868	21356688	.	-	.	ID=g911.t1.exon7;Parent=g911.t1;
OY812998.1_Germaria_angustata_genome_assembly,_chromosome:_1	AUGUSTUS	intron	21356689	21356782	1	-	.	ID=g911.t1.intron7;Parent=g911.t1;
OY812998.1_Germaria_angustata_genome_assembly,_chromosome:_1	AUGUSTUS	CDS	21356783	21358525	1	-	2	ID=g911.t1.CDS8;Parent=g911.t1;
OY812998.1_Germaria_angustata_genome_assembly,_chromosome:_1	AUGUSTUS	exon	21356783	21358525	.	-	.	ID=g911.t1.exon8;Parent=g911.t1;
OY812998.1_Germaria_angustata_genome_assembly,_chromosome:_1	AUGUSTUS	intron	21358526	21358596	1	-	.	ID=g911.t1.intron8;Parent=g911.t1;
OY812998.1_Germaria_angustata_genome_assembly,_chromosome:_1	AUGUSTUS	CDS	21358597	21358837	1	-	0	ID=g911.t1.CDS9;Parent=g911.t1;
OY812998.1_Germaria_angustata_genome_assembly,_chromosome:_1	AUGUSTUS	exon	21358597	21358837	.	-	.	ID=g911.t1.exon9;Parent=g911.t1;
OY812998.1_Germaria_angustata_genome_assembly,_chromosome:_1	AUGUSTUS	intron	21358838	21358916	1	-	.	ID=g911.t1.intron9;Parent=g911.t1;
OY812998.1_Germaria_angustata_genome_assembly,_chromosome:_1	AUGUSTUS	CDS	21358917	21359037	1	-	1	ID=g911.t1.CDS10;Parent=g911.t1;
OY812998.1_Germaria_angustata_genome_assembly,_chromosome:_1	AUGUSTUS	exon	21358917	21359037	.	-	.	ID=g911.t1.exon10;Parent=g911.t1;
OY812998.1_Germaria_angustata_genome_assembly,_chromosome:_1	AUGUSTUS	intron	21359038	21366579	0.53	-	.	ID=g911.t1.intron10;Parent=g911.t1;
OY812998.1_Germaria_angustata_genome_assembly,_chromosome:_1	AUGUSTUS	CDS	21366580	21366620	0.53	-	0	ID=g911.t1.CDS11;Parent=g911.t1;
OY812998.1_Germaria_angustata_genome_assembly,_chromosome:_1	AUGUSTUS	exon	21366580	21366620	.	-	.	ID=g911.t1.exon11;Parent=g911.t1;
OY812998.1_Germaria_angustata_genome_assembly,_chromosome:_1	AUGUSTUS	start_codon	21366618	21366620	.	-	0	ID=g911.t1.start1;Parent=g911.t1;
OY812998.1_Germaria_angustata_genome_assembly,_chromosome:_1	AUGUSTUS	mRNA	21350492	21366620	0.53	-	.	ID=g911.t2;Parent=g911;
OY812998.1_Germaria_angustata_genome_assembly,_chromosome:_1	AUGUSTUS	stop_codon	21350492	21350494	.	-	0	ID=g911.t2.stop1;Parent=g911.t2;
OY812998.1_Germaria_angustata_genome_assembly,_chromosome:_1	AUGUSTUS	CDS	21350492	21352408	1	-	0	ID=g911.t2.CDS1;Parent=g911.t2;
OY812998.1_Germaria_angustata_genome_assembly,_chromosome:_1	AUGUSTUS	exon	21350492	21352408	.	-	.	ID=g911.t2.exon1;Parent=g911.t2;
OY812998.1_Germaria_angustata_genome_assembly,_chromosome:_1	AUGUSTUS	intron	21352409	21352481	1	-	.	ID=g911.t2.intron1;Parent=g911.t2;
OY812998.1_Germaria_angustata_genome_assembly,_chromosome:_1	AUGUSTUS	CDS	21352482	21352703	1	-	0	ID=g911.t2.CDS2;Parent=g911.t2;
OY812998.1_Germaria_angustata_genome_assembly,_chromosome:_1	AUGUSTUS	exon	21352482	21352703	.	-	.	ID=g911.t2.exon2;Parent=g911.t2;
OY812998.1_Germaria_angustata_genome_assembly,_chromosome:_1	AUGUSTUS	intron	21352704	21352768	1	-	.	ID=g911.t2.intron2;Parent=g911.t2;
OY812998.1_Germaria_angustata_genome_assembly,_chromosome:_1	AUGUSTUS	CDS	21352769	21352943	1	-	1	ID=g911.t2.CDS3;Parent=g911.t2;
OY812998.1_Germaria_angustata_genome_assembly,_chromosome:_1	AUGUSTUS	exon	21352769	21352943	.	-	.	ID=g911.t2.exon3;Parent=g911.t2;
OY812998.1_Germaria_angustata_genome_assembly,_chromosome:_1	AUGUSTUS	intron	21352944	21353004	1	-	.	ID=g911.t2.intron3;Parent=g911.t2;
OY812998.1_Germaria_angustata_genome_assembly,_chromosome:_1	AUGUSTUS	CDS	21353005	21353211	1	-	1	ID=g911.t2.CDS4;Parent=g911.t2;
OY812998.1_Germaria_angustata_genome_assembly,_chromosome:_1	AUGUSTUS	exon	21353005	21353211	.	-	.	ID=g911.t2.exon4;Parent=g911.t2;
OY812998.1_Germaria_angustata_genome_assembly,_chromosome:_1	AUGUSTUS	intron	21353212	21355302	1	-	.	ID=g911.t2.intron4;Parent=g911.t2;
OY812998.1_Germaria_angustata_genome_assembly,_chromosome:_1	AUGUSTUS	CDS	21355303	21355412	1	-	0	ID=g911.t2.CDS5;Parent=g911.t2;
OY812998.1_Germaria_angustata_genome_assembly,_chromosome:_1	AUGUSTUS	exon	21355303	21355412	.	-	.	ID=g911.t2.exon5;Parent=g911.t2;
OY812998.1_Germaria_angustata_genome_assembly,_chromosome:_1	AUGUSTUS	intron	21355413	21355867	1	-	.	ID=g911.t2.intron5;Parent=g911.t2;
OY812998.1_Germaria_angustata_genome_assembly,_chromosome:_1	AUGUSTUS	CDS	21355868	21356688	1	-	2	ID=g911.t2.CDS6;Parent=g911.t2;
OY812998.1_Germaria_angustata_genome_assembly,_chromosome:_1	AUGUSTUS	exon	21355868	21356688	.	-	.	ID=g911.t2.exon6;Parent=g911.t2;
OY812998.1_Germaria_angustata_genome_assembly,_chromosome:_1	AUGUSTUS	intron	21356689	21356782	1	-	.	ID=g911.t2.intron6;Parent=g911.t2;
OY812998.1_Germaria_angustata_genome_assembly,_chromosome:_1	AUGUSTUS	CDS	21356783	21358525	1	-	2	ID=g911.t2.CDS7;Parent=g911.t2;
OY812998.1_Germaria_angustata_genome_assembly,_chromosome:_1	AUGUSTUS	exon	21356783	21358525	.	-	.	ID=g911.t2.exon7;Parent=g911.t2;
OY812998.1_Germaria_angustata_genome_assembly,_chromosome:_1	AUGUSTUS	intron	21358526	21358596	1	-	.	ID=g911.t2.intron7;Parent=g911.t2;
OY812998.1_Germaria_angustata_genome_assembly,_chromosome:_1	AUGUSTUS	CDS	21358597	21358837	1	-	0	ID=g911.t2.CDS8;Parent=g911.t2;
OY812998.1_Germaria_angustata_genome_assembly,_chromosome:_1	AUGUSTUS	exon	21358597	21358837	.	-	.	ID=g911.t2.exon8;Parent=g911.t2;
OY812998.1_Germaria_angustata_genome_assembly,_chromosome:_1	AUGUSTUS	intron	21358838	21358916	1	-	.	ID=g911.t2.intron8;Parent=g911.t2;
OY812998.1_Germaria_angustata_genome_assembly,_chromosome:_1	AUGUSTUS	CDS	21358917	21359037	1	-	1	ID=g911.t2.CDS9;Parent=g911.t2;
OY812998.1_Germaria_angustata_genome_assembly,_chromosome:_1	AUGUSTUS	exon	21358917	21359037	.	-	.	ID=g911.t2.exon9;Parent=g911.t2;
OY812998.1_Germaria_angustata_genome_assembly,_chromosome:_1	AUGUSTUS	intron	21359038	21366579	0.53	-	.	ID=g911.t2.intron9;Parent=g911.t2;
OY812998.1_Germaria_angustata_genome_assembly,_chromosome:_1	AUGUSTUS	CDS	21366580	21366620	0.53	-	0	ID=g911.t2.CDS10;Parent=g911.t2;
OY812998.1_Germaria_angustata_genome_assembly,_chromosome:_1	AUGUSTUS	exon	21366580	21366620	.	-	.	ID=g911.t2.exon10;Parent=g911.t2;
OY812998.1_Germaria_angustata_genome_assembly,_chromosome:_1	AUGUSTUS	start_codon	21366618	21366620	.	-	0	ID=g911.t2.start1;Parent=g911.t2;
OY812998.1_Germaria_angustata_genome_assembly,_chromosome:_1	AUGUSTUS	gene	21393856	21404186	.	+	.	ID=g912;
OY812998.1_Germaria_angustata_genome_assembly,_chromosome:_1	AUGUSTUS	mRNA	21393856	21404186	1	+	.	ID=g912.t1;Parent=g912;
OY812998.1_Germaria_angustata_genome_assembly,_chromosome:_1	AUGUSTUS	start_codon	21393856	21393858	.	+	0	ID=g912.t1.start1;Parent=g912.t1;
OY812998.1_Germaria_angustata_genome_assembly,_chromosome:_1	AUGUSTUS	CDS	21393856	21394018	1	+	0	ID=g912.t1.CDS1;Parent=g912.t1;
OY812998.1_Germaria_angustata_genome_assembly,_chromosome:_1	AUGUSTUS	exon	21393856	21394018	.	+	.	ID=g912.t1.exon1;Parent=g912.t1;
OY812998.1_Germaria_angustata_genome_assembly,_chromosome:_1	AUGUSTUS	intron	21394019	21401000	1	+	.	ID=g912.t1.intron1;Parent=g912.t1;
OY812998.1_Germaria_angustata_genome_assembly,_chromosome:_1	AUGUSTUS	CDS	21401001	21401209	1	+	2	ID=g912.t1.CDS2;Parent=g912.t1;
OY812998.1_Germaria_angustata_genome_assembly,_chromosome:_1	AUGUSTUS	exon	21401001	21401209	.	+	.	ID=g912.t1.exon2;Parent=g912.t1;
OY812998.1_Germaria_angustata_genome_assembly,_chromosome:_1	AUGUSTUS	intron	21401210	21401276	1	+	.	ID=g912.t1.intron2;Parent=g912.t1;
OY812998.1_Germaria_angustata_genome_assembly,_chromosome:_1	AUGUSTUS	CDS	21401277	21401737	1	+	0	ID=g912.t1.CDS3;Parent=g912.t1;
OY812998.1_Germaria_angustata_genome_assembly,_chromosome:_1	AUGUSTUS	exon	21401277	21401737	.	+	.	ID=g912.t1.exon3;Parent=g912.t1;
OY812998.1_Germaria_angustata_genome_assembly,_chromosome:_1	AUGUSTUS	intron	21401738	21403750	1	+	.	ID=g912.t1.intron3;Parent=g912.t1;
OY812998.1_Germaria_angustata_genome_assembly,_chromosome:_1	AUGUSTUS	CDS	21403751	21403904	1	+	1	ID=g912.t1.CDS4;Parent=g912.t1;
OY812998.1_Germaria_angustata_genome_assembly,_chromosome:_1	AUGUSTUS	exon	21403751	21403904	.	+	.	ID=g912.t1.exon4;Parent=g912.t1;
OY812998.1_Germaria_angustata_genome_assembly,_chromosome:_1	AUGUSTUS	intron	21403905	21403976	1	+	.	ID=g912.t1.intron4;Parent=g912.t1;
OY812998.1_Germaria_angustata_genome_assembly,_chromosome:_1	AUGUSTUS	CDS	21403977	21404186	1	+	0	ID=g912.t1.CDS5;Parent=g912.t1;
OY812998.1_Germaria_angustata_genome_assembly,_chromosome:_1	AUGUSTUS	exon	21403977	21404186	.	+	.	ID=g912.t1.exon5;Parent=g912.t1;
OY812998.1_Germaria_angustata_genome_assembly,_chromosome:_1	AUGUSTUS	stop_codon	21404184	21404186	.	+	0	ID=g912.t1.stop1;Parent=g912.t1;
OY812998.1_Germaria_angustata_genome_assembly,_chromosome:_1	AUGUSTUS	gene	21420955	21426783	.	-	.	ID=g913;
OY812998.1_Germaria_angustata_genome_assembly,_chromosome:_1	AUGUSTUS	mRNA	21420955	21426783	0.6	-	.	ID=g913.t1;Parent=g913;
OY812998.1_Germaria_angustata_genome_assembly,_chromosome:_1	AUGUSTUS	stop_codon	21420955	21420957	.	-	0	ID=g913.t1.stop1;Parent=g913.t1;
OY812998.1_Germaria_angustata_genome_assembly,_chromosome:_1	AUGUSTUS	CDS	21420955	21423348	0.99	-	0	ID=g913.t1.CDS1;Parent=g913.t1;
OY812998.1_Germaria_angustata_genome_assembly,_chromosome:_1	AUGUSTUS	exon	21420955	21423348	.	-	.	ID=g913.t1.exon1;Parent=g913.t1;
OY812998.1_Germaria_angustata_genome_assembly,_chromosome:_1	AUGUSTUS	intron	21423349	21423435	0.6	-	.	ID=g913.t1.intron1;Parent=g913.t1;
OY812998.1_Germaria_angustata_genome_assembly,_chromosome:_1	AUGUSTUS	CDS	21423436	21426783	0.6	-	0	ID=g913.t1.CDS2;Parent=g913.t1;
OY812998.1_Germaria_angustata_genome_assembly,_chromosome:_1	AUGUSTUS	exon	21423436	21426783	.	-	.	ID=g913.t1.exon2;Parent=g913.t1;
OY812998.1_Germaria_angustata_genome_assembly,_chromosome:_1	AUGUSTUS	start_codon	21426781	21426783	.	-	0	ID=g913.t1.start1;Parent=g913.t1;
OY812998.1_Germaria_angustata_genome_assembly,_chromosome:_1	AUGUSTUS	gene	21455797	21458895	.	+	.	ID=g914;
OY812998.1_Germaria_angustata_genome_assembly,_chromosome:_1	AUGUSTUS	mRNA	21455797	21458895	1	+	.	ID=g914.t1;Parent=g914;
OY812998.1_Germaria_angustata_genome_assembly,_chromosome:_1	AUGUSTUS	start_codon	21455797	21455799	.	+	0	ID=g914.t1.start1;Parent=g914.t1;
OY812998.1_Germaria_angustata_genome_assembly,_chromosome:_1	AUGUSTUS	CDS	21455797	21455923	1	+	0	ID=g914.t1.CDS1;Parent=g914.t1;
OY812998.1_Germaria_angustata_genome_assembly,_chromosome:_1	AUGUSTUS	exon	21455797	21455923	.	+	.	ID=g914.t1.exon1;Parent=g914.t1;
OY812998.1_Germaria_angustata_genome_assembly,_chromosome:_1	AUGUSTUS	intron	21455924	21455996	1	+	.	ID=g914.t1.intron1;Parent=g914.t1;
OY812998.1_Germaria_angustata_genome_assembly,_chromosome:_1	AUGUSTUS	CDS	21455997	21457045	1	+	2	ID=g914.t1.CDS2;Parent=g914.t1;
OY812998.1_Germaria_angustata_genome_assembly,_chromosome:_1	AUGUSTUS	exon	21455997	21457045	.	+	.	ID=g914.t1.exon2;Parent=g914.t1;
```
