## Supplemental File S2 for "The genome of *Istocheta aldrichi* (Diptera: Tachinidae), a parasitoid of the Japanese beetle, *Popillia japonica* (Coleoptera: Scarabaeidae)": CAVMIK010000004.1_Germaria_angustata.gff3 (part 3 of 50)

```
OY812998.1_Germaria_angustata_genome_assembly,_chromosome:_1	AUGUSTUS	intron	21457046	21457197	1	+	.	ID=g914.t1.intron2;Parent=g914.t1;
OY812998.1_Germaria_angustata_genome_assembly,_chromosome:_1	AUGUSTUS	CDS	21457198	21458547	1	+	0	ID=g914.t1.CDS3;Parent=g914.t1;
OY812998.1_Germaria_angustata_genome_assembly,_chromosome:_1	AUGUSTUS	exon	21457198	21458547	.	+	.	ID=g914.t1.exon3;Parent=g914.t1;
OY812998.1_Germaria_angustata_genome_assembly,_chromosome:_1	AUGUSTUS	intron	21458548	21458604	1	+	.	ID=g914.t1.intron3;Parent=g914.t1;
OY812998.1_Germaria_angustata_genome_assembly,_chromosome:_1	AUGUSTUS	CDS	21458605	21458895	1	+	0	ID=g914.t1.CDS4;Parent=g914.t1;
OY812998.1_Germaria_angustata_genome_assembly,_chromosome:_1	AUGUSTUS	exon	21458605	21458895	.	+	.	ID=g914.t1.exon4;Parent=g914.t1;
OY812998.1_Germaria_angustata_genome_assembly,_chromosome:_1	AUGUSTUS	stop_codon	21458893	21458895	.	+	0	ID=g914.t1.stop1;Parent=g914.t1;
OY812998.1_Germaria_angustata_genome_assembly,_chromosome:_1	AUGUSTUS	gene	21467674	21469071	.	-	.	ID=g915;
OY812998.1_Germaria_angustata_genome_assembly,_chromosome:_1	AUGUSTUS	mRNA	21467674	21469071	0.74	-	.	ID=g915.t1;Parent=g915;
OY812998.1_Germaria_angustata_genome_assembly,_chromosome:_1	AUGUSTUS	stop_codon	21467674	21467676	.	-	0	ID=g915.t1.stop1;Parent=g915.t1;
OY812998.1_Germaria_angustata_genome_assembly,_chromosome:_1	AUGUSTUS	CDS	21467674	21468451	1	-	1	ID=g915.t1.CDS1;Parent=g915.t1;
OY812998.1_Germaria_angustata_genome_assembly,_chromosome:_1	AUGUSTUS	exon	21467674	21468451	.	-	.	ID=g915.t1.exon1;Parent=g915.t1;
OY812998.1_Germaria_angustata_genome_assembly,_chromosome:_1	AUGUSTUS	intron	21468452	21468534	1	-	.	ID=g915.t1.intron1;Parent=g915.t1;
OY812998.1_Germaria_angustata_genome_assembly,_chromosome:_1	AUGUSTUS	CDS	21468535	21468847	1	-	2	ID=g915.t1.CDS2;Parent=g915.t1;
OY812998.1_Germaria_angustata_genome_assembly,_chromosome:_1	AUGUSTUS	exon	21468535	21468847	.	-	.	ID=g915.t1.exon2;Parent=g915.t1;
OY812998.1_Germaria_angustata_genome_assembly,_chromosome:_1	AUGUSTUS	intron	21468848	21468932	1	-	.	ID=g915.t1.intron2;Parent=g915.t1;
OY812998.1_Germaria_angustata_genome_assembly,_chromosome:_1	AUGUSTUS	CDS	21468933	21469071	0.74	-	0	ID=g915.t1.CDS3;Parent=g915.t1;
OY812998.1_Germaria_angustata_genome_assembly,_chromosome:_1	AUGUSTUS	exon	21468933	21469071	.	-	.	ID=g915.t1.exon3;Parent=g915.t1;
OY812998.1_Germaria_angustata_genome_assembly,_chromosome:_1	AUGUSTUS	start_codon	21469069	21469071	.	-	0	ID=g915.t1.start1;Parent=g915.t1;
OY812998.1_Germaria_angustata_genome_assembly,_chromosome:_1	AUGUSTUS	gene	21516512	21518767	.	+	.	ID=g916;
OY812998.1_Germaria_angustata_genome_assembly,_chromosome:_1	AUGUSTUS	mRNA	21516512	21518767	0.61	+	.	ID=g916.t1;Parent=g916;
OY812998.1_Germaria_angustata_genome_assembly,_chromosome:_1	AUGUSTUS	start_codon	21516512	21516514	.	+	0	ID=g916.t1.start1;Parent=g916.t1;
OY812998.1_Germaria_angustata_genome_assembly,_chromosome:_1	AUGUSTUS	CDS	21516512	21516615	0.82	+	0	ID=g916.t1.CDS1;Parent=g916.t1;
OY812998.1_Germaria_angustata_genome_assembly,_chromosome:_1	AUGUSTUS	exon	21516512	21516615	.	+	.	ID=g916.t1.exon1;Parent=g916.t1;
OY812998.1_Germaria_angustata_genome_assembly,_chromosome:_1	AUGUSTUS	intron	21516616	21517887	0.61	+	.	ID=g916.t1.intron1;Parent=g916.t1;
OY812998.1_Germaria_angustata_genome_assembly,_chromosome:_1	AUGUSTUS	CDS	21517888	21518767	0.79	+	1	ID=g916.t1.CDS2;Parent=g916.t1;
OY812998.1_Germaria_angustata_genome_assembly,_chromosome:_1	AUGUSTUS	exon	21517888	21518767	.	+	.	ID=g916.t1.exon2;Parent=g916.t1;
OY812998.1_Germaria_angustata_genome_assembly,_chromosome:_1	AUGUSTUS	stop_codon	21518765	21518767	.	+	0	ID=g916.t1.stop1;Parent=g916.t1;
OY812998.1_Germaria_angustata_genome_assembly,_chromosome:_1	AUGUSTUS	gene	21529092	21531773	.	-	.	ID=g917;
OY812998.1_Germaria_angustata_genome_assembly,_chromosome:_1	AUGUSTUS	mRNA	21529092	21531773	1	-	.	ID=g917.t1;Parent=g917;
OY812998.1_Germaria_angustata_genome_assembly,_chromosome:_1	AUGUSTUS	stop_codon	21529092	21529094	.	-	0	ID=g917.t1.stop1;Parent=g917.t1;
OY812998.1_Germaria_angustata_genome_assembly,_chromosome:_1	AUGUSTUS	CDS	21529092	21531773	1	-	0	ID=g917.t1.CDS1;Parent=g917.t1;
OY812998.1_Germaria_angustata_genome_assembly,_chromosome:_1	AUGUSTUS	exon	21529092	21531773	.	-	.	ID=g917.t1.exon1;Parent=g917.t1;
OY812998.1_Germaria_angustata_genome_assembly,_chromosome:_1	AUGUSTUS	start_codon	21531771	21531773	.	-	0	ID=g917.t1.start1;Parent=g917.t1;
OY812998.1_Germaria_angustata_genome_assembly,_chromosome:_1	AUGUSTUS	gene	21538675	21546573	.	+	.	ID=g918;
OY812998.1_Germaria_angustata_genome_assembly,_chromosome:_1	AUGUSTUS	mRNA	21538675	21546573	0.75	+	.	ID=g918.t1;Parent=g918;
OY812998.1_Germaria_angustata_genome_assembly,_chromosome:_1	AUGUSTUS	start_codon	21538675	21538677	.	+	0	ID=g918.t1.start1;Parent=g918.t1;
OY812998.1_Germaria_angustata_genome_assembly,_chromosome:_1	AUGUSTUS	CDS	21538675	21538747	0.77	+	0	ID=g918.t1.CDS1;Parent=g918.t1;
OY812998.1_Germaria_angustata_genome_assembly,_chromosome:_1	AUGUSTUS	exon	21538675	21538747	.	+	.	ID=g918.t1.exon1;Parent=g918.t1;
OY812998.1_Germaria_angustata_genome_assembly,_chromosome:_1	AUGUSTUS	intron	21538748	21546436	0.75	+	.	ID=g918.t1.intron1;Parent=g918.t1;
OY812998.1_Germaria_angustata_genome_assembly,_chromosome:_1	AUGUSTUS	CDS	21546437	21546573	0.75	+	2	ID=g918.t1.CDS2;Parent=g918.t1;
OY812998.1_Germaria_angustata_genome_assembly,_chromosome:_1	AUGUSTUS	exon	21546437	21546573	.	+	.	ID=g918.t1.exon2;Parent=g918.t1;
OY812998.1_Germaria_angustata_genome_assembly,_chromosome:_1	AUGUSTUS	stop_codon	21546571	21546573	.	+	0	ID=g918.t1.stop1;Parent=g918.t1;
OY812998.1_Germaria_angustata_genome_assembly,_chromosome:_1	AUGUSTUS	gene	21547790	21549982	.	-	.	ID=g919;
OY812998.1_Germaria_angustata_genome_assembly,_chromosome:_1	AUGUSTUS	mRNA	21547790	21549982	0.68	-	.	ID=g919.t1;Parent=g919;
OY812998.1_Germaria_angustata_genome_assembly,_chromosome:_1	AUGUSTUS	stop_codon	21547790	21547792	.	-	0	ID=g919.t1.stop1;Parent=g919.t1;
OY812998.1_Germaria_angustata_genome_assembly,_chromosome:_1	AUGUSTUS	CDS	21547790	21547982	0.79	-	1	ID=g919.t1.CDS1;Parent=g919.t1;
OY812998.1_Germaria_angustata_genome_assembly,_chromosome:_1	AUGUSTUS	exon	21547790	21547982	.	-	.	ID=g919.t1.exon1;Parent=g919.t1;
OY812998.1_Germaria_angustata_genome_assembly,_chromosome:_1	AUGUSTUS	intron	21547983	21549387	1	-	.	ID=g919.t1.intron1;Parent=g919.t1;
OY812998.1_Germaria_angustata_genome_assembly,_chromosome:_1	AUGUSTUS	CDS	21549388	21549574	1	-	2	ID=g919.t1.CDS2;Parent=g919.t1;
OY812998.1_Germaria_angustata_genome_assembly,_chromosome:_1	AUGUSTUS	exon	21549388	21549574	.	-	.	ID=g919.t1.exon2;Parent=g919.t1;
OY812998.1_Germaria_angustata_genome_assembly,_chromosome:_1	AUGUSTUS	intron	21549575	21549638	1	-	.	ID=g919.t1.intron2;Parent=g919.t1;
OY812998.1_Germaria_angustata_genome_assembly,_chromosome:_1	AUGUSTUS	CDS	21549639	21549767	1	-	2	ID=g919.t1.CDS3;Parent=g919.t1;
OY812998.1_Germaria_angustata_genome_assembly,_chromosome:_1	AUGUSTUS	exon	21549639	21549767	.	-	.	ID=g919.t1.exon3;Parent=g919.t1;
OY812998.1_Germaria_angustata_genome_assembly,_chromosome:_1	AUGUSTUS	intron	21549768	21549975	1	-	.	ID=g919.t1.intron3;Parent=g919.t1;
OY812998.1_Germaria_angustata_genome_assembly,_chromosome:_1	AUGUSTUS	CDS	21549976	21549982	0.85	-	0	ID=g919.t1.CDS4;Parent=g919.t1;
OY812998.1_Germaria_angustata_genome_assembly,_chromosome:_1	AUGUSTUS	exon	21549976	21549982	.	-	.	ID=g919.t1.exon4;Parent=g919.t1;
OY812998.1_Germaria_angustata_genome_assembly,_chromosome:_1	AUGUSTUS	start_codon	21549980	21549982	.	-	0	ID=g919.t1.start1;Parent=g919.t1;
OY812998.1_Germaria_angustata_genome_assembly,_chromosome:_1	AUGUSTUS	gene	21566662	21574749	.	-	.	ID=g920;
OY812998.1_Germaria_angustata_genome_assembly,_chromosome:_1	AUGUSTUS	mRNA	21566662	21574749	0.33	-	.	ID=g920.t1;Parent=g920;
OY812998.1_Germaria_angustata_genome_assembly,_chromosome:_1	AUGUSTUS	stop_codon	21566662	21566664	.	-	0	ID=g920.t1.stop1;Parent=g920.t1;
OY812998.1_Germaria_angustata_genome_assembly,_chromosome:_1	AUGUSTUS	CDS	21566662	21567909	1	-	0	ID=g920.t1.CDS1;Parent=g920.t1;
OY812998.1_Germaria_angustata_genome_assembly,_chromosome:_1	AUGUSTUS	exon	21566662	21567909	.	-	.	ID=g920.t1.exon1;Parent=g920.t1;
OY812998.1_Germaria_angustata_genome_assembly,_chromosome:_1	AUGUSTUS	intron	21567910	21574027	1	-	.	ID=g920.t1.intron1;Parent=g920.t1;
OY812998.1_Germaria_angustata_genome_assembly,_chromosome:_1	AUGUSTUS	CDS	21574028	21574654	0.5	-	0	ID=g920.t1.CDS2;Parent=g920.t1;
OY812998.1_Germaria_angustata_genome_assembly,_chromosome:_1	AUGUSTUS	exon	21574028	21574654	.	-	.	ID=g920.t1.exon2;Parent=g920.t1;
OY812998.1_Germaria_angustata_genome_assembly,_chromosome:_1	AUGUSTUS	intron	21574655	21574722	0.49	-	.	ID=g920.t1.intron2;Parent=g920.t1;
OY812998.1_Germaria_angustata_genome_assembly,_chromosome:_1	AUGUSTUS	CDS	21574723	21574749	0.33	-	0	ID=g920.t1.CDS3;Parent=g920.t1;
OY812998.1_Germaria_angustata_genome_assembly,_chromosome:_1	AUGUSTUS	exon	21574723	21574749	.	-	.	ID=g920.t1.exon3;Parent=g920.t1;
OY812998.1_Germaria_angustata_genome_assembly,_chromosome:_1	AUGUSTUS	start_codon	21574747	21574749	.	-	0	ID=g920.t1.start1;Parent=g920.t1;
OY812998.1_Germaria_angustata_genome_assembly,_chromosome:_1	AUGUSTUS	gene	21585802	21587394	.	-	.	ID=g921;
OY812998.1_Germaria_angustata_genome_assembly,_chromosome:_1	AUGUSTUS	mRNA	21585802	21587394	1	-	.	ID=g921.t1;Parent=g921;
OY812998.1_Germaria_angustata_genome_assembly,_chromosome:_1	AUGUSTUS	stop_codon	21585802	21585804	.	-	0	ID=g921.t1.stop1;Parent=g921.t1;
OY812998.1_Germaria_angustata_genome_assembly,_chromosome:_1	AUGUSTUS	CDS	21585802	21587394	1	-	0	ID=g921.t1.CDS1;Parent=g921.t1;
OY812998.1_Germaria_angustata_genome_assembly,_chromosome:_1	AUGUSTUS	exon	21585802	21587394	.	-	.	ID=g921.t1.exon1;Parent=g921.t1;
OY812998.1_Germaria_angustata_genome_assembly,_chromosome:_1	AUGUSTUS	start_codon	21587392	21587394	.	-	0	ID=g921.t1.start1;Parent=g921.t1;
OY812998.1_Germaria_angustata_genome_assembly,_chromosome:_1	AUGUSTUS	gene	21590857	21595363	.	-	.	ID=g922;
OY812998.1_Germaria_angustata_genome_assembly,_chromosome:_1	AUGUSTUS	mRNA	21590857	21595363	1	-	.	ID=g922.t1;Parent=g922;
OY812998.1_Germaria_angustata_genome_assembly,_chromosome:_1	AUGUSTUS	stop_codon	21590857	21590859	.	-	0	ID=g922.t1.stop1;Parent=g922.t1;
OY812998.1_Germaria_angustata_genome_assembly,_chromosome:_1	AUGUSTUS	CDS	21590857	21592113	1	-	0	ID=g922.t1.CDS1;Parent=g922.t1;
OY812998.1_Germaria_angustata_genome_assembly,_chromosome:_1	AUGUSTUS	exon	21590857	21592113	.	-	.	ID=g922.t1.exon1;Parent=g922.t1;
OY812998.1_Germaria_angustata_genome_assembly,_chromosome:_1	AUGUSTUS	intron	21592114	21592861	1	-	.	ID=g922.t1.intron1;Parent=g922.t1;
OY812998.1_Germaria_angustata_genome_assembly,_chromosome:_1	AUGUSTUS	CDS	21592862	21595363	1	-	0	ID=g922.t1.CDS2;Parent=g922.t1;
OY812998.1_Germaria_angustata_genome_assembly,_chromosome:_1	AUGUSTUS	exon	21592862	21595363	.	-	.	ID=g922.t1.exon2;Parent=g922.t1;
OY812998.1_Germaria_angustata_genome_assembly,_chromosome:_1	AUGUSTUS	start_codon	21595361	21595363	.	-	0	ID=g922.t1.start1;Parent=g922.t1;
OY812998.1_Germaria_angustata_genome_assembly,_chromosome:_1	AUGUSTUS	gene	21668419	21668826	.	-	.	ID=g923;
OY812998.1_Germaria_angustata_genome_assembly,_chromosome:_1	AUGUSTUS	mRNA	21668419	21668826	0.57	-	.	ID=g923.t1;Parent=g923;
OY812998.1_Germaria_angustata_genome_assembly,_chromosome:_1	AUGUSTUS	stop_codon	21668419	21668421	.	-	0	ID=g923.t1.stop1;Parent=g923.t1;
OY812998.1_Germaria_angustata_genome_assembly,_chromosome:_1	AUGUSTUS	CDS	21668419	21668826	0.57	-	0	ID=g923.t1.CDS1;Parent=g923.t1;
OY812998.1_Germaria_angustata_genome_assembly,_chromosome:_1	AUGUSTUS	exon	21668419	21668826	.	-	.	ID=g923.t1.exon1;Parent=g923.t1;
OY812998.1_Germaria_angustata_genome_assembly,_chromosome:_1	AUGUSTUS	start_codon	21668824	21668826	.	-	0	ID=g923.t1.start1;Parent=g923.t1;
OY812998.1_Germaria_angustata_genome_assembly,_chromosome:_1	AUGUSTUS	gene	21668419	21669408	.	-	.	ID=g924;
OY812998.1_Germaria_angustata_genome_assembly,_chromosome:_1	AUGUSTUS	mRNA	21668419	21669408	0.59	-	.	ID=g924.t1;Parent=g924;
OY812998.1_Germaria_angustata_genome_assembly,_chromosome:_1	AUGUSTUS	stop_codon	21668419	21668421	.	-	0	ID=g924.t1.stop1;Parent=g924.t1;
OY812998.1_Germaria_angustata_genome_assembly,_chromosome:_1	AUGUSTUS	CDS	21668419	21669097	0.73	-	1	ID=g924.t1.CDS1;Parent=g924.t1;
OY812998.1_Germaria_angustata_genome_assembly,_chromosome:_1	AUGUSTUS	exon	21668419	21669097	.	-	.	ID=g924.t1.exon1;Parent=g924.t1;
OY812998.1_Germaria_angustata_genome_assembly,_chromosome:_1	AUGUSTUS	intron	21669098	21669217	0.76	-	.	ID=g924.t1.intron1;Parent=g924.t1;
OY812998.1_Germaria_angustata_genome_assembly,_chromosome:_1	AUGUSTUS	CDS	21669218	21669408	0.62	-	0	ID=g924.t1.CDS2;Parent=g924.t1;
OY812998.1_Germaria_angustata_genome_assembly,_chromosome:_1	AUGUSTUS	exon	21669218	21669408	.	-	.	ID=g924.t1.exon2;Parent=g924.t1;
OY812998.1_Germaria_angustata_genome_assembly,_chromosome:_1	AUGUSTUS	start_codon	21669406	21669408	.	-	0	ID=g924.t1.start1;Parent=g924.t1;
OY812998.1_Germaria_angustata_genome_assembly,_chromosome:_1	AUGUSTUS	gene	21711411	21713237	.	-	.	ID=g925;
OY812998.1_Germaria_angustata_genome_assembly,_chromosome:_1	AUGUSTUS	mRNA	21711411	21713237	1	-	.	ID=g925.t1;Parent=g925;
OY812998.1_Germaria_angustata_genome_assembly,_chromosome:_1	AUGUSTUS	stop_codon	21711411	21711413	.	-	0	ID=g925.t1.stop1;Parent=g925.t1;
OY812998.1_Germaria_angustata_genome_assembly,_chromosome:_1	AUGUSTUS	CDS	21711411	21712007	1	-	0	ID=g925.t1.CDS1;Parent=g925.t1;
OY812998.1_Germaria_angustata_genome_assembly,_chromosome:_1	AUGUSTUS	exon	21711411	21712007	.	-	.	ID=g925.t1.exon1;Parent=g925.t1;
OY812998.1_Germaria_angustata_genome_assembly,_chromosome:_1	AUGUSTUS	intron	21712008	21712064	1	-	.	ID=g925.t1.intron1;Parent=g925.t1;
OY812998.1_Germaria_angustata_genome_assembly,_chromosome:_1	AUGUSTUS	CDS	21712065	21712620	1	-	1	ID=g925.t1.CDS2;Parent=g925.t1;
OY812998.1_Germaria_angustata_genome_assembly,_chromosome:_1	AUGUSTUS	exon	21712065	21712620	.	-	.	ID=g925.t1.exon2;Parent=g925.t1;
OY812998.1_Germaria_angustata_genome_assembly,_chromosome:_1	AUGUSTUS	intron	21712621	21712689	1	-	.	ID=g925.t1.intron2;Parent=g925.t1;
OY812998.1_Germaria_angustata_genome_assembly,_chromosome:_1	AUGUSTUS	CDS	21712690	21712936	1	-	2	ID=g925.t1.CDS3;Parent=g925.t1;
OY812998.1_Germaria_angustata_genome_assembly,_chromosome:_1	AUGUSTUS	exon	21712690	21712936	.	-	.	ID=g925.t1.exon3;Parent=g925.t1;
OY812998.1_Germaria_angustata_genome_assembly,_chromosome:_1	AUGUSTUS	intron	21712937	21712999	1	-	.	ID=g925.t1.intron3;Parent=g925.t1;
OY812998.1_Germaria_angustata_genome_assembly,_chromosome:_1	AUGUSTUS	CDS	21713000	21713099	1	-	0	ID=g925.t1.CDS4;Parent=g925.t1;
OY812998.1_Germaria_angustata_genome_assembly,_chromosome:_1	AUGUSTUS	exon	21713000	21713099	.	-	.	ID=g925.t1.exon4;Parent=g925.t1;
OY812998.1_Germaria_angustata_genome_assembly,_chromosome:_1	AUGUSTUS	intron	21713100	21713153	1	-	.	ID=g925.t1.intron4;Parent=g925.t1;
OY812998.1_Germaria_angustata_genome_assembly,_chromosome:_1	AUGUSTUS	CDS	21713154	21713237	1	-	0	ID=g925.t1.CDS5;Parent=g925.t1;
OY812998.1_Germaria_angustata_genome_assembly,_chromosome:_1	AUGUSTUS	exon	21713154	21713237	.	-	.	ID=g925.t1.exon5;Parent=g925.t1;
OY812998.1_Germaria_angustata_genome_assembly,_chromosome:_1	AUGUSTUS	start_codon	21713235	21713237	.	-	0	ID=g925.t1.start1;Parent=g925.t1;
OY812998.1_Germaria_angustata_genome_assembly,_chromosome:_1	AUGUSTUS	gene	21894548	21894939	.	-	.	ID=g926;
OY812998.1_Germaria_angustata_genome_assembly,_chromosome:_1	AUGUSTUS	mRNA	21894628	21894939	0.57	-	.	ID=g926.t1;Parent=g926;
OY812998.1_Germaria_angustata_genome_assembly,_chromosome:_1	AUGUSTUS	stop_codon	21894628	21894630	.	-	0	ID=g926.t1.stop1;Parent=g926.t1;
OY812998.1_Germaria_angustata_genome_assembly,_chromosome:_1	AUGUSTUS	CDS	21894628	21894939	0.57	-	0	ID=g926.t1.CDS1;Parent=g926.t1;
OY812998.1_Germaria_angustata_genome_assembly,_chromosome:_1	AUGUSTUS	exon	21894628	21894939	.	-	.	ID=g926.t1.exon1;Parent=g926.t1;
OY812998.1_Germaria_angustata_genome_assembly,_chromosome:_1	AUGUSTUS	start_codon	21894937	21894939	.	-	0	ID=g926.t1.start1;Parent=g926.t1;
OY812998.1_Germaria_angustata_genome_assembly,_chromosome:_1	AUGUSTUS	mRNA	21894548	21894939	0.25	-	.	ID=g926.t2;Parent=g926;
OY812998.1_Germaria_angustata_genome_assembly,_chromosome:_1	AUGUSTUS	stop_codon	21894548	21894550	.	-	0	ID=g926.t2.stop1;Parent=g926.t2;
OY812998.1_Germaria_angustata_genome_assembly,_chromosome:_1	AUGUSTUS	CDS	21894548	21894598	0.5	-	0	ID=g926.t2.CDS1;Parent=g926.t2;
OY812998.1_Germaria_angustata_genome_assembly,_chromosome:_1	AUGUSTUS	exon	21894548	21894598	.	-	.	ID=g926.t2.exon1;Parent=g926.t2;
OY812998.1_Germaria_angustata_genome_assembly,_chromosome:_1	AUGUSTUS	intron	21894599	21894786	0.25	-	.	ID=g926.t2.intron1;Parent=g926.t2;
OY812998.1_Germaria_angustata_genome_assembly,_chromosome:_1	AUGUSTUS	CDS	21894787	21894939	0.45	-	0	ID=g926.t2.CDS2;Parent=g926.t2;
OY812998.1_Germaria_angustata_genome_assembly,_chromosome:_1	AUGUSTUS	exon	21894787	21894939	.	-	.	ID=g926.t2.exon2;Parent=g926.t2;
OY812998.1_Germaria_angustata_genome_assembly,_chromosome:_1	AUGUSTUS	start_codon	21894937	21894939	.	-	0	ID=g926.t2.start1;Parent=g926.t2;
OY812998.1_Germaria_angustata_genome_assembly,_chromosome:_1	AUGUSTUS	gene	22026033	22027996	.	+	.	ID=g927;
OY812998.1_Germaria_angustata_genome_assembly,_chromosome:_1	AUGUSTUS	mRNA	22026033	22027996	0.47	+	.	ID=g927.t1;Parent=g927;
OY812998.1_Germaria_angustata_genome_assembly,_chromosome:_1	AUGUSTUS	start_codon	22026033	22026035	.	+	0	ID=g927.t1.start1;Parent=g927.t1;
OY812998.1_Germaria_angustata_genome_assembly,_chromosome:_1	AUGUSTUS	CDS	22026033	22026096	0.95	+	0	ID=g927.t1.CDS1;Parent=g927.t1;
OY812998.1_Germaria_angustata_genome_assembly,_chromosome:_1	AUGUSTUS	exon	22026033	22026096	.	+	.	ID=g927.t1.exon1;Parent=g927.t1;
OY812998.1_Germaria_angustata_genome_assembly,_chromosome:_1	AUGUSTUS	intron	22026097	22027832	0.47	+	.	ID=g927.t1.intron1;Parent=g927.t1;
OY812998.1_Germaria_angustata_genome_assembly,_chromosome:_1	AUGUSTUS	CDS	22027833	22027996	0.47	+	2	ID=g927.t1.CDS2;Parent=g927.t1;
OY812998.1_Germaria_angustata_genome_assembly,_chromosome:_1	AUGUSTUS	exon	22027833	22027996	.	+	.	ID=g927.t1.exon2;Parent=g927.t1;
OY812998.1_Germaria_angustata_genome_assembly,_chromosome:_1	AUGUSTUS	stop_codon	22027994	22027996	.	+	0	ID=g927.t1.stop1;Parent=g927.t1;
OY812998.1_Germaria_angustata_genome_assembly,_chromosome:_1	AUGUSTUS	gene	22070388	22121933	.	-	.	ID=g928;
OY812998.1_Germaria_angustata_genome_assembly,_chromosome:_1	AUGUSTUS	mRNA	22070388	22121933	0.5	-	.	ID=g928.t1;Parent=g928;
OY812998.1_Germaria_angustata_genome_assembly,_chromosome:_1	AUGUSTUS	stop_codon	22070388	22070390	.	-	0	ID=g928.t1.stop1;Parent=g928.t1;
OY812998.1_Germaria_angustata_genome_assembly,_chromosome:_1	AUGUSTUS	CDS	22070388	22070551	1	-	2	ID=g928.t1.CDS1;Parent=g928.t1;
OY812998.1_Germaria_angustata_genome_assembly,_chromosome:_1	AUGUSTUS	exon	22070388	22070551	.	-	.	ID=g928.t1.exon1;Parent=g928.t1;
OY812998.1_Germaria_angustata_genome_assembly,_chromosome:_1	AUGUSTUS	intron	22070552	22070735	1	-	.	ID=g928.t1.intron1;Parent=g928.t1;
OY812998.1_Germaria_angustata_genome_assembly,_chromosome:_1	AUGUSTUS	CDS	22070736	22070794	1	-	1	ID=g928.t1.CDS2;Parent=g928.t1;
OY812998.1_Germaria_angustata_genome_assembly,_chromosome:_1	AUGUSTUS	exon	22070736	22070794	.	-	.	ID=g928.t1.exon2;Parent=g928.t1;
OY812998.1_Germaria_angustata_genome_assembly,_chromosome:_1	AUGUSTUS	intron	22070795	22072295	1	-	.	ID=g928.t1.intron2;Parent=g928.t1;
OY812998.1_Germaria_angustata_genome_assembly,_chromosome:_1	AUGUSTUS	CDS	22072296	22072372	1	-	0	ID=g928.t1.CDS3;Parent=g928.t1;
OY812998.1_Germaria_angustata_genome_assembly,_chromosome:_1	AUGUSTUS	exon	22072296	22072372	.	-	.	ID=g928.t1.exon3;Parent=g928.t1;
OY812998.1_Germaria_angustata_genome_assembly,_chromosome:_1	AUGUSTUS	intron	22072373	22094117	1	-	.	ID=g928.t1.intron3;Parent=g928.t1;
OY812998.1_Germaria_angustata_genome_assembly,_chromosome:_1	AUGUSTUS	CDS	22094118	22094266	1	-	2	ID=g928.t1.CDS4;Parent=g928.t1;
OY812998.1_Germaria_angustata_genome_assembly,_chromosome:_1	AUGUSTUS	exon	22094118	22094266	.	-	.	ID=g928.t1.exon4;Parent=g928.t1;
OY812998.1_Germaria_angustata_genome_assembly,_chromosome:_1	AUGUSTUS	intron	22094267	22121788	0.5	-	.	ID=g928.t1.intron4;Parent=g928.t1;
OY812998.1_Germaria_angustata_genome_assembly,_chromosome:_1	AUGUSTUS	CDS	22121789	22121933	0.52	-	0	ID=g928.t1.CDS5;Parent=g928.t1;
OY812998.1_Germaria_angustata_genome_assembly,_chromosome:_1	AUGUSTUS	exon	22121789	22121933	.	-	.	ID=g928.t1.exon5;Parent=g928.t1;
OY812998.1_Germaria_angustata_genome_assembly,_chromosome:_1	AUGUSTUS	start_codon	22121931	22121933	.	-	0	ID=g928.t1.start1;Parent=g928.t1;
OY812998.1_Germaria_angustata_genome_assembly,_chromosome:_1	AUGUSTUS	gene	22202981	22215133	.	-	.	ID=g929;
OY812998.1_Germaria_angustata_genome_assembly,_chromosome:_1	AUGUSTUS	mRNA	22202981	22215133	0.18	-	.	ID=g929.t1;Parent=g929;
OY812998.1_Germaria_angustata_genome_assembly,_chromosome:_1	AUGUSTUS	stop_codon	22202981	22202983	.	-	0	ID=g929.t1.stop1;Parent=g929.t1;
OY812998.1_Germaria_angustata_genome_assembly,_chromosome:_1	AUGUSTUS	CDS	22202981	22203168	0.25	-	2	ID=g929.t1.CDS1;Parent=g929.t1;
OY812998.1_Germaria_angustata_genome_assembly,_chromosome:_1	AUGUSTUS	exon	22202981	22203168	.	-	.	ID=g929.t1.exon1;Parent=g929.t1;
OY812998.1_Germaria_angustata_genome_assembly,_chromosome:_1	AUGUSTUS	intron	22203169	22210550	0.25	-	.	ID=g929.t1.intron1;Parent=g929.t1;
OY812998.1_Germaria_angustata_genome_assembly,_chromosome:_1	AUGUSTUS	CDS	22210551	22210674	0.86	-	0	ID=g929.t1.CDS2;Parent=g929.t1;
OY812998.1_Germaria_angustata_genome_assembly,_chromosome:_1	AUGUSTUS	exon	22210551	22210674	.	-	.	ID=g929.t1.exon2;Parent=g929.t1;
OY812998.1_Germaria_angustata_genome_assembly,_chromosome:_1	AUGUSTUS	intron	22210675	22215118	0.62	-	.	ID=g929.t1.intron2;Parent=g929.t1;
OY812998.1_Germaria_angustata_genome_assembly,_chromosome:_1	AUGUSTUS	CDS	22215119	22215133	0.62	-	0	ID=g929.t1.CDS3;Parent=g929.t1;
OY812998.1_Germaria_angustata_genome_assembly,_chromosome:_1	AUGUSTUS	exon	22215119	22215133	.	-	.	ID=g929.t1.exon3;Parent=g929.t1;
OY812998.1_Germaria_angustata_genome_assembly,_chromosome:_1	AUGUSTUS	start_codon	22215131	22215133	.	-	0	ID=g929.t1.start1;Parent=g929.t1;
OY812998.1_Germaria_angustata_genome_assembly,_chromosome:_1	AUGUSTUS	gene	22274013	22274216	.	-	.	ID=g930;
OY812998.1_Germaria_angustata_genome_assembly,_chromosome:_1	AUGUSTUS	mRNA	22274013	22274216	1	-	.	ID=g930.t1;Parent=g930;
OY812998.1_Germaria_angustata_genome_assembly,_chromosome:_1	AUGUSTUS	stop_codon	22274013	22274015	.	-	0	ID=g930.t1.stop1;Parent=g930.t1;
OY812998.1_Germaria_angustata_genome_assembly,_chromosome:_1	AUGUSTUS	CDS	22274013	22274216	1	-	0	ID=g930.t1.CDS1;Parent=g930.t1;
OY812998.1_Germaria_angustata_genome_assembly,_chromosome:_1	AUGUSTUS	exon	22274013	22274216	.	-	.	ID=g930.t1.exon1;Parent=g930.t1;
OY812998.1_Germaria_angustata_genome_assembly,_chromosome:_1	AUGUSTUS	start_codon	22274214	22274216	.	-	0	ID=g930.t1.start1;Parent=g930.t1;
OY812998.1_Germaria_angustata_genome_assembly,_chromosome:_1	AUGUSTUS	gene	22305026	22318146	.	-	.	ID=g931;
OY812998.1_Germaria_angustata_genome_assembly,_chromosome:_1	AUGUSTUS	mRNA	22305026	22318146	0.35	-	.	ID=g931.t1;Parent=g931;
OY812998.1_Germaria_angustata_genome_assembly,_chromosome:_1	AUGUSTUS	stop_codon	22305026	22305028	.	-	0	ID=g931.t1.stop1;Parent=g931.t1;
OY812998.1_Germaria_angustata_genome_assembly,_chromosome:_1	AUGUSTUS	CDS	22305026	22305176	1	-	1	ID=g931.t1.CDS1;Parent=g931.t1;
OY812998.1_Germaria_angustata_genome_assembly,_chromosome:_1	AUGUSTUS	exon	22305026	22305176	.	-	.	ID=g931.t1.exon1;Parent=g931.t1;
OY812998.1_Germaria_angustata_genome_assembly,_chromosome:_1	AUGUSTUS	intron	22305177	22310978	1	-	.	ID=g931.t1.intron1;Parent=g931.t1;
OY812998.1_Germaria_angustata_genome_assembly,_chromosome:_1	AUGUSTUS	CDS	22310979	22311262	1	-	0	ID=g931.t1.CDS2;Parent=g931.t1;
OY812998.1_Germaria_angustata_genome_assembly,_chromosome:_1	AUGUSTUS	exon	22310979	22311262	.	-	.	ID=g931.t1.exon2;Parent=g931.t1;
OY812998.1_Germaria_angustata_genome_assembly,_chromosome:_1	AUGUSTUS	intron	22311263	22318122	0.35	-	.	ID=g931.t1.intron2;Parent=g931.t1;
OY812998.1_Germaria_angustata_genome_assembly,_chromosome:_1	AUGUSTUS	CDS	22318123	22318146	0.35	-	0	ID=g931.t1.CDS3;Parent=g931.t1;
OY812998.1_Germaria_angustata_genome_assembly,_chromosome:_1	AUGUSTUS	exon	22318123	22318146	.	-	.	ID=g931.t1.exon3;Parent=g931.t1;
OY812998.1_Germaria_angustata_genome_assembly,_chromosome:_1	AUGUSTUS	start_codon	22318144	22318146	.	-	0	ID=g931.t1.start1;Parent=g931.t1;
OY812998.1_Germaria_angustata_genome_assembly,_chromosome:_1	AUGUSTUS	gene	22515806	22517716	.	-	.	ID=g932;
OY812998.1_Germaria_angustata_genome_assembly,_chromosome:_1	AUGUSTUS	mRNA	22515806	22517716	0.76	-	.	ID=g932.t1;Parent=g932;
OY812998.1_Germaria_angustata_genome_assembly,_chromosome:_1	AUGUSTUS	stop_codon	22515806	22515808	.	-	0	ID=g932.t1.stop1;Parent=g932.t1;
OY812998.1_Germaria_angustata_genome_assembly,_chromosome:_1	AUGUSTUS	CDS	22515806	22516636	1	-	0	ID=g932.t1.CDS1;Parent=g932.t1;
OY812998.1_Germaria_angustata_genome_assembly,_chromosome:_1	AUGUSTUS	exon	22515806	22516636	.	-	.	ID=g932.t1.exon1;Parent=g932.t1;
OY812998.1_Germaria_angustata_genome_assembly,_chromosome:_1	AUGUSTUS	intron	22516637	22517659	0.76	-	.	ID=g932.t1.intron1;Parent=g932.t1;
OY812998.1_Germaria_angustata_genome_assembly,_chromosome:_1	AUGUSTUS	CDS	22517660	22517716	0.76	-	0	ID=g932.t1.CDS2;Parent=g932.t1;
OY812998.1_Germaria_angustata_genome_assembly,_chromosome:_1	AUGUSTUS	exon	22517660	22517716	.	-	.	ID=g932.t1.exon2;Parent=g932.t1;
OY812998.1_Germaria_angustata_genome_assembly,_chromosome:_1	AUGUSTUS	start_codon	22517714	22517716	.	-	0	ID=g932.t1.start1;Parent=g932.t1;
OY812998.1_Germaria_angustata_genome_assembly,_chromosome:_1	AUGUSTUS	gene	22517862	22519954	.	-	.	ID=g933;
OY812998.1_Germaria_angustata_genome_assembly,_chromosome:_1	AUGUSTUS	mRNA	22517862	22519954	0.52	-	.	ID=g933.t1;Parent=g933;
OY812998.1_Germaria_angustata_genome_assembly,_chromosome:_1	AUGUSTUS	stop_codon	22517862	22517864	.	-	0	ID=g933.t1.stop1;Parent=g933.t1;
OY812998.1_Germaria_angustata_genome_assembly,_chromosome:_1	AUGUSTUS	CDS	22517862	22517893	0.9	-	2	ID=g933.t1.CDS1;Parent=g933.t1;
OY812998.1_Germaria_angustata_genome_assembly,_chromosome:_1	AUGUSTUS	exon	22517862	22517893	.	-	.	ID=g933.t1.exon1;Parent=g933.t1;
OY812998.1_Germaria_angustata_genome_assembly,_chromosome:_1	AUGUSTUS	intron	22517894	22517961	0.9	-	.	ID=g933.t1.intron1;Parent=g933.t1;
OY812998.1_Germaria_angustata_genome_assembly,_chromosome:_1	AUGUSTUS	CDS	22517962	22519954	0.52	-	0	ID=g933.t1.CDS2;Parent=g933.t1;
OY812998.1_Germaria_angustata_genome_assembly,_chromosome:_1	AUGUSTUS	exon	22517962	22519954	.	-	.	ID=g933.t1.exon2;Parent=g933.t1;
OY812998.1_Germaria_angustata_genome_assembly,_chromosome:_1	AUGUSTUS	start_codon	22519952	22519954	.	-	0	ID=g933.t1.start1;Parent=g933.t1;
OY812998.1_Germaria_angustata_genome_assembly,_chromosome:_1	AUGUSTUS	gene	22670595	22671160	.	-	.	ID=g934;
OY812998.1_Germaria_angustata_genome_assembly,_chromosome:_1	AUGUSTUS	mRNA	22670595	22671160	0.98	-	.	ID=g934.t1;Parent=g934;
OY812998.1_Germaria_angustata_genome_assembly,_chromosome:_1	AUGUSTUS	stop_codon	22670595	22670597	.	-	0	ID=g934.t1.stop1;Parent=g934.t1;
OY812998.1_Germaria_angustata_genome_assembly,_chromosome:_1	AUGUSTUS	CDS	22670595	22671080	1	-	0	ID=g934.t1.CDS1;Parent=g934.t1;
OY812998.1_Germaria_angustata_genome_assembly,_chromosome:_1	AUGUSTUS	exon	22670595	22671080	.	-	.	ID=g934.t1.exon1;Parent=g934.t1;
OY812998.1_Germaria_angustata_genome_assembly,_chromosome:_1	AUGUSTUS	intron	22671081	22671145	0.98	-	.	ID=g934.t1.intron1;Parent=g934.t1;
OY812998.1_Germaria_angustata_genome_assembly,_chromosome:_1	AUGUSTUS	CDS	22671146	22671160	0.98	-	0	ID=g934.t1.CDS2;Parent=g934.t1;
OY812998.1_Germaria_angustata_genome_assembly,_chromosome:_1	AUGUSTUS	exon	22671146	22671160	.	-	.	ID=g934.t1.exon2;Parent=g934.t1;
OY812998.1_Germaria_angustata_genome_assembly,_chromosome:_1	AUGUSTUS	start_codon	22671158	22671160	.	-	0	ID=g934.t1.start1;Parent=g934.t1;
OY812998.1_Germaria_angustata_genome_assembly,_chromosome:_1	AUGUSTUS	gene	22738609	22748796	.	-	.	ID=g935;
OY812998.1_Germaria_angustata_genome_assembly,_chromosome:_1	AUGUSTUS	mRNA	22738609	22748796	1	-	.	ID=g935.t1;Parent=g935;
OY812998.1_Germaria_angustata_genome_assembly,_chromosome:_1	AUGUSTUS	stop_codon	22738609	22738611	.	-	0	ID=g935.t1.stop1;Parent=g935.t1;
OY812998.1_Germaria_angustata_genome_assembly,_chromosome:_1	AUGUSTUS	CDS	22738609	22738826	1	-	2	ID=g935.t1.CDS1;Parent=g935.t1;
OY812998.1_Germaria_angustata_genome_assembly,_chromosome:_1	AUGUSTUS	exon	22738609	22738826	.	-	.	ID=g935.t1.exon1;Parent=g935.t1;
OY812998.1_Germaria_angustata_genome_assembly,_chromosome:_1	AUGUSTUS	intron	22738827	22738897	1	-	.	ID=g935.t1.intron1;Parent=g935.t1;
OY812998.1_Germaria_angustata_genome_assembly,_chromosome:_1	AUGUSTUS	CDS	22738898	22739092	1	-	2	ID=g935.t1.CDS2;Parent=g935.t1;
OY812998.1_Germaria_angustata_genome_assembly,_chromosome:_1	AUGUSTUS	exon	22738898	22739092	.	-	.	ID=g935.t1.exon2;Parent=g935.t1;
OY812998.1_Germaria_angustata_genome_assembly,_chromosome:_1	AUGUSTUS	intron	22739093	22739151	1	-	.	ID=g935.t1.intron2;Parent=g935.t1;
OY812998.1_Germaria_angustata_genome_assembly,_chromosome:_1	AUGUSTUS	CDS	22739152	22739748	1	-	2	ID=g935.t1.CDS3;Parent=g935.t1;
OY812998.1_Germaria_angustata_genome_assembly,_chromosome:_1	AUGUSTUS	exon	22739152	22739748	.	-	.	ID=g935.t1.exon3;Parent=g935.t1;
OY812998.1_Germaria_angustata_genome_assembly,_chromosome:_1	AUGUSTUS	intron	22739749	22747733	1	-	.	ID=g935.t1.intron3;Parent=g935.t1;
OY812998.1_Germaria_angustata_genome_assembly,_chromosome:_1	AUGUSTUS	CDS	22747734	22748796	1	-	0	ID=g935.t1.CDS4;Parent=g935.t1;
OY812998.1_Germaria_angustata_genome_assembly,_chromosome:_1	AUGUSTUS	exon	22747734	22748796	.	-	.	ID=g935.t1.exon4;Parent=g935.t1;
OY812998.1_Germaria_angustata_genome_assembly,_chromosome:_1	AUGUSTUS	start_codon	22748794	22748796	.	-	0	ID=g935.t1.start1;Parent=g935.t1;
OY812998.1_Germaria_angustata_genome_assembly,_chromosome:_1	AUGUSTUS	gene	22751154	22752749	.	-	.	ID=g936;
OY812998.1_Germaria_angustata_genome_assembly,_chromosome:_1	AUGUSTUS	mRNA	22751154	22752749	0.68	-	.	ID=g936.t1;Parent=g936;
OY812998.1_Germaria_angustata_genome_assembly,_chromosome:_1	AUGUSTUS	stop_codon	22751154	22751156	.	-	0	ID=g936.t1.stop1;Parent=g936.t1;
OY812998.1_Germaria_angustata_genome_assembly,_chromosome:_1	AUGUSTUS	CDS	22751154	22751215	0.8	-	2	ID=g936.t1.CDS1;Parent=g936.t1;
OY812998.1_Germaria_angustata_genome_assembly,_chromosome:_1	AUGUSTUS	exon	22751154	22751215	.	-	.	ID=g936.t1.exon1;Parent=g936.t1;
OY812998.1_Germaria_angustata_genome_assembly,_chromosome:_1	AUGUSTUS	intron	22751216	22752580	0.8	-	.	ID=g936.t1.intron1;Parent=g936.t1;
OY812998.1_Germaria_angustata_genome_assembly,_chromosome:_1	AUGUSTUS	CDS	22752581	22752749	0.72	-	0	ID=g936.t1.CDS2;Parent=g936.t1;
OY812998.1_Germaria_angustata_genome_assembly,_chromosome:_1	AUGUSTUS	exon	22752581	22752749	.	-	.	ID=g936.t1.exon2;Parent=g936.t1;
OY812998.1_Germaria_angustata_genome_assembly,_chromosome:_1	AUGUSTUS	start_codon	22752747	22752749	.	-	0	ID=g936.t1.start1;Parent=g936.t1;
OY812998.1_Germaria_angustata_genome_assembly,_chromosome:_1	AUGUSTUS	gene	22758813	22759910	.	+	.	ID=g937;
OY812998.1_Germaria_angustata_genome_assembly,_chromosome:_1	AUGUSTUS	mRNA	22758813	22759910	1	+	.	ID=g937.t1;Parent=g937;
OY812998.1_Germaria_angustata_genome_assembly,_chromosome:_1	AUGUSTUS	start_codon	22758813	22758815	.	+	0	ID=g937.t1.start1;Parent=g937.t1;
OY812998.1_Germaria_angustata_genome_assembly,_chromosome:_1	AUGUSTUS	CDS	22758813	22759366	1	+	0	ID=g937.t1.CDS1;Parent=g937.t1;
OY812998.1_Germaria_angustata_genome_assembly,_chromosome:_1	AUGUSTUS	exon	22758813	22759366	.	+	.	ID=g937.t1.exon1;Parent=g937.t1;
OY812998.1_Germaria_angustata_genome_assembly,_chromosome:_1	AUGUSTUS	intron	22759367	22759425	1	+	.	ID=g937.t1.intron1;Parent=g937.t1;
OY812998.1_Germaria_angustata_genome_assembly,_chromosome:_1	AUGUSTUS	CDS	22759426	22759598	1	+	1	ID=g937.t1.CDS2;Parent=g937.t1;
OY812998.1_Germaria_angustata_genome_assembly,_chromosome:_1	AUGUSTUS	exon	22759426	22759598	.	+	.	ID=g937.t1.exon2;Parent=g937.t1;
OY812998.1_Germaria_angustata_genome_assembly,_chromosome:_1	AUGUSTUS	intron	22759599	22759746	1	+	.	ID=g937.t1.intron2;Parent=g937.t1;
OY812998.1_Germaria_angustata_genome_assembly,_chromosome:_1	AUGUSTUS	CDS	22759747	22759910	1	+	2	ID=g937.t1.CDS3;Parent=g937.t1;
OY812998.1_Germaria_angustata_genome_assembly,_chromosome:_1	AUGUSTUS	exon	22759747	22759910	.	+	.	ID=g937.t1.exon3;Parent=g937.t1;
OY812998.1_Germaria_angustata_genome_assembly,_chromosome:_1	AUGUSTUS	stop_codon	22759908	22759910	.	+	0	ID=g937.t1.stop1;Parent=g937.t1;
OY812998.1_Germaria_angustata_genome_assembly,_chromosome:_1	AUGUSTUS	gene	22760572	22763404	.	-	.	ID=g938;
OY812998.1_Germaria_angustata_genome_assembly,_chromosome:_1	AUGUSTUS	mRNA	22760572	22763404	1	-	.	ID=g938.t1;Parent=g938;
OY812998.1_Germaria_angustata_genome_assembly,_chromosome:_1	AUGUSTUS	stop_codon	22760572	22760574	.	-	0	ID=g938.t1.stop1;Parent=g938.t1;
OY812998.1_Germaria_angustata_genome_assembly,_chromosome:_1	AUGUSTUS	CDS	22760572	22761191	1	-	2	ID=g938.t1.CDS1;Parent=g938.t1;
OY812998.1_Germaria_angustata_genome_assembly,_chromosome:_1	AUGUSTUS	exon	22760572	22761191	.	-	.	ID=g938.t1.exon1;Parent=g938.t1;
OY812998.1_Germaria_angustata_genome_assembly,_chromosome:_1	AUGUSTUS	intron	22761192	22761264	1	-	.	ID=g938.t1.intron1;Parent=g938.t1;
OY812998.1_Germaria_angustata_genome_assembly,_chromosome:_1	AUGUSTUS	CDS	22761265	22761521	1	-	1	ID=g938.t1.CDS2;Parent=g938.t1;
OY812998.1_Germaria_angustata_genome_assembly,_chromosome:_1	AUGUSTUS	exon	22761265	22761521	.	-	.	ID=g938.t1.exon2;Parent=g938.t1;
OY812998.1_Germaria_angustata_genome_assembly,_chromosome:_1	AUGUSTUS	intron	22761522	22761634	1	-	.	ID=g938.t1.intron2;Parent=g938.t1;
OY812998.1_Germaria_angustata_genome_assembly,_chromosome:_1	AUGUSTUS	CDS	22761635	22761984	1	-	0	ID=g938.t1.CDS3;Parent=g938.t1;
OY812998.1_Germaria_angustata_genome_assembly,_chromosome:_1	AUGUSTUS	exon	22761635	22761984	.	-	.	ID=g938.t1.exon3;Parent=g938.t1;
OY812998.1_Germaria_angustata_genome_assembly,_chromosome:_1	AUGUSTUS	intron	22761985	22762133	1	-	.	ID=g938.t1.intron3;Parent=g938.t1;
OY812998.1_Germaria_angustata_genome_assembly,_chromosome:_1	AUGUSTUS	CDS	22762134	22762861	1	-	2	ID=g938.t1.CDS4;Parent=g938.t1;
OY812998.1_Germaria_angustata_genome_assembly,_chromosome:_1	AUGUSTUS	exon	22762134	22762861	.	-	.	ID=g938.t1.exon4;Parent=g938.t1;
OY812998.1_Germaria_angustata_genome_assembly,_chromosome:_1	AUGUSTUS	intron	22762862	22762917	1	-	.	ID=g938.t1.intron4;Parent=g938.t1;
OY812998.1_Germaria_angustata_genome_assembly,_chromosome:_1	AUGUSTUS	CDS	22762918	22763404	1	-	0	ID=g938.t1.CDS5;Parent=g938.t1;
OY812998.1_Germaria_angustata_genome_assembly,_chromosome:_1	AUGUSTUS	exon	22762918	22763404	.	-	.	ID=g938.t1.exon5;Parent=g938.t1;
OY812998.1_Germaria_angustata_genome_assembly,_chromosome:_1	AUGUSTUS	start_codon	22763402	22763404	.	-	0	ID=g938.t1.start1;Parent=g938.t1;
OY812998.1_Germaria_angustata_genome_assembly,_chromosome:_1	AUGUSTUS	mRNA	22760572	22763404	1	-	.	ID=g938.t2;Parent=g938;
OY812998.1_Germaria_angustata_genome_assembly,_chromosome:_1	AUGUSTUS	stop_codon	22760572	22760574	.	-	0	ID=g938.t2.stop1;Parent=g938.t2;
OY812998.1_Germaria_angustata_genome_assembly,_chromosome:_1	AUGUSTUS	CDS	22760572	22761191	1	-	2	ID=g938.t2.CDS1;Parent=g938.t2;
OY812998.1_Germaria_angustata_genome_assembly,_chromosome:_1	AUGUSTUS	exon	22760572	22761191	.	-	.	ID=g938.t2.exon1;Parent=g938.t2;
OY812998.1_Germaria_angustata_genome_assembly,_chromosome:_1	AUGUSTUS	intron	22761192	22761264	1	-	.	ID=g938.t2.intron1;Parent=g938.t2;
OY812998.1_Germaria_angustata_genome_assembly,_chromosome:_1	AUGUSTUS	CDS	22761265	22761521	1	-	1	ID=g938.t2.CDS2;Parent=g938.t2;
OY812998.1_Germaria_angustata_genome_assembly,_chromosome:_1	AUGUSTUS	exon	22761265	22761521	.	-	.	ID=g938.t2.exon2;Parent=g938.t2;
OY812998.1_Germaria_angustata_genome_assembly,_chromosome:_1	AUGUSTUS	intron	22761522	22761634	1	-	.	ID=g938.t2.intron2;Parent=g938.t2;
OY812998.1_Germaria_angustata_genome_assembly,_chromosome:_1	AUGUSTUS	CDS	22761635	22761984	1	-	0	ID=g938.t2.CDS3;Parent=g938.t2;
OY812998.1_Germaria_angustata_genome_assembly,_chromosome:_1	AUGUSTUS	exon	22761635	22761984	.	-	.	ID=g938.t2.exon3;Parent=g938.t2;
OY812998.1_Germaria_angustata_genome_assembly,_chromosome:_1	AUGUSTUS	intron	22761985	22762133	1	-	.	ID=g938.t2.intron3;Parent=g938.t2;
OY812998.1_Germaria_angustata_genome_assembly,_chromosome:_1	AUGUSTUS	CDS	22762134	22762855	1	-	2	ID=g938.t2.CDS4;Parent=g938.t2;
OY812998.1_Germaria_angustata_genome_assembly,_chromosome:_1	AUGUSTUS	exon	22762134	22762855	.	-	.	ID=g938.t2.exon4;Parent=g938.t2;
OY812998.1_Germaria_angustata_genome_assembly,_chromosome:_1	AUGUSTUS	intron	22762856	22762917	1	-	.	ID=g938.t2.intron4;Parent=g938.t2;
OY812998.1_Germaria_angustata_genome_assembly,_chromosome:_1	AUGUSTUS	CDS	22762918	22763404	1	-	0	ID=g938.t2.CDS5;Parent=g938.t2;
OY812998.1_Germaria_angustata_genome_assembly,_chromosome:_1	AUGUSTUS	exon	22762918	22763404	.	-	.	ID=g938.t2.exon5;Parent=g938.t2;
OY812998.1_Germaria_angustata_genome_assembly,_chromosome:_1	AUGUSTUS	start_codon	22763402	22763404	.	-	0	ID=g938.t2.start1;Parent=g938.t2;
OY812998.1_Germaria_angustata_genome_assembly,_chromosome:_1	AUGUSTUS	gene	22769803	22770470	.	+	.	ID=g939;
OY812998.1_Germaria_angustata_genome_assembly,_chromosome:_1	AUGUSTUS	mRNA	22769803	22770470	1	+	.	ID=g939.t1;Parent=g939;
OY812998.1_Germaria_angustata_genome_assembly,_chromosome:_1	AUGUSTUS	start_codon	22769803	22769805	.	+	0	ID=g939.t1.start1;Parent=g939.t1;
OY812998.1_Germaria_angustata_genome_assembly,_chromosome:_1	AUGUSTUS	CDS	22769803	22769875	1	+	0	ID=g939.t1.CDS1;Parent=g939.t1;
OY812998.1_Germaria_angustata_genome_assembly,_chromosome:_1	AUGUSTUS	exon	22769803	22769875	.	+	.	ID=g939.t1.exon1;Parent=g939.t1;
OY812998.1_Germaria_angustata_genome_assembly,_chromosome:_1	AUGUSTUS	intron	22769876	22769934	1	+	.	ID=g939.t1.intron1;Parent=g939.t1;
OY812998.1_Germaria_angustata_genome_assembly,_chromosome:_1	AUGUSTUS	CDS	22769935	22770470	1	+	2	ID=g939.t1.CDS2;Parent=g939.t1;
OY812998.1_Germaria_angustata_genome_assembly,_chromosome:_1	AUGUSTUS	exon	22769935	22770470	.	+	.	ID=g939.t1.exon2;Parent=g939.t1;
OY812998.1_Germaria_angustata_genome_assembly,_chromosome:_1	AUGUSTUS	stop_codon	22770468	22770470	.	+	0	ID=g939.t1.stop1;Parent=g939.t1;
OY812998.1_Germaria_angustata_genome_assembly,_chromosome:_1	AUGUSTUS	gene	22779124	22780730	.	-	.	ID=g940;
OY812998.1_Germaria_angustata_genome_assembly,_chromosome:_1	AUGUSTUS	mRNA	22779124	22780730	1	-	.	ID=g940.t1;Parent=g940;
OY812998.1_Germaria_angustata_genome_assembly,_chromosome:_1	AUGUSTUS	stop_codon	22779124	22779126	.	-	0	ID=g940.t1.stop1;Parent=g940.t1;
OY812998.1_Germaria_angustata_genome_assembly,_chromosome:_1	AUGUSTUS	CDS	22779124	22779627	1	-	0	ID=g940.t1.CDS1;Parent=g940.t1;
OY812998.1_Germaria_angustata_genome_assembly,_chromosome:_1	AUGUSTUS	exon	22779124	22779627	.	-	.	ID=g940.t1.exon1;Parent=g940.t1;
OY812998.1_Germaria_angustata_genome_assembly,_chromosome:_1	AUGUSTUS	intron	22779628	22780622	1	-	.	ID=g940.t1.intron1;Parent=g940.t1;
OY812998.1_Germaria_angustata_genome_assembly,_chromosome:_1	AUGUSTUS	CDS	22780623	22780730	1	-	0	ID=g940.t1.CDS2;Parent=g940.t1;
OY812998.1_Germaria_angustata_genome_assembly,_chromosome:_1	AUGUSTUS	exon	22780623	22780730	.	-	.	ID=g940.t1.exon2;Parent=g940.t1;
OY812998.1_Germaria_angustata_genome_assembly,_chromosome:_1	AUGUSTUS	start_codon	22780728	22780730	.	-	0	ID=g940.t1.start1;Parent=g940.t1;
OY812998.1_Germaria_angustata_genome_assembly,_chromosome:_1	GeneMark.hmm3	mRNA	22779124	22779785	.	-	.	ID=g940.t2;Parent=g940;
OY812998.1_Germaria_angustata_genome_assembly,_chromosome:_1	GeneMark.hmm3	stop_codon	22779124	22779126	.	-	0	ID=g940.t2.stop1;Parent=g940.t2;
OY812998.1_Germaria_angustata_genome_assembly,_chromosome:_1	GeneMark.hmm3	CDS	22779124	22779627	.	-	0	ID=g940.t2.CDS1;Parent=g940.t2;
OY812998.1_Germaria_angustata_genome_assembly,_chromosome:_1	GeneMark.hmm3	exon	22779124	22779627	0	-	.	ID=g940.t2.exon1;Parent=g940.t2;
OY812998.1_Germaria_angustata_genome_assembly,_chromosome:_1	GeneMark.hmm3	intron	22779628	22779752	.	-	0	ID=g940.t2.intron1;Parent=g940.t2;
OY812998.1_Germaria_angustata_genome_assembly,_chromosome:_1	GeneMark.hmm3	CDS	22779753	22779785	.	-	0	ID=g940.t2.CDS2;Parent=g940.t2;
OY812998.1_Germaria_angustata_genome_assembly,_chromosome:_1	GeneMark.hmm3	exon	22779753	22779785	0	-	.	ID=g940.t2.exon2;Parent=g940.t2;
OY812998.1_Germaria_angustata_genome_assembly,_chromosome:_1	GeneMark.hmm3	start_codon	22779783	22779785	.	-	0	ID=g940.t2.start1;Parent=g940.t2;
OY812998.1_Germaria_angustata_genome_assembly,_chromosome:_1	AUGUSTUS	gene	22783393	22785370	.	+	.	ID=g941;
OY812998.1_Germaria_angustata_genome_assembly,_chromosome:_1	AUGUSTUS	mRNA	22783393	22785370	1	+	.	ID=g941.t1;Parent=g941;
OY812998.1_Germaria_angustata_genome_assembly,_chromosome:_1	AUGUSTUS	start_codon	22783393	22783395	.	+	0	ID=g941.t1.start1;Parent=g941.t1;
OY812998.1_Germaria_angustata_genome_assembly,_chromosome:_1	AUGUSTUS	CDS	22783393	22783583	1	+	0	ID=g941.t1.CDS1;Parent=g941.t1;
OY812998.1_Germaria_angustata_genome_assembly,_chromosome:_1	AUGUSTUS	exon	22783393	22783583	.	+	.	ID=g941.t1.exon1;Parent=g941.t1;
OY812998.1_Germaria_angustata_genome_assembly,_chromosome:_1	AUGUSTUS	intron	22783584	22783659	1	+	.	ID=g941.t1.intron1;Parent=g941.t1;
OY812998.1_Germaria_angustata_genome_assembly,_chromosome:_1	AUGUSTUS	CDS	22783660	22783834	1	+	1	ID=g941.t1.CDS2;Parent=g941.t1;
OY812998.1_Germaria_angustata_genome_assembly,_chromosome:_1	AUGUSTUS	exon	22783660	22783834	.	+	.	ID=g941.t1.exon2;Parent=g941.t1;
OY812998.1_Germaria_angustata_genome_assembly,_chromosome:_1	AUGUSTUS	intron	22783835	22783931	1	+	.	ID=g941.t1.intron2;Parent=g941.t1;
OY812998.1_Germaria_angustata_genome_assembly,_chromosome:_1	AUGUSTUS	CDS	22783932	22784037	1	+	0	ID=g941.t1.CDS3;Parent=g941.t1;
OY812998.1_Germaria_angustata_genome_assembly,_chromosome:_1	AUGUSTUS	exon	22783932	22784037	.	+	.	ID=g941.t1.exon3;Parent=g941.t1;
OY812998.1_Germaria_angustata_genome_assembly,_chromosome:_1	AUGUSTUS	intron	22784038	22785014	1	+	.	ID=g941.t1.intron3;Parent=g941.t1;
OY812998.1_Germaria_angustata_genome_assembly,_chromosome:_1	AUGUSTUS	CDS	22785015	22785370	1	+	2	ID=g941.t1.CDS4;Parent=g941.t1;
OY812998.1_Germaria_angustata_genome_assembly,_chromosome:_1	AUGUSTUS	exon	22785015	22785370	.	+	.	ID=g941.t1.exon4;Parent=g941.t1;
OY812998.1_Germaria_angustata_genome_assembly,_chromosome:_1	AUGUSTUS	stop_codon	22785368	22785370	.	+	0	ID=g941.t1.stop1;Parent=g941.t1;
OY812998.1_Germaria_angustata_genome_assembly,_chromosome:_1	AUGUSTUS	gene	22785580	22788486	.	-	.	ID=g942;
OY812998.1_Germaria_angustata_genome_assembly,_chromosome:_1	AUGUSTUS	mRNA	22785580	22788486	1	-	.	ID=g942.t1;Parent=g942;
OY812998.1_Germaria_angustata_genome_assembly,_chromosome:_1	AUGUSTUS	stop_codon	22785580	22785582	.	-	0	ID=g942.t1.stop1;Parent=g942.t1;
OY812998.1_Germaria_angustata_genome_assembly,_chromosome:_1	AUGUSTUS	CDS	22785580	22785845	1	-	2	ID=g942.t1.CDS1;Parent=g942.t1;
OY812998.1_Germaria_angustata_genome_assembly,_chromosome:_1	AUGUSTUS	exon	22785580	22785845	.	-	.	ID=g942.t1.exon1;Parent=g942.t1;
OY812998.1_Germaria_angustata_genome_assembly,_chromosome:_1	AUGUSTUS	intron	22785846	22786376	1	-	.	ID=g942.t1.intron1;Parent=g942.t1;
OY812998.1_Germaria_angustata_genome_assembly,_chromosome:_1	AUGUSTUS	CDS	22786377	22787600	1	-	2	ID=g942.t1.CDS2;Parent=g942.t1;
OY812998.1_Germaria_angustata_genome_assembly,_chromosome:_1	AUGUSTUS	exon	22786377	22787600	.	-	.	ID=g942.t1.exon2;Parent=g942.t1;
OY812998.1_Germaria_angustata_genome_assembly,_chromosome:_1	AUGUSTUS	intron	22787601	22787693	1	-	.	ID=g942.t1.intron2;Parent=g942.t1;
OY812998.1_Germaria_angustata_genome_assembly,_chromosome:_1	AUGUSTUS	CDS	22787694	22788486	1	-	0	ID=g942.t1.CDS3;Parent=g942.t1;
OY812998.1_Germaria_angustata_genome_assembly,_chromosome:_1	AUGUSTUS	exon	22787694	22788486	.	-	.	ID=g942.t1.exon3;Parent=g942.t1;
OY812998.1_Germaria_angustata_genome_assembly,_chromosome:_1	AUGUSTUS	start_codon	22788484	22788486	.	-	0	ID=g942.t1.start1;Parent=g942.t1;
OY812998.1_Germaria_angustata_genome_assembly,_chromosome:_1	AUGUSTUS	gene	22792130	22794699	.	+	.	ID=g943;
OY812998.1_Germaria_angustata_genome_assembly,_chromosome:_1	AUGUSTUS	mRNA	22792130	22794699	1	+	.	ID=g943.t1;Parent=g943;
OY812998.1_Germaria_angustata_genome_assembly,_chromosome:_1	AUGUSTUS	start_codon	22792130	22792132	.	+	0	ID=g943.t1.start1;Parent=g943.t1;
OY812998.1_Germaria_angustata_genome_assembly,_chromosome:_1	AUGUSTUS	CDS	22792130	22792302	1	+	0	ID=g943.t1.CDS1;Parent=g943.t1;
OY812998.1_Germaria_angustata_genome_assembly,_chromosome:_1	AUGUSTUS	exon	22792130	22792302	.	+	.	ID=g943.t1.exon1;Parent=g943.t1;
OY812998.1_Germaria_angustata_genome_assembly,_chromosome:_1	AUGUSTUS	intron	22792303	22792373	1	+	.	ID=g943.t1.intron1;Parent=g943.t1;
OY812998.1_Germaria_angustata_genome_assembly,_chromosome:_1	AUGUSTUS	CDS	22792374	22792674	1	+	1	ID=g943.t1.CDS2;Parent=g943.t1;
OY812998.1_Germaria_angustata_genome_assembly,_chromosome:_1	AUGUSTUS	exon	22792374	22792674	.	+	.	ID=g943.t1.exon2;Parent=g943.t1;
OY812998.1_Germaria_angustata_genome_assembly,_chromosome:_1	AUGUSTUS	intron	22792675	22792745	1	+	.	ID=g943.t1.intron2;Parent=g943.t1;
OY812998.1_Germaria_angustata_genome_assembly,_chromosome:_1	AUGUSTUS	CDS	22792746	22793637	1	+	0	ID=g943.t1.CDS3;Parent=g943.t1;
OY812998.1_Germaria_angustata_genome_assembly,_chromosome:_1	AUGUSTUS	exon	22792746	22793637	.	+	.	ID=g943.t1.exon3;Parent=g943.t1;
OY812998.1_Germaria_angustata_genome_assembly,_chromosome:_1	AUGUSTUS	intron	22793638	22793698	1	+	.	ID=g943.t1.intron3;Parent=g943.t1;
OY812998.1_Germaria_angustata_genome_assembly,_chromosome:_1	AUGUSTUS	CDS	22793699	22794699	1	+	2	ID=g943.t1.CDS4;Parent=g943.t1;
OY812998.1_Germaria_angustata_genome_assembly,_chromosome:_1	AUGUSTUS	exon	22793699	22794699	.	+	.	ID=g943.t1.exon4;Parent=g943.t1;
OY812998.1_Germaria_angustata_genome_assembly,_chromosome:_1	AUGUSTUS	stop_codon	22794697	22794699	.	+	0	ID=g943.t1.stop1;Parent=g943.t1;
OY812998.1_Germaria_angustata_genome_assembly,_chromosome:_1	AUGUSTUS	gene	22794895	22805396	.	-	.	ID=g944;
OY812998.1_Germaria_angustata_genome_assembly,_chromosome:_1	AUGUSTUS	mRNA	22794895	22805396	0.67	-	.	ID=g944.t1;Parent=g944;
OY812998.1_Germaria_angustata_genome_assembly,_chromosome:_1	AUGUSTUS	stop_codon	22794895	22794897	.	-	0	ID=g944.t1.stop1;Parent=g944.t1;
OY812998.1_Germaria_angustata_genome_assembly,_chromosome:_1	AUGUSTUS	CDS	22794895	22795041	1	-	0	ID=g944.t1.CDS1;Parent=g944.t1;
OY812998.1_Germaria_angustata_genome_assembly,_chromosome:_1	AUGUSTUS	exon	22794895	22795041	.	-	.	ID=g944.t1.exon1;Parent=g944.t1;
OY812998.1_Germaria_angustata_genome_assembly,_chromosome:_1	AUGUSTUS	intron	22795042	22795405	1	-	.	ID=g944.t1.intron1;Parent=g944.t1;
OY812998.1_Germaria_angustata_genome_assembly,_chromosome:_1	AUGUSTUS	CDS	22795406	22795589	1	-	1	ID=g944.t1.CDS2;Parent=g944.t1;
OY812998.1_Germaria_angustata_genome_assembly,_chromosome:_1	AUGUSTUS	exon	22795406	22795589	.	-	.	ID=g944.t1.exon2;Parent=g944.t1;
OY812998.1_Germaria_angustata_genome_assembly,_chromosome:_1	AUGUSTUS	intron	22795590	22796860	1	-	.	ID=g944.t1.intron2;Parent=g944.t1;
OY812998.1_Germaria_angustata_genome_assembly,_chromosome:_1	AUGUSTUS	CDS	22796861	22797552	1	-	0	ID=g944.t1.CDS3;Parent=g944.t1;
OY812998.1_Germaria_angustata_genome_assembly,_chromosome:_1	AUGUSTUS	exon	22796861	22797552	.	-	.	ID=g944.t1.exon3;Parent=g944.t1;
OY812998.1_Germaria_angustata_genome_assembly,_chromosome:_1	AUGUSTUS	intron	22797553	22797700	1	-	.	ID=g944.t1.intron3;Parent=g944.t1;
OY812998.1_Germaria_angustata_genome_assembly,_chromosome:_1	AUGUSTUS	CDS	22797701	22798013	1	-	1	ID=g944.t1.CDS4;Parent=g944.t1;
OY812998.1_Germaria_angustata_genome_assembly,_chromosome:_1	AUGUSTUS	exon	22797701	22798013	.	-	.	ID=g944.t1.exon4;Parent=g944.t1;
OY812998.1_Germaria_angustata_genome_assembly,_chromosome:_1	AUGUSTUS	intron	22798014	22805370	0.89	-	.	ID=g944.t1.intron4;Parent=g944.t1;
OY812998.1_Germaria_angustata_genome_assembly,_chromosome:_1	AUGUSTUS	CDS	22805371	22805396	0.67	-	0	ID=g944.t1.CDS5;Parent=g944.t1;
OY812998.1_Germaria_angustata_genome_assembly,_chromosome:_1	AUGUSTUS	exon	22805371	22805396	.	-	.	ID=g944.t1.exon5;Parent=g944.t1;
OY812998.1_Germaria_angustata_genome_assembly,_chromosome:_1	AUGUSTUS	start_codon	22805394	22805396	.	-	0	ID=g944.t1.start1;Parent=g944.t1;
OY812998.1_Germaria_angustata_genome_assembly,_chromosome:_1	AUGUSTUS	gene	23016945	23020988	.	-	.	ID=g945;
OY812998.1_Germaria_angustata_genome_assembly,_chromosome:_1	AUGUSTUS	mRNA	23016945	23020988	0.4	-	.	ID=g945.t1;Parent=g945;
OY812998.1_Germaria_angustata_genome_assembly,_chromosome:_1	AUGUSTUS	stop_codon	23016945	23016947	.	-	0	ID=g945.t1.stop1;Parent=g945.t1;
OY812998.1_Germaria_angustata_genome_assembly,_chromosome:_1	AUGUSTUS	CDS	23016945	23017073	0.4	-	0	ID=g945.t1.CDS1;Parent=g945.t1;
OY812998.1_Germaria_angustata_genome_assembly,_chromosome:_1	AUGUSTUS	exon	23016945	23017073	.	-	.	ID=g945.t1.exon1;Parent=g945.t1;
OY812998.1_Germaria_angustata_genome_assembly,_chromosome:_1	AUGUSTUS	intron	23017074	23020450	0.4	-	.	ID=g945.t1.intron1;Parent=g945.t1;
OY812998.1_Germaria_angustata_genome_assembly,_chromosome:_1	AUGUSTUS	CDS	23020451	23020836	0.57	-	2	ID=g945.t1.CDS2;Parent=g945.t1;
OY812998.1_Germaria_angustata_genome_assembly,_chromosome:_1	AUGUSTUS	exon	23020451	23020836	.	-	.	ID=g945.t1.exon2;Parent=g945.t1;
OY812998.1_Germaria_angustata_genome_assembly,_chromosome:_1	AUGUSTUS	intron	23020837	23020918	1	-	.	ID=g945.t1.intron2;Parent=g945.t1;
OY812998.1_Germaria_angustata_genome_assembly,_chromosome:_1	AUGUSTUS	CDS	23020919	23020988	1	-	0	ID=g945.t1.CDS3;Parent=g945.t1;
OY812998.1_Germaria_angustata_genome_assembly,_chromosome:_1	AUGUSTUS	exon	23020919	23020988	.	-	.	ID=g945.t1.exon3;Parent=g945.t1;
OY812998.1_Germaria_angustata_genome_assembly,_chromosome:_1	AUGUSTUS	start_codon	23020986	23020988	.	-	0	ID=g945.t1.start1;Parent=g945.t1;
OY812998.1_Germaria_angustata_genome_assembly,_chromosome:_1	AUGUSTUS	gene	23021463	23023298	.	+	.	ID=g946;
OY812998.1_Germaria_angustata_genome_assembly,_chromosome:_1	AUGUSTUS	mRNA	23021463	23023298	1	+	.	ID=g946.t1;Parent=g946;
OY812998.1_Germaria_angustata_genome_assembly,_chromosome:_1	AUGUSTUS	start_codon	23021463	23021465	.	+	0	ID=g946.t1.start1;Parent=g946.t1;
OY812998.1_Germaria_angustata_genome_assembly,_chromosome:_1	AUGUSTUS	CDS	23021463	23021604	1	+	0	ID=g946.t1.CDS1;Parent=g946.t1;
OY812998.1_Germaria_angustata_genome_assembly,_chromosome:_1	AUGUSTUS	exon	23021463	23021604	.	+	.	ID=g946.t1.exon1;Parent=g946.t1;
OY812998.1_Germaria_angustata_genome_assembly,_chromosome:_1	AUGUSTUS	intron	23021605	23021676	1	+	.	ID=g946.t1.intron1;Parent=g946.t1;
OY812998.1_Germaria_angustata_genome_assembly,_chromosome:_1	AUGUSTUS	CDS	23021677	23021845	1	+	2	ID=g946.t1.CDS2;Parent=g946.t1;
OY812998.1_Germaria_angustata_genome_assembly,_chromosome:_1	AUGUSTUS	exon	23021677	23021845	.	+	.	ID=g946.t1.exon2;Parent=g946.t1;
OY812998.1_Germaria_angustata_genome_assembly,_chromosome:_1	AUGUSTUS	intron	23021846	23021914	1	+	.	ID=g946.t1.intron2;Parent=g946.t1;
OY812998.1_Germaria_angustata_genome_assembly,_chromosome:_1	AUGUSTUS	CDS	23021915	23022057	1	+	1	ID=g946.t1.CDS3;Parent=g946.t1;
OY812998.1_Germaria_angustata_genome_assembly,_chromosome:_1	AUGUSTUS	exon	23021915	23022057	.	+	.	ID=g946.t1.exon3;Parent=g946.t1;
OY812998.1_Germaria_angustata_genome_assembly,_chromosome:_1	AUGUSTUS	intron	23022058	23023005	1	+	.	ID=g946.t1.intron3;Parent=g946.t1;
OY812998.1_Germaria_angustata_genome_assembly,_chromosome:_1	AUGUSTUS	CDS	23023006	23023298	1	+	2	ID=g946.t1.CDS4;Parent=g946.t1;
OY812998.1_Germaria_angustata_genome_assembly,_chromosome:_1	AUGUSTUS	exon	23023006	23023298	.	+	.	ID=g946.t1.exon4;Parent=g946.t1;
OY812998.1_Germaria_angustata_genome_assembly,_chromosome:_1	AUGUSTUS	stop_codon	23023296	23023298	.	+	0	ID=g946.t1.stop1;Parent=g946.t1;
OY812998.1_Germaria_angustata_genome_assembly,_chromosome:_1	AUGUSTUS	gene	23024029	23025916	.	-	.	ID=g947;
OY812998.1_Germaria_angustata_genome_assembly,_chromosome:_1	AUGUSTUS	mRNA	23024029	23025916	1	-	.	ID=g947.t1;Parent=g947;
OY812998.1_Germaria_angustata_genome_assembly,_chromosome:_1	AUGUSTUS	stop_codon	23024029	23024031	.	-	0	ID=g947.t1.stop1;Parent=g947.t1;
OY812998.1_Germaria_angustata_genome_assembly,_chromosome:_1	AUGUSTUS	CDS	23024029	23024771	1	-	2	ID=g947.t1.CDS1;Parent=g947.t1;
OY812998.1_Germaria_angustata_genome_assembly,_chromosome:_1	AUGUSTUS	exon	23024029	23024771	.	-	.	ID=g947.t1.exon1;Parent=g947.t1;
OY812998.1_Germaria_angustata_genome_assembly,_chromosome:_1	AUGUSTUS	intron	23024772	23024832	1	-	.	ID=g947.t1.intron1;Parent=g947.t1;
OY812998.1_Germaria_angustata_genome_assembly,_chromosome:_1	AUGUSTUS	CDS	23024833	23025452	1	-	1	ID=g947.t1.CDS2;Parent=g947.t1;
OY812998.1_Germaria_angustata_genome_assembly,_chromosome:_1	AUGUSTUS	exon	23024833	23025452	.	-	.	ID=g947.t1.exon2;Parent=g947.t1;
OY812998.1_Germaria_angustata_genome_assembly,_chromosome:_1	AUGUSTUS	intron	23025453	23025527	1	-	.	ID=g947.t1.intron2;Parent=g947.t1;
OY812998.1_Germaria_angustata_genome_assembly,_chromosome:_1	AUGUSTUS	CDS	23025528	23025916	1	-	0	ID=g947.t1.CDS3;Parent=g947.t1;
OY812998.1_Germaria_angustata_genome_assembly,_chromosome:_1	AUGUSTUS	exon	23025528	23025916	.	-	.	ID=g947.t1.exon3;Parent=g947.t1;
OY812998.1_Germaria_angustata_genome_assembly,_chromosome:_1	AUGUSTUS	start_codon	23025914	23025916	.	-	0	ID=g947.t1.start1;Parent=g947.t1;
OY812998.1_Germaria_angustata_genome_assembly,_chromosome:_1	AUGUSTUS	gene	23035863	23036960	.	+	.	ID=g948;
OY812998.1_Germaria_angustata_genome_assembly,_chromosome:_1	AUGUSTUS	mRNA	23035863	23036960	1	+	.	ID=g948.t1;Parent=g948;
OY812998.1_Germaria_angustata_genome_assembly,_chromosome:_1	AUGUSTUS	start_codon	23035863	23035865	.	+	0	ID=g948.t1.start1;Parent=g948.t1;
OY812998.1_Germaria_angustata_genome_assembly,_chromosome:_1	AUGUSTUS	CDS	23035863	23036960	1	+	0	ID=g948.t1.CDS1;Parent=g948.t1;
OY812998.1_Germaria_angustata_genome_assembly,_chromosome:_1	AUGUSTUS	exon	23035863	23036960	.	+	.	ID=g948.t1.exon1;Parent=g948.t1;
OY812998.1_Germaria_angustata_genome_assembly,_chromosome:_1	AUGUSTUS	stop_codon	23036958	23036960	.	+	0	ID=g948.t1.stop1;Parent=g948.t1;
OY812998.1_Germaria_angustata_genome_assembly,_chromosome:_1	AUGUSTUS	gene	23261628	23262104	.	+	.	ID=g949;
OY812998.1_Germaria_angustata_genome_assembly,_chromosome:_1	AUGUSTUS	mRNA	23261628	23262104	0.16	+	.	ID=g949.t1;Parent=g949;
OY812998.1_Germaria_angustata_genome_assembly,_chromosome:_1	AUGUSTUS	start_codon	23261628	23261630	.	+	0	ID=g949.t1.start1;Parent=g949.t1;
OY812998.1_Germaria_angustata_genome_assembly,_chromosome:_1	AUGUSTUS	CDS	23261628	23261648	0.16	+	0	ID=g949.t1.CDS1;Parent=g949.t1;
OY812998.1_Germaria_angustata_genome_assembly,_chromosome:_1	AUGUSTUS	exon	23261628	23261648	.	+	.	ID=g949.t1.exon1;Parent=g949.t1;
OY812998.1_Germaria_angustata_genome_assembly,_chromosome:_1	AUGUSTUS	intron	23261649	23261756	0.16	+	.	ID=g949.t1.intron1;Parent=g949.t1;
OY812998.1_Germaria_angustata_genome_assembly,_chromosome:_1	AUGUSTUS	CDS	23261757	23262104	0.82	+	0	ID=g949.t1.CDS2;Parent=g949.t1;
OY812998.1_Germaria_angustata_genome_assembly,_chromosome:_1	AUGUSTUS	exon	23261757	23262104	.	+	.	ID=g949.t1.exon2;Parent=g949.t1;
OY812998.1_Germaria_angustata_genome_assembly,_chromosome:_1	AUGUSTUS	stop_codon	23262102	23262104	.	+	0	ID=g949.t1.stop1;Parent=g949.t1;
OY812998.1_Germaria_angustata_genome_assembly,_chromosome:_1	AUGUSTUS	gene	23262214	23262534	.	+	.	ID=g950;
OY812998.1_Germaria_angustata_genome_assembly,_chromosome:_1	AUGUSTUS	mRNA	23262214	23262534	0.31	+	.	ID=g950.t1;Parent=g950;
OY812998.1_Germaria_angustata_genome_assembly,_chromosome:_1	AUGUSTUS	start_codon	23262214	23262216	.	+	0	ID=g950.t1.start1;Parent=g950.t1;
OY812998.1_Germaria_angustata_genome_assembly,_chromosome:_1	AUGUSTUS	CDS	23262214	23262534	0.31	+	0	ID=g950.t1.CDS1;Parent=g950.t1;
OY812998.1_Germaria_angustata_genome_assembly,_chromosome:_1	AUGUSTUS	exon	23262214	23262534	.	+	.	ID=g950.t1.exon1;Parent=g950.t1;
OY812998.1_Germaria_angustata_genome_assembly,_chromosome:_1	AUGUSTUS	stop_codon	23262532	23262534	.	+	0	ID=g950.t1.stop1;Parent=g950.t1;
OY812998.1_Germaria_angustata_genome_assembly,_chromosome:_1	AUGUSTUS	gene	23286760	23287239	.	+	.	ID=g951;
OY812998.1_Germaria_angustata_genome_assembly,_chromosome:_1	AUGUSTUS	mRNA	23286760	23287239	0.91	+	.	ID=g951.t1;Parent=g951;
OY812998.1_Germaria_angustata_genome_assembly,_chromosome:_1	AUGUSTUS	start_codon	23286760	23286762	.	+	0	ID=g951.t1.start1;Parent=g951.t1;
OY812998.1_Germaria_angustata_genome_assembly,_chromosome:_1	AUGUSTUS	CDS	23286760	23287114	1	+	0	ID=g951.t1.CDS1;Parent=g951.t1;
OY812998.1_Germaria_angustata_genome_assembly,_chromosome:_1	AUGUSTUS	exon	23286760	23287114	.	+	.	ID=g951.t1.exon1;Parent=g951.t1;
OY812998.1_Germaria_angustata_genome_assembly,_chromosome:_1	AUGUSTUS	intron	23287115	23287192	0.91	+	.	ID=g951.t1.intron1;Parent=g951.t1;
OY812998.1_Germaria_angustata_genome_assembly,_chromosome:_1	AUGUSTUS	CDS	23287193	23287239	0.91	+	2	ID=g951.t1.CDS2;Parent=g951.t1;
OY812998.1_Germaria_angustata_genome_assembly,_chromosome:_1	AUGUSTUS	exon	23287193	23287239	.	+	.	ID=g951.t1.exon2;Parent=g951.t1;
OY812998.1_Germaria_angustata_genome_assembly,_chromosome:_1	AUGUSTUS	stop_codon	23287237	23287239	.	+	0	ID=g951.t1.stop1;Parent=g951.t1;
OY812998.1_Germaria_angustata_genome_assembly,_chromosome:_1	AUGUSTUS	gene	23327451	23328002	.	+	.	ID=g952;
OY812998.1_Germaria_angustata_genome_assembly,_chromosome:_1	AUGUSTUS	mRNA	23327451	23328002	0.67	+	.	ID=g952.t1;Parent=g952;
OY812998.1_Germaria_angustata_genome_assembly,_chromosome:_1	AUGUSTUS	start_codon	23327451	23327453	.	+	0	ID=g952.t1.start1;Parent=g952.t1;
OY812998.1_Germaria_angustata_genome_assembly,_chromosome:_1	AUGUSTUS	CDS	23327451	23328002	0.67	+	0	ID=g952.t1.CDS1;Parent=g952.t1;
OY812998.1_Germaria_angustata_genome_assembly,_chromosome:_1	AUGUSTUS	exon	23327451	23328002	.	+	.	ID=g952.t1.exon1;Parent=g952.t1;
OY812998.1_Germaria_angustata_genome_assembly,_chromosome:_1	AUGUSTUS	stop_codon	23328000	23328002	.	+	0	ID=g952.t1.stop1;Parent=g952.t1;
OY812998.1_Germaria_angustata_genome_assembly,_chromosome:_1	AUGUSTUS	gene	23349396	23350094	.	-	.	ID=g953;
OY812998.1_Germaria_angustata_genome_assembly,_chromosome:_1	AUGUSTUS	mRNA	23349396	23350094	1	-	.	ID=g953.t1;Parent=g953;
OY812998.1_Germaria_angustata_genome_assembly,_chromosome:_1	AUGUSTUS	stop_codon	23349396	23349398	.	-	0	ID=g953.t1.stop1;Parent=g953.t1;
OY812998.1_Germaria_angustata_genome_assembly,_chromosome:_1	AUGUSTUS	CDS	23349396	23350094	1	-	0	ID=g953.t1.CDS1;Parent=g953.t1;
OY812998.1_Germaria_angustata_genome_assembly,_chromosome:_1	AUGUSTUS	exon	23349396	23350094	.	-	.	ID=g953.t1.exon1;Parent=g953.t1;
OY812998.1_Germaria_angustata_genome_assembly,_chromosome:_1	AUGUSTUS	start_codon	23350092	23350094	.	-	0	ID=g953.t1.start1;Parent=g953.t1;
OY812998.1_Germaria_angustata_genome_assembly,_chromosome:_1	AUGUSTUS	gene	23404472	23424452	.	+	.	ID=g954;
OY812998.1_Germaria_angustata_genome_assembly,_chromosome:_1	AUGUSTUS	mRNA	23404472	23424452	0.72	+	.	ID=g954.t1;Parent=g954;
OY812998.1_Germaria_angustata_genome_assembly,_chromosome:_1	AUGUSTUS	start_codon	23404472	23404474	.	+	0	ID=g954.t1.start1;Parent=g954.t1;
OY812998.1_Germaria_angustata_genome_assembly,_chromosome:_1	AUGUSTUS	CDS	23404472	23404514	0.76	+	0	ID=g954.t1.CDS1;Parent=g954.t1;
OY812998.1_Germaria_angustata_genome_assembly,_chromosome:_1	AUGUSTUS	exon	23404472	23404514	.	+	.	ID=g954.t1.exon1;Parent=g954.t1;
OY812998.1_Germaria_angustata_genome_assembly,_chromosome:_1	AUGUSTUS	intron	23404515	23407681	0.82	+	.	ID=g954.t1.intron1;Parent=g954.t1;
OY812998.1_Germaria_angustata_genome_assembly,_chromosome:_1	AUGUSTUS	CDS	23407682	23409650	0.91	+	2	ID=g954.t1.CDS2;Parent=g954.t1;
OY812998.1_Germaria_angustata_genome_assembly,_chromosome:_1	AUGUSTUS	exon	23407682	23409650	.	+	.	ID=g954.t1.exon2;Parent=g954.t1;
OY812998.1_Germaria_angustata_genome_assembly,_chromosome:_1	AUGUSTUS	intron	23409651	23409707	1	+	.	ID=g954.t1.intron2;Parent=g954.t1;
OY812998.1_Germaria_angustata_genome_assembly,_chromosome:_1	AUGUSTUS	CDS	23409708	23411223	1	+	1	ID=g954.t1.CDS3;Parent=g954.t1;
OY812998.1_Germaria_angustata_genome_assembly,_chromosome:_1	AUGUSTUS	exon	23409708	23411223	.	+	.	ID=g954.t1.exon3;Parent=g954.t1;
OY812998.1_Germaria_angustata_genome_assembly,_chromosome:_1	AUGUSTUS	intron	23411224	23411296	1	+	.	ID=g954.t1.intron3;Parent=g954.t1;
OY812998.1_Germaria_angustata_genome_assembly,_chromosome:_1	AUGUSTUS	CDS	23411297	23411393	1	+	0	ID=g954.t1.CDS4;Parent=g954.t1;
OY812998.1_Germaria_angustata_genome_assembly,_chromosome:_1	AUGUSTUS	exon	23411297	23411393	.	+	.	ID=g954.t1.exon4;Parent=g954.t1;
OY812998.1_Germaria_angustata_genome_assembly,_chromosome:_1	AUGUSTUS	intron	23411394	23417700	1	+	.	ID=g954.t1.intron4;Parent=g954.t1;
OY812998.1_Germaria_angustata_genome_assembly,_chromosome:_1	AUGUSTUS	CDS	23417701	23417970	1	+	2	ID=g954.t1.CDS5;Parent=g954.t1;
OY812998.1_Germaria_angustata_genome_assembly,_chromosome:_1	AUGUSTUS	exon	23417701	23417970	.	+	.	ID=g954.t1.exon5;Parent=g954.t1;
OY812998.1_Germaria_angustata_genome_assembly,_chromosome:_1	AUGUSTUS	intron	23417971	23422505	1	+	.	ID=g954.t1.intron5;Parent=g954.t1;
OY812998.1_Germaria_angustata_genome_assembly,_chromosome:_1	AUGUSTUS	CDS	23422506	23423034	1	+	2	ID=g954.t1.CDS6;Parent=g954.t1;
OY812998.1_Germaria_angustata_genome_assembly,_chromosome:_1	AUGUSTUS	exon	23422506	23423034	.	+	.	ID=g954.t1.exon6;Parent=g954.t1;
OY812998.1_Germaria_angustata_genome_assembly,_chromosome:_1	AUGUSTUS	intron	23423035	23424067	1	+	.	ID=g954.t1.intron6;Parent=g954.t1;
OY812998.1_Germaria_angustata_genome_assembly,_chromosome:_1	AUGUSTUS	CDS	23424068	23424452	0.94	+	1	ID=g954.t1.CDS7;Parent=g954.t1;
OY812998.1_Germaria_angustata_genome_assembly,_chromosome:_1	AUGUSTUS	exon	23424068	23424452	.	+	.	ID=g954.t1.exon7;Parent=g954.t1;
OY812998.1_Germaria_angustata_genome_assembly,_chromosome:_1	AUGUSTUS	stop_codon	23424450	23424452	.	+	0	ID=g954.t1.stop1;Parent=g954.t1;
OY812998.1_Germaria_angustata_genome_assembly,_chromosome:_1	GeneMark.hmm3	mRNA	23408017	23424452	.	+	.	ID=g954.t2;Parent=g954;
OY812998.1_Germaria_angustata_genome_assembly,_chromosome:_1	GeneMark.hmm3	start_codon	23408017	23408019	.	+	0	ID=g954.t2.start1;Parent=g954.t2;
OY812998.1_Germaria_angustata_genome_assembly,_chromosome:_1	GeneMark.hmm3	CDS	23408017	23409650	.	+	0	ID=g954.t2.CDS1;Parent=g954.t2;
OY812998.1_Germaria_angustata_genome_assembly,_chromosome:_1	GeneMark.hmm3	exon	23408017	23409650	0	+	.	ID=g954.t2.exon1;Parent=g954.t2;
OY812998.1_Germaria_angustata_genome_assembly,_chromosome:_1	GeneMark.hmm3	intron	23409651	23409707	.	+	1	ID=g954.t2.intron1;Parent=g954.t2;
OY812998.1_Germaria_angustata_genome_assembly,_chromosome:_1	GeneMark.hmm3	CDS	23409708	23411223	.	+	1	ID=g954.t2.CDS2;Parent=g954.t2;
OY812998.1_Germaria_angustata_genome_assembly,_chromosome:_1	GeneMark.hmm3	exon	23409708	23411223	0	+	.	ID=g954.t2.exon2;Parent=g954.t2;
OY812998.1_Germaria_angustata_genome_assembly,_chromosome:_1	GeneMark.hmm3	intron	23411224	23411296	.	+	0	ID=g954.t2.intron2;Parent=g954.t2;
OY812998.1_Germaria_angustata_genome_assembly,_chromosome:_1	GeneMark.hmm3	CDS	23411297	23411393	.	+	0	ID=g954.t2.CDS3;Parent=g954.t2;
OY812998.1_Germaria_angustata_genome_assembly,_chromosome:_1	GeneMark.hmm3	exon	23411297	23411393	0	+	.	ID=g954.t2.exon3;Parent=g954.t2;
OY812998.1_Germaria_angustata_genome_assembly,_chromosome:_1	GeneMark.hmm3	intron	23411394	23417700	.	+	2	ID=g954.t2.intron3;Parent=g954.t2;
OY812998.1_Germaria_angustata_genome_assembly,_chromosome:_1	GeneMark.hmm3	CDS	23417701	23417970	.	+	2	ID=g954.t2.CDS4;Parent=g954.t2;
OY812998.1_Germaria_angustata_genome_assembly,_chromosome:_1	GeneMark.hmm3	exon	23417701	23417970	0	+	.	ID=g954.t2.exon4;Parent=g954.t2;
OY812998.1_Germaria_angustata_genome_assembly,_chromosome:_1	GeneMark.hmm3	intron	23417971	23422505	.	+	2	ID=g954.t2.intron4;Parent=g954.t2;
OY812998.1_Germaria_angustata_genome_assembly,_chromosome:_1	GeneMark.hmm3	CDS	23422506	23423034	.	+	2	ID=g954.t2.CDS5;Parent=g954.t2;
OY812998.1_Germaria_angustata_genome_assembly,_chromosome:_1	GeneMark.hmm3	exon	23422506	23423034	0	+	.	ID=g954.t2.exon5;Parent=g954.t2;
OY812998.1_Germaria_angustata_genome_assembly,_chromosome:_1	GeneMark.hmm3	intron	23423035	23424067	.	+	1	ID=g954.t2.intron5;Parent=g954.t2;
OY812998.1_Germaria_angustata_genome_assembly,_chromosome:_1	GeneMark.hmm3	CDS	23424068	23424452	.	+	1	ID=g954.t2.CDS6;Parent=g954.t2;
OY812998.1_Germaria_angustata_genome_assembly,_chromosome:_1	GeneMark.hmm3	exon	23424068	23424452	0	+	.	ID=g954.t2.exon6;Parent=g954.t2;
OY812998.1_Germaria_angustata_genome_assembly,_chromosome:_1	GeneMark.hmm3	stop_codon	23424450	23424452	.	+	0	ID=g954.t2.stop1;Parent=g954.t2;
OY812998.1_Germaria_angustata_genome_assembly,_chromosome:_1	AUGUSTUS	gene	23456952	23465782	.	-	.	ID=g955;
OY812998.1_Germaria_angustata_genome_assembly,_chromosome:_1	AUGUSTUS	mRNA	23456952	23465782	0.65	-	.	ID=g955.t1;Parent=g955;
OY812998.1_Germaria_angustata_genome_assembly,_chromosome:_1	AUGUSTUS	stop_codon	23456952	23456954	.	-	0	ID=g955.t1.stop1;Parent=g955.t1;
OY812998.1_Germaria_angustata_genome_assembly,_chromosome:_1	AUGUSTUS	CDS	23456952	23457085	1	-	2	ID=g955.t1.CDS1;Parent=g955.t1;
OY812998.1_Germaria_angustata_genome_assembly,_chromosome:_1	AUGUSTUS	exon	23456952	23457085	.	-	.	ID=g955.t1.exon1;Parent=g955.t1;
OY812998.1_Germaria_angustata_genome_assembly,_chromosome:_1	AUGUSTUS	intron	23457086	23461177	1	-	.	ID=g955.t1.intron1;Parent=g955.t1;
OY812998.1_Germaria_angustata_genome_assembly,_chromosome:_1	AUGUSTUS	CDS	23461178	23461386	1	-	1	ID=g955.t1.CDS2;Parent=g955.t1;
OY812998.1_Germaria_angustata_genome_assembly,_chromosome:_1	AUGUSTUS	exon	23461178	23461386	.	-	.	ID=g955.t1.exon2;Parent=g955.t1;
OY812998.1_Germaria_angustata_genome_assembly,_chromosome:_1	AUGUSTUS	intron	23461387	23461459	1	-	.	ID=g955.t1.intron2;Parent=g955.t1;
OY812998.1_Germaria_angustata_genome_assembly,_chromosome:_1	AUGUSTUS	CDS	23461460	23461573	1	-	1	ID=g955.t1.CDS3;Parent=g955.t1;
OY812998.1_Germaria_angustata_genome_assembly,_chromosome:_1	AUGUSTUS	exon	23461460	23461573	.	-	.	ID=g955.t1.exon3;Parent=g955.t1;
OY812998.1_Germaria_angustata_genome_assembly,_chromosome:_1	AUGUSTUS	intron	23461574	23461706	1	-	.	ID=g955.t1.intron3;Parent=g955.t1;
OY812998.1_Germaria_angustata_genome_assembly,_chromosome:_1	AUGUSTUS	CDS	23461707	23461876	1	-	0	ID=g955.t1.CDS4;Parent=g955.t1;
OY812998.1_Germaria_angustata_genome_assembly,_chromosome:_1	AUGUSTUS	exon	23461707	23461876	.	-	.	ID=g955.t1.exon4;Parent=g955.t1;
OY812998.1_Germaria_angustata_genome_assembly,_chromosome:_1	AUGUSTUS	intron	23461877	23461957	1	-	.	ID=g955.t1.intron4;Parent=g955.t1;
OY812998.1_Germaria_angustata_genome_assembly,_chromosome:_1	AUGUSTUS	CDS	23461958	23462128	1	-	0	ID=g955.t1.CDS5;Parent=g955.t1;
OY812998.1_Germaria_angustata_genome_assembly,_chromosome:_1	AUGUSTUS	exon	23461958	23462128	.	-	.	ID=g955.t1.exon5;Parent=g955.t1;
OY812998.1_Germaria_angustata_genome_assembly,_chromosome:_1	AUGUSTUS	intron	23462129	23462788	1	-	.	ID=g955.t1.intron5;Parent=g955.t1;
OY812998.1_Germaria_angustata_genome_assembly,_chromosome:_1	AUGUSTUS	CDS	23462789	23462879	1	-	1	ID=g955.t1.CDS6;Parent=g955.t1;
OY812998.1_Germaria_angustata_genome_assembly,_chromosome:_1	AUGUSTUS	exon	23462789	23462879	.	-	.	ID=g955.t1.exon6;Parent=g955.t1;
OY812998.1_Germaria_angustata_genome_assembly,_chromosome:_1	AUGUSTUS	intron	23462880	23464508	1	-	.	ID=g955.t1.intron6;Parent=g955.t1;
OY812998.1_Germaria_angustata_genome_assembly,_chromosome:_1	AUGUSTUS	CDS	23464509	23464622	1	-	1	ID=g955.t1.CDS7;Parent=g955.t1;
OY812998.1_Germaria_angustata_genome_assembly,_chromosome:_1	AUGUSTUS	exon	23464509	23464622	.	-	.	ID=g955.t1.exon7;Parent=g955.t1;
OY812998.1_Germaria_angustata_genome_assembly,_chromosome:_1	AUGUSTUS	intron	23464623	23464709	1	-	.	ID=g955.t1.intron7;Parent=g955.t1;
OY812998.1_Germaria_angustata_genome_assembly,_chromosome:_1	AUGUSTUS	CDS	23464710	23464776	1	-	2	ID=g955.t1.CDS8;Parent=g955.t1;
OY812998.1_Germaria_angustata_genome_assembly,_chromosome:_1	AUGUSTUS	exon	23464710	23464776	.	-	.	ID=g955.t1.exon8;Parent=g955.t1;
OY812998.1_Germaria_angustata_genome_assembly,_chromosome:_1	AUGUSTUS	intron	23464777	23465632	1	-	.	ID=g955.t1.intron8;Parent=g955.t1;
OY812998.1_Germaria_angustata_genome_assembly,_chromosome:_1	AUGUSTUS	CDS	23465633	23465708	0.99	-	0	ID=g955.t1.CDS9;Parent=g955.t1;
OY812998.1_Germaria_angustata_genome_assembly,_chromosome:_1	AUGUSTUS	exon	23465633	23465708	.	-	.	ID=g955.t1.exon9;Parent=g955.t1;
OY812998.1_Germaria_angustata_genome_assembly,_chromosome:_1	AUGUSTUS	intron	23465709	23465758	0.65	-	.	ID=g955.t1.intron9;Parent=g955.t1;
OY812998.1_Germaria_angustata_genome_assembly,_chromosome:_1	AUGUSTUS	CDS	23465759	23465782	0.65	-	0	ID=g955.t1.CDS10;Parent=g955.t1;
OY812998.1_Germaria_angustata_genome_assembly,_chromosome:_1	AUGUSTUS	exon	23465759	23465782	.	-	.	ID=g955.t1.exon10;Parent=g955.t1;
OY812998.1_Germaria_angustata_genome_assembly,_chromosome:_1	AUGUSTUS	start_codon	23465780	23465782	.	-	0	ID=g955.t1.start1;Parent=g955.t1;
OY812998.1_Germaria_angustata_genome_assembly,_chromosome:_1	AUGUSTUS	mRNA	23456952	23465782	0.57	-	.	ID=g955.t2;Parent=g955;
OY812998.1_Germaria_angustata_genome_assembly,_chromosome:_1	AUGUSTUS	stop_codon	23456952	23456954	.	-	0	ID=g955.t2.stop1;Parent=g955.t2;
OY812998.1_Germaria_angustata_genome_assembly,_chromosome:_1	AUGUSTUS	CDS	23456952	23457085	1	-	2	ID=g955.t2.CDS1;Parent=g955.t2;
OY812998.1_Germaria_angustata_genome_assembly,_chromosome:_1	AUGUSTUS	exon	23456952	23457085	.	-	.	ID=g955.t2.exon1;Parent=g955.t2;
OY812998.1_Germaria_angustata_genome_assembly,_chromosome:_1	AUGUSTUS	intron	23457086	23461177	1	-	.	ID=g955.t2.intron1;Parent=g955.t2;
OY812998.1_Germaria_angustata_genome_assembly,_chromosome:_1	AUGUSTUS	CDS	23461178	23461368	1	-	1	ID=g955.t2.CDS2;Parent=g955.t2;
OY812998.1_Germaria_angustata_genome_assembly,_chromosome:_1	AUGUSTUS	exon	23461178	23461368	.	-	.	ID=g955.t2.exon2;Parent=g955.t2;
OY812998.1_Germaria_angustata_genome_assembly,_chromosome:_1	AUGUSTUS	intron	23461369	23461459	1	-	.	ID=g955.t2.intron2;Parent=g955.t2;
OY812998.1_Germaria_angustata_genome_assembly,_chromosome:_1	AUGUSTUS	CDS	23461460	23461573	1	-	1	ID=g955.t2.CDS3;Parent=g955.t2;
OY812998.1_Germaria_angustata_genome_assembly,_chromosome:_1	AUGUSTUS	exon	23461460	23461573	.	-	.	ID=g955.t2.exon3;Parent=g955.t2;
OY812998.1_Germaria_angustata_genome_assembly,_chromosome:_1	AUGUSTUS	intron	23461574	23461706	1	-	.	ID=g955.t2.intron3;Parent=g955.t2;
OY812998.1_Germaria_angustata_genome_assembly,_chromosome:_1	AUGUSTUS	CDS	23461707	23461876	1	-	0	ID=g955.t2.CDS4;Parent=g955.t2;
OY812998.1_Germaria_angustata_genome_assembly,_chromosome:_1	AUGUSTUS	exon	23461707	23461876	.	-	.	ID=g955.t2.exon4;Parent=g955.t2;
OY812998.1_Germaria_angustata_genome_assembly,_chromosome:_1	AUGUSTUS	intron	23461877	23461957	1	-	.	ID=g955.t2.intron4;Parent=g955.t2;
OY812998.1_Germaria_angustata_genome_assembly,_chromosome:_1	AUGUSTUS	CDS	23461958	23462128	1	-	0	ID=g955.t2.CDS5;Parent=g955.t2;
OY812998.1_Germaria_angustata_genome_assembly,_chromosome:_1	AUGUSTUS	exon	23461958	23462128	.	-	.	ID=g955.t2.exon5;Parent=g955.t2;
OY812998.1_Germaria_angustata_genome_assembly,_chromosome:_1	AUGUSTUS	intron	23462129	23462788	1	-	.	ID=g955.t2.intron5;Parent=g955.t2;
OY812998.1_Germaria_angustata_genome_assembly,_chromosome:_1	AUGUSTUS	CDS	23462789	23462879	1	-	1	ID=g955.t2.CDS6;Parent=g955.t2;
OY812998.1_Germaria_angustata_genome_assembly,_chromosome:_1	AUGUSTUS	exon	23462789	23462879	.	-	.	ID=g955.t2.exon6;Parent=g955.t2;
OY812998.1_Germaria_angustata_genome_assembly,_chromosome:_1	AUGUSTUS	intron	23462880	23464508	1	-	.	ID=g955.t2.intron6;Parent=g955.t2;
OY812998.1_Germaria_angustata_genome_assembly,_chromosome:_1	AUGUSTUS	CDS	23464509	23464622	1	-	1	ID=g955.t2.CDS7;Parent=g955.t2;
OY812998.1_Germaria_angustata_genome_assembly,_chromosome:_1	AUGUSTUS	exon	23464509	23464622	.	-	.	ID=g955.t2.exon7;Parent=g955.t2;
OY812998.1_Germaria_angustata_genome_assembly,_chromosome:_1	AUGUSTUS	intron	23464623	23464709	1	-	.	ID=g955.t2.intron7;Parent=g955.t2;
OY812998.1_Germaria_angustata_genome_assembly,_chromosome:_1	AUGUSTUS	CDS	23464710	23464776	1	-	2	ID=g955.t2.CDS8;Parent=g955.t2;
OY812998.1_Germaria_angustata_genome_assembly,_chromosome:_1	AUGUSTUS	exon	23464710	23464776	.	-	.	ID=g955.t2.exon8;Parent=g955.t2;
OY812998.1_Germaria_angustata_genome_assembly,_chromosome:_1	AUGUSTUS	intron	23464777	23465632	1	-	.	ID=g955.t2.intron8;Parent=g955.t2;
OY812998.1_Germaria_angustata_genome_assembly,_chromosome:_1	AUGUSTUS	CDS	23465633	23465708	0.97	-	0	ID=g955.t2.CDS9;Parent=g955.t2;
OY812998.1_Germaria_angustata_genome_assembly,_chromosome:_1	AUGUSTUS	exon	23465633	23465708	.	-	.	ID=g955.t2.exon9;Parent=g955.t2;
OY812998.1_Germaria_angustata_genome_assembly,_chromosome:_1	AUGUSTUS	intron	23465709	23465758	0.57	-	.	ID=g955.t2.intron9;Parent=g955.t2;
OY812998.1_Germaria_angustata_genome_assembly,_chromosome:_1	AUGUSTUS	CDS	23465759	23465782	0.57	-	0	ID=g955.t2.CDS10;Parent=g955.t2;
OY812998.1_Germaria_angustata_genome_assembly,_chromosome:_1	AUGUSTUS	exon	23465759	23465782	.	-	.	ID=g955.t2.exon10;Parent=g955.t2;
OY812998.1_Germaria_angustata_genome_assembly,_chromosome:_1	AUGUSTUS	start_codon	23465780	23465782	.	-	0	ID=g955.t2.start1;Parent=g955.t2;
OY812998.1_Germaria_angustata_genome_assembly,_chromosome:_1	AUGUSTUS	gene	23468367	23482064	.	-	.	ID=g956;
OY812998.1_Germaria_angustata_genome_assembly,_chromosome:_1	AUGUSTUS	mRNA	23468367	23482064	0.99	-	.	ID=g956.t1;Parent=g956;
OY812998.1_Germaria_angustata_genome_assembly,_chromosome:_1	AUGUSTUS	stop_codon	23468367	23468369	.	-	0	ID=g956.t1.stop1;Parent=g956.t1;
OY812998.1_Germaria_angustata_genome_assembly,_chromosome:_1	AUGUSTUS	CDS	23468367	23470409	0.99	-	0	ID=g956.t1.CDS1;Parent=g956.t1;
OY812998.1_Germaria_angustata_genome_assembly,_chromosome:_1	AUGUSTUS	exon	23468367	23470409	.	-	.	ID=g956.t1.exon1;Parent=g956.t1;
OY812998.1_Germaria_angustata_genome_assembly,_chromosome:_1	AUGUSTUS	intron	23470410	23474072	1	-	.	ID=g956.t1.intron1;Parent=g956.t1;
OY812998.1_Germaria_angustata_genome_assembly,_chromosome:_1	AUGUSTUS	CDS	23474073	23474427	1	-	1	ID=g956.t1.CDS2;Parent=g956.t1;
OY812998.1_Germaria_angustata_genome_assembly,_chromosome:_1	AUGUSTUS	exon	23474073	23474427	.	-	.	ID=g956.t1.exon2;Parent=g956.t1;
OY812998.1_Germaria_angustata_genome_assembly,_chromosome:_1	AUGUSTUS	intron	23474428	23481387	1	-	.	ID=g956.t1.intron2;Parent=g956.t1;
OY812998.1_Germaria_angustata_genome_assembly,_chromosome:_1	AUGUSTUS	CDS	23481388	23482064	1	-	0	ID=g956.t1.CDS3;Parent=g956.t1;
OY812998.1_Germaria_angustata_genome_assembly,_chromosome:_1	AUGUSTUS	exon	23481388	23482064	.	-	.	ID=g956.t1.exon3;Parent=g956.t1;
OY812998.1_Germaria_angustata_genome_assembly,_chromosome:_1	AUGUSTUS	start_codon	23482062	23482064	.	-	0	ID=g956.t1.start1;Parent=g956.t1;
OY812998.1_Germaria_angustata_genome_assembly,_chromosome:_1	AUGUSTUS	gene	23498840	23503021	.	-	.	ID=g957;
OY812998.1_Germaria_angustata_genome_assembly,_chromosome:_1	AUGUSTUS	mRNA	23498840	23503021	1	-	.	ID=g957.t1;Parent=g957;
OY812998.1_Germaria_angustata_genome_assembly,_chromosome:_1	AUGUSTUS	stop_codon	23498840	23498842	.	-	0	ID=g957.t1.stop1;Parent=g957.t1;
OY812998.1_Germaria_angustata_genome_assembly,_chromosome:_1	AUGUSTUS	CDS	23498840	23503021	1	-	0	ID=g957.t1.CDS1;Parent=g957.t1;
OY812998.1_Germaria_angustata_genome_assembly,_chromosome:_1	AUGUSTUS	exon	23498840	23503021	.	-	.	ID=g957.t1.exon1;Parent=g957.t1;
OY812998.1_Germaria_angustata_genome_assembly,_chromosome:_1	AUGUSTUS	start_codon	23503019	23503021	.	-	0	ID=g957.t1.start1;Parent=g957.t1;
OY812998.1_Germaria_angustata_genome_assembly,_chromosome:_1	AUGUSTUS	gene	23503382	23505309	.	-	.	ID=g958;
OY812998.1_Germaria_angustata_genome_assembly,_chromosome:_1	AUGUSTUS	mRNA	23503382	23505309	0.63	-	.	ID=g958.t1;Parent=g958;
OY812998.1_Germaria_angustata_genome_assembly,_chromosome:_1	AUGUSTUS	stop_codon	23503382	23503384	.	-	0	ID=g958.t1.stop1;Parent=g958.t1;
OY812998.1_Germaria_angustata_genome_assembly,_chromosome:_1	AUGUSTUS	CDS	23503382	23503404	0.63	-	2	ID=g958.t1.CDS1;Parent=g958.t1;
OY812998.1_Germaria_angustata_genome_assembly,_chromosome:_1	AUGUSTUS	exon	23503382	23503404	.	-	.	ID=g958.t1.exon1;Parent=g958.t1;
OY812998.1_Germaria_angustata_genome_assembly,_chromosome:_1	AUGUSTUS	intron	23503405	23503517	0.63	-	.	ID=g958.t1.intron1;Parent=g958.t1;
OY812998.1_Germaria_angustata_genome_assembly,_chromosome:_1	AUGUSTUS	CDS	23503518	23505309	0.99	-	0	ID=g958.t1.CDS2;Parent=g958.t1;
OY812998.1_Germaria_angustata_genome_assembly,_chromosome:_1	AUGUSTUS	exon	23503518	23505309	.	-	.	ID=g958.t1.exon2;Parent=g958.t1;
OY812998.1_Germaria_angustata_genome_assembly,_chromosome:_1	AUGUSTUS	start_codon	23505307	23505309	.	-	0	ID=g958.t1.start1;Parent=g958.t1;
OY812998.1_Germaria_angustata_genome_assembly,_chromosome:_1	AUGUSTUS	gene	23512638	23513136	.	+	.	ID=g959;
OY812998.1_Germaria_angustata_genome_assembly,_chromosome:_1	AUGUSTUS	mRNA	23512638	23513136	0.63	+	.	ID=g959.t1;Parent=g959;
OY812998.1_Germaria_angustata_genome_assembly,_chromosome:_1	AUGUSTUS	start_codon	23512638	23512640	.	+	0	ID=g959.t1.start1;Parent=g959.t1;
OY812998.1_Germaria_angustata_genome_assembly,_chromosome:_1	AUGUSTUS	CDS	23512638	23512772	1	+	0	ID=g959.t1.CDS1;Parent=g959.t1;
OY812998.1_Germaria_angustata_genome_assembly,_chromosome:_1	AUGUSTUS	exon	23512638	23512772	.	+	.	ID=g959.t1.exon1;Parent=g959.t1;
OY812998.1_Germaria_angustata_genome_assembly,_chromosome:_1	AUGUSTUS	intron	23512773	23512842	1	+	.	ID=g959.t1.intron1;Parent=g959.t1;
OY812998.1_Germaria_angustata_genome_assembly,_chromosome:_1	AUGUSTUS	CDS	23512843	23513136	0.63	+	0	ID=g959.t1.CDS2;Parent=g959.t1;
OY812998.1_Germaria_angustata_genome_assembly,_chromosome:_1	AUGUSTUS	exon	23512843	23513136	.	+	.	ID=g959.t1.exon2;Parent=g959.t1;
OY812998.1_Germaria_angustata_genome_assembly,_chromosome:_1	AUGUSTUS	stop_codon	23513134	23513136	.	+	0	ID=g959.t1.stop1;Parent=g959.t1;
OY812998.1_Germaria_angustata_genome_assembly,_chromosome:_1	AUGUSTUS	gene	23513170	23513508	.	+	.	ID=g960;
OY812998.1_Germaria_angustata_genome_assembly,_chromosome:_1	AUGUSTUS	mRNA	23513170	23513508	1	+	.	ID=g960.t1;Parent=g960;
OY812998.1_Germaria_angustata_genome_assembly,_chromosome:_1	AUGUSTUS	start_codon	23513170	23513172	.	+	0	ID=g960.t1.start1;Parent=g960.t1;
OY812998.1_Germaria_angustata_genome_assembly,_chromosome:_1	AUGUSTUS	CDS	23513170	23513508	1	+	0	ID=g960.t1.CDS1;Parent=g960.t1;
OY812998.1_Germaria_angustata_genome_assembly,_chromosome:_1	AUGUSTUS	exon	23513170	23513508	.	+	.	ID=g960.t1.exon1;Parent=g960.t1;
OY812998.1_Germaria_angustata_genome_assembly,_chromosome:_1	AUGUSTUS	stop_codon	23513506	23513508	.	+	0	ID=g960.t1.stop1;Parent=g960.t1;
OY812998.1_Germaria_angustata_genome_assembly,_chromosome:_1	AUGUSTUS	gene	23517868	23518742	.	-	.	ID=g961;
OY812998.1_Germaria_angustata_genome_assembly,_chromosome:_1	AUGUSTUS	mRNA	23517868	23518742	1	-	.	ID=g961.t1;Parent=g961;
OY812998.1_Germaria_angustata_genome_assembly,_chromosome:_1	AUGUSTUS	stop_codon	23517868	23517870	.	-	0	ID=g961.t1.stop1;Parent=g961.t1;
OY812998.1_Germaria_angustata_genome_assembly,_chromosome:_1	AUGUSTUS	CDS	23517868	23518286	1	-	2	ID=g961.t1.CDS1;Parent=g961.t1;
OY812998.1_Germaria_angustata_genome_assembly,_chromosome:_1	AUGUSTUS	exon	23517868	23518286	.	-	.	ID=g961.t1.exon1;Parent=g961.t1;
OY812998.1_Germaria_angustata_genome_assembly,_chromosome:_1	AUGUSTUS	intron	23518287	23518516	1	-	.	ID=g961.t1.intron1;Parent=g961.t1;
OY812998.1_Germaria_angustata_genome_assembly,_chromosome:_1	AUGUSTUS	CDS	23518517	23518742	1	-	0	ID=g961.t1.CDS2;Parent=g961.t1;
OY812998.1_Germaria_angustata_genome_assembly,_chromosome:_1	AUGUSTUS	exon	23518517	23518742	.	-	.	ID=g961.t1.exon2;Parent=g961.t1;
OY812998.1_Germaria_angustata_genome_assembly,_chromosome:_1	AUGUSTUS	start_codon	23518740	23518742	.	-	0	ID=g961.t1.start1;Parent=g961.t1;
OY812998.1_Germaria_angustata_genome_assembly,_chromosome:_1	AUGUSTUS	gene	23521809	23522933	.	-	.	ID=g962;
OY812998.1_Germaria_angustata_genome_assembly,_chromosome:_1	AUGUSTUS	mRNA	23521809	23522933	0.28	-	.	ID=g962.t1;Parent=g962;
OY812998.1_Germaria_angustata_genome_assembly,_chromosome:_1	AUGUSTUS	stop_codon	23521809	23521811	.	-	0	ID=g962.t1.stop1;Parent=g962.t1;
OY812998.1_Germaria_angustata_genome_assembly,_chromosome:_1	AUGUSTUS	CDS	23521809	23521847	0.28	-	0	ID=g962.t1.CDS1;Parent=g962.t1;
OY812998.1_Germaria_angustata_genome_assembly,_chromosome:_1	AUGUSTUS	exon	23521809	23521847	.	-	.	ID=g962.t1.exon1;Parent=g962.t1;
OY812998.1_Germaria_angustata_genome_assembly,_chromosome:_1	AUGUSTUS	intron	23521848	23522702	0.28	-	.	ID=g962.t1.intron1;Parent=g962.t1;
OY812998.1_Germaria_angustata_genome_assembly,_chromosome:_1	AUGUSTUS	CDS	23522703	23522933	0.94	-	0	ID=g962.t1.CDS2;Parent=g962.t1;
OY812998.1_Germaria_angustata_genome_assembly,_chromosome:_1	AUGUSTUS	exon	23522703	23522933	.	-	.	ID=g962.t1.exon2;Parent=g962.t1;
OY812998.1_Germaria_angustata_genome_assembly,_chromosome:_1	AUGUSTUS	start_codon	23522931	23522933	.	-	0	ID=g962.t1.start1;Parent=g962.t1;
OY812998.1_Germaria_angustata_genome_assembly,_chromosome:_1	AUGUSTUS	gene	23605714	23608710	.	-	.	ID=g963;
OY812998.1_Germaria_angustata_genome_assembly,_chromosome:_1	AUGUSTUS	mRNA	23605714	23608710	1	-	.	ID=g963.t1;Parent=g963;
OY812998.1_Germaria_angustata_genome_assembly,_chromosome:_1	AUGUSTUS	stop_codon	23605714	23605716	.	-	0	ID=g963.t1.stop1;Parent=g963.t1;
OY812998.1_Germaria_angustata_genome_assembly,_chromosome:_1	AUGUSTUS	CDS	23605714	23608710	1	-	0	ID=g963.t1.CDS1;Parent=g963.t1;
OY812998.1_Germaria_angustata_genome_assembly,_chromosome:_1	AUGUSTUS	exon	23605714	23608710	.	-	.	ID=g963.t1.exon1;Parent=g963.t1;
OY812998.1_Germaria_angustata_genome_assembly,_chromosome:_1	AUGUSTUS	start_codon	23608708	23608710	.	-	0	ID=g963.t1.start1;Parent=g963.t1;
OY812998.1_Germaria_angustata_genome_assembly,_chromosome:_1	AUGUSTUS	gene	23609427	23611514	.	+	.	ID=g964;
OY812998.1_Germaria_angustata_genome_assembly,_chromosome:_1	AUGUSTUS	mRNA	23609427	23611514	1	+	.	ID=g964.t1;Parent=g964;
OY812998.1_Germaria_angustata_genome_assembly,_chromosome:_1	AUGUSTUS	start_codon	23609427	23609429	.	+	0	ID=g964.t1.start1;Parent=g964.t1;
OY812998.1_Germaria_angustata_genome_assembly,_chromosome:_1	AUGUSTUS	CDS	23609427	23611514	1	+	0	ID=g964.t1.CDS1;Parent=g964.t1;
OY812998.1_Germaria_angustata_genome_assembly,_chromosome:_1	AUGUSTUS	exon	23609427	23611514	.	+	.	ID=g964.t1.exon1;Parent=g964.t1;
OY812998.1_Germaria_angustata_genome_assembly,_chromosome:_1	AUGUSTUS	stop_codon	23611512	23611514	.	+	0	ID=g964.t1.stop1;Parent=g964.t1;
OY812998.1_Germaria_angustata_genome_assembly,_chromosome:_1	AUGUSTUS	gene	23621496	23623712	.	-	.	ID=g965;
OY812998.1_Germaria_angustata_genome_assembly,_chromosome:_1	AUGUSTUS	mRNA	23621496	23623712	1	-	.	ID=g965.t1;Parent=g965;
OY812998.1_Germaria_angustata_genome_assembly,_chromosome:_1	AUGUSTUS	stop_codon	23621496	23621498	.	-	0	ID=g965.t1.stop1;Parent=g965.t1;
OY812998.1_Germaria_angustata_genome_assembly,_chromosome:_1	AUGUSTUS	CDS	23621496	23623712	1	-	0	ID=g965.t1.CDS1;Parent=g965.t1;
OY812998.1_Germaria_angustata_genome_assembly,_chromosome:_1	AUGUSTUS	exon	23621496	23623712	.	-	.	ID=g965.t1.exon1;Parent=g965.t1;
OY812998.1_Germaria_angustata_genome_assembly,_chromosome:_1	AUGUSTUS	start_codon	23623710	23623712	.	-	0	ID=g965.t1.start1;Parent=g965.t1;
OY812998.1_Germaria_angustata_genome_assembly,_chromosome:_1	AUGUSTUS	gene	23679632	23684034	.	-	.	ID=g966;
OY812998.1_Germaria_angustata_genome_assembly,_chromosome:_1	AUGUSTUS	mRNA	23679632	23684034	1	-	.	ID=g966.t1;Parent=g966;
OY812998.1_Germaria_angustata_genome_assembly,_chromosome:_1	AUGUSTUS	stop_codon	23679632	23679634	.	-	0	ID=g966.t1.stop1;Parent=g966.t1;
OY812998.1_Germaria_angustata_genome_assembly,_chromosome:_1	AUGUSTUS	CDS	23679632	23679719	1	-	1	ID=g966.t1.CDS1;Parent=g966.t1;
OY812998.1_Germaria_angustata_genome_assembly,_chromosome:_1	AUGUSTUS	exon	23679632	23679719	.	-	.	ID=g966.t1.exon1;Parent=g966.t1;
OY812998.1_Germaria_angustata_genome_assembly,_chromosome:_1	AUGUSTUS	intron	23679720	23679785	1	-	.	ID=g966.t1.intron1;Parent=g966.t1;
OY812998.1_Germaria_angustata_genome_assembly,_chromosome:_1	AUGUSTUS	CDS	23679786	23679904	1	-	0	ID=g966.t1.CDS2;Parent=g966.t1;
OY812998.1_Germaria_angustata_genome_assembly,_chromosome:_1	AUGUSTUS	exon	23679786	23679904	.	-	.	ID=g966.t1.exon2;Parent=g966.t1;
OY812998.1_Germaria_angustata_genome_assembly,_chromosome:_1	AUGUSTUS	intron	23679905	23683803	1	-	.	ID=g966.t1.intron2;Parent=g966.t1;
OY812998.1_Germaria_angustata_genome_assembly,_chromosome:_1	AUGUSTUS	CDS	23683804	23684034	1	-	0	ID=g966.t1.CDS3;Parent=g966.t1;
OY812998.1_Germaria_angustata_genome_assembly,_chromosome:_1	AUGUSTUS	exon	23683804	23684034	.	-	.	ID=g966.t1.exon3;Parent=g966.t1;
OY812998.1_Germaria_angustata_genome_assembly,_chromosome:_1	AUGUSTUS	start_codon	23684032	23684034	.	-	0	ID=g966.t1.start1;Parent=g966.t1;
OY812998.1_Germaria_angustata_genome_assembly,_chromosome:_1	AUGUSTUS	gene	23717488	23723680	.	+	.	ID=g967;
OY812998.1_Germaria_angustata_genome_assembly,_chromosome:_1	AUGUSTUS	mRNA	23717488	23723680	0.68	+	.	ID=g967.t1;Parent=g967;
OY812998.1_Germaria_angustata_genome_assembly,_chromosome:_1	AUGUSTUS	start_codon	23717488	23717490	.	+	0	ID=g967.t1.start1;Parent=g967.t1;
OY812998.1_Germaria_angustata_genome_assembly,_chromosome:_1	AUGUSTUS	CDS	23717488	23718784	1	+	0	ID=g967.t1.CDS1;Parent=g967.t1;
OY812998.1_Germaria_angustata_genome_assembly,_chromosome:_1	AUGUSTUS	exon	23717488	23718784	.	+	.	ID=g967.t1.exon1;Parent=g967.t1;
OY812998.1_Germaria_angustata_genome_assembly,_chromosome:_1	AUGUSTUS	intron	23718785	23723597	0.68	+	.	ID=g967.t1.intron1;Parent=g967.t1;
OY812998.1_Germaria_angustata_genome_assembly,_chromosome:_1	AUGUSTUS	CDS	23723598	23723680	0.68	+	2	ID=g967.t1.CDS2;Parent=g967.t1;
OY812998.1_Germaria_angustata_genome_assembly,_chromosome:_1	AUGUSTUS	exon	23723598	23723680	.	+	.	ID=g967.t1.exon2;Parent=g967.t1;
OY812998.1_Germaria_angustata_genome_assembly,_chromosome:_1	AUGUSTUS	stop_codon	23723678	23723680	.	+	0	ID=g967.t1.stop1;Parent=g967.t1;
OY812998.1_Germaria_angustata_genome_assembly,_chromosome:_1	AUGUSTUS	gene	23729440	23731530	.	-	.	ID=g968;
OY812998.1_Germaria_angustata_genome_assembly,_chromosome:_1	AUGUSTUS	mRNA	23729440	23731530	1	-	.	ID=g968.t1;Parent=g968;
OY812998.1_Germaria_angustata_genome_assembly,_chromosome:_1	AUGUSTUS	stop_codon	23729440	23729442	.	-	0	ID=g968.t1.stop1;Parent=g968.t1;
OY812998.1_Germaria_angustata_genome_assembly,_chromosome:_1	AUGUSTUS	CDS	23729440	23731530	1	-	0	ID=g968.t1.CDS1;Parent=g968.t1;
OY812998.1_Germaria_angustata_genome_assembly,_chromosome:_1	AUGUSTUS	exon	23729440	23731530	.	-	.	ID=g968.t1.exon1;Parent=g968.t1;
OY812998.1_Germaria_angustata_genome_assembly,_chromosome:_1	AUGUSTUS	start_codon	23731528	23731530	.	-	0	ID=g968.t1.start1;Parent=g968.t1;
OY812998.1_Germaria_angustata_genome_assembly,_chromosome:_1	AUGUSTUS	gene	23742824	23744914	.	-	.	ID=g969;
OY812998.1_Germaria_angustata_genome_assembly,_chromosome:_1	AUGUSTUS	mRNA	23742824	23744914	1	-	.	ID=g969.t1;Parent=g969;
OY812998.1_Germaria_angustata_genome_assembly,_chromosome:_1	AUGUSTUS	stop_codon	23742824	23742826	.	-	0	ID=g969.t1.stop1;Parent=g969.t1;
OY812998.1_Germaria_angustata_genome_assembly,_chromosome:_1	AUGUSTUS	CDS	23742824	23744914	1	-	0	ID=g969.t1.CDS1;Parent=g969.t1;
OY812998.1_Germaria_angustata_genome_assembly,_chromosome:_1	AUGUSTUS	exon	23742824	23744914	.	-	.	ID=g969.t1.exon1;Parent=g969.t1;
OY812998.1_Germaria_angustata_genome_assembly,_chromosome:_1	AUGUSTUS	start_codon	23744912	23744914	.	-	0	ID=g969.t1.start1;Parent=g969.t1;
OY812998.1_Germaria_angustata_genome_assembly,_chromosome:_1	AUGUSTUS	gene	23754786	23756876	.	-	.	ID=g970;
OY812998.1_Germaria_angustata_genome_assembly,_chromosome:_1	AUGUSTUS	mRNA	23754786	23756876	1	-	.	ID=g970.t1;Parent=g970;
OY812998.1_Germaria_angustata_genome_assembly,_chromosome:_1	AUGUSTUS	stop_codon	23754786	23754788	.	-	0	ID=g970.t1.stop1;Parent=g970.t1;
OY812998.1_Germaria_angustata_genome_assembly,_chromosome:_1	AUGUSTUS	CDS	23754786	23756876	1	-	0	ID=g970.t1.CDS1;Parent=g970.t1;
OY812998.1_Germaria_angustata_genome_assembly,_chromosome:_1	AUGUSTUS	exon	23754786	23756876	.	-	.	ID=g970.t1.exon1;Parent=g970.t1;
OY812998.1_Germaria_angustata_genome_assembly,_chromosome:_1	AUGUSTUS	start_codon	23756874	23756876	.	-	0	ID=g970.t1.start1;Parent=g970.t1;
OY812998.1_Germaria_angustata_genome_assembly,_chromosome:_1	AUGUSTUS	gene	23763993	23766188	.	+	.	ID=g971;
OY812998.1_Germaria_angustata_genome_assembly,_chromosome:_1	AUGUSTUS	mRNA	23763993	23766188	1	+	.	ID=g971.t1;Parent=g971;
OY812998.1_Germaria_angustata_genome_assembly,_chromosome:_1	AUGUSTUS	start_codon	23763993	23763995	.	+	0	ID=g971.t1.start1;Parent=g971.t1;
OY812998.1_Germaria_angustata_genome_assembly,_chromosome:_1	AUGUSTUS	CDS	23763993	23766188	1	+	0	ID=g971.t1.CDS1;Parent=g971.t1;
OY812998.1_Germaria_angustata_genome_assembly,_chromosome:_1	AUGUSTUS	exon	23763993	23766188	.	+	.	ID=g971.t1.exon1;Parent=g971.t1;
OY812998.1_Germaria_angustata_genome_assembly,_chromosome:_1	AUGUSTUS	stop_codon	23766186	23766188	.	+	0	ID=g971.t1.stop1;Parent=g971.t1;
OY812998.1_Germaria_angustata_genome_assembly,_chromosome:_1	AUGUSTUS	gene	23776032	23778086	.	-	.	ID=g972;
OY812998.1_Germaria_angustata_genome_assembly,_chromosome:_1	AUGUSTUS	mRNA	23776032	23778086	0.73	-	.	ID=g972.t1;Parent=g972;
OY812998.1_Germaria_angustata_genome_assembly,_chromosome:_1	AUGUSTUS	stop_codon	23776032	23776034	.	-	0	ID=g972.t1.stop1;Parent=g972.t1;
OY812998.1_Germaria_angustata_genome_assembly,_chromosome:_1	AUGUSTUS	CDS	23776032	23778086	0.73	-	0	ID=g972.t1.CDS1;Parent=g972.t1;
OY812998.1_Germaria_angustata_genome_assembly,_chromosome:_1	AUGUSTUS	exon	23776032	23778086	.	-	.	ID=g972.t1.exon1;Parent=g972.t1;
OY812998.1_Germaria_angustata_genome_assembly,_chromosome:_1	AUGUSTUS	start_codon	23778084	23778086	.	-	0	ID=g972.t1.start1;Parent=g972.t1;
OY812998.1_Germaria_angustata_genome_assembly,_chromosome:_1	AUGUSTUS	gene	23778800	23781211	.	+	.	ID=g973;
OY812998.1_Germaria_angustata_genome_assembly,_chromosome:_1	AUGUSTUS	mRNA	23778800	23781211	0.57	+	.	ID=g973.t1;Parent=g973;
OY812998.1_Germaria_angustata_genome_assembly,_chromosome:_1	AUGUSTUS	start_codon	23778800	23778802	.	+	0	ID=g973.t1.start1;Parent=g973.t1;
OY812998.1_Germaria_angustata_genome_assembly,_chromosome:_1	AUGUSTUS	CDS	23778800	23778815	0.57	+	0	ID=g973.t1.CDS1;Parent=g973.t1;
OY812998.1_Germaria_angustata_genome_assembly,_chromosome:_1	AUGUSTUS	exon	23778800	23778815	.	+	.	ID=g973.t1.exon1;Parent=g973.t1;
OY812998.1_Germaria_angustata_genome_assembly,_chromosome:_1	AUGUSTUS	intron	23778816	23780984	0.57	+	.	ID=g973.t1.intron1;Parent=g973.t1;
OY812998.1_Germaria_angustata_genome_assembly,_chromosome:_1	AUGUSTUS	CDS	23780985	23781211	1	+	2	ID=g973.t1.CDS2;Parent=g973.t1;
OY812998.1_Germaria_angustata_genome_assembly,_chromosome:_1	AUGUSTUS	exon	23780985	23781211	.	+	.	ID=g973.t1.exon2;Parent=g973.t1;
OY812998.1_Germaria_angustata_genome_assembly,_chromosome:_1	AUGUSTUS	stop_codon	23781209	23781211	.	+	0	ID=g973.t1.stop1;Parent=g973.t1;
OY812998.1_Germaria_angustata_genome_assembly,_chromosome:_1	AUGUSTUS	gene	23788366	23790303	.	-	.	ID=g974;
OY812998.1_Germaria_angustata_genome_assembly,_chromosome:_1	AUGUSTUS	mRNA	23788366	23790303	1	-	.	ID=g974.t1;Parent=g974;
OY812998.1_Germaria_angustata_genome_assembly,_chromosome:_1	AUGUSTUS	stop_codon	23788366	23788368	.	-	0	ID=g974.t1.stop1;Parent=g974.t1;
OY812998.1_Germaria_angustata_genome_assembly,_chromosome:_1	AUGUSTUS	CDS	23788366	23790303	1	-	0	ID=g974.t1.CDS1;Parent=g974.t1;
OY812998.1_Germaria_angustata_genome_assembly,_chromosome:_1	AUGUSTUS	exon	23788366	23790303	.	-	.	ID=g974.t1.exon1;Parent=g974.t1;
OY812998.1_Germaria_angustata_genome_assembly,_chromosome:_1	AUGUSTUS	start_codon	23790301	23790303	.	-	0	ID=g974.t1.start1;Parent=g974.t1;
OY812998.1_Germaria_angustata_genome_assembly,_chromosome:_1	AUGUSTUS	gene	23799909	23802962	.	+	.	ID=g975;
OY812998.1_Germaria_angustata_genome_assembly,_chromosome:_1	AUGUSTUS	mRNA	23799909	23802962	0.93	+	.	ID=g975.t1;Parent=g975;
OY812998.1_Germaria_angustata_genome_assembly,_chromosome:_1	AUGUSTUS	CDS	23799909	23799911	0.93	+	0	ID=g975.t1.CDS1;Parent=g975.t1;
OY812998.1_Germaria_angustata_genome_assembly,_chromosome:_1	AUGUSTUS	exon	23799909	23799911	.	+	.	ID=g975.t1.exon1;Parent=g975.t1;
OY812998.1_Germaria_angustata_genome_assembly,_chromosome:_1	AUGUSTUS	start_codon	23799909	23799911	.	+	0	ID=g975.t1.start1;Parent=g975.t1;
OY812998.1_Germaria_angustata_genome_assembly,_chromosome:_1	AUGUSTUS	intron	23799912	23800142	0.93	+	.	ID=g975.t1.intron1;Parent=g975.t1;
OY812998.1_Germaria_angustata_genome_assembly,_chromosome:_1	AUGUSTUS	CDS	23800143	23800280	1	+	0	ID=g975.t1.CDS2;Parent=g975.t1;
OY812998.1_Germaria_angustata_genome_assembly,_chromosome:_1	AUGUSTUS	exon	23800143	23800280	.	+	.	ID=g975.t1.exon2;Parent=g975.t1;
OY812998.1_Germaria_angustata_genome_assembly,_chromosome:_1	AUGUSTUS	intron	23800281	23802634	1	+	.	ID=g975.t1.intron2;Parent=g975.t1;
OY812998.1_Germaria_angustata_genome_assembly,_chromosome:_1	AUGUSTUS	CDS	23802635	23802775	1	+	0	ID=g975.t1.CDS3;Parent=g975.t1;
OY812998.1_Germaria_angustata_genome_assembly,_chromosome:_1	AUGUSTUS	exon	23802635	23802775	.	+	.	ID=g975.t1.exon3;Parent=g975.t1;
OY812998.1_Germaria_angustata_genome_assembly,_chromosome:_1	AUGUSTUS	intron	23802776	23802854	1	+	.	ID=g975.t1.intron3;Parent=g975.t1;
OY812998.1_Germaria_angustata_genome_assembly,_chromosome:_1	AUGUSTUS	CDS	23802855	23802962	1	+	0	ID=g975.t1.CDS4;Parent=g975.t1;
OY812998.1_Germaria_angustata_genome_assembly,_chromosome:_1	AUGUSTUS	exon	23802855	23802962	.	+	.	ID=g975.t1.exon4;Parent=g975.t1;
OY812998.1_Germaria_angustata_genome_assembly,_chromosome:_1	AUGUSTUS	stop_codon	23802960	23802962	.	+	0	ID=g975.t1.stop1;Parent=g975.t1;
OY812998.1_Germaria_angustata_genome_assembly,_chromosome:_1	AUGUSTUS	gene	23812992	23814219	.	+	.	ID=g976;
OY812998.1_Germaria_angustata_genome_assembly,_chromosome:_1	AUGUSTUS	mRNA	23812992	23814219	1	+	.	ID=g976.t1;Parent=g976;
OY812998.1_Germaria_angustata_genome_assembly,_chromosome:_1	AUGUSTUS	start_codon	23812992	23812994	.	+	0	ID=g976.t1.start1;Parent=g976.t1;
OY812998.1_Germaria_angustata_genome_assembly,_chromosome:_1	AUGUSTUS	CDS	23812992	23813534	1	+	0	ID=g976.t1.CDS1;Parent=g976.t1;
OY812998.1_Germaria_angustata_genome_assembly,_chromosome:_1	AUGUSTUS	exon	23812992	23813534	.	+	.	ID=g976.t1.exon1;Parent=g976.t1;
OY812998.1_Germaria_angustata_genome_assembly,_chromosome:_1	AUGUSTUS	intron	23813535	23813621	1	+	.	ID=g976.t1.intron1;Parent=g976.t1;
OY812998.1_Germaria_angustata_genome_assembly,_chromosome:_1	AUGUSTUS	CDS	23813622	23813837	1	+	0	ID=g976.t1.CDS2;Parent=g976.t1;
OY812998.1_Germaria_angustata_genome_assembly,_chromosome:_1	AUGUSTUS	exon	23813622	23813837	.	+	.	ID=g976.t1.exon2;Parent=g976.t1;
OY812998.1_Germaria_angustata_genome_assembly,_chromosome:_1	AUGUSTUS	intron	23813838	23813893	1	+	.	ID=g976.t1.intron2;Parent=g976.t1;
OY812998.1_Germaria_angustata_genome_assembly,_chromosome:_1	AUGUSTUS	CDS	23813894	23814029	1	+	0	ID=g976.t1.CDS3;Parent=g976.t1;
OY812998.1_Germaria_angustata_genome_assembly,_chromosome:_1	AUGUSTUS	exon	23813894	23814029	.	+	.	ID=g976.t1.exon3;Parent=g976.t1;
OY812998.1_Germaria_angustata_genome_assembly,_chromosome:_1	AUGUSTUS	intron	23814030	23814091	1	+	.	ID=g976.t1.intron3;Parent=g976.t1;
OY812998.1_Germaria_angustata_genome_assembly,_chromosome:_1	AUGUSTUS	CDS	23814092	23814219	1	+	2	ID=g976.t1.CDS4;Parent=g976.t1;
OY812998.1_Germaria_angustata_genome_assembly,_chromosome:_1	AUGUSTUS	exon	23814092	23814219	.	+	.	ID=g976.t1.exon4;Parent=g976.t1;
OY812998.1_Germaria_angustata_genome_assembly,_chromosome:_1	AUGUSTUS	stop_codon	23814217	23814219	.	+	0	ID=g976.t1.stop1;Parent=g976.t1;
OY812998.1_Germaria_angustata_genome_assembly,_chromosome:_1	AUGUSTUS	gene	23814544	23815626	.	-	.	ID=g977;
OY812998.1_Germaria_angustata_genome_assembly,_chromosome:_1	AUGUSTUS	mRNA	23814544	23815626	1	-	.	ID=g977.t1;Parent=g977;
OY812998.1_Germaria_angustata_genome_assembly,_chromosome:_1	AUGUSTUS	stop_codon	23814544	23814546	.	-	0	ID=g977.t1.stop1;Parent=g977.t1;
OY812998.1_Germaria_angustata_genome_assembly,_chromosome:_1	AUGUSTUS	CDS	23814544	23814743	1	-	2	ID=g977.t1.CDS1;Parent=g977.t1;
OY812998.1_Germaria_angustata_genome_assembly,_chromosome:_1	AUGUSTUS	exon	23814544	23814743	.	-	.	ID=g977.t1.exon1;Parent=g977.t1;
OY812998.1_Germaria_angustata_genome_assembly,_chromosome:_1	AUGUSTUS	intron	23814744	23814818	1	-	.	ID=g977.t1.intron1;Parent=g977.t1;
OY812998.1_Germaria_angustata_genome_assembly,_chromosome:_1	AUGUSTUS	CDS	23814819	23815284	1	-	0	ID=g977.t1.CDS2;Parent=g977.t1;
OY812998.1_Germaria_angustata_genome_assembly,_chromosome:_1	AUGUSTUS	exon	23814819	23815284	.	-	.	ID=g977.t1.exon2;Parent=g977.t1;
OY812998.1_Germaria_angustata_genome_assembly,_chromosome:_1	AUGUSTUS	intron	23815285	23815350	1	-	.	ID=g977.t1.intron2;Parent=g977.t1;
OY812998.1_Germaria_angustata_genome_assembly,_chromosome:_1	AUGUSTUS	CDS	23815351	23815626	1	-	0	ID=g977.t1.CDS3;Parent=g977.t1;
OY812998.1_Germaria_angustata_genome_assembly,_chromosome:_1	AUGUSTUS	exon	23815351	23815626	.	-	.	ID=g977.t1.exon3;Parent=g977.t1;
OY812998.1_Germaria_angustata_genome_assembly,_chromosome:_1	AUGUSTUS	start_codon	23815624	23815626	.	-	0	ID=g977.t1.start1;Parent=g977.t1;
OY812998.1_Germaria_angustata_genome_assembly,_chromosome:_1	AUGUSTUS	mRNA	23814544	23815626	1	-	.	ID=g977.t2;Parent=g977;
OY812998.1_Germaria_angustata_genome_assembly,_chromosome:_1	AUGUSTUS	stop_codon	23814544	23814546	.	-	0	ID=g977.t2.stop1;Parent=g977.t2;
OY812998.1_Germaria_angustata_genome_assembly,_chromosome:_1	AUGUSTUS	CDS	23814544	23814743	1	-	2	ID=g977.t2.CDS1;Parent=g977.t2;
OY812998.1_Germaria_angustata_genome_assembly,_chromosome:_1	AUGUSTUS	exon	23814544	23814743	.	-	.	ID=g977.t2.exon1;Parent=g977.t2;
OY812998.1_Germaria_angustata_genome_assembly,_chromosome:_1	AUGUSTUS	intron	23814744	23814818	1	-	.	ID=g977.t2.intron1;Parent=g977.t2;
OY812998.1_Germaria_angustata_genome_assembly,_chromosome:_1	AUGUSTUS	CDS	23814819	23815284	1	-	0	ID=g977.t2.CDS2;Parent=g977.t2;
OY812998.1_Germaria_angustata_genome_assembly,_chromosome:_1	AUGUSTUS	exon	23814819	23815284	.	-	.	ID=g977.t2.exon2;Parent=g977.t2;
OY812998.1_Germaria_angustata_genome_assembly,_chromosome:_1	AUGUSTUS	intron	23815285	23815347	1	-	.	ID=g977.t2.intron2;Parent=g977.t2;
OY812998.1_Germaria_angustata_genome_assembly,_chromosome:_1	AUGUSTUS	CDS	23815348	23815626	1	-	0	ID=g977.t2.CDS3;Parent=g977.t2;
OY812998.1_Germaria_angustata_genome_assembly,_chromosome:_1	AUGUSTUS	exon	23815348	23815626	.	-	.	ID=g977.t2.exon3;Parent=g977.t2;
OY812998.1_Germaria_angustata_genome_assembly,_chromosome:_1	AUGUSTUS	start_codon	23815624	23815626	.	-	0	ID=g977.t2.start1;Parent=g977.t2;
OY812998.1_Germaria_angustata_genome_assembly,_chromosome:_1	AUGUSTUS	gene	23815947	23816999	.	+	.	ID=g978;
OY812998.1_Germaria_angustata_genome_assembly,_chromosome:_1	AUGUSTUS	mRNA	23815947	23816999	1	+	.	ID=g978.t1;Parent=g978;
OY812998.1_Germaria_angustata_genome_assembly,_chromosome:_1	AUGUSTUS	start_codon	23815947	23815949	.	+	0	ID=g978.t1.start1;Parent=g978.t1;
OY812998.1_Germaria_angustata_genome_assembly,_chromosome:_1	AUGUSTUS	CDS	23815947	23816462	1	+	0	ID=g978.t1.CDS1;Parent=g978.t1;
OY812998.1_Germaria_angustata_genome_assembly,_chromosome:_1	AUGUSTUS	exon	23815947	23816462	.	+	.	ID=g978.t1.exon1;Parent=g978.t1;
OY812998.1_Germaria_angustata_genome_assembly,_chromosome:_1	AUGUSTUS	intron	23816463	23816525	1	+	.	ID=g978.t1.intron1;Parent=g978.t1;
OY812998.1_Germaria_angustata_genome_assembly,_chromosome:_1	AUGUSTUS	CDS	23816526	23816711	1	+	0	ID=g978.t1.CDS2;Parent=g978.t1;
OY812998.1_Germaria_angustata_genome_assembly,_chromosome:_1	AUGUSTUS	exon	23816526	23816711	.	+	.	ID=g978.t1.exon2;Parent=g978.t1;
OY812998.1_Germaria_angustata_genome_assembly,_chromosome:_1	AUGUSTUS	intron	23816712	23816768	1	+	.	ID=g978.t1.intron2;Parent=g978.t1;
OY812998.1_Germaria_angustata_genome_assembly,_chromosome:_1	AUGUSTUS	CDS	23816769	23816999	1	+	0	ID=g978.t1.CDS3;Parent=g978.t1;
OY812998.1_Germaria_angustata_genome_assembly,_chromosome:_1	AUGUSTUS	exon	23816769	23816999	.	+	.	ID=g978.t1.exon3;Parent=g978.t1;
OY812998.1_Germaria_angustata_genome_assembly,_chromosome:_1	AUGUSTUS	stop_codon	23816997	23816999	.	+	0	ID=g978.t1.stop1;Parent=g978.t1;
OY812998.1_Germaria_angustata_genome_assembly,_chromosome:_1	AUGUSTUS	gene	23819932	23822474	.	+	.	ID=g979;
OY812998.1_Germaria_angustata_genome_assembly,_chromosome:_1	AUGUSTUS	mRNA	23819932	23822474	1	+	.	ID=g979.t1;Parent=g979;
OY812998.1_Germaria_angustata_genome_assembly,_chromosome:_1	AUGUSTUS	start_codon	23819932	23819934	.	+	0	ID=g979.t1.start1;Parent=g979.t1;
OY812998.1_Germaria_angustata_genome_assembly,_chromosome:_1	AUGUSTUS	CDS	23819932	23820036	1	+	0	ID=g979.t1.CDS1;Parent=g979.t1;
OY812998.1_Germaria_angustata_genome_assembly,_chromosome:_1	AUGUSTUS	exon	23819932	23820036	.	+	.	ID=g979.t1.exon1;Parent=g979.t1;
OY812998.1_Germaria_angustata_genome_assembly,_chromosome:_1	AUGUSTUS	intron	23820037	23820401	1	+	.	ID=g979.t1.intron1;Parent=g979.t1;
OY812998.1_Germaria_angustata_genome_assembly,_chromosome:_1	AUGUSTUS	CDS	23820402	23820612	1	+	0	ID=g979.t1.CDS2;Parent=g979.t1;
OY812998.1_Germaria_angustata_genome_assembly,_chromosome:_1	AUGUSTUS	exon	23820402	23820612	.	+	.	ID=g979.t1.exon2;Parent=g979.t1;
OY812998.1_Germaria_angustata_genome_assembly,_chromosome:_1	AUGUSTUS	intron	23820613	23821428	1	+	.	ID=g979.t1.intron2;Parent=g979.t1;
OY812998.1_Germaria_angustata_genome_assembly,_chromosome:_1	AUGUSTUS	CDS	23821429	23821556	1	+	2	ID=g979.t1.CDS3;Parent=g979.t1;
OY812998.1_Germaria_angustata_genome_assembly,_chromosome:_1	AUGUSTUS	exon	23821429	23821556	.	+	.	ID=g979.t1.exon3;Parent=g979.t1;
OY812998.1_Germaria_angustata_genome_assembly,_chromosome:_1	AUGUSTUS	intron	23821557	23821631	1	+	.	ID=g979.t1.intron3;Parent=g979.t1;
OY812998.1_Germaria_angustata_genome_assembly,_chromosome:_1	AUGUSTUS	CDS	23821632	23821693	1	+	0	ID=g979.t1.CDS4;Parent=g979.t1;
OY812998.1_Germaria_angustata_genome_assembly,_chromosome:_1	AUGUSTUS	exon	23821632	23821693	.	+	.	ID=g979.t1.exon4;Parent=g979.t1;
OY812998.1_Germaria_angustata_genome_assembly,_chromosome:_1	AUGUSTUS	intron	23821694	23821761	1	+	.	ID=g979.t1.intron4;Parent=g979.t1;
OY812998.1_Germaria_angustata_genome_assembly,_chromosome:_1	AUGUSTUS	CDS	23821762	23821975	1	+	1	ID=g979.t1.CDS5;Parent=g979.t1;
OY812998.1_Germaria_angustata_genome_assembly,_chromosome:_1	AUGUSTUS	exon	23821762	23821975	.	+	.	ID=g979.t1.exon5;Parent=g979.t1;
OY812998.1_Germaria_angustata_genome_assembly,_chromosome:_1	AUGUSTUS	intron	23821976	23822432	1	+	.	ID=g979.t1.intron5;Parent=g979.t1;
OY812998.1_Germaria_angustata_genome_assembly,_chromosome:_1	AUGUSTUS	CDS	23822433	23822474	1	+	0	ID=g979.t1.CDS6;Parent=g979.t1;
OY812998.1_Germaria_angustata_genome_assembly,_chromosome:_1	AUGUSTUS	exon	23822433	23822474	.	+	.	ID=g979.t1.exon6;Parent=g979.t1;
OY812998.1_Germaria_angustata_genome_assembly,_chromosome:_1	AUGUSTUS	stop_codon	23822472	23822474	.	+	0	ID=g979.t1.stop1;Parent=g979.t1;
OY812998.1_Germaria_angustata_genome_assembly,_chromosome:_1	AUGUSTUS	mRNA	23819932	23821999	1	+	.	ID=g979.t2;Parent=g979;
OY812998.1_Germaria_angustata_genome_assembly,_chromosome:_1	AUGUSTUS	start_codon	23819932	23819934	.	+	0	ID=g979.t2.start1;Parent=g979.t2;
OY812998.1_Germaria_angustata_genome_assembly,_chromosome:_1	AUGUSTUS	CDS	23819932	23820036	1	+	0	ID=g979.t2.CDS1;Parent=g979.t2;
OY812998.1_Germaria_angustata_genome_assembly,_chromosome:_1	AUGUSTUS	exon	23819932	23820036	.	+	.	ID=g979.t2.exon1;Parent=g979.t2;
OY812998.1_Germaria_angustata_genome_assembly,_chromosome:_1	AUGUSTUS	intron	23820037	23820401	1	+	.	ID=g979.t2.intron1;Parent=g979.t2;
OY812998.1_Germaria_angustata_genome_assembly,_chromosome:_1	AUGUSTUS	CDS	23820402	23820612	1	+	0	ID=g979.t2.CDS2;Parent=g979.t2;
OY812998.1_Germaria_angustata_genome_assembly,_chromosome:_1	AUGUSTUS	exon	23820402	23820612	.	+	.	ID=g979.t2.exon2;Parent=g979.t2;
OY812998.1_Germaria_angustata_genome_assembly,_chromosome:_1	AUGUSTUS	intron	23820613	23821428	1	+	.	ID=g979.t2.intron2;Parent=g979.t2;
OY812998.1_Germaria_angustata_genome_assembly,_chromosome:_1	AUGUSTUS	CDS	23821429	23821556	1	+	2	ID=g979.t2.CDS3;Parent=g979.t2;
OY812998.1_Germaria_angustata_genome_assembly,_chromosome:_1	AUGUSTUS	exon	23821429	23821556	.	+	.	ID=g979.t2.exon3;Parent=g979.t2;
OY812998.1_Germaria_angustata_genome_assembly,_chromosome:_1	AUGUSTUS	intron	23821557	23821631	1	+	.	ID=g979.t2.intron3;Parent=g979.t2;
OY812998.1_Germaria_angustata_genome_assembly,_chromosome:_1	AUGUSTUS	CDS	23821632	23821693	1	+	0	ID=g979.t2.CDS4;Parent=g979.t2;
OY812998.1_Germaria_angustata_genome_assembly,_chromosome:_1	AUGUSTUS	exon	23821632	23821693	.	+	.	ID=g979.t2.exon4;Parent=g979.t2;
OY812998.1_Germaria_angustata_genome_assembly,_chromosome:_1	AUGUSTUS	intron	23821694	23821761	1	+	.	ID=g979.t2.intron4;Parent=g979.t2;
OY812998.1_Germaria_angustata_genome_assembly,_chromosome:_1	AUGUSTUS	CDS	23821762	23821999	1	+	1	ID=g979.t2.CDS5;Parent=g979.t2;
OY812998.1_Germaria_angustata_genome_assembly,_chromosome:_1	AUGUSTUS	exon	23821762	23821999	.	+	.	ID=g979.t2.exon5;Parent=g979.t2;
OY812998.1_Germaria_angustata_genome_assembly,_chromosome:_1	AUGUSTUS	stop_codon	23821997	23821999	.	+	0	ID=g979.t2.stop1;Parent=g979.t2;
OY812998.1_Germaria_angustata_genome_assembly,_chromosome:_1	AUGUSTUS	gene	23822699	23826272	.	-	.	ID=g980;
OY812998.1_Germaria_angustata_genome_assembly,_chromosome:_1	AUGUSTUS	mRNA	23822699	23826272	1	-	.	ID=g980.t1;Parent=g980;
OY812998.1_Germaria_angustata_genome_assembly,_chromosome:_1	AUGUSTUS	stop_codon	23822699	23822701	.	-	0	ID=g980.t1.stop1;Parent=g980.t1;
OY812998.1_Germaria_angustata_genome_assembly,_chromosome:_1	AUGUSTUS	CDS	23822699	23823055	1	-	0	ID=g980.t1.CDS1;Parent=g980.t1;
OY812998.1_Germaria_angustata_genome_assembly,_chromosome:_1	AUGUSTUS	exon	23822699	23823055	.	-	.	ID=g980.t1.exon1;Parent=g980.t1;
OY812998.1_Germaria_angustata_genome_assembly,_chromosome:_1	AUGUSTUS	intron	23823056	23823688	1	-	.	ID=g980.t1.intron1;Parent=g980.t1;
OY812998.1_Germaria_angustata_genome_assembly,_chromosome:_1	AUGUSTUS	CDS	23823689	23823874	1	-	0	ID=g980.t1.CDS2;Parent=g980.t1;
OY812998.1_Germaria_angustata_genome_assembly,_chromosome:_1	AUGUSTUS	exon	23823689	23823874	.	-	.	ID=g980.t1.exon2;Parent=g980.t1;
OY812998.1_Germaria_angustata_genome_assembly,_chromosome:_1	AUGUSTUS	intron	23823875	23823934	1	-	.	ID=g980.t1.intron2;Parent=g980.t1;
OY812998.1_Germaria_angustata_genome_assembly,_chromosome:_1	AUGUSTUS	CDS	23823935	23824558	1	-	0	ID=g980.t1.CDS3;Parent=g980.t1;
OY812998.1_Germaria_angustata_genome_assembly,_chromosome:_1	AUGUSTUS	exon	23823935	23824558	.	-	.	ID=g980.t1.exon3;Parent=g980.t1;
OY812998.1_Germaria_angustata_genome_assembly,_chromosome:_1	AUGUSTUS	intron	23824559	23824618	1	-	.	ID=g980.t1.intron3;Parent=g980.t1;
OY812998.1_Germaria_angustata_genome_assembly,_chromosome:_1	AUGUSTUS	CDS	23824619	23824700	1	-	1	ID=g980.t1.CDS4;Parent=g980.t1;
OY812998.1_Germaria_angustata_genome_assembly,_chromosome:_1	AUGUSTUS	exon	23824619	23824700	.	-	.	ID=g980.t1.exon4;Parent=g980.t1;
OY812998.1_Germaria_angustata_genome_assembly,_chromosome:_1	AUGUSTUS	intron	23824701	23824759	1	-	.	ID=g980.t1.intron4;Parent=g980.t1;
OY812998.1_Germaria_angustata_genome_assembly,_chromosome:_1	AUGUSTUS	CDS	23824760	23825089	1	-	1	ID=g980.t1.CDS5;Parent=g980.t1;
OY812998.1_Germaria_angustata_genome_assembly,_chromosome:_1	AUGUSTUS	exon	23824760	23825089	.	-	.	ID=g980.t1.exon5;Parent=g980.t1;
OY812998.1_Germaria_angustata_genome_assembly,_chromosome:_1	AUGUSTUS	intron	23825090	23825146	1	-	.	ID=g980.t1.intron5;Parent=g980.t1;
OY812998.1_Germaria_angustata_genome_assembly,_chromosome:_1	AUGUSTUS	CDS	23825147	23825235	1	-	0	ID=g980.t1.CDS6;Parent=g980.t1;
OY812998.1_Germaria_angustata_genome_assembly,_chromosome:_1	AUGUSTUS	exon	23825147	23825235	.	-	.	ID=g980.t1.exon6;Parent=g980.t1;
OY812998.1_Germaria_angustata_genome_assembly,_chromosome:_1	AUGUSTUS	intron	23825236	23825484	1	-	.	ID=g980.t1.intron6;Parent=g980.t1;
OY812998.1_Germaria_angustata_genome_assembly,_chromosome:_1	AUGUSTUS	CDS	23825485	23825596	1	-	1	ID=g980.t1.CDS7;Parent=g980.t1;
OY812998.1_Germaria_angustata_genome_assembly,_chromosome:_1	AUGUSTUS	exon	23825485	23825596	.	-	.	ID=g980.t1.exon7;Parent=g980.t1;
OY812998.1_Germaria_angustata_genome_assembly,_chromosome:_1	AUGUSTUS	intron	23825597	23825658	1	-	.	ID=g980.t1.intron7;Parent=g980.t1;
OY812998.1_Germaria_angustata_genome_assembly,_chromosome:_1	AUGUSTUS	CDS	23825659	23826100	1	-	2	ID=g980.t1.CDS8;Parent=g980.t1;
OY812998.1_Germaria_angustata_genome_assembly,_chromosome:_1	AUGUSTUS	exon	23825659	23826100	.	-	.	ID=g980.t1.exon8;Parent=g980.t1;
OY812998.1_Germaria_angustata_genome_assembly,_chromosome:_1	AUGUSTUS	intron	23826101	23826163	1	-	.	ID=g980.t1.intron8;Parent=g980.t1;
OY812998.1_Germaria_angustata_genome_assembly,_chromosome:_1	AUGUSTUS	CDS	23826164	23826272	1	-	0	ID=g980.t1.CDS9;Parent=g980.t1;
OY812998.1_Germaria_angustata_genome_assembly,_chromosome:_1	AUGUSTUS	exon	23826164	23826272	.	-	.	ID=g980.t1.exon9;Parent=g980.t1;
OY812998.1_Germaria_angustata_genome_assembly,_chromosome:_1	AUGUSTUS	start_codon	23826270	23826272	.	-	0	ID=g980.t1.start1;Parent=g980.t1;
OY812998.1_Germaria_angustata_genome_assembly,_chromosome:_1	AUGUSTUS	gene	23830220	23832406	.	+	.	ID=g981;
OY812998.1_Germaria_angustata_genome_assembly,_chromosome:_1	AUGUSTUS	mRNA	23830220	23832406	1	+	.	ID=g981.t1;Parent=g981;
OY812998.1_Germaria_angustata_genome_assembly,_chromosome:_1	AUGUSTUS	start_codon	23830220	23830222	.	+	0	ID=g981.t1.start1;Parent=g981.t1;
OY812998.1_Germaria_angustata_genome_assembly,_chromosome:_1	AUGUSTUS	CDS	23830220	23830433	1	+	0	ID=g981.t1.CDS1;Parent=g981.t1;
OY812998.1_Germaria_angustata_genome_assembly,_chromosome:_1	AUGUSTUS	exon	23830220	23830433	.	+	.	ID=g981.t1.exon1;Parent=g981.t1;
OY812998.1_Germaria_angustata_genome_assembly,_chromosome:_1	AUGUSTUS	intron	23830434	23830490	1	+	.	ID=g981.t1.intron1;Parent=g981.t1;
OY812998.1_Germaria_angustata_genome_assembly,_chromosome:_1	AUGUSTUS	CDS	23830491	23831465	1	+	2	ID=g981.t1.CDS2;Parent=g981.t1;
OY812998.1_Germaria_angustata_genome_assembly,_chromosome:_1	AUGUSTUS	exon	23830491	23831465	.	+	.	ID=g981.t1.exon2;Parent=g981.t1;
OY812998.1_Germaria_angustata_genome_assembly,_chromosome:_1	AUGUSTUS	intron	23831466	23831801	1	+	.	ID=g981.t1.intron2;Parent=g981.t1;
OY812998.1_Germaria_angustata_genome_assembly,_chromosome:_1	AUGUSTUS	CDS	23831802	23832406	1	+	2	ID=g981.t1.CDS3;Parent=g981.t1;
OY812998.1_Germaria_angustata_genome_assembly,_chromosome:_1	AUGUSTUS	exon	23831802	23832406	.	+	.	ID=g981.t1.exon3;Parent=g981.t1;
OY812998.1_Germaria_angustata_genome_assembly,_chromosome:_1	AUGUSTUS	stop_codon	23832404	23832406	.	+	0	ID=g981.t1.stop1;Parent=g981.t1;
OY812998.1_Germaria_angustata_genome_assembly,_chromosome:_1	AUGUSTUS	gene	23834959	23839998	.	+	.	ID=g982;
OY812998.1_Germaria_angustata_genome_assembly,_chromosome:_1	AUGUSTUS	mRNA	23834959	23839998	1	+	.	ID=g982.t1;Parent=g982;
OY812998.1_Germaria_angustata_genome_assembly,_chromosome:_1	AUGUSTUS	start_codon	23834959	23834961	.	+	0	ID=g982.t1.start1;Parent=g982.t1;
OY812998.1_Germaria_angustata_genome_assembly,_chromosome:_1	AUGUSTUS	CDS	23834959	23835339	1	+	0	ID=g982.t1.CDS1;Parent=g982.t1;
OY812998.1_Germaria_angustata_genome_assembly,_chromosome:_1	AUGUSTUS	exon	23834959	23835339	.	+	.	ID=g982.t1.exon1;Parent=g982.t1;
OY812998.1_Germaria_angustata_genome_assembly,_chromosome:_1	AUGUSTUS	intron	23835340	23835397	1	+	.	ID=g982.t1.intron1;Parent=g982.t1;
OY812998.1_Germaria_angustata_genome_assembly,_chromosome:_1	AUGUSTUS	CDS	23835398	23835621	1	+	0	ID=g982.t1.CDS2;Parent=g982.t1;
OY812998.1_Germaria_angustata_genome_assembly,_chromosome:_1	AUGUSTUS	exon	23835398	23835621	.	+	.	ID=g982.t1.exon2;Parent=g982.t1;
OY812998.1_Germaria_angustata_genome_assembly,_chromosome:_1	AUGUSTUS	intron	23835622	23835676	1	+	.	ID=g982.t1.intron2;Parent=g982.t1;
OY812998.1_Germaria_angustata_genome_assembly,_chromosome:_1	AUGUSTUS	CDS	23835677	23836003	1	+	1	ID=g982.t1.CDS3;Parent=g982.t1;
OY812998.1_Germaria_angustata_genome_assembly,_chromosome:_1	AUGUSTUS	exon	23835677	23836003	.	+	.	ID=g982.t1.exon3;Parent=g982.t1;
OY812998.1_Germaria_angustata_genome_assembly,_chromosome:_1	AUGUSTUS	intron	23836004	23836068	1	+	.	ID=g982.t1.intron3;Parent=g982.t1;
OY812998.1_Germaria_angustata_genome_assembly,_chromosome:_1	AUGUSTUS	CDS	23836069	23836147	1	+	1	ID=g982.t1.CDS4;Parent=g982.t1;
OY812998.1_Germaria_angustata_genome_assembly,_chromosome:_1	AUGUSTUS	exon	23836069	23836147	.	+	.	ID=g982.t1.exon4;Parent=g982.t1;
OY812998.1_Germaria_angustata_genome_assembly,_chromosome:_1	AUGUSTUS	intron	23836148	23836339	1	+	.	ID=g982.t1.intron4;Parent=g982.t1;
OY812998.1_Germaria_angustata_genome_assembly,_chromosome:_1	AUGUSTUS	CDS	23836340	23836561	1	+	0	ID=g982.t1.CDS5;Parent=g982.t1;
OY812998.1_Germaria_angustata_genome_assembly,_chromosome:_1	AUGUSTUS	exon	23836340	23836561	.	+	.	ID=g982.t1.exon5;Parent=g982.t1;
OY812998.1_Germaria_angustata_genome_assembly,_chromosome:_1	AUGUSTUS	intron	23836562	23836629	1	+	.	ID=g982.t1.intron5;Parent=g982.t1;
OY812998.1_Germaria_angustata_genome_assembly,_chromosome:_1	AUGUSTUS	CDS	23836630	23836785	1	+	0	ID=g982.t1.CDS6;Parent=g982.t1;
OY812998.1_Germaria_angustata_genome_assembly,_chromosome:_1	AUGUSTUS	exon	23836630	23836785	.	+	.	ID=g982.t1.exon6;Parent=g982.t1;
OY812998.1_Germaria_angustata_genome_assembly,_chromosome:_1	AUGUSTUS	intron	23836786	23836852	1	+	.	ID=g982.t1.intron6;Parent=g982.t1;
OY812998.1_Germaria_angustata_genome_assembly,_chromosome:_1	AUGUSTUS	CDS	23836853	23836968	1	+	0	ID=g982.t1.CDS7;Parent=g982.t1;
OY812998.1_Germaria_angustata_genome_assembly,_chromosome:_1	AUGUSTUS	exon	23836853	23836968	.	+	.	ID=g982.t1.exon7;Parent=g982.t1;
OY812998.1_Germaria_angustata_genome_assembly,_chromosome:_1	AUGUSTUS	intron	23836969	23837035	1	+	.	ID=g982.t1.intron7;Parent=g982.t1;
OY812998.1_Germaria_angustata_genome_assembly,_chromosome:_1	AUGUSTUS	CDS	23837036	23837184	1	+	1	ID=g982.t1.CDS8;Parent=g982.t1;
OY812998.1_Germaria_angustata_genome_assembly,_chromosome:_1	AUGUSTUS	exon	23837036	23837184	.	+	.	ID=g982.t1.exon8;Parent=g982.t1;
OY812998.1_Germaria_angustata_genome_assembly,_chromosome:_1	AUGUSTUS	intron	23837185	23837237	1	+	.	ID=g982.t1.intron8;Parent=g982.t1;
OY812998.1_Germaria_angustata_genome_assembly,_chromosome:_1	AUGUSTUS	CDS	23837238	23837402	1	+	2	ID=g982.t1.CDS9;Parent=g982.t1;
OY812998.1_Germaria_angustata_genome_assembly,_chromosome:_1	AUGUSTUS	exon	23837238	23837402	.	+	.	ID=g982.t1.exon9;Parent=g982.t1;
OY812998.1_Germaria_angustata_genome_assembly,_chromosome:_1	AUGUSTUS	intron	23837403	23837460	1	+	.	ID=g982.t1.intron9;Parent=g982.t1;
OY812998.1_Germaria_angustata_genome_assembly,_chromosome:_1	AUGUSTUS	CDS	23837461	23837606	1	+	2	ID=g982.t1.CDS10;Parent=g982.t1;
OY812998.1_Germaria_angustata_genome_assembly,_chromosome:_1	AUGUSTUS	exon	23837461	23837606	.	+	.	ID=g982.t1.exon10;Parent=g982.t1;
OY812998.1_Germaria_angustata_genome_assembly,_chromosome:_1	AUGUSTUS	intron	23837607	23837673	1	+	.	ID=g982.t1.intron10;Parent=g982.t1;
OY812998.1_Germaria_angustata_genome_assembly,_chromosome:_1	AUGUSTUS	CDS	23837674	23837802	1	+	0	ID=g982.t1.CDS11;Parent=g982.t1;
OY812998.1_Germaria_angustata_genome_assembly,_chromosome:_1	AUGUSTUS	exon	23837674	23837802	.	+	.	ID=g982.t1.exon11;Parent=g982.t1;
OY812998.1_Germaria_angustata_genome_assembly,_chromosome:_1	AUGUSTUS	intron	23837803	23837866	1	+	.	ID=g982.t1.intron11;Parent=g982.t1;
OY812998.1_Germaria_angustata_genome_assembly,_chromosome:_1	AUGUSTUS	CDS	23837867	23838263	1	+	0	ID=g982.t1.CDS12;Parent=g982.t1;
OY812998.1_Germaria_angustata_genome_assembly,_chromosome:_1	AUGUSTUS	exon	23837867	23838263	.	+	.	ID=g982.t1.exon12;Parent=g982.t1;
OY812998.1_Germaria_angustata_genome_assembly,_chromosome:_1	AUGUSTUS	intron	23838264	23839870	1	+	.	ID=g982.t1.intron12;Parent=g982.t1;
OY812998.1_Germaria_angustata_genome_assembly,_chromosome:_1	AUGUSTUS	CDS	23839871	23839998	1	+	2	ID=g982.t1.CDS13;Parent=g982.t1;
OY812998.1_Germaria_angustata_genome_assembly,_chromosome:_1	AUGUSTUS	exon	23839871	23839998	.	+	.	ID=g982.t1.exon13;Parent=g982.t1;
OY812998.1_Germaria_angustata_genome_assembly,_chromosome:_1	AUGUSTUS	stop_codon	23839996	23839998	.	+	0	ID=g982.t1.stop1;Parent=g982.t1;
OY812998.1_Germaria_angustata_genome_assembly,_chromosome:_1	AUGUSTUS	gene	23907885	23917485	.	+	.	ID=g983;
OY812998.1_Germaria_angustata_genome_assembly,_chromosome:_1	AUGUSTUS	mRNA	23907885	23917485	0.38	+	.	ID=g983.t1;Parent=g983;
OY812998.1_Germaria_angustata_genome_assembly,_chromosome:_1	AUGUSTUS	start_codon	23907885	23907887	.	+	0	ID=g983.t1.start1;Parent=g983.t1;
OY812998.1_Germaria_angustata_genome_assembly,_chromosome:_1	AUGUSTUS	CDS	23907885	23908577	0.39	+	0	ID=g983.t1.CDS1;Parent=g983.t1;
OY812998.1_Germaria_angustata_genome_assembly,_chromosome:_1	AUGUSTUS	exon	23907885	23908577	.	+	.	ID=g983.t1.exon1;Parent=g983.t1;
OY812998.1_Germaria_angustata_genome_assembly,_chromosome:_1	AUGUSTUS	intron	23908578	23917347	0.45	+	.	ID=g983.t1.intron1;Parent=g983.t1;
OY812998.1_Germaria_angustata_genome_assembly,_chromosome:_1	AUGUSTUS	CDS	23917348	23917485	0.45	+	0	ID=g983.t1.CDS2;Parent=g983.t1;
OY812998.1_Germaria_angustata_genome_assembly,_chromosome:_1	AUGUSTUS	exon	23917348	23917485	.	+	.	ID=g983.t1.exon2;Parent=g983.t1;
OY812998.1_Germaria_angustata_genome_assembly,_chromosome:_1	AUGUSTUS	stop_codon	23917483	23917485	.	+	0	ID=g983.t1.stop1;Parent=g983.t1;
OY812998.1_Germaria_angustata_genome_assembly,_chromosome:_1	AUGUSTUS	gene	23923733	23923978	.	-	.	ID=g984;
OY812998.1_Germaria_angustata_genome_assembly,_chromosome:_1	AUGUSTUS	mRNA	23923733	23923978	0.73	-	.	ID=g984.t1;Parent=g984;
OY812998.1_Germaria_angustata_genome_assembly,_chromosome:_1	AUGUSTUS	stop_codon	23923733	23923735	.	-	0	ID=g984.t1.stop1;Parent=g984.t1;
OY812998.1_Germaria_angustata_genome_assembly,_chromosome:_1	AUGUSTUS	CDS	23923733	23923978	0.73	-	0	ID=g984.t1.CDS1;Parent=g984.t1;
OY812998.1_Germaria_angustata_genome_assembly,_chromosome:_1	AUGUSTUS	exon	23923733	23923978	.	-	.	ID=g984.t1.exon1;Parent=g984.t1;
OY812998.1_Germaria_angustata_genome_assembly,_chromosome:_1	AUGUSTUS	start_codon	23923976	23923978	.	-	0	ID=g984.t1.start1;Parent=g984.t1;
OY812998.1_Germaria_angustata_genome_assembly,_chromosome:_1	AUGUSTUS	gene	23943525	23943830	.	+	.	ID=g985;
OY812998.1_Germaria_angustata_genome_assembly,_chromosome:_1	AUGUSTUS	mRNA	23943525	23943830	0.79	+	.	ID=g985.t1;Parent=g985;
OY812998.1_Germaria_angustata_genome_assembly,_chromosome:_1	AUGUSTUS	start_codon	23943525	23943527	.	+	0	ID=g985.t1.start1;Parent=g985.t1;
OY812998.1_Germaria_angustata_genome_assembly,_chromosome:_1	AUGUSTUS	CDS	23943525	23943830	0.79	+	0	ID=g985.t1.CDS1;Parent=g985.t1;
OY812998.1_Germaria_angustata_genome_assembly,_chromosome:_1	AUGUSTUS	exon	23943525	23943830	.	+	.	ID=g985.t1.exon1;Parent=g985.t1;
OY812998.1_Germaria_angustata_genome_assembly,_chromosome:_1	AUGUSTUS	stop_codon	23943828	23943830	.	+	0	ID=g985.t1.stop1;Parent=g985.t1;
OY812998.1_Germaria_angustata_genome_assembly,_chromosome:_1	AUGUSTUS	gene	23979913	23993919	.	+	.	ID=g986;
OY812998.1_Germaria_angustata_genome_assembly,_chromosome:_1	AUGUSTUS	mRNA	23979913	23993919	0.2	+	.	ID=g986.t1;Parent=g986;
OY812998.1_Germaria_angustata_genome_assembly,_chromosome:_1	AUGUSTUS	start_codon	23979913	23979915	.	+	0	ID=g986.t1.start1;Parent=g986.t1;
OY812998.1_Germaria_angustata_genome_assembly,_chromosome:_1	AUGUSTUS	CDS	23979913	23979996	1	+	0	ID=g986.t1.CDS1;Parent=g986.t1;
OY812998.1_Germaria_angustata_genome_assembly,_chromosome:_1	AUGUSTUS	exon	23979913	23979996	.	+	.	ID=g986.t1.exon1;Parent=g986.t1;
OY812998.1_Germaria_angustata_genome_assembly,_chromosome:_1	AUGUSTUS	intron	23979997	23986966	0.38	+	.	ID=g986.t1.intron1;Parent=g986.t1;
OY812998.1_Germaria_angustata_genome_assembly,_chromosome:_1	AUGUSTUS	CDS	23986967	23987102	0.2	+	0	ID=g986.t1.CDS2;Parent=g986.t1;
OY812998.1_Germaria_angustata_genome_assembly,_chromosome:_1	AUGUSTUS	exon	23986967	23987102	.	+	.	ID=g986.t1.exon2;Parent=g986.t1;
OY812998.1_Germaria_angustata_genome_assembly,_chromosome:_1	AUGUSTUS	intron	23987103	23993746	0.2	+	.	ID=g986.t1.intron2;Parent=g986.t1;
OY812998.1_Germaria_angustata_genome_assembly,_chromosome:_1	AUGUSTUS	CDS	23993747	23993919	0.22	+	2	ID=g986.t1.CDS3;Parent=g986.t1;
OY812998.1_Germaria_angustata_genome_assembly,_chromosome:_1	AUGUSTUS	exon	23993747	23993919	.	+	.	ID=g986.t1.exon3;Parent=g986.t1;
OY812998.1_Germaria_angustata_genome_assembly,_chromosome:_1	AUGUSTUS	stop_codon	23993917	23993919	.	+	0	ID=g986.t1.stop1;Parent=g986.t1;
OY812998.1_Germaria_angustata_genome_assembly,_chromosome:_1	AUGUSTUS	gene	24017917	24024846	.	+	.	ID=g987;
OY812998.1_Germaria_angustata_genome_assembly,_chromosome:_1	AUGUSTUS	mRNA	24017917	24024846	1	+	.	ID=g987.t1;Parent=g987;
OY812998.1_Germaria_angustata_genome_assembly,_chromosome:_1	AUGUSTUS	start_codon	24017917	24017919	.	+	0	ID=g987.t1.start1;Parent=g987.t1;
OY812998.1_Germaria_angustata_genome_assembly,_chromosome:_1	AUGUSTUS	CDS	24017917	24019167	1	+	0	ID=g987.t1.CDS1;Parent=g987.t1;
OY812998.1_Germaria_angustata_genome_assembly,_chromosome:_1	AUGUSTUS	exon	24017917	24019167	.	+	.	ID=g987.t1.exon1;Parent=g987.t1;
OY812998.1_Germaria_angustata_genome_assembly,_chromosome:_1	AUGUSTUS	intron	24019168	24023173	1	+	.	ID=g987.t1.intron1;Parent=g987.t1;
OY812998.1_Germaria_angustata_genome_assembly,_chromosome:_1	AUGUSTUS	CDS	24023174	24023576	1	+	0	ID=g987.t1.CDS2;Parent=g987.t1;
OY812998.1_Germaria_angustata_genome_assembly,_chromosome:_1	AUGUSTUS	exon	24023174	24023576	.	+	.	ID=g987.t1.exon2;Parent=g987.t1;
OY812998.1_Germaria_angustata_genome_assembly,_chromosome:_1	AUGUSTUS	intron	24023577	24023656	1	+	.	ID=g987.t1.intron2;Parent=g987.t1;
OY812998.1_Germaria_angustata_genome_assembly,_chromosome:_1	AUGUSTUS	CDS	24023657	24024846	1	+	2	ID=g987.t1.CDS3;Parent=g987.t1;
OY812998.1_Germaria_angustata_genome_assembly,_chromosome:_1	AUGUSTUS	exon	24023657	24024846	.	+	.	ID=g987.t1.exon3;Parent=g987.t1;
OY812998.1_Germaria_angustata_genome_assembly,_chromosome:_1	AUGUSTUS	stop_codon	24024844	24024846	.	+	0	ID=g987.t1.stop1;Parent=g987.t1;
OY812998.1_Germaria_angustata_genome_assembly,_chromosome:_1	AUGUSTUS	gene	24031395	24036957	.	+	.	ID=g988;
OY812998.1_Germaria_angustata_genome_assembly,_chromosome:_1	AUGUSTUS	mRNA	24035728	24036957	1	+	.	ID=g988.t1;Parent=g988;
OY812998.1_Germaria_angustata_genome_assembly,_chromosome:_1	AUGUSTUS	start_codon	24035728	24035730	.	+	0	ID=g988.t1.start1;Parent=g988.t1;
OY812998.1_Germaria_angustata_genome_assembly,_chromosome:_1	AUGUSTUS	CDS	24035728	24036087	1	+	0	ID=g988.t1.CDS1;Parent=g988.t1;
OY812998.1_Germaria_angustata_genome_assembly,_chromosome:_1	AUGUSTUS	exon	24035728	24036087	.	+	.	ID=g988.t1.exon1;Parent=g988.t1;
OY812998.1_Germaria_angustata_genome_assembly,_chromosome:_1	AUGUSTUS	intron	24036088	24036374	1	+	.	ID=g988.t1.intron1;Parent=g988.t1;
OY812998.1_Germaria_angustata_genome_assembly,_chromosome:_1	AUGUSTUS	CDS	24036375	24036736	1	+	0	ID=g988.t1.CDS2;Parent=g988.t1;
OY812998.1_Germaria_angustata_genome_assembly,_chromosome:_1	AUGUSTUS	exon	24036375	24036736	.	+	.	ID=g988.t1.exon2;Parent=g988.t1;
OY812998.1_Germaria_angustata_genome_assembly,_chromosome:_1	AUGUSTUS	intron	24036737	24036812	1	+	.	ID=g988.t1.intron2;Parent=g988.t1;
OY812998.1_Germaria_angustata_genome_assembly,_chromosome:_1	AUGUSTUS	CDS	24036813	24036957	1	+	1	ID=g988.t1.CDS3;Parent=g988.t1;
OY812998.1_Germaria_angustata_genome_assembly,_chromosome:_1	AUGUSTUS	exon	24036813	24036957	.	+	.	ID=g988.t1.exon3;Parent=g988.t1;
OY812998.1_Germaria_angustata_genome_assembly,_chromosome:_1	AUGUSTUS	stop_codon	24036955	24036957	.	+	0	ID=g988.t1.stop1;Parent=g988.t1;
OY812998.1_Germaria_angustata_genome_assembly,_chromosome:_1	AUGUSTUS	mRNA	24031395	24036957	0.82	+	.	ID=g988.t2;Parent=g988;
OY812998.1_Germaria_angustata_genome_assembly,_chromosome:_1	AUGUSTUS	start_codon	24031395	24031397	.	+	0	ID=g988.t2.start1;Parent=g988.t2;
OY812998.1_Germaria_angustata_genome_assembly,_chromosome:_1	AUGUSTUS	CDS	24031395	24031498	0.85	+	0	ID=g988.t2.CDS1;Parent=g988.t2;
OY812998.1_Germaria_angustata_genome_assembly,_chromosome:_1	AUGUSTUS	exon	24031395	24031498	.	+	.	ID=g988.t2.exon1;Parent=g988.t2;
OY812998.1_Germaria_angustata_genome_assembly,_chromosome:_1	AUGUSTUS	intron	24031499	24035693	0.85	+	.	ID=g988.t2.intron1;Parent=g988.t2;
OY812998.1_Germaria_angustata_genome_assembly,_chromosome:_1	AUGUSTUS	CDS	24035694	24036087	0.98	+	1	ID=g988.t2.CDS2;Parent=g988.t2;
OY812998.1_Germaria_angustata_genome_assembly,_chromosome:_1	AUGUSTUS	exon	24035694	24036087	.	+	.	ID=g988.t2.exon2;Parent=g988.t2;
OY812998.1_Germaria_angustata_genome_assembly,_chromosome:_1	AUGUSTUS	intron	24036088	24036374	1	+	.	ID=g988.t2.intron2;Parent=g988.t2;
OY812998.1_Germaria_angustata_genome_assembly,_chromosome:_1	AUGUSTUS	CDS	24036375	24036736	1	+	0	ID=g988.t2.CDS3;Parent=g988.t2;
OY812998.1_Germaria_angustata_genome_assembly,_chromosome:_1	AUGUSTUS	exon	24036375	24036736	.	+	.	ID=g988.t2.exon3;Parent=g988.t2;
OY812998.1_Germaria_angustata_genome_assembly,_chromosome:_1	AUGUSTUS	intron	24036737	24036812	1	+	.	ID=g988.t2.intron3;Parent=g988.t2;
OY812998.1_Germaria_angustata_genome_assembly,_chromosome:_1	AUGUSTUS	CDS	24036813	24036957	1	+	1	ID=g988.t2.CDS4;Parent=g988.t2;
OY812998.1_Germaria_angustata_genome_assembly,_chromosome:_1	AUGUSTUS	exon	24036813	24036957	.	+	.	ID=g988.t2.exon4;Parent=g988.t2;
OY812998.1_Germaria_angustata_genome_assembly,_chromosome:_1	AUGUSTUS	stop_codon	24036955	24036957	.	+	0	ID=g988.t2.stop1;Parent=g988.t2;
OY812998.1_Germaria_angustata_genome_assembly,_chromosome:_1	AUGUSTUS	gene	24038603	24039823	.	-	.	ID=g989;
OY812998.1_Germaria_angustata_genome_assembly,_chromosome:_1	AUGUSTUS	mRNA	24038603	24039823	1	-	.	ID=g989.t1;Parent=g989;
OY812998.1_Germaria_angustata_genome_assembly,_chromosome:_1	AUGUSTUS	stop_codon	24038603	24038605	.	-	0	ID=g989.t1.stop1;Parent=g989.t1;
OY812998.1_Germaria_angustata_genome_assembly,_chromosome:_1	AUGUSTUS	CDS	24038603	24038889	1	-	2	ID=g989.t1.CDS1;Parent=g989.t1;
OY812998.1_Germaria_angustata_genome_assembly,_chromosome:_1	AUGUSTUS	exon	24038603	24038889	.	-	.	ID=g989.t1.exon1;Parent=g989.t1;
OY812998.1_Germaria_angustata_genome_assembly,_chromosome:_1	AUGUSTUS	intron	24038890	24038950	1	-	.	ID=g989.t1.intron1;Parent=g989.t1;
OY812998.1_Germaria_angustata_genome_assembly,_chromosome:_1	AUGUSTUS	CDS	24038951	24039209	1	-	0	ID=g989.t1.CDS2;Parent=g989.t1;
OY812998.1_Germaria_angustata_genome_assembly,_chromosome:_1	AUGUSTUS	exon	24038951	24039209	.	-	.	ID=g989.t1.exon2;Parent=g989.t1;
OY812998.1_Germaria_angustata_genome_assembly,_chromosome:_1	AUGUSTUS	intron	24039210	24039267	1	-	.	ID=g989.t1.intron2;Parent=g989.t1;
OY812998.1_Germaria_angustata_genome_assembly,_chromosome:_1	AUGUSTUS	CDS	24039268	24039461	1	-	2	ID=g989.t1.CDS3;Parent=g989.t1;
OY812998.1_Germaria_angustata_genome_assembly,_chromosome:_1	AUGUSTUS	exon	24039268	24039461	.	-	.	ID=g989.t1.exon3;Parent=g989.t1;
OY812998.1_Germaria_angustata_genome_assembly,_chromosome:_1	AUGUSTUS	intron	24039462	24039517	1	-	.	ID=g989.t1.intron3;Parent=g989.t1;
OY812998.1_Germaria_angustata_genome_assembly,_chromosome:_1	AUGUSTUS	CDS	24039518	24039629	1	-	0	ID=g989.t1.CDS4;Parent=g989.t1;
OY812998.1_Germaria_angustata_genome_assembly,_chromosome:_1	AUGUSTUS	exon	24039518	24039629	.	-	.	ID=g989.t1.exon4;Parent=g989.t1;
OY812998.1_Germaria_angustata_genome_assembly,_chromosome:_1	AUGUSTUS	intron	24039630	24039721	1	-	.	ID=g989.t1.intron4;Parent=g989.t1;
OY812998.1_Germaria_angustata_genome_assembly,_chromosome:_1	AUGUSTUS	CDS	24039722	24039823	1	-	0	ID=g989.t1.CDS5;Parent=g989.t1;
OY812998.1_Germaria_angustata_genome_assembly,_chromosome:_1	AUGUSTUS	exon	24039722	24039823	.	-	.	ID=g989.t1.exon5;Parent=g989.t1;
OY812998.1_Germaria_angustata_genome_assembly,_chromosome:_1	AUGUSTUS	start_codon	24039821	24039823	.	-	0	ID=g989.t1.start1;Parent=g989.t1;
OY812998.1_Germaria_angustata_genome_assembly,_chromosome:_1	AUGUSTUS	gene	24040428	24041443	.	-	.	ID=g990;
OY812998.1_Germaria_angustata_genome_assembly,_chromosome:_1	AUGUSTUS	mRNA	24040428	24041443	1	-	.	ID=g990.t1;Parent=g990;
OY812998.1_Germaria_angustata_genome_assembly,_chromosome:_1	AUGUSTUS	stop_codon	24040428	24040430	.	-	0	ID=g990.t1.stop1;Parent=g990.t1;
OY812998.1_Germaria_angustata_genome_assembly,_chromosome:_1	AUGUSTUS	CDS	24040428	24040664	1	-	0	ID=g990.t1.CDS1;Parent=g990.t1;
OY812998.1_Germaria_angustata_genome_assembly,_chromosome:_1	AUGUSTUS	exon	24040428	24040664	.	-	.	ID=g990.t1.exon1;Parent=g990.t1;
OY812998.1_Germaria_angustata_genome_assembly,_chromosome:_1	AUGUSTUS	intron	24040665	24040715	1	-	.	ID=g990.t1.intron1;Parent=g990.t1;
OY812998.1_Germaria_angustata_genome_assembly,_chromosome:_1	AUGUSTUS	CDS	24040716	24040967	1	-	0	ID=g990.t1.CDS2;Parent=g990.t1;
OY812998.1_Germaria_angustata_genome_assembly,_chromosome:_1	AUGUSTUS	exon	24040716	24040967	.	-	.	ID=g990.t1.exon2;Parent=g990.t1;
OY812998.1_Germaria_angustata_genome_assembly,_chromosome:_1	AUGUSTUS	intron	24040968	24041050	1	-	.	ID=g990.t1.intron2;Parent=g990.t1;
OY812998.1_Germaria_angustata_genome_assembly,_chromosome:_1	AUGUSTUS	CDS	24041051	24041443	1	-	0	ID=g990.t1.CDS3;Parent=g990.t1;
OY812998.1_Germaria_angustata_genome_assembly,_chromosome:_1	AUGUSTUS	exon	24041051	24041443	.	-	.	ID=g990.t1.exon3;Parent=g990.t1;
OY812998.1_Germaria_angustata_genome_assembly,_chromosome:_1	AUGUSTUS	start_codon	24041441	24041443	.	-	0	ID=g990.t1.start1;Parent=g990.t1;
OY812998.1_Germaria_angustata_genome_assembly,_chromosome:_1	AUGUSTUS	gene	24041618	24044451	.	+	.	ID=g991;
OY812998.1_Germaria_angustata_genome_assembly,_chromosome:_1	AUGUSTUS	mRNA	24041618	24044451	1	+	.	ID=g991.t1;Parent=g991;
OY812998.1_Germaria_angustata_genome_assembly,_chromosome:_1	AUGUSTUS	start_codon	24041618	24041620	.	+	0	ID=g991.t1.start1;Parent=g991.t1;
OY812998.1_Germaria_angustata_genome_assembly,_chromosome:_1	AUGUSTUS	CDS	24041618	24041704	1	+	0	ID=g991.t1.CDS1;Parent=g991.t1;
OY812998.1_Germaria_angustata_genome_assembly,_chromosome:_1	AUGUSTUS	exon	24041618	24041704	.	+	.	ID=g991.t1.exon1;Parent=g991.t1;
OY812998.1_Germaria_angustata_genome_assembly,_chromosome:_1	AUGUSTUS	intron	24041705	24044106	1	+	.	ID=g991.t1.intron1;Parent=g991.t1;
OY812998.1_Germaria_angustata_genome_assembly,_chromosome:_1	AUGUSTUS	CDS	24044107	24044451	1	+	0	ID=g991.t1.CDS2;Parent=g991.t1;
OY812998.1_Germaria_angustata_genome_assembly,_chromosome:_1	AUGUSTUS	exon	24044107	24044451	.	+	.	ID=g991.t1.exon2;Parent=g991.t1;
OY812998.1_Germaria_angustata_genome_assembly,_chromosome:_1	AUGUSTUS	stop_codon	24044449	24044451	.	+	0	ID=g991.t1.stop1;Parent=g991.t1;
OY812998.1_Germaria_angustata_genome_assembly,_chromosome:_1	AUGUSTUS	gene	24044516	24045948	.	-	.	ID=g992;
OY812998.1_Germaria_angustata_genome_assembly,_chromosome:_1	AUGUSTUS	mRNA	24044516	24045948	1	-	.	ID=g992.t1;Parent=g992;
OY812998.1_Germaria_angustata_genome_assembly,_chromosome:_1	AUGUSTUS	stop_codon	24044516	24044518	.	-	0	ID=g992.t1.stop1;Parent=g992.t1;
OY812998.1_Germaria_angustata_genome_assembly,_chromosome:_1	AUGUSTUS	CDS	24044516	24044860	1	-	0	ID=g992.t1.CDS1;Parent=g992.t1;
OY812998.1_Germaria_angustata_genome_assembly,_chromosome:_1	AUGUSTUS	exon	24044516	24044860	.	-	.	ID=g992.t1.exon1;Parent=g992.t1;
OY812998.1_Germaria_angustata_genome_assembly,_chromosome:_1	AUGUSTUS	intron	24044861	24044914	1	-	.	ID=g992.t1.intron1;Parent=g992.t1;
OY812998.1_Germaria_angustata_genome_assembly,_chromosome:_1	AUGUSTUS	CDS	24044915	24045886	1	-	0	ID=g992.t1.CDS2;Parent=g992.t1;
OY812998.1_Germaria_angustata_genome_assembly,_chromosome:_1	AUGUSTUS	exon	24044915	24045886	.	-	.	ID=g992.t1.exon2;Parent=g992.t1;
OY812998.1_Germaria_angustata_genome_assembly,_chromosome:_1	AUGUSTUS	intron	24045887	24045945	1	-	.	ID=g992.t1.intron2;Parent=g992.t1;
OY812998.1_Germaria_angustata_genome_assembly,_chromosome:_1	AUGUSTUS	CDS	24045946	24045948	1	-	0	ID=g992.t1.CDS3;Parent=g992.t1;
OY812998.1_Germaria_angustata_genome_assembly,_chromosome:_1	AUGUSTUS	exon	24045946	24045948	.	-	.	ID=g992.t1.exon3;Parent=g992.t1;
OY812998.1_Germaria_angustata_genome_assembly,_chromosome:_1	AUGUSTUS	start_codon	24045946	24045948	.	-	0	ID=g992.t1.start1;Parent=g992.t1;
OY812998.1_Germaria_angustata_genome_assembly,_chromosome:_1	AUGUSTUS	gene	24047169	24047782	.	+	.	ID=g993;
OY812998.1_Germaria_angustata_genome_assembly,_chromosome:_1	AUGUSTUS	mRNA	24047169	24047782	1	+	.	ID=g993.t1;Parent=g993;
OY812998.1_Germaria_angustata_genome_assembly,_chromosome:_1	AUGUSTUS	start_codon	24047169	24047171	.	+	0	ID=g993.t1.start1;Parent=g993.t1;
OY812998.1_Germaria_angustata_genome_assembly,_chromosome:_1	AUGUSTUS	CDS	24047169	24047192	1	+	0	ID=g993.t1.CDS1;Parent=g993.t1;
OY812998.1_Germaria_angustata_genome_assembly,_chromosome:_1	AUGUSTUS	exon	24047169	24047192	.	+	.	ID=g993.t1.exon1;Parent=g993.t1;
OY812998.1_Germaria_angustata_genome_assembly,_chromosome:_1	AUGUSTUS	intron	24047193	24047266	1	+	.	ID=g993.t1.intron1;Parent=g993.t1;
OY812998.1_Germaria_angustata_genome_assembly,_chromosome:_1	AUGUSTUS	CDS	24047267	24047339	1	+	0	ID=g993.t1.CDS2;Parent=g993.t1;
OY812998.1_Germaria_angustata_genome_assembly,_chromosome:_1	AUGUSTUS	exon	24047267	24047339	.	+	.	ID=g993.t1.exon2;Parent=g993.t1;
OY812998.1_Germaria_angustata_genome_assembly,_chromosome:_1	AUGUSTUS	intron	24047340	24047495	1	+	.	ID=g993.t1.intron2;Parent=g993.t1;
OY812998.1_Germaria_angustata_genome_assembly,_chromosome:_1	AUGUSTUS	CDS	24047496	24047596	1	+	2	ID=g993.t1.CDS3;Parent=g993.t1;
OY812998.1_Germaria_angustata_genome_assembly,_chromosome:_1	AUGUSTUS	exon	24047496	24047596	.	+	.	ID=g993.t1.exon3;Parent=g993.t1;
OY812998.1_Germaria_angustata_genome_assembly,_chromosome:_1	AUGUSTUS	intron	24047597	24047650	1	+	.	ID=g993.t1.intron3;Parent=g993.t1;
OY812998.1_Germaria_angustata_genome_assembly,_chromosome:_1	AUGUSTUS	CDS	24047651	24047782	1	+	0	ID=g993.t1.CDS4;Parent=g993.t1;
OY812998.1_Germaria_angustata_genome_assembly,_chromosome:_1	AUGUSTUS	exon	24047651	24047782	.	+	.	ID=g993.t1.exon4;Parent=g993.t1;
OY812998.1_Germaria_angustata_genome_assembly,_chromosome:_1	AUGUSTUS	stop_codon	24047780	24047782	.	+	0	ID=g993.t1.stop1;Parent=g993.t1;
OY812998.1_Germaria_angustata_genome_assembly,_chromosome:_1	AUGUSTUS	gene	24051689	24075718	.	-	.	ID=g994;
OY812998.1_Germaria_angustata_genome_assembly,_chromosome:_1	AUGUSTUS	mRNA	24051689	24075718	1	-	.	ID=g994.t1;Parent=g994;
OY812998.1_Germaria_angustata_genome_assembly,_chromosome:_1	AUGUSTUS	stop_codon	24051689	24051691	.	-	0	ID=g994.t1.stop1;Parent=g994.t1;
OY812998.1_Germaria_angustata_genome_assembly,_chromosome:_1	AUGUSTUS	CDS	24051689	24051857	1	-	1	ID=g994.t1.CDS1;Parent=g994.t1;
OY812998.1_Germaria_angustata_genome_assembly,_chromosome:_1	AUGUSTUS	exon	24051689	24051857	.	-	.	ID=g994.t1.exon1;Parent=g994.t1;
OY812998.1_Germaria_angustata_genome_assembly,_chromosome:_1	AUGUSTUS	intron	24051858	24057480	1	-	.	ID=g994.t1.intron1;Parent=g994.t1;
OY812998.1_Germaria_angustata_genome_assembly,_chromosome:_1	AUGUSTUS	CDS	24057481	24057722	1	-	0	ID=g994.t1.CDS2;Parent=g994.t1;
OY812998.1_Germaria_angustata_genome_assembly,_chromosome:_1	AUGUSTUS	exon	24057481	24057722	.	-	.	ID=g994.t1.exon2;Parent=g994.t1;
OY812998.1_Germaria_angustata_genome_assembly,_chromosome:_1	AUGUSTUS	intron	24057723	24057782	1	-	.	ID=g994.t1.intron2;Parent=g994.t1;
OY812998.1_Germaria_angustata_genome_assembly,_chromosome:_1	AUGUSTUS	CDS	24057783	24058420	1	-	2	ID=g994.t1.CDS3;Parent=g994.t1;
OY812998.1_Germaria_angustata_genome_assembly,_chromosome:_1	AUGUSTUS	exon	24057783	24058420	.	-	.	ID=g994.t1.exon3;Parent=g994.t1;
OY812998.1_Germaria_angustata_genome_assembly,_chromosome:_1	AUGUSTUS	intron	24058421	24058486	1	-	.	ID=g994.t1.intron3;Parent=g994.t1;
OY812998.1_Germaria_angustata_genome_assembly,_chromosome:_1	AUGUSTUS	CDS	24058487	24058622	1	-	0	ID=g994.t1.CDS4;Parent=g994.t1;
OY812998.1_Germaria_angustata_genome_assembly,_chromosome:_1	AUGUSTUS	exon	24058487	24058622	.	-	.	ID=g994.t1.exon4;Parent=g994.t1;
OY812998.1_Germaria_angustata_genome_assembly,_chromosome:_1	AUGUSTUS	intron	24058623	24058679	1	-	.	ID=g994.t1.intron4;Parent=g994.t1;
OY812998.1_Germaria_angustata_genome_assembly,_chromosome:_1	AUGUSTUS	CDS	24058680	24060040	1	-	2	ID=g994.t1.CDS5;Parent=g994.t1;
OY812998.1_Germaria_angustata_genome_assembly,_chromosome:_1	AUGUSTUS	exon	24058680	24060040	.	-	.	ID=g994.t1.exon5;Parent=g994.t1;
OY812998.1_Germaria_angustata_genome_assembly,_chromosome:_1	AUGUSTUS	intron	24060041	24068611	1	-	.	ID=g994.t1.intron5;Parent=g994.t1;
OY812998.1_Germaria_angustata_genome_assembly,_chromosome:_1	AUGUSTUS	CDS	24068612	24069983	1	-	0	ID=g994.t1.CDS6;Parent=g994.t1;
OY812998.1_Germaria_angustata_genome_assembly,_chromosome:_1	AUGUSTUS	exon	24068612	24069983	.	-	.	ID=g994.t1.exon6;Parent=g994.t1;
OY812998.1_Germaria_angustata_genome_assembly,_chromosome:_1	AUGUSTUS	intron	24069984	24070039	1	-	.	ID=g994.t1.intron6;Parent=g994.t1;
OY812998.1_Germaria_angustata_genome_assembly,_chromosome:_1	AUGUSTUS	CDS	24070040	24070576	1	-	0	ID=g994.t1.CDS7;Parent=g994.t1;
OY812998.1_Germaria_angustata_genome_assembly,_chromosome:_1	AUGUSTUS	exon	24070040	24070576	.	-	.	ID=g994.t1.exon7;Parent=g994.t1;
OY812998.1_Germaria_angustata_genome_assembly,_chromosome:_1	AUGUSTUS	intron	24070577	24072376	1	-	.	ID=g994.t1.intron7;Parent=g994.t1;
OY812998.1_Germaria_angustata_genome_assembly,_chromosome:_1	AUGUSTUS	CDS	24072377	24074498	1	-	1	ID=g994.t1.CDS8;Parent=g994.t1;
OY812998.1_Germaria_angustata_genome_assembly,_chromosome:_1	AUGUSTUS	exon	24072377	24074498	.	-	.	ID=g994.t1.exon8;Parent=g994.t1;
OY812998.1_Germaria_angustata_genome_assembly,_chromosome:_1	AUGUSTUS	intron	24074499	24075101	1	-	.	ID=g994.t1.intron8;Parent=g994.t1;
OY812998.1_Germaria_angustata_genome_assembly,_chromosome:_1	AUGUSTUS	CDS	24075102	24075718	1	-	0	ID=g994.t1.CDS9;Parent=g994.t1;
OY812998.1_Germaria_angustata_genome_assembly,_chromosome:_1	AUGUSTUS	exon	24075102	24075718	.	-	.	ID=g994.t1.exon9;Parent=g994.t1;
OY812998.1_Germaria_angustata_genome_assembly,_chromosome:_1	AUGUSTUS	start_codon	24075716	24075718	.	-	0	ID=g994.t1.start1;Parent=g994.t1;
OY812998.1_Germaria_angustata_genome_assembly,_chromosome:_1	AUGUSTUS	gene	24078328	24079964	.	-	.	ID=g995;
OY812998.1_Germaria_angustata_genome_assembly,_chromosome:_1	AUGUSTUS	mRNA	24078328	24079964	1	-	.	ID=g995.t1;Parent=g995;
OY812998.1_Germaria_angustata_genome_assembly,_chromosome:_1	AUGUSTUS	stop_codon	24078328	24078330	.	-	0	ID=g995.t1.stop1;Parent=g995.t1;
OY812998.1_Germaria_angustata_genome_assembly,_chromosome:_1	AUGUSTUS	CDS	24078328	24078384	1	-	0	ID=g995.t1.CDS1;Parent=g995.t1;
OY812998.1_Germaria_angustata_genome_assembly,_chromosome:_1	AUGUSTUS	exon	24078328	24078384	.	-	.	ID=g995.t1.exon1;Parent=g995.t1;
OY812998.1_Germaria_angustata_genome_assembly,_chromosome:_1	AUGUSTUS	intron	24078385	24078461	1	-	.	ID=g995.t1.intron1;Parent=g995.t1;
OY812998.1_Germaria_angustata_genome_assembly,_chromosome:_1	AUGUSTUS	CDS	24078462	24079964	1	-	0	ID=g995.t1.CDS2;Parent=g995.t1;
OY812998.1_Germaria_angustata_genome_assembly,_chromosome:_1	AUGUSTUS	exon	24078462	24079964	.	-	.	ID=g995.t1.exon2;Parent=g995.t1;
OY812998.1_Germaria_angustata_genome_assembly,_chromosome:_1	AUGUSTUS	start_codon	24079962	24079964	.	-	0	ID=g995.t1.start1;Parent=g995.t1;
OY812998.1_Germaria_angustata_genome_assembly,_chromosome:_1	AUGUSTUS	gene	24081312	24081986	.	+	.	ID=g996;
OY812998.1_Germaria_angustata_genome_assembly,_chromosome:_1	AUGUSTUS	mRNA	24081312	24081986	1	+	.	ID=g996.t1;Parent=g996;
OY812998.1_Germaria_angustata_genome_assembly,_chromosome:_1	AUGUSTUS	start_codon	24081312	24081314	.	+	0	ID=g996.t1.start1;Parent=g996.t1;
OY812998.1_Germaria_angustata_genome_assembly,_chromosome:_1	AUGUSTUS	CDS	24081312	24081986	1	+	0	ID=g996.t1.CDS1;Parent=g996.t1;
OY812998.1_Germaria_angustata_genome_assembly,_chromosome:_1	AUGUSTUS	exon	24081312	24081986	.	+	.	ID=g996.t1.exon1;Parent=g996.t1;
OY812998.1_Germaria_angustata_genome_assembly,_chromosome:_1	AUGUSTUS	stop_codon	24081984	24081986	.	+	0	ID=g996.t1.stop1;Parent=g996.t1;
OY812998.1_Germaria_angustata_genome_assembly,_chromosome:_1	AUGUSTUS	gene	24082075	24083010	.	-	.	ID=g997;
OY812998.1_Germaria_angustata_genome_assembly,_chromosome:_1	AUGUSTUS	mRNA	24082075	24083010	1	-	.	ID=g997.t1;Parent=g997;
OY812998.1_Germaria_angustata_genome_assembly,_chromosome:_1	AUGUSTUS	stop_codon	24082075	24082077	.	-	0	ID=g997.t1.stop1;Parent=g997.t1;
OY812998.1_Germaria_angustata_genome_assembly,_chromosome:_1	AUGUSTUS	CDS	24082075	24083010	1	-	0	ID=g997.t1.CDS1;Parent=g997.t1;
OY812998.1_Germaria_angustata_genome_assembly,_chromosome:_1	AUGUSTUS	exon	24082075	24083010	.	-	.	ID=g997.t1.exon1;Parent=g997.t1;
OY812998.1_Germaria_angustata_genome_assembly,_chromosome:_1	AUGUSTUS	start_codon	24083008	24083010	.	-	0	ID=g997.t1.start1;Parent=g997.t1;
OY812998.1_Germaria_angustata_genome_assembly,_chromosome:_1	AUGUSTUS	gene	24083711	24085335	.	+	.	ID=g998;
OY812998.1_Germaria_angustata_genome_assembly,_chromosome:_1	AUGUSTUS	mRNA	24083711	24085335	1	+	.	ID=g998.t1;Parent=g998;
OY812998.1_Germaria_angustata_genome_assembly,_chromosome:_1	AUGUSTUS	start_codon	24083711	24083713	.	+	0	ID=g998.t1.start1;Parent=g998.t1;
OY812998.1_Germaria_angustata_genome_assembly,_chromosome:_1	AUGUSTUS	CDS	24083711	24083735	1	+	0	ID=g998.t1.CDS1;Parent=g998.t1;
OY812998.1_Germaria_angustata_genome_assembly,_chromosome:_1	AUGUSTUS	exon	24083711	24083735	.	+	.	ID=g998.t1.exon1;Parent=g998.t1;
OY812998.1_Germaria_angustata_genome_assembly,_chromosome:_1	AUGUSTUS	intron	24083736	24083928	1	+	.	ID=g998.t1.intron1;Parent=g998.t1;
OY812998.1_Germaria_angustata_genome_assembly,_chromosome:_1	AUGUSTUS	CDS	24083929	24084006	1	+	2	ID=g998.t1.CDS2;Parent=g998.t1;
OY812998.1_Germaria_angustata_genome_assembly,_chromosome:_1	AUGUSTUS	exon	24083929	24084006	.	+	.	ID=g998.t1.exon2;Parent=g998.t1;
OY812998.1_Germaria_angustata_genome_assembly,_chromosome:_1	AUGUSTUS	intron	24084007	24084075	1	+	.	ID=g998.t1.intron2;Parent=g998.t1;
OY812998.1_Germaria_angustata_genome_assembly,_chromosome:_1	AUGUSTUS	CDS	24084076	24084851	1	+	2	ID=g998.t1.CDS3;Parent=g998.t1;
OY812998.1_Germaria_angustata_genome_assembly,_chromosome:_1	AUGUSTUS	exon	24084076	24084851	.	+	.	ID=g998.t1.exon3;Parent=g998.t1;
OY812998.1_Germaria_angustata_genome_assembly,_chromosome:_1	AUGUSTUS	intron	24084852	24085179	1	+	.	ID=g998.t1.intron3;Parent=g998.t1;
OY812998.1_Germaria_angustata_genome_assembly,_chromosome:_1	AUGUSTUS	CDS	24085180	24085335	1	+	0	ID=g998.t1.CDS4;Parent=g998.t1;
OY812998.1_Germaria_angustata_genome_assembly,_chromosome:_1	AUGUSTUS	exon	24085180	24085335	.	+	.	ID=g998.t1.exon4;Parent=g998.t1;
OY812998.1_Germaria_angustata_genome_assembly,_chromosome:_1	AUGUSTUS	stop_codon	24085333	24085335	.	+	0	ID=g998.t1.stop1;Parent=g998.t1;
OY812998.1_Germaria_angustata_genome_assembly,_chromosome:_1	AUGUSTUS	gene	24086419	24087450	.	+	.	ID=g999;
OY812998.1_Germaria_angustata_genome_assembly,_chromosome:_1	AUGUSTUS	mRNA	24086419	24087450	1	+	.	ID=g999.t1;Parent=g999;
OY812998.1_Germaria_angustata_genome_assembly,_chromosome:_1	AUGUSTUS	start_codon	24086419	24086421	.	+	0	ID=g999.t1.start1;Parent=g999.t1;
OY812998.1_Germaria_angustata_genome_assembly,_chromosome:_1	AUGUSTUS	CDS	24086419	24086588	1	+	0	ID=g999.t1.CDS1;Parent=g999.t1;
OY812998.1_Germaria_angustata_genome_assembly,_chromosome:_1	AUGUSTUS	exon	24086419	24086588	.	+	.	ID=g999.t1.exon1;Parent=g999.t1;
OY812998.1_Germaria_angustata_genome_assembly,_chromosome:_1	AUGUSTUS	intron	24086589	24086645	1	+	.	ID=g999.t1.intron1;Parent=g999.t1;
OY812998.1_Germaria_angustata_genome_assembly,_chromosome:_1	AUGUSTUS	CDS	24086646	24086811	1	+	1	ID=g999.t1.CDS2;Parent=g999.t1;
OY812998.1_Germaria_angustata_genome_assembly,_chromosome:_1	AUGUSTUS	exon	24086646	24086811	.	+	.	ID=g999.t1.exon2;Parent=g999.t1;
OY812998.1_Germaria_angustata_genome_assembly,_chromosome:_1	AUGUSTUS	intron	24086812	24086873	1	+	.	ID=g999.t1.intron2;Parent=g999.t1;
OY812998.1_Germaria_angustata_genome_assembly,_chromosome:_1	AUGUSTUS	CDS	24086874	24086962	1	+	0	ID=g999.t1.CDS3;Parent=g999.t1;
OY812998.1_Germaria_angustata_genome_assembly,_chromosome:_1	AUGUSTUS	exon	24086874	24086962	.	+	.	ID=g999.t1.exon3;Parent=g999.t1;
OY812998.1_Germaria_angustata_genome_assembly,_chromosome:_1	AUGUSTUS	intron	24086963	24087023	1	+	.	ID=g999.t1.intron3;Parent=g999.t1;
OY812998.1_Germaria_angustata_genome_assembly,_chromosome:_1	AUGUSTUS	CDS	24087024	24087294	1	+	1	ID=g999.t1.CDS4;Parent=g999.t1;
OY812998.1_Germaria_angustata_genome_assembly,_chromosome:_1	AUGUSTUS	exon	24087024	24087294	.	+	.	ID=g999.t1.exon4;Parent=g999.t1;
OY812998.1_Germaria_angustata_genome_assembly,_chromosome:_1	AUGUSTUS	intron	24087295	24087357	1	+	.	ID=g999.t1.intron4;Parent=g999.t1;
OY812998.1_Germaria_angustata_genome_assembly,_chromosome:_1	AUGUSTUS	CDS	24087358	24087450	1	+	0	ID=g999.t1.CDS5;Parent=g999.t1;
OY812998.1_Germaria_angustata_genome_assembly,_chromosome:_1	AUGUSTUS	exon	24087358	24087450	.	+	.	ID=g999.t1.exon5;Parent=g999.t1;
OY812998.1_Germaria_angustata_genome_assembly,_chromosome:_1	AUGUSTUS	stop_codon	24087448	24087450	.	+	0	ID=g999.t1.stop1;Parent=g999.t1;
OY812998.1_Germaria_angustata_genome_assembly,_chromosome:_1	AUGUSTUS	gene	24089264	24091086	.	-	.	ID=g1000;
OY812998.1_Germaria_angustata_genome_assembly,_chromosome:_1	AUGUSTUS	mRNA	24089264	24091086	1	-	.	ID=g1000.t1;Parent=g1000;
OY812998.1_Germaria_angustata_genome_assembly,_chromosome:_1	AUGUSTUS	stop_codon	24089264	24089266	.	-	0	ID=g1000.t1.stop1;Parent=g1000.t1;
OY812998.1_Germaria_angustata_genome_assembly,_chromosome:_1	AUGUSTUS	CDS	24089264	24089974	1	-	0	ID=g1000.t1.CDS1;Parent=g1000.t1;
OY812998.1_Germaria_angustata_genome_assembly,_chromosome:_1	AUGUSTUS	exon	24089264	24089974	.	-	.	ID=g1000.t1.exon1;Parent=g1000.t1;
OY812998.1_Germaria_angustata_genome_assembly,_chromosome:_1	AUGUSTUS	intron	24089975	24091035	1	-	.	ID=g1000.t1.intron1;Parent=g1000.t1;
OY812998.1_Germaria_angustata_genome_assembly,_chromosome:_1	AUGUSTUS	CDS	24091036	24091086	1	-	0	ID=g1000.t1.CDS2;Parent=g1000.t1;
OY812998.1_Germaria_angustata_genome_assembly,_chromosome:_1	AUGUSTUS	exon	24091036	24091086	.	-	.	ID=g1000.t1.exon2;Parent=g1000.t1;
OY812998.1_Germaria_angustata_genome_assembly,_chromosome:_1	AUGUSTUS	start_codon	24091084	24091086	.	-	0	ID=g1000.t1.start1;Parent=g1000.t1;
OY812998.1_Germaria_angustata_genome_assembly,_chromosome:_1	AUGUSTUS	gene	24092709	24093693	.	+	.	ID=g1001;
OY812998.1_Germaria_angustata_genome_assembly,_chromosome:_1	AUGUSTUS	mRNA	24092709	24093693	1	+	.	ID=g1001.t1;Parent=g1001;
OY812998.1_Germaria_angustata_genome_assembly,_chromosome:_1	AUGUSTUS	start_codon	24092709	24092711	.	+	0	ID=g1001.t1.start1;Parent=g1001.t1;
OY812998.1_Germaria_angustata_genome_assembly,_chromosome:_1	AUGUSTUS	CDS	24092709	24092822	1	+	0	ID=g1001.t1.CDS1;Parent=g1001.t1;
OY812998.1_Germaria_angustata_genome_assembly,_chromosome:_1	AUGUSTUS	exon	24092709	24092822	.	+	.	ID=g1001.t1.exon1;Parent=g1001.t1;
OY812998.1_Germaria_angustata_genome_assembly,_chromosome:_1	AUGUSTUS	intron	24092823	24092889	1	+	.	ID=g1001.t1.intron1;Parent=g1001.t1;
OY812998.1_Germaria_angustata_genome_assembly,_chromosome:_1	AUGUSTUS	CDS	24092890	24093693	1	+	0	ID=g1001.t1.CDS2;Parent=g1001.t1;
OY812998.1_Germaria_angustata_genome_assembly,_chromosome:_1	AUGUSTUS	exon	24092890	24093693	.	+	.	ID=g1001.t1.exon2;Parent=g1001.t1;
OY812998.1_Germaria_angustata_genome_assembly,_chromosome:_1	AUGUSTUS	stop_codon	24093691	24093693	.	+	0	ID=g1001.t1.stop1;Parent=g1001.t1;
OY812998.1_Germaria_angustata_genome_assembly,_chromosome:_1	AUGUSTUS	gene	24095043	24097962	.	-	.	ID=g1002;
OY812998.1_Germaria_angustata_genome_assembly,_chromosome:_1	AUGUSTUS	mRNA	24095043	24097962	1	-	.	ID=g1002.t1;Parent=g1002;
OY812998.1_Germaria_angustata_genome_assembly,_chromosome:_1	AUGUSTUS	stop_codon	24095043	24095045	.	-	0	ID=g1002.t1.stop1;Parent=g1002.t1;
OY812998.1_Germaria_angustata_genome_assembly,_chromosome:_1	AUGUSTUS	CDS	24095043	24096257	1	-	0	ID=g1002.t1.CDS1;Parent=g1002.t1;
OY812998.1_Germaria_angustata_genome_assembly,_chromosome:_1	AUGUSTUS	exon	24095043	24096257	.	-	.	ID=g1002.t1.exon1;Parent=g1002.t1;
OY812998.1_Germaria_angustata_genome_assembly,_chromosome:_1	AUGUSTUS	intron	24096258	24097048	1	-	.	ID=g1002.t1.intron1;Parent=g1002.t1;
OY812998.1_Germaria_angustata_genome_assembly,_chromosome:_1	AUGUSTUS	CDS	24097049	24097716	1	-	2	ID=g1002.t1.CDS2;Parent=g1002.t1;
OY812998.1_Germaria_angustata_genome_assembly,_chromosome:_1	AUGUSTUS	exon	24097049	24097716	.	-	.	ID=g1002.t1.exon2;Parent=g1002.t1;
OY812998.1_Germaria_angustata_genome_assembly,_chromosome:_1	AUGUSTUS	intron	24097717	24097775	1	-	.	ID=g1002.t1.intron2;Parent=g1002.t1;
OY812998.1_Germaria_angustata_genome_assembly,_chromosome:_1	AUGUSTUS	CDS	24097776	24097962	1	-	0	ID=g1002.t1.CDS3;Parent=g1002.t1;
OY812998.1_Germaria_angustata_genome_assembly,_chromosome:_1	AUGUSTUS	exon	24097776	24097962	.	-	.	ID=g1002.t1.exon3;Parent=g1002.t1;
OY812998.1_Germaria_angustata_genome_assembly,_chromosome:_1	AUGUSTUS	start_codon	24097960	24097962	.	-	0	ID=g1002.t1.start1;Parent=g1002.t1;
OY812998.1_Germaria_angustata_genome_assembly,_chromosome:_1	AUGUSTUS	gene	24103582	24106084	.	+	.	ID=g1003;
OY812998.1_Germaria_angustata_genome_assembly,_chromosome:_1	AUGUSTUS	mRNA	24103582	24106084	1	+	.	ID=g1003.t1;Parent=g1003;
OY812998.1_Germaria_angustata_genome_assembly,_chromosome:_1	AUGUSTUS	start_codon	24103582	24103584	.	+	0	ID=g1003.t1.start1;Parent=g1003.t1;
OY812998.1_Germaria_angustata_genome_assembly,_chromosome:_1	AUGUSTUS	CDS	24103582	24104562	1	+	0	ID=g1003.t1.CDS1;Parent=g1003.t1;
OY812998.1_Germaria_angustata_genome_assembly,_chromosome:_1	AUGUSTUS	exon	24103582	24104562	.	+	.	ID=g1003.t1.exon1;Parent=g1003.t1;
OY812998.1_Germaria_angustata_genome_assembly,_chromosome:_1	AUGUSTUS	intron	24104563	24104623	1	+	.	ID=g1003.t1.intron1;Parent=g1003.t1;
OY812998.1_Germaria_angustata_genome_assembly,_chromosome:_1	AUGUSTUS	CDS	24104624	24106084	1	+	0	ID=g1003.t1.CDS2;Parent=g1003.t1;
OY812998.1_Germaria_angustata_genome_assembly,_chromosome:_1	AUGUSTUS	exon	24104624	24106084	.	+	.	ID=g1003.t1.exon2;Parent=g1003.t1;
OY812998.1_Germaria_angustata_genome_assembly,_chromosome:_1	AUGUSTUS	stop_codon	24106082	24106084	.	+	0	ID=g1003.t1.stop1;Parent=g1003.t1;
OY812998.1_Germaria_angustata_genome_assembly,_chromosome:_1	AUGUSTUS	gene	24110949	24119122	.	-	.	ID=g1004;
OY812998.1_Germaria_angustata_genome_assembly,_chromosome:_1	AUGUSTUS	mRNA	24110949	24119122	1	-	.	ID=g1004.t1;Parent=g1004;
OY812998.1_Germaria_angustata_genome_assembly,_chromosome:_1	AUGUSTUS	stop_codon	24110949	24110951	.	-	0	ID=g1004.t1.stop1;Parent=g1004.t1;
OY812998.1_Germaria_angustata_genome_assembly,_chromosome:_1	AUGUSTUS	CDS	24110949	24111636	1	-	1	ID=g1004.t1.CDS1;Parent=g1004.t1;
OY812998.1_Germaria_angustata_genome_assembly,_chromosome:_1	AUGUSTUS	exon	24110949	24111636	.	-	.	ID=g1004.t1.exon1;Parent=g1004.t1;
OY812998.1_Germaria_angustata_genome_assembly,_chromosome:_1	AUGUSTUS	intron	24111637	24111698	1	-	.	ID=g1004.t1.intron1;Parent=g1004.t1;
OY812998.1_Germaria_angustata_genome_assembly,_chromosome:_1	AUGUSTUS	CDS	24111699	24111778	1	-	0	ID=g1004.t1.CDS2;Parent=g1004.t1;
OY812998.1_Germaria_angustata_genome_assembly,_chromosome:_1	AUGUSTUS	exon	24111699	24111778	.	-	.	ID=g1004.t1.exon2;Parent=g1004.t1;
OY812998.1_Germaria_angustata_genome_assembly,_chromosome:_1	AUGUSTUS	intron	24111779	24113787	1	-	.	ID=g1004.t1.intron2;Parent=g1004.t1;
OY812998.1_Germaria_angustata_genome_assembly,_chromosome:_1	AUGUSTUS	CDS	24113788	24114660	1	-	0	ID=g1004.t1.CDS3;Parent=g1004.t1;
OY812998.1_Germaria_angustata_genome_assembly,_chromosome:_1	AUGUSTUS	exon	24113788	24114660	.	-	.	ID=g1004.t1.exon3;Parent=g1004.t1;
OY812998.1_Germaria_angustata_genome_assembly,_chromosome:_1	AUGUSTUS	intron	24114661	24119008	1	-	.	ID=g1004.t1.intron3;Parent=g1004.t1;
OY812998.1_Germaria_angustata_genome_assembly,_chromosome:_1	AUGUSTUS	CDS	24119009	24119122	1	-	0	ID=g1004.t1.CDS4;Parent=g1004.t1;
OY812998.1_Germaria_angustata_genome_assembly,_chromosome:_1	AUGUSTUS	exon	24119009	24119122	.	-	.	ID=g1004.t1.exon4;Parent=g1004.t1;
OY812998.1_Germaria_angustata_genome_assembly,_chromosome:_1	AUGUSTUS	start_codon	24119120	24119122	.	-	0	ID=g1004.t1.start1;Parent=g1004.t1;
OY812998.1_Germaria_angustata_genome_assembly,_chromosome:_1	GeneMark.hmm3	mRNA	24111523	24119122	.	-	.	ID=g1004.t2;Parent=g1004;
OY812998.1_Germaria_angustata_genome_assembly,_chromosome:_1	GeneMark.hmm3	stop_codon	24111523	24111525	.	-	0	ID=g1004.t2.stop1;Parent=g1004.t2;
OY812998.1_Germaria_angustata_genome_assembly,_chromosome:_1	GeneMark.hmm3	CDS	24111523	24111636	.	-	0	ID=g1004.t2.CDS1;Parent=g1004.t2;
OY812998.1_Germaria_angustata_genome_assembly,_chromosome:_1	GeneMark.hmm3	exon	24111523	24111636	0	-	.	ID=g1004.t2.exon1;Parent=g1004.t2;
OY812998.1_Germaria_angustata_genome_assembly,_chromosome:_1	GeneMark.hmm3	intron	24111637	24111698	.	-	0	ID=g1004.t2.intron1;Parent=g1004.t2;
OY812998.1_Germaria_angustata_genome_assembly,_chromosome:_1	GeneMark.hmm3	CDS	24111699	24111848	.	-	0	ID=g1004.t2.CDS2;Parent=g1004.t2;
OY812998.1_Germaria_angustata_genome_assembly,_chromosome:_1	GeneMark.hmm3	exon	24111699	24111848	0	-	.	ID=g1004.t2.exon2;Parent=g1004.t2;
OY812998.1_Germaria_angustata_genome_assembly,_chromosome:_1	GeneMark.hmm3	intron	24111849	24113787	.	-	0	ID=g1004.t2.intron2;Parent=g1004.t2;
OY812998.1_Germaria_angustata_genome_assembly,_chromosome:_1	GeneMark.hmm3	CDS	24113788	24114660	.	-	0	ID=g1004.t2.CDS3;Parent=g1004.t2;
OY812998.1_Germaria_angustata_genome_assembly,_chromosome:_1	GeneMark.hmm3	exon	24113788	24114660	0	-	.	ID=g1004.t2.exon3;Parent=g1004.t2;
OY812998.1_Germaria_angustata_genome_assembly,_chromosome:_1	GeneMark.hmm3	intron	24114661	24119008	.	-	0	ID=g1004.t2.intron3;Parent=g1004.t2;
OY812998.1_Germaria_angustata_genome_assembly,_chromosome:_1	GeneMark.hmm3	CDS	24119009	24119122	.	-	0	ID=g1004.t2.CDS4;Parent=g1004.t2;
OY812998.1_Germaria_angustata_genome_assembly,_chromosome:_1	GeneMark.hmm3	exon	24119009	24119122	0	-	.	ID=g1004.t2.exon4;Parent=g1004.t2;
OY812998.1_Germaria_angustata_genome_assembly,_chromosome:_1	GeneMark.hmm3	start_codon	24119120	24119122	.	-	0	ID=g1004.t2.start1;Parent=g1004.t2;
OY812998.1_Germaria_angustata_genome_assembly,_chromosome:_1	AUGUSTUS	gene	24120809	24124744	.	+	.	ID=g1005;
OY812998.1_Germaria_angustata_genome_assembly,_chromosome:_1	AUGUSTUS	mRNA	24120809	24124744	1	+	.	ID=g1005.t1;Parent=g1005;
OY812998.1_Germaria_angustata_genome_assembly,_chromosome:_1	AUGUSTUS	start_codon	24120809	24120811	.	+	0	ID=g1005.t1.start1;Parent=g1005.t1;
OY812998.1_Germaria_angustata_genome_assembly,_chromosome:_1	AUGUSTUS	CDS	24120809	24120965	1	+	0	ID=g1005.t1.CDS1;Parent=g1005.t1;
OY812998.1_Germaria_angustata_genome_assembly,_chromosome:_1	AUGUSTUS	exon	24120809	24120965	.	+	.	ID=g1005.t1.exon1;Parent=g1005.t1;
OY812998.1_Germaria_angustata_genome_assembly,_chromosome:_1	AUGUSTUS	intron	24120966	24121029	1	+	.	ID=g1005.t1.intron1;Parent=g1005.t1;
OY812998.1_Germaria_angustata_genome_assembly,_chromosome:_1	AUGUSTUS	CDS	24121030	24121573	1	+	2	ID=g1005.t1.CDS2;Parent=g1005.t1;
OY812998.1_Germaria_angustata_genome_assembly,_chromosome:_1	AUGUSTUS	exon	24121030	24121573	.	+	.	ID=g1005.t1.exon2;Parent=g1005.t1;
OY812998.1_Germaria_angustata_genome_assembly,_chromosome:_1	AUGUSTUS	intron	24121574	24121873	1	+	.	ID=g1005.t1.intron2;Parent=g1005.t1;
OY812998.1_Germaria_angustata_genome_assembly,_chromosome:_1	AUGUSTUS	CDS	24121874	24122248	1	+	1	ID=g1005.t1.CDS3;Parent=g1005.t1;
OY812998.1_Germaria_angustata_genome_assembly,_chromosome:_1	AUGUSTUS	exon	24121874	24122248	.	+	.	ID=g1005.t1.exon3;Parent=g1005.t1;
OY812998.1_Germaria_angustata_genome_assembly,_chromosome:_1	AUGUSTUS	intron	24122249	24123371	1	+	.	ID=g1005.t1.intron3;Parent=g1005.t1;
OY812998.1_Germaria_angustata_genome_assembly,_chromosome:_1	AUGUSTUS	CDS	24123372	24123618	1	+	1	ID=g1005.t1.CDS4;Parent=g1005.t1;
OY812998.1_Germaria_angustata_genome_assembly,_chromosome:_1	AUGUSTUS	exon	24123372	24123618	.	+	.	ID=g1005.t1.exon4;Parent=g1005.t1;
OY812998.1_Germaria_angustata_genome_assembly,_chromosome:_1	AUGUSTUS	intron	24123619	24124618	1	+	.	ID=g1005.t1.intron4;Parent=g1005.t1;
OY812998.1_Germaria_angustata_genome_assembly,_chromosome:_1	AUGUSTUS	CDS	24124619	24124744	1	+	0	ID=g1005.t1.CDS5;Parent=g1005.t1;
OY812998.1_Germaria_angustata_genome_assembly,_chromosome:_1	AUGUSTUS	exon	24124619	24124744	.	+	.	ID=g1005.t1.exon5;Parent=g1005.t1;
OY812998.1_Germaria_angustata_genome_assembly,_chromosome:_1	AUGUSTUS	stop_codon	24124742	24124744	.	+	0	ID=g1005.t1.stop1;Parent=g1005.t1;
OY812998.1_Germaria_angustata_genome_assembly,_chromosome:_1	AUGUSTUS	gene	24126763	24128420	.	+	.	ID=g1006;
OY812998.1_Germaria_angustata_genome_assembly,_chromosome:_1	AUGUSTUS	mRNA	24126763	24128420	0.58	+	.	ID=g1006.t1;Parent=g1006;
OY812998.1_Germaria_angustata_genome_assembly,_chromosome:_1	AUGUSTUS	start_codon	24126763	24126765	.	+	0	ID=g1006.t1.start1;Parent=g1006.t1;
OY812998.1_Germaria_angustata_genome_assembly,_chromosome:_1	AUGUSTUS	CDS	24126763	24126895	1	+	0	ID=g1006.t1.CDS1;Parent=g1006.t1;
OY812998.1_Germaria_angustata_genome_assembly,_chromosome:_1	AUGUSTUS	exon	24126763	24126895	.	+	.	ID=g1006.t1.exon1;Parent=g1006.t1;
OY812998.1_Germaria_angustata_genome_assembly,_chromosome:_1	AUGUSTUS	intron	24126896	24127867	1	+	.	ID=g1006.t1.intron1;Parent=g1006.t1;
OY812998.1_Germaria_angustata_genome_assembly,_chromosome:_1	AUGUSTUS	CDS	24127868	24128316	0.58	+	2	ID=g1006.t1.CDS2;Parent=g1006.t1;
OY812998.1_Germaria_angustata_genome_assembly,_chromosome:_1	AUGUSTUS	exon	24127868	24128316	.	+	.	ID=g1006.t1.exon2;Parent=g1006.t1;
OY812998.1_Germaria_angustata_genome_assembly,_chromosome:_1	AUGUSTUS	intron	24128317	24128375	0.58	+	.	ID=g1006.t1.intron2;Parent=g1006.t1;
OY812998.1_Germaria_angustata_genome_assembly,_chromosome:_1	AUGUSTUS	CDS	24128376	24128420	0.58	+	0	ID=g1006.t1.CDS3;Parent=g1006.t1;
OY812998.1_Germaria_angustata_genome_assembly,_chromosome:_1	AUGUSTUS	exon	24128376	24128420	.	+	.	ID=g1006.t1.exon3;Parent=g1006.t1;
OY812998.1_Germaria_angustata_genome_assembly,_chromosome:_1	AUGUSTUS	stop_codon	24128418	24128420	.	+	0	ID=g1006.t1.stop1;Parent=g1006.t1;
OY812998.1_Germaria_angustata_genome_assembly,_chromosome:_1	AUGUSTUS	gene	24131823	24135869	.	-	.	ID=g1007;
OY812998.1_Germaria_angustata_genome_assembly,_chromosome:_1	AUGUSTUS	mRNA	24131823	24135869	1	-	.	ID=g1007.t1;Parent=g1007;
OY812998.1_Germaria_angustata_genome_assembly,_chromosome:_1	AUGUSTUS	stop_codon	24131823	24131825	.	-	0	ID=g1007.t1.stop1;Parent=g1007.t1;
OY812998.1_Germaria_angustata_genome_assembly,_chromosome:_1	AUGUSTUS	CDS	24131823	24131958	1	-	1	ID=g1007.t1.CDS1;Parent=g1007.t1;
OY812998.1_Germaria_angustata_genome_assembly,_chromosome:_1	AUGUSTUS	exon	24131823	24131958	.	-	.	ID=g1007.t1.exon1;Parent=g1007.t1;
OY812998.1_Germaria_angustata_genome_assembly,_chromosome:_1	AUGUSTUS	intron	24131959	24132026	1	-	.	ID=g1007.t1.intron1;Parent=g1007.t1;
OY812998.1_Germaria_angustata_genome_assembly,_chromosome:_1	AUGUSTUS	CDS	24132027	24132373	1	-	0	ID=g1007.t1.CDS2;Parent=g1007.t1;
OY812998.1_Germaria_angustata_genome_assembly,_chromosome:_1	AUGUSTUS	exon	24132027	24132373	.	-	.	ID=g1007.t1.exon2;Parent=g1007.t1;
OY812998.1_Germaria_angustata_genome_assembly,_chromosome:_1	AUGUSTUS	intron	24132374	24132435	1	-	.	ID=g1007.t1.intron2;Parent=g1007.t1;
OY812998.1_Germaria_angustata_genome_assembly,_chromosome:_1	AUGUSTUS	CDS	24132436	24132736	1	-	1	ID=g1007.t1.CDS3;Parent=g1007.t1;
OY812998.1_Germaria_angustata_genome_assembly,_chromosome:_1	AUGUSTUS	exon	24132436	24132736	.	-	.	ID=g1007.t1.exon3;Parent=g1007.t1;
OY812998.1_Germaria_angustata_genome_assembly,_chromosome:_1	AUGUSTUS	intron	24132737	24132800	1	-	.	ID=g1007.t1.intron3;Parent=g1007.t1;
OY812998.1_Germaria_angustata_genome_assembly,_chromosome:_1	AUGUSTUS	CDS	24132801	24133076	1	-	1	ID=g1007.t1.CDS4;Parent=g1007.t1;
OY812998.1_Germaria_angustata_genome_assembly,_chromosome:_1	AUGUSTUS	exon	24132801	24133076	.	-	.	ID=g1007.t1.exon4;Parent=g1007.t1;
OY812998.1_Germaria_angustata_genome_assembly,_chromosome:_1	AUGUSTUS	intron	24133077	24133136	1	-	.	ID=g1007.t1.intron4;Parent=g1007.t1;
OY812998.1_Germaria_angustata_genome_assembly,_chromosome:_1	AUGUSTUS	CDS	24133137	24133970	1	-	1	ID=g1007.t1.CDS5;Parent=g1007.t1;
OY812998.1_Germaria_angustata_genome_assembly,_chromosome:_1	AUGUSTUS	exon	24133137	24133970	.	-	.	ID=g1007.t1.exon5;Parent=g1007.t1;
OY812998.1_Germaria_angustata_genome_assembly,_chromosome:_1	AUGUSTUS	intron	24133971	24135503	1	-	.	ID=g1007.t1.intron5;Parent=g1007.t1;
OY812998.1_Germaria_angustata_genome_assembly,_chromosome:_1	AUGUSTUS	CDS	24135504	24135670	1	-	0	ID=g1007.t1.CDS6;Parent=g1007.t1;
OY812998.1_Germaria_angustata_genome_assembly,_chromosome:_1	AUGUSTUS	exon	24135504	24135670	.	-	.	ID=g1007.t1.exon6;Parent=g1007.t1;
OY812998.1_Germaria_angustata_genome_assembly,_chromosome:_1	AUGUSTUS	intron	24135671	24135746	1	-	.	ID=g1007.t1.intron6;Parent=g1007.t1;
OY812998.1_Germaria_angustata_genome_assembly,_chromosome:_1	AUGUSTUS	CDS	24135747	24135869	1	-	0	ID=g1007.t1.CDS7;Parent=g1007.t1;
OY812998.1_Germaria_angustata_genome_assembly,_chromosome:_1	AUGUSTUS	exon	24135747	24135869	.	-	.	ID=g1007.t1.exon7;Parent=g1007.t1;
OY812998.1_Germaria_angustata_genome_assembly,_chromosome:_1	AUGUSTUS	start_codon	24135867	24135869	.	-	0	ID=g1007.t1.start1;Parent=g1007.t1;
OY812998.1_Germaria_angustata_genome_assembly,_chromosome:_1	AUGUSTUS	gene	24136962	24142994	.	+	.	ID=g1008;
OY812998.1_Germaria_angustata_genome_assembly,_chromosome:_1	AUGUSTUS	mRNA	24136962	24142994	1	+	.	ID=g1008.t1;Parent=g1008;
OY812998.1_Germaria_angustata_genome_assembly,_chromosome:_1	AUGUSTUS	start_codon	24136962	24136964	.	+	0	ID=g1008.t1.start1;Parent=g1008.t1;
OY812998.1_Germaria_angustata_genome_assembly,_chromosome:_1	AUGUSTUS	CDS	24136962	24137027	1	+	0	ID=g1008.t1.CDS1;Parent=g1008.t1;
OY812998.1_Germaria_angustata_genome_assembly,_chromosome:_1	AUGUSTUS	exon	24136962	24137027	.	+	.	ID=g1008.t1.exon1;Parent=g1008.t1;
OY812998.1_Germaria_angustata_genome_assembly,_chromosome:_1	AUGUSTUS	intron	24137028	24141364	1	+	.	ID=g1008.t1.intron1;Parent=g1008.t1;
OY812998.1_Germaria_angustata_genome_assembly,_chromosome:_1	AUGUSTUS	CDS	24141365	24141547	1	+	0	ID=g1008.t1.CDS2;Parent=g1008.t1;
OY812998.1_Germaria_angustata_genome_assembly,_chromosome:_1	AUGUSTUS	exon	24141365	24141547	.	+	.	ID=g1008.t1.exon2;Parent=g1008.t1;
OY812998.1_Germaria_angustata_genome_assembly,_chromosome:_1	AUGUSTUS	intron	24141548	24141623	1	+	.	ID=g1008.t1.intron2;Parent=g1008.t1;
OY812998.1_Germaria_angustata_genome_assembly,_chromosome:_1	AUGUSTUS	CDS	24141624	24141805	1	+	0	ID=g1008.t1.CDS3;Parent=g1008.t1;
OY812998.1_Germaria_angustata_genome_assembly,_chromosome:_1	AUGUSTUS	exon	24141624	24141805	.	+	.	ID=g1008.t1.exon3;Parent=g1008.t1;
OY812998.1_Germaria_angustata_genome_assembly,_chromosome:_1	AUGUSTUS	intron	24141806	24142643	1	+	.	ID=g1008.t1.intron3;Parent=g1008.t1;
OY812998.1_Germaria_angustata_genome_assembly,_chromosome:_1	AUGUSTUS	CDS	24142644	24142700	1	+	1	ID=g1008.t1.CDS4;Parent=g1008.t1;
OY812998.1_Germaria_angustata_genome_assembly,_chromosome:_1	AUGUSTUS	exon	24142644	24142700	.	+	.	ID=g1008.t1.exon4;Parent=g1008.t1;
OY812998.1_Germaria_angustata_genome_assembly,_chromosome:_1	AUGUSTUS	intron	24142701	24142777	1	+	.	ID=g1008.t1.intron4;Parent=g1008.t1;
OY812998.1_Germaria_angustata_genome_assembly,_chromosome:_1	AUGUSTUS	CDS	24142778	24142994	1	+	1	ID=g1008.t1.CDS5;Parent=g1008.t1;
OY812998.1_Germaria_angustata_genome_assembly,_chromosome:_1	AUGUSTUS	exon	24142778	24142994	.	+	.	ID=g1008.t1.exon5;Parent=g1008.t1;
OY812998.1_Germaria_angustata_genome_assembly,_chromosome:_1	AUGUSTUS	stop_codon	24142992	24142994	.	+	0	ID=g1008.t1.stop1;Parent=g1008.t1;
OY812998.1_Germaria_angustata_genome_assembly,_chromosome:_1	AUGUSTUS	gene	24153985	24172727	.	-	.	ID=g1009;
OY812998.1_Germaria_angustata_genome_assembly,_chromosome:_1	AUGUSTUS	mRNA	24153985	24172727	1	-	.	ID=g1009.t1;Parent=g1009;
OY812998.1_Germaria_angustata_genome_assembly,_chromosome:_1	AUGUSTUS	stop_codon	24153985	24153987	.	-	0	ID=g1009.t1.stop1;Parent=g1009.t1;
OY812998.1_Germaria_angustata_genome_assembly,_chromosome:_1	AUGUSTUS	CDS	24153985	24154321	1	-	1	ID=g1009.t1.CDS1;Parent=g1009.t1;
OY812998.1_Germaria_angustata_genome_assembly,_chromosome:_1	AUGUSTUS	exon	24153985	24154321	.	-	.	ID=g1009.t1.exon1;Parent=g1009.t1;
OY812998.1_Germaria_angustata_genome_assembly,_chromosome:_1	AUGUSTUS	intron	24154322	24154817	1	-	.	ID=g1009.t1.intron1;Parent=g1009.t1;
OY812998.1_Germaria_angustata_genome_assembly,_chromosome:_1	AUGUSTUS	CDS	24154818	24155037	1	-	2	ID=g1009.t1.CDS2;Parent=g1009.t1;
OY812998.1_Germaria_angustata_genome_assembly,_chromosome:_1	AUGUSTUS	exon	24154818	24155037	.	-	.	ID=g1009.t1.exon2;Parent=g1009.t1;
OY812998.1_Germaria_angustata_genome_assembly,_chromosome:_1	AUGUSTUS	intron	24155038	24158298	1	-	.	ID=g1009.t1.intron2;Parent=g1009.t1;
OY812998.1_Germaria_angustata_genome_assembly,_chromosome:_1	AUGUSTUS	CDS	24158299	24158464	1	-	0	ID=g1009.t1.CDS3;Parent=g1009.t1;
OY812998.1_Germaria_angustata_genome_assembly,_chromosome:_1	AUGUSTUS	exon	24158299	24158464	.	-	.	ID=g1009.t1.exon3;Parent=g1009.t1;
OY812998.1_Germaria_angustata_genome_assembly,_chromosome:_1	AUGUSTUS	intron	24158465	24158523	1	-	.	ID=g1009.t1.intron3;Parent=g1009.t1;
OY812998.1_Germaria_angustata_genome_assembly,_chromosome:_1	AUGUSTUS	CDS	24158524	24158707	1	-	1	ID=g1009.t1.CDS4;Parent=g1009.t1;
OY812998.1_Germaria_angustata_genome_assembly,_chromosome:_1	AUGUSTUS	exon	24158524	24158707	.	-	.	ID=g1009.t1.exon4;Parent=g1009.t1;
OY812998.1_Germaria_angustata_genome_assembly,_chromosome:_1	AUGUSTUS	intron	24158708	24158776	1	-	.	ID=g1009.t1.intron4;Parent=g1009.t1;
OY812998.1_Germaria_angustata_genome_assembly,_chromosome:_1	AUGUSTUS	CDS	24158777	24159408	1	-	0	ID=g1009.t1.CDS5;Parent=g1009.t1;
OY812998.1_Germaria_angustata_genome_assembly,_chromosome:_1	AUGUSTUS	exon	24158777	24159408	.	-	.	ID=g1009.t1.exon5;Parent=g1009.t1;
OY812998.1_Germaria_angustata_genome_assembly,_chromosome:_1	AUGUSTUS	intron	24159409	24160017	1	-	.	ID=g1009.t1.intron5;Parent=g1009.t1;
OY812998.1_Germaria_angustata_genome_assembly,_chromosome:_1	AUGUSTUS	CDS	24160018	24160177	1	-	1	ID=g1009.t1.CDS6;Parent=g1009.t1;
OY812998.1_Germaria_angustata_genome_assembly,_chromosome:_1	AUGUSTUS	exon	24160018	24160177	.	-	.	ID=g1009.t1.exon6;Parent=g1009.t1;
OY812998.1_Germaria_angustata_genome_assembly,_chromosome:_1	AUGUSTUS	intron	24160178	24160395	1	-	.	ID=g1009.t1.intron6;Parent=g1009.t1;
OY812998.1_Germaria_angustata_genome_assembly,_chromosome:_1	AUGUSTUS	CDS	24160396	24160538	1	-	0	ID=g1009.t1.CDS7;Parent=g1009.t1;
OY812998.1_Germaria_angustata_genome_assembly,_chromosome:_1	AUGUSTUS	exon	24160396	24160538	.	-	.	ID=g1009.t1.exon7;Parent=g1009.t1;
OY812998.1_Germaria_angustata_genome_assembly,_chromosome:_1	AUGUSTUS	intron	24160539	24160862	1	-	.	ID=g1009.t1.intron7;Parent=g1009.t1;
OY812998.1_Germaria_angustata_genome_assembly,_chromosome:_1	AUGUSTUS	CDS	24160863	24161182	1	-	2	ID=g1009.t1.CDS8;Parent=g1009.t1;
OY812998.1_Germaria_angustata_genome_assembly,_chromosome:_1	AUGUSTUS	exon	24160863	24161182	.	-	.	ID=g1009.t1.exon8;Parent=g1009.t1;
OY812998.1_Germaria_angustata_genome_assembly,_chromosome:_1	AUGUSTUS	intron	24161183	24172495	1	-	.	ID=g1009.t1.intron8;Parent=g1009.t1;
OY812998.1_Germaria_angustata_genome_assembly,_chromosome:_1	AUGUSTUS	CDS	24172496	24172727	1	-	0	ID=g1009.t1.CDS9;Parent=g1009.t1;
OY812998.1_Germaria_angustata_genome_assembly,_chromosome:_1	AUGUSTUS	exon	24172496	24172727	.	-	.	ID=g1009.t1.exon9;Parent=g1009.t1;
OY812998.1_Germaria_angustata_genome_assembly,_chromosome:_1	AUGUSTUS	start_codon	24172725	24172727	.	-	0	ID=g1009.t1.start1;Parent=g1009.t1;
OY812998.1_Germaria_angustata_genome_assembly,_chromosome:_1	AUGUSTUS	gene	24238198	24241789	.	+	.	ID=g1010;
OY812998.1_Germaria_angustata_genome_assembly,_chromosome:_1	AUGUSTUS	mRNA	24238198	24241789	1	+	.	ID=g1010.t1;Parent=g1010;
OY812998.1_Germaria_angustata_genome_assembly,_chromosome:_1	AUGUSTUS	start_codon	24238198	24238200	.	+	0	ID=g1010.t1.start1;Parent=g1010.t1;
OY812998.1_Germaria_angustata_genome_assembly,_chromosome:_1	AUGUSTUS	CDS	24238198	24238638	1	+	0	ID=g1010.t1.CDS1;Parent=g1010.t1;
OY812998.1_Germaria_angustata_genome_assembly,_chromosome:_1	AUGUSTUS	exon	24238198	24238638	.	+	.	ID=g1010.t1.exon1;Parent=g1010.t1;
OY812998.1_Germaria_angustata_genome_assembly,_chromosome:_1	AUGUSTUS	intron	24238639	24238694	1	+	.	ID=g1010.t1.intron1;Parent=g1010.t1;
OY812998.1_Germaria_angustata_genome_assembly,_chromosome:_1	AUGUSTUS	CDS	24238695	24238857	1	+	0	ID=g1010.t1.CDS2;Parent=g1010.t1;
OY812998.1_Germaria_angustata_genome_assembly,_chromosome:_1	AUGUSTUS	exon	24238695	24238857	.	+	.	ID=g1010.t1.exon2;Parent=g1010.t1;
OY812998.1_Germaria_angustata_genome_assembly,_chromosome:_1	AUGUSTUS	intron	24238858	24239830	1	+	.	ID=g1010.t1.intron2;Parent=g1010.t1;
OY812998.1_Germaria_angustata_genome_assembly,_chromosome:_1	AUGUSTUS	CDS	24239831	24239946	1	+	2	ID=g1010.t1.CDS3;Parent=g1010.t1;
OY812998.1_Germaria_angustata_genome_assembly,_chromosome:_1	AUGUSTUS	exon	24239831	24239946	.	+	.	ID=g1010.t1.exon3;Parent=g1010.t1;
OY812998.1_Germaria_angustata_genome_assembly,_chromosome:_1	AUGUSTUS	intron	24239947	24240007	1	+	.	ID=g1010.t1.intron3;Parent=g1010.t1;
OY812998.1_Germaria_angustata_genome_assembly,_chromosome:_1	AUGUSTUS	CDS	24240008	24240438	1	+	0	ID=g1010.t1.CDS4;Parent=g1010.t1;
OY812998.1_Germaria_angustata_genome_assembly,_chromosome:_1	AUGUSTUS	exon	24240008	24240438	.	+	.	ID=g1010.t1.exon4;Parent=g1010.t1;
OY812998.1_Germaria_angustata_genome_assembly,_chromosome:_1	AUGUSTUS	intron	24240439	24240492	1	+	.	ID=g1010.t1.intron4;Parent=g1010.t1;
OY812998.1_Germaria_angustata_genome_assembly,_chromosome:_1	AUGUSTUS	CDS	24240493	24240572	1	+	1	ID=g1010.t1.CDS5;Parent=g1010.t1;
OY812998.1_Germaria_angustata_genome_assembly,_chromosome:_1	AUGUSTUS	exon	24240493	24240572	.	+	.	ID=g1010.t1.exon5;Parent=g1010.t1;
OY812998.1_Germaria_angustata_genome_assembly,_chromosome:_1	AUGUSTUS	intron	24240573	24240626	1	+	.	ID=g1010.t1.intron5;Parent=g1010.t1;
OY812998.1_Germaria_angustata_genome_assembly,_chromosome:_1	AUGUSTUS	CDS	24240627	24240832	1	+	2	ID=g1010.t1.CDS6;Parent=g1010.t1;
OY812998.1_Germaria_angustata_genome_assembly,_chromosome:_1	AUGUSTUS	exon	24240627	24240832	.	+	.	ID=g1010.t1.exon6;Parent=g1010.t1;
OY812998.1_Germaria_angustata_genome_assembly,_chromosome:_1	AUGUSTUS	intron	24240833	24240894	1	+	.	ID=g1010.t1.intron6;Parent=g1010.t1;
OY812998.1_Germaria_angustata_genome_assembly,_chromosome:_1	AUGUSTUS	CDS	24240895	24241088	1	+	0	ID=g1010.t1.CDS7;Parent=g1010.t1;
OY812998.1_Germaria_angustata_genome_assembly,_chromosome:_1	AUGUSTUS	exon	24240895	24241088	.	+	.	ID=g1010.t1.exon7;Parent=g1010.t1;
OY812998.1_Germaria_angustata_genome_assembly,_chromosome:_1	AUGUSTUS	intron	24241089	24241156	1	+	.	ID=g1010.t1.intron7;Parent=g1010.t1;
OY812998.1_Germaria_angustata_genome_assembly,_chromosome:_1	AUGUSTUS	CDS	24241157	24241325	1	+	1	ID=g1010.t1.CDS8;Parent=g1010.t1;
OY812998.1_Germaria_angustata_genome_assembly,_chromosome:_1	AUGUSTUS	exon	24241157	24241325	.	+	.	ID=g1010.t1.exon8;Parent=g1010.t1;
OY812998.1_Germaria_angustata_genome_assembly,_chromosome:_1	AUGUSTUS	intron	24241326	24241387	1	+	.	ID=g1010.t1.intron8;Parent=g1010.t1;
OY812998.1_Germaria_angustata_genome_assembly,_chromosome:_1	AUGUSTUS	CDS	24241388	24241789	1	+	0	ID=g1010.t1.CDS9;Parent=g1010.t1;
OY812998.1_Germaria_angustata_genome_assembly,_chromosome:_1	AUGUSTUS	exon	24241388	24241789	.	+	.	ID=g1010.t1.exon9;Parent=g1010.t1;
OY812998.1_Germaria_angustata_genome_assembly,_chromosome:_1	AUGUSTUS	stop_codon	24241787	24241789	.	+	0	ID=g1010.t1.stop1;Parent=g1010.t1;
OY812998.1_Germaria_angustata_genome_assembly,_chromosome:_1	AUGUSTUS	gene	24243855	24244954	.	+	.	ID=g1011;
OY812998.1_Germaria_angustata_genome_assembly,_chromosome:_1	AUGUSTUS	mRNA	24243855	24244954	1	+	.	ID=g1011.t1;Parent=g1011;
OY812998.1_Germaria_angustata_genome_assembly,_chromosome:_1	AUGUSTUS	start_codon	24243855	24243857	.	+	0	ID=g1011.t1.start1;Parent=g1011.t1;
OY812998.1_Germaria_angustata_genome_assembly,_chromosome:_1	AUGUSTUS	CDS	24243855	24244673	1	+	0	ID=g1011.t1.CDS1;Parent=g1011.t1;
OY812998.1_Germaria_angustata_genome_assembly,_chromosome:_1	AUGUSTUS	exon	24243855	24244673	.	+	.	ID=g1011.t1.exon1;Parent=g1011.t1;
OY812998.1_Germaria_angustata_genome_assembly,_chromosome:_1	AUGUSTUS	intron	24244674	24244729	1	+	.	ID=g1011.t1.intron1;Parent=g1011.t1;
OY812998.1_Germaria_angustata_genome_assembly,_chromosome:_1	AUGUSTUS	CDS	24244730	24244954	1	+	0	ID=g1011.t1.CDS2;Parent=g1011.t1;
OY812998.1_Germaria_angustata_genome_assembly,_chromosome:_1	AUGUSTUS	exon	24244730	24244954	.	+	.	ID=g1011.t1.exon2;Parent=g1011.t1;
OY812998.1_Germaria_angustata_genome_assembly,_chromosome:_1	AUGUSTUS	stop_codon	24244952	24244954	.	+	0	ID=g1011.t1.stop1;Parent=g1011.t1;
OY812998.1_Germaria_angustata_genome_assembly,_chromosome:_1	AUGUSTUS	gene	24248415	24251001	.	+	.	ID=g1012;
OY812998.1_Germaria_angustata_genome_assembly,_chromosome:_1	AUGUSTUS	mRNA	24248415	24251001	1	+	.	ID=g1012.t1;Parent=g1012;
OY812998.1_Germaria_angustata_genome_assembly,_chromosome:_1	AUGUSTUS	start_codon	24248415	24248417	.	+	0	ID=g1012.t1.start1;Parent=g1012.t1;
OY812998.1_Germaria_angustata_genome_assembly,_chromosome:_1	AUGUSTUS	CDS	24248415	24249245	1	+	0	ID=g1012.t1.CDS1;Parent=g1012.t1;
OY812998.1_Germaria_angustata_genome_assembly,_chromosome:_1	AUGUSTUS	exon	24248415	24249245	.	+	.	ID=g1012.t1.exon1;Parent=g1012.t1;
OY812998.1_Germaria_angustata_genome_assembly,_chromosome:_1	AUGUSTUS	intron	24249246	24250785	1	+	.	ID=g1012.t1.intron1;Parent=g1012.t1;
OY812998.1_Germaria_angustata_genome_assembly,_chromosome:_1	AUGUSTUS	CDS	24250786	24251001	1	+	0	ID=g1012.t1.CDS2;Parent=g1012.t1;
OY812998.1_Germaria_angustata_genome_assembly,_chromosome:_1	AUGUSTUS	exon	24250786	24251001	.	+	.	ID=g1012.t1.exon2;Parent=g1012.t1;
OY812998.1_Germaria_angustata_genome_assembly,_chromosome:_1	AUGUSTUS	stop_codon	24250999	24251001	.	+	0	ID=g1012.t1.stop1;Parent=g1012.t1;
OY812998.1_Germaria_angustata_genome_assembly,_chromosome:_1	AUGUSTUS	gene	24252011	24254469	.	-	.	ID=g1013;
OY812998.1_Germaria_angustata_genome_assembly,_chromosome:_1	AUGUSTUS	mRNA	24252011	24254469	0.98	-	.	ID=g1013.t1;Parent=g1013;
OY812998.1_Germaria_angustata_genome_assembly,_chromosome:_1	AUGUSTUS	stop_codon	24252011	24252013	.	-	0	ID=g1013.t1.stop1;Parent=g1013.t1;
OY812998.1_Germaria_angustata_genome_assembly,_chromosome:_1	AUGUSTUS	CDS	24252011	24254363	0.98	-	1	ID=g1013.t1.CDS1;Parent=g1013.t1;
OY812998.1_Germaria_angustata_genome_assembly,_chromosome:_1	AUGUSTUS	exon	24252011	24254363	.	-	.	ID=g1013.t1.exon1;Parent=g1013.t1;
OY812998.1_Germaria_angustata_genome_assembly,_chromosome:_1	AUGUSTUS	intron	24254364	24254422	1	-	.	ID=g1013.t1.intron1;Parent=g1013.t1;
OY812998.1_Germaria_angustata_genome_assembly,_chromosome:_1	AUGUSTUS	CDS	24254423	24254469	1	-	0	ID=g1013.t1.CDS2;Parent=g1013.t1;
OY812998.1_Germaria_angustata_genome_assembly,_chromosome:_1	AUGUSTUS	exon	24254423	24254469	.	-	.	ID=g1013.t1.exon2;Parent=g1013.t1;
OY812998.1_Germaria_angustata_genome_assembly,_chromosome:_1	AUGUSTUS	start_codon	24254467	24254469	.	-	0	ID=g1013.t1.start1;Parent=g1013.t1;
OY812998.1_Germaria_angustata_genome_assembly,_chromosome:_1	AUGUSTUS	gene	24254692	24255813	.	-	.	ID=g1014;
OY812998.1_Germaria_angustata_genome_assembly,_chromosome:_1	AUGUSTUS	mRNA	24254692	24255813	0.67	-	.	ID=g1014.t1;Parent=g1014;
OY812998.1_Germaria_angustata_genome_assembly,_chromosome:_1	AUGUSTUS	stop_codon	24254692	24254694	.	-	0	ID=g1014.t1.stop1;Parent=g1014.t1;
OY812998.1_Germaria_angustata_genome_assembly,_chromosome:_1	AUGUSTUS	CDS	24254692	24254810	0.77	-	2	ID=g1014.t1.CDS1;Parent=g1014.t1;
OY812998.1_Germaria_angustata_genome_assembly,_chromosome:_1	AUGUSTUS	exon	24254692	24254810	.	-	.	ID=g1014.t1.exon1;Parent=g1014.t1;
OY812998.1_Germaria_angustata_genome_assembly,_chromosome:_1	AUGUSTUS	intron	24254811	24255674	0.77	-	.	ID=g1014.t1.intron1;Parent=g1014.t1;
OY812998.1_Germaria_angustata_genome_assembly,_chromosome:_1	AUGUSTUS	CDS	24255675	24255813	0.67	-	0	ID=g1014.t1.CDS2;Parent=g1014.t1;
OY812998.1_Germaria_angustata_genome_assembly,_chromosome:_1	AUGUSTUS	exon	24255675	24255813	.	-	.	ID=g1014.t1.exon2;Parent=g1014.t1;
OY812998.1_Germaria_angustata_genome_assembly,_chromosome:_1	AUGUSTUS	start_codon	24255811	24255813	.	-	0	ID=g1014.t1.start1;Parent=g1014.t1;
OY812998.1_Germaria_angustata_genome_assembly,_chromosome:_1	AUGUSTUS	gene	24257083	24258735	.	+	.	ID=g1015;
OY812998.1_Germaria_angustata_genome_assembly,_chromosome:_1	AUGUSTUS	mRNA	24257083	24258735	1	+	.	ID=g1015.t1;Parent=g1015;
OY812998.1_Germaria_angustata_genome_assembly,_chromosome:_1	AUGUSTUS	start_codon	24257083	24257085	.	+	0	ID=g1015.t1.start1;Parent=g1015.t1;
OY812998.1_Germaria_angustata_genome_assembly,_chromosome:_1	AUGUSTUS	CDS	24257083	24258735	1	+	0	ID=g1015.t1.CDS1;Parent=g1015.t1;
OY812998.1_Germaria_angustata_genome_assembly,_chromosome:_1	AUGUSTUS	exon	24257083	24258735	.	+	.	ID=g1015.t1.exon1;Parent=g1015.t1;
OY812998.1_Germaria_angustata_genome_assembly,_chromosome:_1	AUGUSTUS	stop_codon	24258733	24258735	.	+	0	ID=g1015.t1.stop1;Parent=g1015.t1;
OY812998.1_Germaria_angustata_genome_assembly,_chromosome:_1	AUGUSTUS	gene	24260492	24264437	.	-	.	ID=g1016;
OY812998.1_Germaria_angustata_genome_assembly,_chromosome:_1	AUGUSTUS	mRNA	24260492	24264437	1	-	.	ID=g1016.t1;Parent=g1016;
OY812998.1_Germaria_angustata_genome_assembly,_chromosome:_1	AUGUSTUS	stop_codon	24260492	24260494	.	-	0	ID=g1016.t1.stop1;Parent=g1016.t1;
OY812998.1_Germaria_angustata_genome_assembly,_chromosome:_1	AUGUSTUS	CDS	24260492	24260713	1	-	0	ID=g1016.t1.CDS1;Parent=g1016.t1;
OY812998.1_Germaria_angustata_genome_assembly,_chromosome:_1	AUGUSTUS	exon	24260492	24260713	.	-	.	ID=g1016.t1.exon1;Parent=g1016.t1;
OY812998.1_Germaria_angustata_genome_assembly,_chromosome:_1	AUGUSTUS	intron	24260714	24260783	1	-	.	ID=g1016.t1.intron1;Parent=g1016.t1;
OY812998.1_Germaria_angustata_genome_assembly,_chromosome:_1	AUGUSTUS	CDS	24260784	24261179	1	-	0	ID=g1016.t1.CDS2;Parent=g1016.t1;
OY812998.1_Germaria_angustata_genome_assembly,_chromosome:_1	AUGUSTUS	exon	24260784	24261179	.	-	.	ID=g1016.t1.exon2;Parent=g1016.t1;
OY812998.1_Germaria_angustata_genome_assembly,_chromosome:_1	AUGUSTUS	intron	24261180	24261271	1	-	.	ID=g1016.t1.intron2;Parent=g1016.t1;
OY812998.1_Germaria_angustata_genome_assembly,_chromosome:_1	AUGUSTUS	CDS	24261272	24261576	1	-	2	ID=g1016.t1.CDS3;Parent=g1016.t1;
OY812998.1_Germaria_angustata_genome_assembly,_chromosome:_1	AUGUSTUS	exon	24261272	24261576	.	-	.	ID=g1016.t1.exon3;Parent=g1016.t1;
OY812998.1_Germaria_angustata_genome_assembly,_chromosome:_1	AUGUSTUS	intron	24261577	24263681	1	-	.	ID=g1016.t1.intron3;Parent=g1016.t1;
OY812998.1_Germaria_angustata_genome_assembly,_chromosome:_1	AUGUSTUS	CDS	24263682	24263969	1	-	2	ID=g1016.t1.CDS4;Parent=g1016.t1;
OY812998.1_Germaria_angustata_genome_assembly,_chromosome:_1	AUGUSTUS	exon	24263682	24263969	.	-	.	ID=g1016.t1.exon4;Parent=g1016.t1;
OY812998.1_Germaria_angustata_genome_assembly,_chromosome:_1	AUGUSTUS	intron	24263970	24264028	1	-	.	ID=g1016.t1.intron4;Parent=g1016.t1;
OY812998.1_Germaria_angustata_genome_assembly,_chromosome:_1	AUGUSTUS	CDS	24264029	24264437	1	-	0	ID=g1016.t1.CDS5;Parent=g1016.t1;
OY812998.1_Germaria_angustata_genome_assembly,_chromosome:_1	AUGUSTUS	exon	24264029	24264437	.	-	.	ID=g1016.t1.exon5;Parent=g1016.t1;
OY812998.1_Germaria_angustata_genome_assembly,_chromosome:_1	AUGUSTUS	start_codon	24264435	24264437	.	-	0	ID=g1016.t1.start1;Parent=g1016.t1;
OY812998.1_Germaria_angustata_genome_assembly,_chromosome:_1	AUGUSTUS	gene	24267701	24287354	.	-	.	ID=g1017;
OY812998.1_Germaria_angustata_genome_assembly,_chromosome:_1	AUGUSTUS	mRNA	24267701	24287354	1	-	.	ID=g1017.t1;Parent=g1017;
OY812998.1_Germaria_angustata_genome_assembly,_chromosome:_1	AUGUSTUS	stop_codon	24267701	24267703	.	-	0	ID=g1017.t1.stop1;Parent=g1017.t1;
OY812998.1_Germaria_angustata_genome_assembly,_chromosome:_1	AUGUSTUS	CDS	24267701	24267764	1	-	1	ID=g1017.t1.CDS1;Parent=g1017.t1;
OY812998.1_Germaria_angustata_genome_assembly,_chromosome:_1	AUGUSTUS	exon	24267701	24267764	.	-	.	ID=g1017.t1.exon1;Parent=g1017.t1;
OY812998.1_Germaria_angustata_genome_assembly,_chromosome:_1	AUGUSTUS	intron	24267765	24268810	1	-	.	ID=g1017.t1.intron1;Parent=g1017.t1;
OY812998.1_Germaria_angustata_genome_assembly,_chromosome:_1	AUGUSTUS	CDS	24268811	24268968	1	-	0	ID=g1017.t1.CDS2;Parent=g1017.t1;
OY812998.1_Germaria_angustata_genome_assembly,_chromosome:_1	AUGUSTUS	exon	24268811	24268968	.	-	.	ID=g1017.t1.exon2;Parent=g1017.t1;
OY812998.1_Germaria_angustata_genome_assembly,_chromosome:_1	AUGUSTUS	intron	24268969	24269034	1	-	.	ID=g1017.t1.intron2;Parent=g1017.t1;
OY812998.1_Germaria_angustata_genome_assembly,_chromosome:_1	AUGUSTUS	CDS	24269035	24269936	1	-	2	ID=g1017.t1.CDS3;Parent=g1017.t1;
OY812998.1_Germaria_angustata_genome_assembly,_chromosome:_1	AUGUSTUS	exon	24269035	24269936	.	-	.	ID=g1017.t1.exon3;Parent=g1017.t1;
OY812998.1_Germaria_angustata_genome_assembly,_chromosome:_1	AUGUSTUS	intron	24269937	24286342	1	-	.	ID=g1017.t1.intron3;Parent=g1017.t1;
OY812998.1_Germaria_angustata_genome_assembly,_chromosome:_1	AUGUSTUS	CDS	24286343	24287354	1	-	0	ID=g1017.t1.CDS4;Parent=g1017.t1;
OY812998.1_Germaria_angustata_genome_assembly,_chromosome:_1	AUGUSTUS	exon	24286343	24287354	.	-	.	ID=g1017.t1.exon4;Parent=g1017.t1;
OY812998.1_Germaria_angustata_genome_assembly,_chromosome:_1	AUGUSTUS	start_codon	24287352	24287354	.	-	0	ID=g1017.t1.start1;Parent=g1017.t1;
OY812998.1_Germaria_angustata_genome_assembly,_chromosome:_1	GeneMark.hmm3	mRNA	24267701	24269673	.	-	.	ID=g1017.t2;Parent=g1017;
OY812998.1_Germaria_angustata_genome_assembly,_chromosome:_1	GeneMark.hmm3	stop_codon	24267701	24267703	.	-	0	ID=g1017.t2.stop1;Parent=g1017.t2;
OY812998.1_Germaria_angustata_genome_assembly,_chromosome:_1	GeneMark.hmm3	CDS	24267701	24267764	.	-	1	ID=g1017.t2.CDS1;Parent=g1017.t2;
OY812998.1_Germaria_angustata_genome_assembly,_chromosome:_1	GeneMark.hmm3	exon	24267701	24267764	0	-	.	ID=g1017.t2.exon1;Parent=g1017.t2;
OY812998.1_Germaria_angustata_genome_assembly,_chromosome:_1	GeneMark.hmm3	intron	24267765	24268810	.	-	0	ID=g1017.t2.intron1;Parent=g1017.t2;
OY812998.1_Germaria_angustata_genome_assembly,_chromosome:_1	GeneMark.hmm3	CDS	24268811	24268968	.	-	0	ID=g1017.t2.CDS2;Parent=g1017.t2;
OY812998.1_Germaria_angustata_genome_assembly,_chromosome:_1	GeneMark.hmm3	exon	24268811	24268968	0	-	.	ID=g1017.t2.exon2;Parent=g1017.t2;
OY812998.1_Germaria_angustata_genome_assembly,_chromosome:_1	GeneMark.hmm3	intron	24268969	24269034	.	-	0	ID=g1017.t2.intron2;Parent=g1017.t2;
OY812998.1_Germaria_angustata_genome_assembly,_chromosome:_1	GeneMark.hmm3	CDS	24269035	24269673	.	-	0	ID=g1017.t2.CDS3;Parent=g1017.t2;
OY812998.1_Germaria_angustata_genome_assembly,_chromosome:_1	GeneMark.hmm3	exon	24269035	24269673	0	-	.	ID=g1017.t2.exon3;Parent=g1017.t2;
OY812998.1_Germaria_angustata_genome_assembly,_chromosome:_1	GeneMark.hmm3	start_codon	24269671	24269673	.	-	0	ID=g1017.t2.start1;Parent=g1017.t2;
OY812998.1_Germaria_angustata_genome_assembly,_chromosome:_1	AUGUSTUS	gene	24312296	24315193	.	-	.	ID=g1018;
OY812998.1_Germaria_angustata_genome_assembly,_chromosome:_1	AUGUSTUS	mRNA	24312296	24315193	0.83	-	.	ID=g1018.t1;Parent=g1018;
OY812998.1_Germaria_angustata_genome_assembly,_chromosome:_1	AUGUSTUS	stop_codon	24312296	24312298	.	-	0	ID=g1018.t1.stop1;Parent=g1018.t1;
OY812998.1_Germaria_angustata_genome_assembly,_chromosome:_1	AUGUSTUS	CDS	24312296	24312367	0.87	-	0	ID=g1018.t1.CDS1;Parent=g1018.t1;
OY812998.1_Germaria_angustata_genome_assembly,_chromosome:_1	AUGUSTUS	exon	24312296	24312367	.	-	.	ID=g1018.t1.exon1;Parent=g1018.t1;
OY812998.1_Germaria_angustata_genome_assembly,_chromosome:_1	AUGUSTUS	intron	24312368	24314407	0.87	-	.	ID=g1018.t1.intron1;Parent=g1018.t1;
OY812998.1_Germaria_angustata_genome_assembly,_chromosome:_1	AUGUSTUS	CDS	24314408	24314780	1	-	1	ID=g1018.t1.CDS2;Parent=g1018.t1;
OY812998.1_Germaria_angustata_genome_assembly,_chromosome:_1	AUGUSTUS	exon	24314408	24314780	.	-	.	ID=g1018.t1.exon2;Parent=g1018.t1;
OY812998.1_Germaria_angustata_genome_assembly,_chromosome:_1	AUGUSTUS	intron	24314781	24314849	1	-	.	ID=g1018.t1.intron2;Parent=g1018.t1;
OY812998.1_Germaria_angustata_genome_assembly,_chromosome:_1	AUGUSTUS	CDS	24314850	24315193	0.95	-	0	ID=g1018.t1.CDS3;Parent=g1018.t1;
OY812998.1_Germaria_angustata_genome_assembly,_chromosome:_1	AUGUSTUS	exon	24314850	24315193	.	-	.	ID=g1018.t1.exon3;Parent=g1018.t1;
OY812998.1_Germaria_angustata_genome_assembly,_chromosome:_1	AUGUSTUS	start_codon	24315191	24315193	.	-	0	ID=g1018.t1.start1;Parent=g1018.t1;
OY812998.1_Germaria_angustata_genome_assembly,_chromosome:_1	AUGUSTUS	gene	24352192	24362997	.	-	.	ID=g1019;
OY812998.1_Germaria_angustata_genome_assembly,_chromosome:_1	AUGUSTUS	mRNA	24352192	24362997	0.81	-	.	ID=g1019.t1;Parent=g1019;
OY812998.1_Germaria_angustata_genome_assembly,_chromosome:_1	AUGUSTUS	stop_codon	24352192	24352194	.	-	0	ID=g1019.t1.stop1;Parent=g1019.t1;
OY812998.1_Germaria_angustata_genome_assembly,_chromosome:_1	AUGUSTUS	CDS	24352192	24352655	0.81	-	2	ID=g1019.t1.CDS1;Parent=g1019.t1;
OY812998.1_Germaria_angustata_genome_assembly,_chromosome:_1	AUGUSTUS	exon	24352192	24352655	.	-	.	ID=g1019.t1.exon1;Parent=g1019.t1;
OY812998.1_Germaria_angustata_genome_assembly,_chromosome:_1	AUGUSTUS	intron	24352656	24358410	1	-	.	ID=g1019.t1.intron1;Parent=g1019.t1;
OY812998.1_Germaria_angustata_genome_assembly,_chromosome:_1	AUGUSTUS	CDS	24358411	24358614	1	-	2	ID=g1019.t1.CDS2;Parent=g1019.t1;
OY812998.1_Germaria_angustata_genome_assembly,_chromosome:_1	AUGUSTUS	exon	24358411	24358614	.	-	.	ID=g1019.t1.exon2;Parent=g1019.t1;
OY812998.1_Germaria_angustata_genome_assembly,_chromosome:_1	AUGUSTUS	intron	24358615	24360454	1	-	.	ID=g1019.t1.intron2;Parent=g1019.t1;
OY812998.1_Germaria_angustata_genome_assembly,_chromosome:_1	AUGUSTUS	CDS	24360455	24360571	1	-	2	ID=g1019.t1.CDS3;Parent=g1019.t1;
OY812998.1_Germaria_angustata_genome_assembly,_chromosome:_1	AUGUSTUS	exon	24360455	24360571	.	-	.	ID=g1019.t1.exon3;Parent=g1019.t1;
OY812998.1_Germaria_angustata_genome_assembly,_chromosome:_1	AUGUSTUS	intron	24360572	24362723	1	-	.	ID=g1019.t1.intron3;Parent=g1019.t1;
OY812998.1_Germaria_angustata_genome_assembly,_chromosome:_1	AUGUSTUS	CDS	24362724	24362997	1	-	0	ID=g1019.t1.CDS4;Parent=g1019.t1;
OY812998.1_Germaria_angustata_genome_assembly,_chromosome:_1	AUGUSTUS	exon	24362724	24362997	.	-	.	ID=g1019.t1.exon4;Parent=g1019.t1;
OY812998.1_Germaria_angustata_genome_assembly,_chromosome:_1	AUGUSTUS	start_codon	24362995	24362997	.	-	0	ID=g1019.t1.start1;Parent=g1019.t1;
OY812998.1_Germaria_angustata_genome_assembly,_chromosome:_1	AUGUSTUS	gene	24457301	24470754	.	-	.	ID=g1020;
OY812998.1_Germaria_angustata_genome_assembly,_chromosome:_1	AUGUSTUS	mRNA	24457301	24470754	0.76	-	.	ID=g1020.t1;Parent=g1020;
OY812998.1_Germaria_angustata_genome_assembly,_chromosome:_1	AUGUSTUS	stop_codon	24457301	24457303	.	-	0	ID=g1020.t1.stop1;Parent=g1020.t1;
OY812998.1_Germaria_angustata_genome_assembly,_chromosome:_1	AUGUSTUS	CDS	24457301	24457423	0.76	-	0	ID=g1020.t1.CDS1;Parent=g1020.t1;
OY812998.1_Germaria_angustata_genome_assembly,_chromosome:_1	AUGUSTUS	exon	24457301	24457423	.	-	.	ID=g1020.t1.exon1;Parent=g1020.t1;
OY812998.1_Germaria_angustata_genome_assembly,_chromosome:_1	AUGUSTUS	intron	24457424	24470424	1	-	.	ID=g1020.t1.intron1;Parent=g1020.t1;
OY812998.1_Germaria_angustata_genome_assembly,_chromosome:_1	AUGUSTUS	CDS	24470425	24470754	1	-	0	ID=g1020.t1.CDS2;Parent=g1020.t1;
OY812998.1_Germaria_angustata_genome_assembly,_chromosome:_1	AUGUSTUS	exon	24470425	24470754	.	-	.	ID=g1020.t1.exon2;Parent=g1020.t1;
OY812998.1_Germaria_angustata_genome_assembly,_chromosome:_1	AUGUSTUS	start_codon	24470752	24470754	.	-	0	ID=g1020.t1.start1;Parent=g1020.t1;
OY812998.1_Germaria_angustata_genome_assembly,_chromosome:_1	AUGUSTUS	gene	24512792	24515123	.	-	.	ID=g1021;
OY812998.1_Germaria_angustata_genome_assembly,_chromosome:_1	AUGUSTUS	mRNA	24512792	24515123	1	-	.	ID=g1021.t1;Parent=g1021;
OY812998.1_Germaria_angustata_genome_assembly,_chromosome:_1	AUGUSTUS	stop_codon	24512792	24512794	.	-	0	ID=g1021.t1.stop1;Parent=g1021.t1;
OY812998.1_Germaria_angustata_genome_assembly,_chromosome:_1	AUGUSTUS	CDS	24512792	24512912	1	-	1	ID=g1021.t1.CDS1;Parent=g1021.t1;
OY812998.1_Germaria_angustata_genome_assembly,_chromosome:_1	AUGUSTUS	exon	24512792	24512912	.	-	.	ID=g1021.t1.exon1;Parent=g1021.t1;
OY812998.1_Germaria_angustata_genome_assembly,_chromosome:_1	AUGUSTUS	intron	24512913	24512974	1	-	.	ID=g1021.t1.intron1;Parent=g1021.t1;
OY812998.1_Germaria_angustata_genome_assembly,_chromosome:_1	AUGUSTUS	CDS	24512975	24513477	1	-	0	ID=g1021.t1.CDS2;Parent=g1021.t1;
OY812998.1_Germaria_angustata_genome_assembly,_chromosome:_1	AUGUSTUS	exon	24512975	24513477	.	-	.	ID=g1021.t1.exon2;Parent=g1021.t1;
OY812998.1_Germaria_angustata_genome_assembly,_chromosome:_1	AUGUSTUS	intron	24513478	24513955	1	-	.	ID=g1021.t1.intron2;Parent=g1021.t1;
OY812998.1_Germaria_angustata_genome_assembly,_chromosome:_1	AUGUSTUS	CDS	24513956	24514097	1	-	1	ID=g1021.t1.CDS3;Parent=g1021.t1;
OY812998.1_Germaria_angustata_genome_assembly,_chromosome:_1	AUGUSTUS	exon	24513956	24514097	.	-	.	ID=g1021.t1.exon3;Parent=g1021.t1;
OY812998.1_Germaria_angustata_genome_assembly,_chromosome:_1	AUGUSTUS	intron	24514098	24514163	1	-	.	ID=g1021.t1.intron3;Parent=g1021.t1;
OY812998.1_Germaria_angustata_genome_assembly,_chromosome:_1	AUGUSTUS	CDS	24514164	24514869	1	-	2	ID=g1021.t1.CDS4;Parent=g1021.t1;
OY812998.1_Germaria_angustata_genome_assembly,_chromosome:_1	AUGUSTUS	exon	24514164	24514869	.	-	.	ID=g1021.t1.exon4;Parent=g1021.t1;
OY812998.1_Germaria_angustata_genome_assembly,_chromosome:_1	AUGUSTUS	intron	24514870	24514936	1	-	.	ID=g1021.t1.intron4;Parent=g1021.t1;
OY812998.1_Germaria_angustata_genome_assembly,_chromosome:_1	AUGUSTUS	CDS	24514937	24515123	1	-	0	ID=g1021.t1.CDS5;Parent=g1021.t1;
OY812998.1_Germaria_angustata_genome_assembly,_chromosome:_1	AUGUSTUS	exon	24514937	24515123	.	-	.	ID=g1021.t1.exon5;Parent=g1021.t1;
OY812998.1_Germaria_angustata_genome_assembly,_chromosome:_1	AUGUSTUS	start_codon	24515121	24515123	.	-	0	ID=g1021.t1.start1;Parent=g1021.t1;
OY812998.1_Germaria_angustata_genome_assembly,_chromosome:_1	AUGUSTUS	gene	24522322	24523734	.	+	.	ID=g1022;
OY812998.1_Germaria_angustata_genome_assembly,_chromosome:_1	AUGUSTUS	mRNA	24522322	24523734	1	+	.	ID=g1022.t1;Parent=g1022;
OY812998.1_Germaria_angustata_genome_assembly,_chromosome:_1	AUGUSTUS	start_codon	24522322	24522324	.	+	0	ID=g1022.t1.start1;Parent=g1022.t1;
OY812998.1_Germaria_angustata_genome_assembly,_chromosome:_1	AUGUSTUS	CDS	24522322	24522673	1	+	0	ID=g1022.t1.CDS1;Parent=g1022.t1;
OY812998.1_Germaria_angustata_genome_assembly,_chromosome:_1	AUGUSTUS	exon	24522322	24522673	.	+	.	ID=g1022.t1.exon1;Parent=g1022.t1;
OY812998.1_Germaria_angustata_genome_assembly,_chromosome:_1	AUGUSTUS	intron	24522674	24522763	1	+	.	ID=g1022.t1.intron1;Parent=g1022.t1;
OY812998.1_Germaria_angustata_genome_assembly,_chromosome:_1	AUGUSTUS	CDS	24522764	24523734	1	+	2	ID=g1022.t1.CDS2;Parent=g1022.t1;
OY812998.1_Germaria_angustata_genome_assembly,_chromosome:_1	AUGUSTUS	exon	24522764	24523734	.	+	.	ID=g1022.t1.exon2;Parent=g1022.t1;
OY812998.1_Germaria_angustata_genome_assembly,_chromosome:_1	AUGUSTUS	stop_codon	24523732	24523734	.	+	0	ID=g1022.t1.stop1;Parent=g1022.t1;
OY812998.1_Germaria_angustata_genome_assembly,_chromosome:_1	AUGUSTUS	gene	24533149	24551678	.	-	.	ID=g1023;
OY812998.1_Germaria_angustata_genome_assembly,_chromosome:_1	AUGUSTUS	mRNA	24533149	24551678	1	-	.	ID=g1023.t1;Parent=g1023;
OY812998.1_Germaria_angustata_genome_assembly,_chromosome:_1	AUGUSTUS	stop_codon	24533149	24533151	.	-	0	ID=g1023.t1.stop1;Parent=g1023.t1;
OY812998.1_Germaria_angustata_genome_assembly,_chromosome:_1	AUGUSTUS	CDS	24533149	24533222	1	-	2	ID=g1023.t1.CDS1;Parent=g1023.t1;
OY812998.1_Germaria_angustata_genome_assembly,_chromosome:_1	AUGUSTUS	exon	24533149	24533222	.	-	.	ID=g1023.t1.exon1;Parent=g1023.t1;
OY812998.1_Germaria_angustata_genome_assembly,_chromosome:_1	AUGUSTUS	intron	24533223	24533505	1	-	.	ID=g1023.t1.intron1;Parent=g1023.t1;
OY812998.1_Germaria_angustata_genome_assembly,_chromosome:_1	AUGUSTUS	CDS	24533506	24533625	1	-	2	ID=g1023.t1.CDS2;Parent=g1023.t1;
OY812998.1_Germaria_angustata_genome_assembly,_chromosome:_1	AUGUSTUS	exon	24533506	24533625	.	-	.	ID=g1023.t1.exon2;Parent=g1023.t1;
OY812998.1_Germaria_angustata_genome_assembly,_chromosome:_1	AUGUSTUS	intron	24533626	24543067	1	-	.	ID=g1023.t1.intron2;Parent=g1023.t1;
OY812998.1_Germaria_angustata_genome_assembly,_chromosome:_1	AUGUSTUS	CDS	24543068	24543184	1	-	2	ID=g1023.t1.CDS3;Parent=g1023.t1;
OY812998.1_Germaria_angustata_genome_assembly,_chromosome:_1	AUGUSTUS	exon	24543068	24543184	.	-	.	ID=g1023.t1.exon3;Parent=g1023.t1;
OY812998.1_Germaria_angustata_genome_assembly,_chromosome:_1	AUGUSTUS	intron	24543185	24545564	1	-	.	ID=g1023.t1.intron3;Parent=g1023.t1;
OY812998.1_Germaria_angustata_genome_assembly,_chromosome:_1	AUGUSTUS	CDS	24545565	24545799	1	-	0	ID=g1023.t1.CDS4;Parent=g1023.t1;
OY812998.1_Germaria_angustata_genome_assembly,_chromosome:_1	AUGUSTUS	exon	24545565	24545799	.	-	.	ID=g1023.t1.exon4;Parent=g1023.t1;
OY812998.1_Germaria_angustata_genome_assembly,_chromosome:_1	AUGUSTUS	intron	24545800	24545880	1	-	.	ID=g1023.t1.intron4;Parent=g1023.t1;
OY812998.1_Germaria_angustata_genome_assembly,_chromosome:_1	AUGUSTUS	CDS	24545881	24546155	1	-	2	ID=g1023.t1.CDS5;Parent=g1023.t1;
OY812998.1_Germaria_angustata_genome_assembly,_chromosome:_1	AUGUSTUS	exon	24545881	24546155	.	-	.	ID=g1023.t1.exon5;Parent=g1023.t1;
OY812998.1_Germaria_angustata_genome_assembly,_chromosome:_1	AUGUSTUS	intron	24546156	24546236	1	-	.	ID=g1023.t1.intron5;Parent=g1023.t1;
OY812998.1_Germaria_angustata_genome_assembly,_chromosome:_1	AUGUSTUS	CDS	24546237	24546277	1	-	1	ID=g1023.t1.CDS6;Parent=g1023.t1;
OY812998.1_Germaria_angustata_genome_assembly,_chromosome:_1	AUGUSTUS	exon	24546237	24546277	.	-	.	ID=g1023.t1.exon6;Parent=g1023.t1;
OY812998.1_Germaria_angustata_genome_assembly,_chromosome:_1	AUGUSTUS	intron	24546278	24551538	1	-	.	ID=g1023.t1.intron6;Parent=g1023.t1;
OY812998.1_Germaria_angustata_genome_assembly,_chromosome:_1	AUGUSTUS	CDS	24551539	24551678	1	-	0	ID=g1023.t1.CDS7;Parent=g1023.t1;
OY812998.1_Germaria_angustata_genome_assembly,_chromosome:_1	AUGUSTUS	exon	24551539	24551678	.	-	.	ID=g1023.t1.exon7;Parent=g1023.t1;
OY812998.1_Germaria_angustata_genome_assembly,_chromosome:_1	AUGUSTUS	start_codon	24551676	24551678	.	-	0	ID=g1023.t1.start1;Parent=g1023.t1;
OY812998.1_Germaria_angustata_genome_assembly,_chromosome:_1	AUGUSTUS	gene	24556165	24556529	.	+	.	ID=g1024;
OY812998.1_Germaria_angustata_genome_assembly,_chromosome:_1	AUGUSTUS	mRNA	24556165	24556529	0.81	+	.	ID=g1024.t1;Parent=g1024;
OY812998.1_Germaria_angustata_genome_assembly,_chromosome:_1	AUGUSTUS	start_codon	24556165	24556167	.	+	0	ID=g1024.t1.start1;Parent=g1024.t1;
OY812998.1_Germaria_angustata_genome_assembly,_chromosome:_1	AUGUSTUS	CDS	24556165	24556303	0.81	+	0	ID=g1024.t1.CDS1;Parent=g1024.t1;
OY812998.1_Germaria_angustata_genome_assembly,_chromosome:_1	AUGUSTUS	exon	24556165	24556303	.	+	.	ID=g1024.t1.exon1;Parent=g1024.t1;
OY812998.1_Germaria_angustata_genome_assembly,_chromosome:_1	AUGUSTUS	intron	24556304	24556353	0.81	+	.	ID=g1024.t1.intron1;Parent=g1024.t1;
OY812998.1_Germaria_angustata_genome_assembly,_chromosome:_1	AUGUSTUS	CDS	24556354	24556529	0.81	+	2	ID=g1024.t1.CDS2;Parent=g1024.t1;
OY812998.1_Germaria_angustata_genome_assembly,_chromosome:_1	AUGUSTUS	exon	24556354	24556529	.	+	.	ID=g1024.t1.exon2;Parent=g1024.t1;
OY812998.1_Germaria_angustata_genome_assembly,_chromosome:_1	AUGUSTUS	stop_codon	24556527	24556529	.	+	0	ID=g1024.t1.stop1;Parent=g1024.t1;
OY812998.1_Germaria_angustata_genome_assembly,_chromosome:_1	AUGUSTUS	gene	24560478	24563294	.	+	.	ID=g1025;
OY812998.1_Germaria_angustata_genome_assembly,_chromosome:_1	AUGUSTUS	mRNA	24560478	24563294	1	+	.	ID=g1025.t1;Parent=g1025;
OY812998.1_Germaria_angustata_genome_assembly,_chromosome:_1	AUGUSTUS	start_codon	24560478	24560480	.	+	0	ID=g1025.t1.start1;Parent=g1025.t1;
OY812998.1_Germaria_angustata_genome_assembly,_chromosome:_1	AUGUSTUS	CDS	24560478	24562308	1	+	0	ID=g1025.t1.CDS1;Parent=g1025.t1;
OY812998.1_Germaria_angustata_genome_assembly,_chromosome:_1	AUGUSTUS	exon	24560478	24562308	.	+	.	ID=g1025.t1.exon1;Parent=g1025.t1;
OY812998.1_Germaria_angustata_genome_assembly,_chromosome:_1	AUGUSTUS	intron	24562309	24562545	1	+	.	ID=g1025.t1.intron1;Parent=g1025.t1;
OY812998.1_Germaria_angustata_genome_assembly,_chromosome:_1	AUGUSTUS	CDS	24562546	24562796	1	+	2	ID=g1025.t1.CDS2;Parent=g1025.t1;
OY812998.1_Germaria_angustata_genome_assembly,_chromosome:_1	AUGUSTUS	exon	24562546	24562796	.	+	.	ID=g1025.t1.exon2;Parent=g1025.t1;
OY812998.1_Germaria_angustata_genome_assembly,_chromosome:_1	AUGUSTUS	intron	24562797	24562880	1	+	.	ID=g1025.t1.intron2;Parent=g1025.t1;
OY812998.1_Germaria_angustata_genome_assembly,_chromosome:_1	AUGUSTUS	CDS	24562881	24563294	1	+	0	ID=g1025.t1.CDS3;Parent=g1025.t1;
OY812998.1_Germaria_angustata_genome_assembly,_chromosome:_1	AUGUSTUS	exon	24562881	24563294	.	+	.	ID=g1025.t1.exon3;Parent=g1025.t1;
OY812998.1_Germaria_angustata_genome_assembly,_chromosome:_1	AUGUSTUS	stop_codon	24563292	24563294	.	+	0	ID=g1025.t1.stop1;Parent=g1025.t1;
OY812998.1_Germaria_angustata_genome_assembly,_chromosome:_1	AUGUSTUS	gene	24581004	24588686	.	-	.	ID=g1026;
OY812998.1_Germaria_angustata_genome_assembly,_chromosome:_1	AUGUSTUS	mRNA	24581004	24588686	1	-	.	ID=g1026.t1;Parent=g1026;
OY812998.1_Germaria_angustata_genome_assembly,_chromosome:_1	AUGUSTUS	stop_codon	24581004	24581006	.	-	0	ID=g1026.t1.stop1;Parent=g1026.t1;
OY812998.1_Germaria_angustata_genome_assembly,_chromosome:_1	AUGUSTUS	CDS	24581004	24581074	1	-	2	ID=g1026.t1.CDS1;Parent=g1026.t1;
OY812998.1_Germaria_angustata_genome_assembly,_chromosome:_1	AUGUSTUS	exon	24581004	24581074	.	-	.	ID=g1026.t1.exon1;Parent=g1026.t1;
OY812998.1_Germaria_angustata_genome_assembly,_chromosome:_1	AUGUSTUS	intron	24581075	24581550	1	-	.	ID=g1026.t1.intron1;Parent=g1026.t1;
OY812998.1_Germaria_angustata_genome_assembly,_chromosome:_1	AUGUSTUS	CDS	24581551	24582120	1	-	2	ID=g1026.t1.CDS2;Parent=g1026.t1;
OY812998.1_Germaria_angustata_genome_assembly,_chromosome:_1	AUGUSTUS	exon	24581551	24582120	.	-	.	ID=g1026.t1.exon2;Parent=g1026.t1;
OY812998.1_Germaria_angustata_genome_assembly,_chromosome:_1	AUGUSTUS	intron	24582121	24584061	1	-	.	ID=g1026.t1.intron2;Parent=g1026.t1;
OY812998.1_Germaria_angustata_genome_assembly,_chromosome:_1	AUGUSTUS	CDS	24584062	24584306	1	-	1	ID=g1026.t1.CDS3;Parent=g1026.t1;
OY812998.1_Germaria_angustata_genome_assembly,_chromosome:_1	AUGUSTUS	exon	24584062	24584306	.	-	.	ID=g1026.t1.exon3;Parent=g1026.t1;
OY812998.1_Germaria_angustata_genome_assembly,_chromosome:_1	AUGUSTUS	intron	24584307	24588073	1	-	.	ID=g1026.t1.intron3;Parent=g1026.t1;
OY812998.1_Germaria_angustata_genome_assembly,_chromosome:_1	AUGUSTUS	CDS	24588074	24588315	1	-	0	ID=g1026.t1.CDS4;Parent=g1026.t1;
OY812998.1_Germaria_angustata_genome_assembly,_chromosome:_1	AUGUSTUS	exon	24588074	24588315	.	-	.	ID=g1026.t1.exon4;Parent=g1026.t1;
OY812998.1_Germaria_angustata_genome_assembly,_chromosome:_1	AUGUSTUS	intron	24588316	24588632	1	-	.	ID=g1026.t1.intron4;Parent=g1026.t1;
OY812998.1_Germaria_angustata_genome_assembly,_chromosome:_1	AUGUSTUS	CDS	24588633	24588686	1	-	0	ID=g1026.t1.CDS5;Parent=g1026.t1;
OY812998.1_Germaria_angustata_genome_assembly,_chromosome:_1	AUGUSTUS	exon	24588633	24588686	.	-	.	ID=g1026.t1.exon5;Parent=g1026.t1;
OY812998.1_Germaria_angustata_genome_assembly,_chromosome:_1	AUGUSTUS	start_codon	24588684	24588686	.	-	0	ID=g1026.t1.start1;Parent=g1026.t1;
OY812998.1_Germaria_angustata_genome_assembly,_chromosome:_1	AUGUSTUS	gene	24591374	24595614	.	+	.	ID=g1027;
OY812998.1_Germaria_angustata_genome_assembly,_chromosome:_1	AUGUSTUS	mRNA	24591374	24595614	1	+	.	ID=g1027.t1;Parent=g1027;
OY812998.1_Germaria_angustata_genome_assembly,_chromosome:_1	AUGUSTUS	start_codon	24591374	24591376	.	+	0	ID=g1027.t1.start1;Parent=g1027.t1;
OY812998.1_Germaria_angustata_genome_assembly,_chromosome:_1	AUGUSTUS	CDS	24591374	24591442	1	+	0	ID=g1027.t1.CDS1;Parent=g1027.t1;
OY812998.1_Germaria_angustata_genome_assembly,_chromosome:_1	AUGUSTUS	exon	24591374	24591442	.	+	.	ID=g1027.t1.exon1;Parent=g1027.t1;
OY812998.1_Germaria_angustata_genome_assembly,_chromosome:_1	AUGUSTUS	intron	24591443	24591558	1	+	.	ID=g1027.t1.intron1;Parent=g1027.t1;
OY812998.1_Germaria_angustata_genome_assembly,_chromosome:_1	AUGUSTUS	CDS	24591559	24592036	1	+	0	ID=g1027.t1.CDS2;Parent=g1027.t1;
OY812998.1_Germaria_angustata_genome_assembly,_chromosome:_1	AUGUSTUS	exon	24591559	24592036	.	+	.	ID=g1027.t1.exon2;Parent=g1027.t1;
OY812998.1_Germaria_angustata_genome_assembly,_chromosome:_1	AUGUSTUS	intron	24592037	24594068	1	+	.	ID=g1027.t1.intron2;Parent=g1027.t1;
OY812998.1_Germaria_angustata_genome_assembly,_chromosome:_1	AUGUSTUS	CDS	24594069	24594605	1	+	2	ID=g1027.t1.CDS3;Parent=g1027.t1;
OY812998.1_Germaria_angustata_genome_assembly,_chromosome:_1	AUGUSTUS	exon	24594069	24594605	.	+	.	ID=g1027.t1.exon3;Parent=g1027.t1;
OY812998.1_Germaria_angustata_genome_assembly,_chromosome:_1	AUGUSTUS	intron	24594606	24595525	1	+	.	ID=g1027.t1.intron3;Parent=g1027.t1;
OY812998.1_Germaria_angustata_genome_assembly,_chromosome:_1	AUGUSTUS	CDS	24595526	24595614	1	+	2	ID=g1027.t1.CDS4;Parent=g1027.t1;
OY812998.1_Germaria_angustata_genome_assembly,_chromosome:_1	AUGUSTUS	exon	24595526	24595614	.	+	.	ID=g1027.t1.exon4;Parent=g1027.t1;
OY812998.1_Germaria_angustata_genome_assembly,_chromosome:_1	AUGUSTUS	stop_codon	24595612	24595614	.	+	0	ID=g1027.t1.stop1;Parent=g1027.t1;
OY812998.1_Germaria_angustata_genome_assembly,_chromosome:_1	AUGUSTUS	gene	24602542	24610882	.	-	.	ID=g1028;
OY812998.1_Germaria_angustata_genome_assembly,_chromosome:_1	AUGUSTUS	mRNA	24602542	24610882	1	-	.	ID=g1028.t1;Parent=g1028;
OY812998.1_Germaria_angustata_genome_assembly,_chromosome:_1	AUGUSTUS	stop_codon	24602542	24602544	.	-	0	ID=g1028.t1.stop1;Parent=g1028.t1;
OY812998.1_Germaria_angustata_genome_assembly,_chromosome:_1	AUGUSTUS	CDS	24602542	24603010	1	-	1	ID=g1028.t1.CDS1;Parent=g1028.t1;
OY812998.1_Germaria_angustata_genome_assembly,_chromosome:_1	AUGUSTUS	exon	24602542	24603010	.	-	.	ID=g1028.t1.exon1;Parent=g1028.t1;
OY812998.1_Germaria_angustata_genome_assembly,_chromosome:_1	AUGUSTUS	intron	24603011	24603081	1	-	.	ID=g1028.t1.intron1;Parent=g1028.t1;
OY812998.1_Germaria_angustata_genome_assembly,_chromosome:_1	AUGUSTUS	CDS	24603082	24603516	1	-	1	ID=g1028.t1.CDS2;Parent=g1028.t1;
OY812998.1_Germaria_angustata_genome_assembly,_chromosome:_1	AUGUSTUS	exon	24603082	24603516	.	-	.	ID=g1028.t1.exon2;Parent=g1028.t1;
OY812998.1_Germaria_angustata_genome_assembly,_chromosome:_1	AUGUSTUS	intron	24603517	24605076	1	-	.	ID=g1028.t1.intron2;Parent=g1028.t1;
OY812998.1_Germaria_angustata_genome_assembly,_chromosome:_1	AUGUSTUS	CDS	24605077	24605287	1	-	2	ID=g1028.t1.CDS3;Parent=g1028.t1;
OY812998.1_Germaria_angustata_genome_assembly,_chromosome:_1	AUGUSTUS	exon	24605077	24605287	.	-	.	ID=g1028.t1.exon3;Parent=g1028.t1;
OY812998.1_Germaria_angustata_genome_assembly,_chromosome:_1	AUGUSTUS	intron	24605288	24605347	1	-	.	ID=g1028.t1.intron3;Parent=g1028.t1;
OY812998.1_Germaria_angustata_genome_assembly,_chromosome:_1	AUGUSTUS	CDS	24605348	24605729	1	-	0	ID=g1028.t1.CDS4;Parent=g1028.t1;
OY812998.1_Germaria_angustata_genome_assembly,_chromosome:_1	AUGUSTUS	exon	24605348	24605729	.	-	.	ID=g1028.t1.exon4;Parent=g1028.t1;
OY812998.1_Germaria_angustata_genome_assembly,_chromosome:_1	AUGUSTUS	intron	24605730	24607542	1	-	.	ID=g1028.t1.intron4;Parent=g1028.t1;
OY812998.1_Germaria_angustata_genome_assembly,_chromosome:_1	AUGUSTUS	CDS	24607543	24607749	1	-	0	ID=g1028.t1.CDS5;Parent=g1028.t1;
OY812998.1_Germaria_angustata_genome_assembly,_chromosome:_1	AUGUSTUS	exon	24607543	24607749	.	-	.	ID=g1028.t1.exon5;Parent=g1028.t1;
OY812998.1_Germaria_angustata_genome_assembly,_chromosome:_1	AUGUSTUS	intron	24607750	24610135	1	-	.	ID=g1028.t1.intron5;Parent=g1028.t1;
OY812998.1_Germaria_angustata_genome_assembly,_chromosome:_1	AUGUSTUS	CDS	24610136	24610308	1	-	2	ID=g1028.t1.CDS6;Parent=g1028.t1;
OY812998.1_Germaria_angustata_genome_assembly,_chromosome:_1	AUGUSTUS	exon	24610136	24610308	.	-	.	ID=g1028.t1.exon6;Parent=g1028.t1;
OY812998.1_Germaria_angustata_genome_assembly,_chromosome:_1	AUGUSTUS	intron	24610309	24610385	1	-	.	ID=g1028.t1.intron6;Parent=g1028.t1;
OY812998.1_Germaria_angustata_genome_assembly,_chromosome:_1	AUGUSTUS	CDS	24610386	24610529	1	-	2	ID=g1028.t1.CDS7;Parent=g1028.t1;
OY812998.1_Germaria_angustata_genome_assembly,_chromosome:_1	AUGUSTUS	exon	24610386	24610529	.	-	.	ID=g1028.t1.exon7;Parent=g1028.t1;
OY812998.1_Germaria_angustata_genome_assembly,_chromosome:_1	AUGUSTUS	intron	24610530	24610605	1	-	.	ID=g1028.t1.intron7;Parent=g1028.t1;
OY812998.1_Germaria_angustata_genome_assembly,_chromosome:_1	AUGUSTUS	CDS	24610606	24610732	1	-	0	ID=g1028.t1.CDS8;Parent=g1028.t1;
OY812998.1_Germaria_angustata_genome_assembly,_chromosome:_1	AUGUSTUS	exon	24610606	24610732	.	-	.	ID=g1028.t1.exon8;Parent=g1028.t1;
OY812998.1_Germaria_angustata_genome_assembly,_chromosome:_1	AUGUSTUS	intron	24610733	24610864	1	-	.	ID=g1028.t1.intron8;Parent=g1028.t1;
OY812998.1_Germaria_angustata_genome_assembly,_chromosome:_1	AUGUSTUS	CDS	24610865	24610882	1	-	0	ID=g1028.t1.CDS9;Parent=g1028.t1;
OY812998.1_Germaria_angustata_genome_assembly,_chromosome:_1	AUGUSTUS	exon	24610865	24610882	.	-	.	ID=g1028.t1.exon9;Parent=g1028.t1;
OY812998.1_Germaria_angustata_genome_assembly,_chromosome:_1	AUGUSTUS	start_codon	24610880	24610882	.	-	0	ID=g1028.t1.start1;Parent=g1028.t1;
OY812998.1_Germaria_angustata_genome_assembly,_chromosome:_1	AUGUSTUS	gene	24632312	24632605	.	+	.	ID=g1029;
OY812998.1_Germaria_angustata_genome_assembly,_chromosome:_1	AUGUSTUS	mRNA	24632312	24632605	1	+	.	ID=g1029.t1;Parent=g1029;
OY812998.1_Germaria_angustata_genome_assembly,_chromosome:_1	AUGUSTUS	start_codon	24632312	24632314	.	+	0	ID=g1029.t1.start1;Parent=g1029.t1;
OY812998.1_Germaria_angustata_genome_assembly,_chromosome:_1	AUGUSTUS	CDS	24632312	24632605	1	+	0	ID=g1029.t1.CDS1;Parent=g1029.t1;
OY812998.1_Germaria_angustata_genome_assembly,_chromosome:_1	AUGUSTUS	exon	24632312	24632605	.	+	.	ID=g1029.t1.exon1;Parent=g1029.t1;
OY812998.1_Germaria_angustata_genome_assembly,_chromosome:_1	AUGUSTUS	stop_codon	24632603	24632605	.	+	0	ID=g1029.t1.stop1;Parent=g1029.t1;
OY812998.1_Germaria_angustata_genome_assembly,_chromosome:_1	AUGUSTUS	gene	24662243	24662791	.	+	.	ID=g1030;
OY812998.1_Germaria_angustata_genome_assembly,_chromosome:_1	AUGUSTUS	mRNA	24662243	24662791	1	+	.	ID=g1030.t1;Parent=g1030;
OY812998.1_Germaria_angustata_genome_assembly,_chromosome:_1	AUGUSTUS	start_codon	24662243	24662245	.	+	0	ID=g1030.t1.start1;Parent=g1030.t1;
OY812998.1_Germaria_angustata_genome_assembly,_chromosome:_1	AUGUSTUS	CDS	24662243	24662791	1	+	0	ID=g1030.t1.CDS1;Parent=g1030.t1;
OY812998.1_Germaria_angustata_genome_assembly,_chromosome:_1	AUGUSTUS	exon	24662243	24662791	.	+	.	ID=g1030.t1.exon1;Parent=g1030.t1;
OY812998.1_Germaria_angustata_genome_assembly,_chromosome:_1	AUGUSTUS	stop_codon	24662789	24662791	.	+	0	ID=g1030.t1.stop1;Parent=g1030.t1;
OY812998.1_Germaria_angustata_genome_assembly,_chromosome:_1	AUGUSTUS	gene	24747931	24749332	.	+	.	ID=g1031;
OY812998.1_Germaria_angustata_genome_assembly,_chromosome:_1	AUGUSTUS	mRNA	24747931	24749332	0.66	+	.	ID=g1031.t1;Parent=g1031;
OY812998.1_Germaria_angustata_genome_assembly,_chromosome:_1	AUGUSTUS	start_codon	24747931	24747933	.	+	0	ID=g1031.t1.start1;Parent=g1031.t1;
OY812998.1_Germaria_angustata_genome_assembly,_chromosome:_1	AUGUSTUS	CDS	24747931	24747985	0.99	+	0	ID=g1031.t1.CDS1;Parent=g1031.t1;
OY812998.1_Germaria_angustata_genome_assembly,_chromosome:_1	AUGUSTUS	exon	24747931	24747985	.	+	.	ID=g1031.t1.exon1;Parent=g1031.t1;
OY812998.1_Germaria_angustata_genome_assembly,_chromosome:_1	AUGUSTUS	intron	24747986	24748060	0.99	+	.	ID=g1031.t1.intron1;Parent=g1031.t1;
OY812998.1_Germaria_angustata_genome_assembly,_chromosome:_1	AUGUSTUS	CDS	24748061	24748311	1	+	2	ID=g1031.t1.CDS2;Parent=g1031.t1;
OY812998.1_Germaria_angustata_genome_assembly,_chromosome:_1	AUGUSTUS	exon	24748061	24748311	.	+	.	ID=g1031.t1.exon2;Parent=g1031.t1;
OY812998.1_Germaria_angustata_genome_assembly,_chromosome:_1	AUGUSTUS	intron	24748312	24748372	1	+	.	ID=g1031.t1.intron2;Parent=g1031.t1;
OY812998.1_Germaria_angustata_genome_assembly,_chromosome:_1	AUGUSTUS	CDS	24748373	24749332	0.66	+	0	ID=g1031.t1.CDS3;Parent=g1031.t1;
OY812998.1_Germaria_angustata_genome_assembly,_chromosome:_1	AUGUSTUS	exon	24748373	24749332	.	+	.	ID=g1031.t1.exon3;Parent=g1031.t1;
OY812998.1_Germaria_angustata_genome_assembly,_chromosome:_1	AUGUSTUS	stop_codon	24749330	24749332	.	+	0	ID=g1031.t1.stop1;Parent=g1031.t1;
OY812998.1_Germaria_angustata_genome_assembly,_chromosome:_1	AUGUSTUS	gene	25013878	25014192	.	+	.	ID=g1032;
OY812998.1_Germaria_angustata_genome_assembly,_chromosome:_1	AUGUSTUS	mRNA	25013878	25014192	1	+	.	ID=g1032.t1;Parent=g1032;
OY812998.1_Germaria_angustata_genome_assembly,_chromosome:_1	AUGUSTUS	start_codon	25013878	25013880	.	+	0	ID=g1032.t1.start1;Parent=g1032.t1;
OY812998.1_Germaria_angustata_genome_assembly,_chromosome:_1	AUGUSTUS	CDS	25013878	25014192	1	+	0	ID=g1032.t1.CDS1;Parent=g1032.t1;
OY812998.1_Germaria_angustata_genome_assembly,_chromosome:_1	AUGUSTUS	exon	25013878	25014192	.	+	.	ID=g1032.t1.exon1;Parent=g1032.t1;
OY812998.1_Germaria_angustata_genome_assembly,_chromosome:_1	AUGUSTUS	stop_codon	25014190	25014192	.	+	0	ID=g1032.t1.stop1;Parent=g1032.t1;
OY812998.1_Germaria_angustata_genome_assembly,_chromosome:_1	AUGUSTUS	gene	25014805	25015152	.	+	.	ID=g1033;
OY812998.1_Germaria_angustata_genome_assembly,_chromosome:_1	AUGUSTUS	mRNA	25014805	25015152	0.8	+	.	ID=g1033.t1;Parent=g1033;
OY812998.1_Germaria_angustata_genome_assembly,_chromosome:_1	AUGUSTUS	start_codon	25014805	25014807	.	+	0	ID=g1033.t1.start1;Parent=g1033.t1;
OY812998.1_Germaria_angustata_genome_assembly,_chromosome:_1	AUGUSTUS	CDS	25014805	25014895	0.84	+	0	ID=g1033.t1.CDS1;Parent=g1033.t1;
OY812998.1_Germaria_angustata_genome_assembly,_chromosome:_1	AUGUSTUS	exon	25014805	25014895	.	+	.	ID=g1033.t1.exon1;Parent=g1033.t1;
OY812998.1_Germaria_angustata_genome_assembly,_chromosome:_1	AUGUSTUS	intron	25014896	25014943	0.84	+	.	ID=g1033.t1.intron1;Parent=g1033.t1;
OY812998.1_Germaria_angustata_genome_assembly,_chromosome:_1	AUGUSTUS	CDS	25014944	25015152	0.8	+	2	ID=g1033.t1.CDS2;Parent=g1033.t1;
OY812998.1_Germaria_angustata_genome_assembly,_chromosome:_1	AUGUSTUS	exon	25014944	25015152	.	+	.	ID=g1033.t1.exon2;Parent=g1033.t1;
OY812998.1_Germaria_angustata_genome_assembly,_chromosome:_1	AUGUSTUS	stop_codon	25015150	25015152	.	+	0	ID=g1033.t1.stop1;Parent=g1033.t1;
OY812998.1_Germaria_angustata_genome_assembly,_chromosome:_1	AUGUSTUS	gene	25320474	25321945	.	+	.	ID=g1034;
OY812998.1_Germaria_angustata_genome_assembly,_chromosome:_1	AUGUSTUS	mRNA	25320474	25321945	0.67	+	.	ID=g1034.t1;Parent=g1034;
OY812998.1_Germaria_angustata_genome_assembly,_chromosome:_1	AUGUSTUS	start_codon	25320474	25320476	.	+	0	ID=g1034.t1.start1;Parent=g1034.t1;
OY812998.1_Germaria_angustata_genome_assembly,_chromosome:_1	AUGUSTUS	CDS	25320474	25321841	0.67	+	0	ID=g1034.t1.CDS1;Parent=g1034.t1;
OY812998.1_Germaria_angustata_genome_assembly,_chromosome:_1	AUGUSTUS	exon	25320474	25321841	.	+	.	ID=g1034.t1.exon1;Parent=g1034.t1;
OY812998.1_Germaria_angustata_genome_assembly,_chromosome:_1	AUGUSTUS	intron	25321842	25321918	0.68	+	.	ID=g1034.t1.intron1;Parent=g1034.t1;
OY812998.1_Germaria_angustata_genome_assembly,_chromosome:_1	AUGUSTUS	CDS	25321919	25321945	0.68	+	0	ID=g1034.t1.CDS2;Parent=g1034.t1;
OY812998.1_Germaria_angustata_genome_assembly,_chromosome:_1	AUGUSTUS	exon	25321919	25321945	.	+	.	ID=g1034.t1.exon2;Parent=g1034.t1;
OY812998.1_Germaria_angustata_genome_assembly,_chromosome:_1	AUGUSTUS	stop_codon	25321943	25321945	.	+	0	ID=g1034.t1.stop1;Parent=g1034.t1;
OY812998.1_Germaria_angustata_genome_assembly,_chromosome:_1	AUGUSTUS	gene	25322232	25325324	.	+	.	ID=g1035;
OY812998.1_Germaria_angustata_genome_assembly,_chromosome:_1	AUGUSTUS	mRNA	25322232	25325324	0.31	+	.	ID=g1035.t1;Parent=g1035;
OY812998.1_Germaria_angustata_genome_assembly,_chromosome:_1	AUGUSTUS	start_codon	25322232	25322234	.	+	0	ID=g1035.t1.start1;Parent=g1035.t1;
OY812998.1_Germaria_angustata_genome_assembly,_chromosome:_1	AUGUSTUS	CDS	25322232	25322528	0.44	+	0	ID=g1035.t1.CDS1;Parent=g1035.t1;
OY812998.1_Germaria_angustata_genome_assembly,_chromosome:_1	AUGUSTUS	exon	25322232	25322528	.	+	.	ID=g1035.t1.exon1;Parent=g1035.t1;
OY812998.1_Germaria_angustata_genome_assembly,_chromosome:_1	AUGUSTUS	intron	25322529	25323839	0.49	+	.	ID=g1035.t1.intron1;Parent=g1035.t1;
OY812998.1_Germaria_angustata_genome_assembly,_chromosome:_1	AUGUSTUS	CDS	25323840	25324209	0.49	+	0	ID=g1035.t1.CDS2;Parent=g1035.t1;
OY812998.1_Germaria_angustata_genome_assembly,_chromosome:_1	AUGUSTUS	exon	25323840	25324209	.	+	.	ID=g1035.t1.exon2;Parent=g1035.t1;
OY812998.1_Germaria_angustata_genome_assembly,_chromosome:_1	AUGUSTUS	intron	25324210	25324734	0.79	+	.	ID=g1035.t1.intron2;Parent=g1035.t1;
OY812998.1_Germaria_angustata_genome_assembly,_chromosome:_1	AUGUSTUS	CDS	25324735	25325324	0.79	+	2	ID=g1035.t1.CDS3;Parent=g1035.t1;
OY812998.1_Germaria_angustata_genome_assembly,_chromosome:_1	AUGUSTUS	exon	25324735	25325324	.	+	.	ID=g1035.t1.exon3;Parent=g1035.t1;
OY812998.1_Germaria_angustata_genome_assembly,_chromosome:_1	AUGUSTUS	stop_codon	25325322	25325324	.	+	0	ID=g1035.t1.stop1;Parent=g1035.t1;
OY812998.1_Germaria_angustata_genome_assembly,_chromosome:_1	AUGUSTUS	gene	25377960	25379039	.	-	.	ID=g1036;
OY812998.1_Germaria_angustata_genome_assembly,_chromosome:_1	AUGUSTUS	mRNA	25377960	25379039	1	-	.	ID=g1036.t1;Parent=g1036;
OY812998.1_Germaria_angustata_genome_assembly,_chromosome:_1	AUGUSTUS	stop_codon	25377960	25377962	.	-	0	ID=g1036.t1.stop1;Parent=g1036.t1;
OY812998.1_Germaria_angustata_genome_assembly,_chromosome:_1	AUGUSTUS	CDS	25377960	25379039	1	-	0	ID=g1036.t1.CDS1;Parent=g1036.t1;
OY812998.1_Germaria_angustata_genome_assembly,_chromosome:_1	AUGUSTUS	exon	25377960	25379039	.	-	.	ID=g1036.t1.exon1;Parent=g1036.t1;
OY812998.1_Germaria_angustata_genome_assembly,_chromosome:_1	AUGUSTUS	start_codon	25379037	25379039	.	-	0	ID=g1036.t1.start1;Parent=g1036.t1;
OY812998.1_Germaria_angustata_genome_assembly,_chromosome:_1	AUGUSTUS	gene	25453039	25460897	.	+	.	ID=g1037;
OY812998.1_Germaria_angustata_genome_assembly,_chromosome:_1	AUGUSTUS	mRNA	25453039	25460897	0.26	+	.	ID=g1037.t1;Parent=g1037;
OY812998.1_Germaria_angustata_genome_assembly,_chromosome:_1	AUGUSTUS	start_codon	25453039	25453041	.	+	0	ID=g1037.t1.start1;Parent=g1037.t1;
OY812998.1_Germaria_angustata_genome_assembly,_chromosome:_1	AUGUSTUS	CDS	25453039	25453117	0.44	+	0	ID=g1037.t1.CDS1;Parent=g1037.t1;
OY812998.1_Germaria_angustata_genome_assembly,_chromosome:_1	AUGUSTUS	exon	25453039	25453117	.	+	.	ID=g1037.t1.exon1;Parent=g1037.t1;
OY812998.1_Germaria_angustata_genome_assembly,_chromosome:_1	AUGUSTUS	intron	25453118	25457169	0.76	+	.	ID=g1037.t1.intron1;Parent=g1037.t1;
OY812998.1_Germaria_angustata_genome_assembly,_chromosome:_1	AUGUSTUS	CDS	25457170	25457302	1	+	2	ID=g1037.t1.CDS2;Parent=g1037.t1;
OY812998.1_Germaria_angustata_genome_assembly,_chromosome:_1	AUGUSTUS	exon	25457170	25457302	.	+	.	ID=g1037.t1.exon2;Parent=g1037.t1;
OY812998.1_Germaria_angustata_genome_assembly,_chromosome:_1	AUGUSTUS	intron	25457303	25460668	1	+	.	ID=g1037.t1.intron2;Parent=g1037.t1;
OY812998.1_Germaria_angustata_genome_assembly,_chromosome:_1	AUGUSTUS	CDS	25460669	25460897	0.62	+	1	ID=g1037.t1.CDS3;Parent=g1037.t1;
OY812998.1_Germaria_angustata_genome_assembly,_chromosome:_1	AUGUSTUS	exon	25460669	25460897	.	+	.	ID=g1037.t1.exon3;Parent=g1037.t1;
OY812998.1_Germaria_angustata_genome_assembly,_chromosome:_1	AUGUSTUS	stop_codon	25460895	25460897	.	+	0	ID=g1037.t1.stop1;Parent=g1037.t1;
OY812998.1_Germaria_angustata_genome_assembly,_chromosome:_1	AUGUSTUS	gene	25467381	25471322	.	-	.	ID=g1038;
OY812998.1_Germaria_angustata_genome_assembly,_chromosome:_1	AUGUSTUS	mRNA	25467381	25471322	1	-	.	ID=g1038.t1;Parent=g1038;
OY812998.1_Germaria_angustata_genome_assembly,_chromosome:_1	AUGUSTUS	stop_codon	25467381	25467383	.	-	0	ID=g1038.t1.stop1;Parent=g1038.t1;
OY812998.1_Germaria_angustata_genome_assembly,_chromosome:_1	AUGUSTUS	CDS	25467381	25467512	1	-	0	ID=g1038.t1.CDS1;Parent=g1038.t1;
OY812998.1_Germaria_angustata_genome_assembly,_chromosome:_1	AUGUSTUS	exon	25467381	25467512	.	-	.	ID=g1038.t1.exon1;Parent=g1038.t1;
OY812998.1_Germaria_angustata_genome_assembly,_chromosome:_1	AUGUSTUS	intron	25467513	25467576	1	-	.	ID=g1038.t1.intron1;Parent=g1038.t1;
OY812998.1_Germaria_angustata_genome_assembly,_chromosome:_1	AUGUSTUS	CDS	25467577	25467854	1	-	2	ID=g1038.t1.CDS2;Parent=g1038.t1;
OY812998.1_Germaria_angustata_genome_assembly,_chromosome:_1	AUGUSTUS	exon	25467577	25467854	.	-	.	ID=g1038.t1.exon2;Parent=g1038.t1;
OY812998.1_Germaria_angustata_genome_assembly,_chromosome:_1	AUGUSTUS	intron	25467855	25467910	1	-	.	ID=g1038.t1.intron2;Parent=g1038.t1;
OY812998.1_Germaria_angustata_genome_assembly,_chromosome:_1	AUGUSTUS	CDS	25467911	25468149	1	-	1	ID=g1038.t1.CDS3;Parent=g1038.t1;
OY812998.1_Germaria_angustata_genome_assembly,_chromosome:_1	AUGUSTUS	exon	25467911	25468149	.	-	.	ID=g1038.t1.exon3;Parent=g1038.t1;
OY812998.1_Germaria_angustata_genome_assembly,_chromosome:_1	AUGUSTUS	intron	25468150	25468203	1	-	.	ID=g1038.t1.intron3;Parent=g1038.t1;
OY812998.1_Germaria_angustata_genome_assembly,_chromosome:_1	AUGUSTUS	CDS	25468204	25468279	1	-	2	ID=g1038.t1.CDS4;Parent=g1038.t1;
OY812998.1_Germaria_angustata_genome_assembly,_chromosome:_1	AUGUSTUS	exon	25468204	25468279	.	-	.	ID=g1038.t1.exon4;Parent=g1038.t1;
OY812998.1_Germaria_angustata_genome_assembly,_chromosome:_1	AUGUSTUS	intron	25468280	25468494	1	-	.	ID=g1038.t1.intron4;Parent=g1038.t1;
OY812998.1_Germaria_angustata_genome_assembly,_chromosome:_1	AUGUSTUS	CDS	25468495	25469827	1	-	0	ID=g1038.t1.CDS5;Parent=g1038.t1;
OY812998.1_Germaria_angustata_genome_assembly,_chromosome:_1	AUGUSTUS	exon	25468495	25469827	.	-	.	ID=g1038.t1.exon5;Parent=g1038.t1;
OY812998.1_Germaria_angustata_genome_assembly,_chromosome:_1	AUGUSTUS	intron	25469828	25469884	1	-	.	ID=g1038.t1.intron5;Parent=g1038.t1;
OY812998.1_Germaria_angustata_genome_assembly,_chromosome:_1	AUGUSTUS	CDS	25469885	25470398	1	-	1	ID=g1038.t1.CDS6;Parent=g1038.t1;
OY812998.1_Germaria_angustata_genome_assembly,_chromosome:_1	AUGUSTUS	exon	25469885	25470398	.	-	.	ID=g1038.t1.exon6;Parent=g1038.t1;
OY812998.1_Germaria_angustata_genome_assembly,_chromosome:_1	AUGUSTUS	intron	25470399	25470477	1	-	.	ID=g1038.t1.intron6;Parent=g1038.t1;
OY812998.1_Germaria_angustata_genome_assembly,_chromosome:_1	AUGUSTUS	CDS	25470478	25470579	1	-	1	ID=g1038.t1.CDS7;Parent=g1038.t1;
OY812998.1_Germaria_angustata_genome_assembly,_chromosome:_1	AUGUSTUS	exon	25470478	25470579	.	-	.	ID=g1038.t1.exon7;Parent=g1038.t1;
OY812998.1_Germaria_angustata_genome_assembly,_chromosome:_1	AUGUSTUS	intron	25470580	25470632	1	-	.	ID=g1038.t1.intron7;Parent=g1038.t1;
OY812998.1_Germaria_angustata_genome_assembly,_chromosome:_1	AUGUSTUS	CDS	25470633	25471110	1	-	2	ID=g1038.t1.CDS8;Parent=g1038.t1;
OY812998.1_Germaria_angustata_genome_assembly,_chromosome:_1	AUGUSTUS	exon	25470633	25471110	.	-	.	ID=g1038.t1.exon8;Parent=g1038.t1;
OY812998.1_Germaria_angustata_genome_assembly,_chromosome:_1	AUGUSTUS	intron	25471111	25471171	1	-	.	ID=g1038.t1.intron8;Parent=g1038.t1;
OY812998.1_Germaria_angustata_genome_assembly,_chromosome:_1	AUGUSTUS	CDS	25471172	25471322	1	-	0	ID=g1038.t1.CDS9;Parent=g1038.t1;
OY812998.1_Germaria_angustata_genome_assembly,_chromosome:_1	AUGUSTUS	exon	25471172	25471322	.	-	.	ID=g1038.t1.exon9;Parent=g1038.t1;
OY812998.1_Germaria_angustata_genome_assembly,_chromosome:_1	AUGUSTUS	start_codon	25471320	25471322	.	-	0	ID=g1038.t1.start1;Parent=g1038.t1;
OY812998.1_Germaria_angustata_genome_assembly,_chromosome:_1	AUGUSTUS	gene	25477625	25562022	.	+	.	ID=g1039;
OY812998.1_Germaria_angustata_genome_assembly,_chromosome:_1	AUGUSTUS	mRNA	25477625	25562022	0.37	+	.	ID=g1039.t1;Parent=g1039;
OY812998.1_Germaria_angustata_genome_assembly,_chromosome:_1	AUGUSTUS	start_codon	25477625	25477627	.	+	0	ID=g1039.t1.start1;Parent=g1039.t1;
OY812998.1_Germaria_angustata_genome_assembly,_chromosome:_1	AUGUSTUS	CDS	25477625	25477695	0.66	+	0	ID=g1039.t1.CDS1;Parent=g1039.t1;
OY812998.1_Germaria_angustata_genome_assembly,_chromosome:_1	AUGUSTUS	exon	25477625	25477695	.	+	.	ID=g1039.t1.exon1;Parent=g1039.t1;
OY812998.1_Germaria_angustata_genome_assembly,_chromosome:_1	AUGUSTUS	intron	25477696	25481052	0.57	+	.	ID=g1039.t1.intron1;Parent=g1039.t1;
OY812998.1_Germaria_angustata_genome_assembly,_chromosome:_1	AUGUSTUS	CDS	25481053	25481096	0.57	+	1	ID=g1039.t1.CDS2;Parent=g1039.t1;
OY812998.1_Germaria_angustata_genome_assembly,_chromosome:_1	AUGUSTUS	exon	25481053	25481096	.	+	.	ID=g1039.t1.exon2;Parent=g1039.t1;
OY812998.1_Germaria_angustata_genome_assembly,_chromosome:_1	AUGUSTUS	intron	25481097	25484162	0.57	+	.	ID=g1039.t1.intron2;Parent=g1039.t1;
OY812998.1_Germaria_angustata_genome_assembly,_chromosome:_1	AUGUSTUS	CDS	25484163	25484273	1	+	2	ID=g1039.t1.CDS3;Parent=g1039.t1;
OY812998.1_Germaria_angustata_genome_assembly,_chromosome:_1	AUGUSTUS	exon	25484163	25484273	.	+	.	ID=g1039.t1.exon3;Parent=g1039.t1;
OY812998.1_Germaria_angustata_genome_assembly,_chromosome:_1	AUGUSTUS	intron	25484274	25489730	1	+	.	ID=g1039.t1.intron3;Parent=g1039.t1;
OY812998.1_Germaria_angustata_genome_assembly,_chromosome:_1	AUGUSTUS	CDS	25489731	25489934	1	+	2	ID=g1039.t1.CDS4;Parent=g1039.t1;
OY812998.1_Germaria_angustata_genome_assembly,_chromosome:_1	AUGUSTUS	exon	25489731	25489934	.	+	.	ID=g1039.t1.exon4;Parent=g1039.t1;
OY812998.1_Germaria_angustata_genome_assembly,_chromosome:_1	AUGUSTUS	intron	25489935	25494641	1	+	.	ID=g1039.t1.intron4;Parent=g1039.t1;
OY812998.1_Germaria_angustata_genome_assembly,_chromosome:_1	AUGUSTUS	CDS	25494642	25494793	1	+	2	ID=g1039.t1.CDS5;Parent=g1039.t1;
OY812998.1_Germaria_angustata_genome_assembly,_chromosome:_1	AUGUSTUS	exon	25494642	25494793	.	+	.	ID=g1039.t1.exon5;Parent=g1039.t1;
OY812998.1_Germaria_angustata_genome_assembly,_chromosome:_1	AUGUSTUS	intron	25494794	25498770	1	+	.	ID=g1039.t1.intron5;Parent=g1039.t1;
OY812998.1_Germaria_angustata_genome_assembly,_chromosome:_1	AUGUSTUS	CDS	25498771	25498915	1	+	0	ID=g1039.t1.CDS6;Parent=g1039.t1;
OY812998.1_Germaria_angustata_genome_assembly,_chromosome:_1	AUGUSTUS	exon	25498771	25498915	.	+	.	ID=g1039.t1.exon6;Parent=g1039.t1;
OY812998.1_Germaria_angustata_genome_assembly,_chromosome:_1	AUGUSTUS	intron	25498916	25516420	1	+	.	ID=g1039.t1.intron6;Parent=g1039.t1;
OY812998.1_Germaria_angustata_genome_assembly,_chromosome:_1	AUGUSTUS	CDS	25516421	25516551	1	+	2	ID=g1039.t1.CDS7;Parent=g1039.t1;
OY812998.1_Germaria_angustata_genome_assembly,_chromosome:_1	AUGUSTUS	exon	25516421	25516551	.	+	.	ID=g1039.t1.exon7;Parent=g1039.t1;
OY812998.1_Germaria_angustata_genome_assembly,_chromosome:_1	AUGUSTUS	intron	25516552	25522045	1	+	.	ID=g1039.t1.intron7;Parent=g1039.t1;
OY812998.1_Germaria_angustata_genome_assembly,_chromosome:_1	AUGUSTUS	CDS	25522046	25522205	1	+	0	ID=g1039.t1.CDS8;Parent=g1039.t1;
OY812998.1_Germaria_angustata_genome_assembly,_chromosome:_1	AUGUSTUS	exon	25522046	25522205	.	+	.	ID=g1039.t1.exon8;Parent=g1039.t1;
OY812998.1_Germaria_angustata_genome_assembly,_chromosome:_1	AUGUSTUS	intron	25522206	25536525	1	+	.	ID=g1039.t1.intron8;Parent=g1039.t1;
OY812998.1_Germaria_angustata_genome_assembly,_chromosome:_1	AUGUSTUS	CDS	25536526	25536695	1	+	2	ID=g1039.t1.CDS9;Parent=g1039.t1;
OY812998.1_Germaria_angustata_genome_assembly,_chromosome:_1	AUGUSTUS	exon	25536526	25536695	.	+	.	ID=g1039.t1.exon9;Parent=g1039.t1;
OY812998.1_Germaria_angustata_genome_assembly,_chromosome:_1	AUGUSTUS	intron	25536696	25545269	1	+	.	ID=g1039.t1.intron9;Parent=g1039.t1;
OY812998.1_Germaria_angustata_genome_assembly,_chromosome:_1	AUGUSTUS	CDS	25545270	25545393	1	+	0	ID=g1039.t1.CDS10;Parent=g1039.t1;
OY812998.1_Germaria_angustata_genome_assembly,_chromosome:_1	AUGUSTUS	exon	25545270	25545393	.	+	.	ID=g1039.t1.exon10;Parent=g1039.t1;
OY812998.1_Germaria_angustata_genome_assembly,_chromosome:_1	AUGUSTUS	intron	25545394	25545509	1	+	.	ID=g1039.t1.intron10;Parent=g1039.t1;
OY812998.1_Germaria_angustata_genome_assembly,_chromosome:_1	AUGUSTUS	CDS	25545510	25545670	1	+	2	ID=g1039.t1.CDS11;Parent=g1039.t1;
OY812998.1_Germaria_angustata_genome_assembly,_chromosome:_1	AUGUSTUS	exon	25545510	25545670	.	+	.	ID=g1039.t1.exon11;Parent=g1039.t1;
OY812998.1_Germaria_angustata_genome_assembly,_chromosome:_1	AUGUSTUS	intron	25545671	25547507	1	+	.	ID=g1039.t1.intron11;Parent=g1039.t1;
OY812998.1_Germaria_angustata_genome_assembly,_chromosome:_1	AUGUSTUS	CDS	25547508	25547655	1	+	0	ID=g1039.t1.CDS12;Parent=g1039.t1;
OY812998.1_Germaria_angustata_genome_assembly,_chromosome:_1	AUGUSTUS	exon	25547508	25547655	.	+	.	ID=g1039.t1.exon12;Parent=g1039.t1;
OY812998.1_Germaria_angustata_genome_assembly,_chromosome:_1	AUGUSTUS	intron	25547656	25555343	1	+	.	ID=g1039.t1.intron12;Parent=g1039.t1;
OY812998.1_Germaria_angustata_genome_assembly,_chromosome:_1	AUGUSTUS	CDS	25555344	25555467	1	+	2	ID=g1039.t1.CDS13;Parent=g1039.t1;
OY812998.1_Germaria_angustata_genome_assembly,_chromosome:_1	AUGUSTUS	exon	25555344	25555467	.	+	.	ID=g1039.t1.exon13;Parent=g1039.t1;
OY812998.1_Germaria_angustata_genome_assembly,_chromosome:_1	AUGUSTUS	intron	25555468	25556640	1	+	.	ID=g1039.t1.intron13;Parent=g1039.t1;
OY812998.1_Germaria_angustata_genome_assembly,_chromosome:_1	AUGUSTUS	CDS	25556641	25556975	1	+	1	ID=g1039.t1.CDS14;Parent=g1039.t1;
OY812998.1_Germaria_angustata_genome_assembly,_chromosome:_1	AUGUSTUS	exon	25556641	25556975	.	+	.	ID=g1039.t1.exon14;Parent=g1039.t1;
OY812998.1_Germaria_angustata_genome_assembly,_chromosome:_1	AUGUSTUS	intron	25556976	25559012	1	+	.	ID=g1039.t1.intron14;Parent=g1039.t1;
OY812998.1_Germaria_angustata_genome_assembly,_chromosome:_1	AUGUSTUS	CDS	25559013	25559278	1	+	2	ID=g1039.t1.CDS15;Parent=g1039.t1;
OY812998.1_Germaria_angustata_genome_assembly,_chromosome:_1	AUGUSTUS	exon	25559013	25559278	.	+	.	ID=g1039.t1.exon15;Parent=g1039.t1;
OY812998.1_Germaria_angustata_genome_assembly,_chromosome:_1	AUGUSTUS	intron	25559279	25561779	1	+	.	ID=g1039.t1.intron15;Parent=g1039.t1;
OY812998.1_Germaria_angustata_genome_assembly,_chromosome:_1	AUGUSTUS	CDS	25561780	25562022	1	+	0	ID=g1039.t1.CDS16;Parent=g1039.t1;
OY812998.1_Germaria_angustata_genome_assembly,_chromosome:_1	AUGUSTUS	exon	25561780	25562022	.	+	.	ID=g1039.t1.exon16;Parent=g1039.t1;
OY812998.1_Germaria_angustata_genome_assembly,_chromosome:_1	AUGUSTUS	stop_codon	25562020	25562022	.	+	0	ID=g1039.t1.stop1;Parent=g1039.t1;
OY812998.1_Germaria_angustata_genome_assembly,_chromosome:_1	AUGUSTUS	gene	25772512	25776059	.	-	.	ID=g1040;
OY812998.1_Germaria_angustata_genome_assembly,_chromosome:_1	AUGUSTUS	mRNA	25772512	25776035	1	-	.	ID=g1040.t1;Parent=g1040;
OY812998.1_Germaria_angustata_genome_assembly,_chromosome:_1	AUGUSTUS	stop_codon	25772512	25772514	.	-	0	ID=g1040.t1.stop1;Parent=g1040.t1;
OY812998.1_Germaria_angustata_genome_assembly,_chromosome:_1	AUGUSTUS	CDS	25772512	25773249	1	-	0	ID=g1040.t1.CDS1;Parent=g1040.t1;
OY812998.1_Germaria_angustata_genome_assembly,_chromosome:_1	AUGUSTUS	exon	25772512	25773249	.	-	.	ID=g1040.t1.exon1;Parent=g1040.t1;
OY812998.1_Germaria_angustata_genome_assembly,_chromosome:_1	AUGUSTUS	intron	25773250	25773390	1	-	.	ID=g1040.t1.intron1;Parent=g1040.t1;
OY812998.1_Germaria_angustata_genome_assembly,_chromosome:_1	AUGUSTUS	CDS	25773391	25773680	1	-	2	ID=g1040.t1.CDS2;Parent=g1040.t1;
OY812998.1_Germaria_angustata_genome_assembly,_chromosome:_1	AUGUSTUS	exon	25773391	25773680	.	-	.	ID=g1040.t1.exon2;Parent=g1040.t1;
OY812998.1_Germaria_angustata_genome_assembly,_chromosome:_1	AUGUSTUS	intron	25773681	25775884	1	-	.	ID=g1040.t1.intron2;Parent=g1040.t1;
OY812998.1_Germaria_angustata_genome_assembly,_chromosome:_1	AUGUSTUS	CDS	25775885	25776035	1	-	0	ID=g1040.t1.CDS3;Parent=g1040.t1;
OY812998.1_Germaria_angustata_genome_assembly,_chromosome:_1	AUGUSTUS	exon	25775885	25776035	.	-	.	ID=g1040.t1.exon3;Parent=g1040.t1;
OY812998.1_Germaria_angustata_genome_assembly,_chromosome:_1	AUGUSTUS	start_codon	25776033	25776035	.	-	0	ID=g1040.t1.start1;Parent=g1040.t1;
OY812998.1_Germaria_angustata_genome_assembly,_chromosome:_1	GeneMark.hmm3	mRNA	25772512	25776059	.	-	.	ID=g1040.t2;Parent=g1040;
OY812998.1_Germaria_angustata_genome_assembly,_chromosome:_1	GeneMark.hmm3	stop_codon	25772512	25772514	.	-	0	ID=g1040.t2.stop1;Parent=g1040.t2;
OY812998.1_Germaria_angustata_genome_assembly,_chromosome:_1	GeneMark.hmm3	CDS	25772512	25773249	.	-	0	ID=g1040.t2.CDS1;Parent=g1040.t2;
OY812998.1_Germaria_angustata_genome_assembly,_chromosome:_1	GeneMark.hmm3	exon	25772512	25773249	0	-	.	ID=g1040.t2.exon1;Parent=g1040.t2;
OY812998.1_Germaria_angustata_genome_assembly,_chromosome:_1	GeneMark.hmm3	intron	25773250	25773390	.	-	2	ID=g1040.t2.intron1;Parent=g1040.t2;
OY812998.1_Germaria_angustata_genome_assembly,_chromosome:_1	GeneMark.hmm3	CDS	25773391	25773680	.	-	2	ID=g1040.t2.CDS2;Parent=g1040.t2;
OY812998.1_Germaria_angustata_genome_assembly,_chromosome:_1	GeneMark.hmm3	exon	25773391	25773680	0	-	.	ID=g1040.t2.exon2;Parent=g1040.t2;
OY812998.1_Germaria_angustata_genome_assembly,_chromosome:_1	GeneMark.hmm3	intron	25773681	25775884	.	-	0	ID=g1040.t2.intron2;Parent=g1040.t2;
OY812998.1_Germaria_angustata_genome_assembly,_chromosome:_1	GeneMark.hmm3	CDS	25775885	25776059	.	-	0	ID=g1040.t2.CDS3;Parent=g1040.t2;
OY812998.1_Germaria_angustata_genome_assembly,_chromosome:_1	GeneMark.hmm3	exon	25775885	25776059	0	-	.	ID=g1040.t2.exon3;Parent=g1040.t2;
OY812998.1_Germaria_angustata_genome_assembly,_chromosome:_1	GeneMark.hmm3	start_codon	25776057	25776059	.	-	0	ID=g1040.t2.start1;Parent=g1040.t2;
OY812998.1_Germaria_angustata_genome_assembly,_chromosome:_1	AUGUSTUS	gene	25800676	25859600	.	-	.	ID=g1041;
OY812998.1_Germaria_angustata_genome_assembly,_chromosome:_1	AUGUSTUS	mRNA	25800676	25859600	0.28	-	.	ID=g1041.t1;Parent=g1041;
OY812998.1_Germaria_angustata_genome_assembly,_chromosome:_1	AUGUSTUS	stop_codon	25800676	25800678	.	-	0	ID=g1041.t1.stop1;Parent=g1041.t1;
OY812998.1_Germaria_angustata_genome_assembly,_chromosome:_1	AUGUSTUS	CDS	25800676	25800728	0.63	-	2	ID=g1041.t1.CDS1;Parent=g1041.t1;
OY812998.1_Germaria_angustata_genome_assembly,_chromosome:_1	AUGUSTUS	exon	25800676	25800728	.	-	.	ID=g1041.t1.exon1;Parent=g1041.t1;
OY812998.1_Germaria_angustata_genome_assembly,_chromosome:_1	AUGUSTUS	intron	25800729	25800930	0.63	-	.	ID=g1041.t1.intron1;Parent=g1041.t1;
OY812998.1_Germaria_angustata_genome_assembly,_chromosome:_1	AUGUSTUS	CDS	25800931	25801065	0.87	-	2	ID=g1041.t1.CDS2;Parent=g1041.t1;
OY812998.1_Germaria_angustata_genome_assembly,_chromosome:_1	AUGUSTUS	exon	25800931	25801065	.	-	.	ID=g1041.t1.exon2;Parent=g1041.t1;
OY812998.1_Germaria_angustata_genome_assembly,_chromosome:_1	AUGUSTUS	intron	25801066	25810012	1	-	.	ID=g1041.t1.intron2;Parent=g1041.t1;
OY812998.1_Germaria_angustata_genome_assembly,_chromosome:_1	AUGUSTUS	CDS	25810013	25812988	1	-	2	ID=g1041.t1.CDS3;Parent=g1041.t1;
OY812998.1_Germaria_angustata_genome_assembly,_chromosome:_1	AUGUSTUS	exon	25810013	25812988	.	-	.	ID=g1041.t1.exon3;Parent=g1041.t1;
OY812998.1_Germaria_angustata_genome_assembly,_chromosome:_1	AUGUSTUS	intron	25812989	25814077	1	-	.	ID=g1041.t1.intron3;Parent=g1041.t1;
OY812998.1_Germaria_angustata_genome_assembly,_chromosome:_1	AUGUSTUS	CDS	25814078	25814203	1	-	2	ID=g1041.t1.CDS4;Parent=g1041.t1;
OY812998.1_Germaria_angustata_genome_assembly,_chromosome:_1	AUGUSTUS	exon	25814078	25814203	.	-	.	ID=g1041.t1.exon4;Parent=g1041.t1;
OY812998.1_Germaria_angustata_genome_assembly,_chromosome:_1	AUGUSTUS	intron	25814204	25814325	1	-	.	ID=g1041.t1.intron4;Parent=g1041.t1;
OY812998.1_Germaria_angustata_genome_assembly,_chromosome:_1	AUGUSTUS	CDS	25814326	25814568	1	-	2	ID=g1041.t1.CDS5;Parent=g1041.t1;
OY812998.1_Germaria_angustata_genome_assembly,_chromosome:_1	AUGUSTUS	exon	25814326	25814568	.	-	.	ID=g1041.t1.exon5;Parent=g1041.t1;
OY812998.1_Germaria_angustata_genome_assembly,_chromosome:_1	AUGUSTUS	intron	25814569	25823726	1	-	.	ID=g1041.t1.intron5;Parent=g1041.t1;
OY812998.1_Germaria_angustata_genome_assembly,_chromosome:_1	AUGUSTUS	CDS	25823727	25823886	1	-	0	ID=g1041.t1.CDS6;Parent=g1041.t1;
OY812998.1_Germaria_angustata_genome_assembly,_chromosome:_1	AUGUSTUS	exon	25823727	25823886	.	-	.	ID=g1041.t1.exon6;Parent=g1041.t1;
OY812998.1_Germaria_angustata_genome_assembly,_chromosome:_1	AUGUSTUS	intron	25823887	25825448	1	-	.	ID=g1041.t1.intron6;Parent=g1041.t1;
OY812998.1_Germaria_angustata_genome_assembly,_chromosome:_1	AUGUSTUS	CDS	25825449	25825579	1	-	2	ID=g1041.t1.CDS7;Parent=g1041.t1;
OY812998.1_Germaria_angustata_genome_assembly,_chromosome:_1	AUGUSTUS	exon	25825449	25825579	.	-	.	ID=g1041.t1.exon7;Parent=g1041.t1;
OY812998.1_Germaria_angustata_genome_assembly,_chromosome:_1	AUGUSTUS	intron	25825580	25838639	1	-	.	ID=g1041.t1.intron7;Parent=g1041.t1;
OY812998.1_Germaria_angustata_genome_assembly,_chromosome:_1	AUGUSTUS	CDS	25838640	25838790	1	-	0	ID=g1041.t1.CDS8;Parent=g1041.t1;
OY812998.1_Germaria_angustata_genome_assembly,_chromosome:_1	AUGUSTUS	exon	25838640	25838790	.	-	.	ID=g1041.t1.exon8;Parent=g1041.t1;
OY812998.1_Germaria_angustata_genome_assembly,_chromosome:_1	AUGUSTUS	intron	25838791	25840305	1	-	.	ID=g1041.t1.intron8;Parent=g1041.t1;
OY812998.1_Germaria_angustata_genome_assembly,_chromosome:_1	AUGUSTUS	CDS	25840306	25840451	1	-	2	ID=g1041.t1.CDS9;Parent=g1041.t1;
OY812998.1_Germaria_angustata_genome_assembly,_chromosome:_1	AUGUSTUS	exon	25840306	25840451	.	-	.	ID=g1041.t1.exon9;Parent=g1041.t1;
OY812998.1_Germaria_angustata_genome_assembly,_chromosome:_1	AUGUSTUS	intron	25840452	25841009	1	-	.	ID=g1041.t1.intron9;Parent=g1041.t1;
OY812998.1_Germaria_angustata_genome_assembly,_chromosome:_1	AUGUSTUS	CDS	25841010	25841216	1	-	2	ID=g1041.t1.CDS10;Parent=g1041.t1;
OY812998.1_Germaria_angustata_genome_assembly,_chromosome:_1	AUGUSTUS	exon	25841010	25841216	.	-	.	ID=g1041.t1.exon10;Parent=g1041.t1;
OY812998.1_Germaria_angustata_genome_assembly,_chromosome:_1	AUGUSTUS	intron	25841217	25858982	0.89	-	.	ID=g1041.t1.intron10;Parent=g1041.t1;
OY812998.1_Germaria_angustata_genome_assembly,_chromosome:_1	AUGUSTUS	CDS	25858983	25859093	0.9	-	2	ID=g1041.t1.CDS11;Parent=g1041.t1;
OY812998.1_Germaria_angustata_genome_assembly,_chromosome:_1	AUGUSTUS	exon	25858983	25859093	.	-	.	ID=g1041.t1.exon11;Parent=g1041.t1;
OY812998.1_Germaria_angustata_genome_assembly,_chromosome:_1	AUGUSTUS	intron	25859094	25859196	1	-	.	ID=g1041.t1.intron11;Parent=g1041.t1;
OY812998.1_Germaria_angustata_genome_assembly,_chromosome:_1	AUGUSTUS	CDS	25859197	25859405	1	-	1	ID=g1041.t1.CDS12;Parent=g1041.t1;
OY812998.1_Germaria_angustata_genome_assembly,_chromosome:_1	AUGUSTUS	exon	25859197	25859405	.	-	.	ID=g1041.t1.exon12;Parent=g1041.t1;
OY812998.1_Germaria_angustata_genome_assembly,_chromosome:_1	AUGUSTUS	intron	25859406	25859541	0.44	-	.	ID=g1041.t1.intron12;Parent=g1041.t1;
OY812998.1_Germaria_angustata_genome_assembly,_chromosome:_1	AUGUSTUS	CDS	25859542	25859600	0.44	-	0	ID=g1041.t1.CDS13;Parent=g1041.t1;
OY812998.1_Germaria_angustata_genome_assembly,_chromosome:_1	AUGUSTUS	exon	25859542	25859600	.	-	.	ID=g1041.t1.exon13;Parent=g1041.t1;
OY812998.1_Germaria_angustata_genome_assembly,_chromosome:_1	AUGUSTUS	start_codon	25859598	25859600	.	-	0	ID=g1041.t1.start1;Parent=g1041.t1;
OY812998.1_Germaria_angustata_genome_assembly,_chromosome:_1	AUGUSTUS	gene	26057686	26058474	.	-	.	ID=g1042;
OY812998.1_Germaria_angustata_genome_assembly,_chromosome:_1	AUGUSTUS	mRNA	26057686	26058474	0.48	-	.	ID=g1042.t1;Parent=g1042;
OY812998.1_Germaria_angustata_genome_assembly,_chromosome:_1	AUGUSTUS	stop_codon	26057686	26057688	.	-	0	ID=g1042.t1.stop1;Parent=g1042.t1;
OY812998.1_Germaria_angustata_genome_assembly,_chromosome:_1	AUGUSTUS	CDS	26057686	26058207	0.51	-	0	ID=g1042.t1.CDS1;Parent=g1042.t1;
OY812998.1_Germaria_angustata_genome_assembly,_chromosome:_1	AUGUSTUS	exon	26057686	26058207	.	-	.	ID=g1042.t1.exon1;Parent=g1042.t1;
OY812998.1_Germaria_angustata_genome_assembly,_chromosome:_1	AUGUSTUS	intron	26058208	26058264	0.51	-	.	ID=g1042.t1.intron1;Parent=g1042.t1;
OY812998.1_Germaria_angustata_genome_assembly,_chromosome:_1	AUGUSTUS	CDS	26058265	26058474	0.48	-	0	ID=g1042.t1.CDS2;Parent=g1042.t1;
OY812998.1_Germaria_angustata_genome_assembly,_chromosome:_1	AUGUSTUS	exon	26058265	26058474	.	-	.	ID=g1042.t1.exon2;Parent=g1042.t1;
OY812998.1_Germaria_angustata_genome_assembly,_chromosome:_1	AUGUSTUS	start_codon	26058472	26058474	.	-	0	ID=g1042.t1.start1;Parent=g1042.t1;
OY812998.1_Germaria_angustata_genome_assembly,_chromosome:_1	AUGUSTUS	gene	26146043	26146379	.	+	.	ID=g1043;
OY812998.1_Germaria_angustata_genome_assembly,_chromosome:_1	AUGUSTUS	mRNA	26146043	26146379	0.42	+	.	ID=g1043.t1;Parent=g1043;
OY812998.1_Germaria_angustata_genome_assembly,_chromosome:_1	AUGUSTUS	CDS	26146043	26146045	0.42	+	0	ID=g1043.t1.CDS1;Parent=g1043.t1;
OY812998.1_Germaria_angustata_genome_assembly,_chromosome:_1	AUGUSTUS	exon	26146043	26146045	.	+	.	ID=g1043.t1.exon1;Parent=g1043.t1;
OY812998.1_Germaria_angustata_genome_assembly,_chromosome:_1	AUGUSTUS	start_codon	26146043	26146045	.	+	0	ID=g1043.t1.start1;Parent=g1043.t1;
OY812998.1_Germaria_angustata_genome_assembly,_chromosome:_1	AUGUSTUS	intron	26146046	26146106	0.42	+	.	ID=g1043.t1.intron1;Parent=g1043.t1;
OY812998.1_Germaria_angustata_genome_assembly,_chromosome:_1	AUGUSTUS	CDS	26146107	26146379	0.51	+	0	ID=g1043.t1.CDS2;Parent=g1043.t1;
OY812998.1_Germaria_angustata_genome_assembly,_chromosome:_1	AUGUSTUS	exon	26146107	26146379	.	+	.	ID=g1043.t1.exon2;Parent=g1043.t1;
OY812998.1_Germaria_angustata_genome_assembly,_chromosome:_1	AUGUSTUS	stop_codon	26146377	26146379	.	+	0	ID=g1043.t1.stop1;Parent=g1043.t1;
OY812998.1_Germaria_angustata_genome_assembly,_chromosome:_1	AUGUSTUS	gene	26240016	26240841	.	+	.	ID=g1044;
OY812998.1_Germaria_angustata_genome_assembly,_chromosome:_1	AUGUSTUS	mRNA	26240016	26240841	1	+	.	ID=g1044.t1;Parent=g1044;
OY812998.1_Germaria_angustata_genome_assembly,_chromosome:_1	AUGUSTUS	start_codon	26240016	26240018	.	+	0	ID=g1044.t1.start1;Parent=g1044.t1;
OY812998.1_Germaria_angustata_genome_assembly,_chromosome:_1	AUGUSTUS	CDS	26240016	26240123	1	+	0	ID=g1044.t1.CDS1;Parent=g1044.t1;
OY812998.1_Germaria_angustata_genome_assembly,_chromosome:_1	AUGUSTUS	exon	26240016	26240123	.	+	.	ID=g1044.t1.exon1;Parent=g1044.t1;
OY812998.1_Germaria_angustata_genome_assembly,_chromosome:_1	AUGUSTUS	intron	26240124	26240341	1	+	.	ID=g1044.t1.intron1;Parent=g1044.t1;
OY812998.1_Germaria_angustata_genome_assembly,_chromosome:_1	AUGUSTUS	CDS	26240342	26240417	1	+	0	ID=g1044.t1.CDS2;Parent=g1044.t1;
OY812998.1_Germaria_angustata_genome_assembly,_chromosome:_1	AUGUSTUS	exon	26240342	26240417	.	+	.	ID=g1044.t1.exon2;Parent=g1044.t1;
OY812998.1_Germaria_angustata_genome_assembly,_chromosome:_1	AUGUSTUS	intron	26240418	26240502	1	+	.	ID=g1044.t1.intron2;Parent=g1044.t1;
OY812998.1_Germaria_angustata_genome_assembly,_chromosome:_1	AUGUSTUS	CDS	26240503	26240759	1	+	2	ID=g1044.t1.CDS3;Parent=g1044.t1;
OY812998.1_Germaria_angustata_genome_assembly,_chromosome:_1	AUGUSTUS	exon	26240503	26240759	.	+	.	ID=g1044.t1.exon3;Parent=g1044.t1;
OY812998.1_Germaria_angustata_genome_assembly,_chromosome:_1	AUGUSTUS	intron	26240760	26240823	1	+	.	ID=g1044.t1.intron3;Parent=g1044.t1;
OY812998.1_Germaria_angustata_genome_assembly,_chromosome:_1	AUGUSTUS	CDS	26240824	26240841	1	+	0	ID=g1044.t1.CDS4;Parent=g1044.t1;
OY812998.1_Germaria_angustata_genome_assembly,_chromosome:_1	AUGUSTUS	exon	26240824	26240841	.	+	.	ID=g1044.t1.exon4;Parent=g1044.t1;
OY812998.1_Germaria_angustata_genome_assembly,_chromosome:_1	AUGUSTUS	stop_codon	26240839	26240841	.	+	0	ID=g1044.t1.stop1;Parent=g1044.t1;
OY812998.1_Germaria_angustata_genome_assembly,_chromosome:_1	AUGUSTUS	gene	26262321	26267184	.	+	.	ID=g1045;
OY812998.1_Germaria_angustata_genome_assembly,_chromosome:_1	AUGUSTUS	mRNA	26262321	26267184	1	+	.	ID=g1045.t1;Parent=g1045;
OY812998.1_Germaria_angustata_genome_assembly,_chromosome:_1	AUGUSTUS	start_codon	26262321	26262323	.	+	0	ID=g1045.t1.start1;Parent=g1045.t1;
OY812998.1_Germaria_angustata_genome_assembly,_chromosome:_1	AUGUSTUS	CDS	26262321	26262425	1	+	0	ID=g1045.t1.CDS1;Parent=g1045.t1;
OY812998.1_Germaria_angustata_genome_assembly,_chromosome:_1	AUGUSTUS	exon	26262321	26262425	.	+	.	ID=g1045.t1.exon1;Parent=g1045.t1;
OY812998.1_Germaria_angustata_genome_assembly,_chromosome:_1	AUGUSTUS	intron	26262426	26264704	1	+	.	ID=g1045.t1.intron1;Parent=g1045.t1;
OY812998.1_Germaria_angustata_genome_assembly,_chromosome:_1	AUGUSTUS	CDS	26264705	26264780	1	+	0	ID=g1045.t1.CDS2;Parent=g1045.t1;
OY812998.1_Germaria_angustata_genome_assembly,_chromosome:_1	AUGUSTUS	exon	26264705	26264780	.	+	.	ID=g1045.t1.exon2;Parent=g1045.t1;
OY812998.1_Germaria_angustata_genome_assembly,_chromosome:_1	AUGUSTUS	intron	26264781	26266836	1	+	.	ID=g1045.t1.intron2;Parent=g1045.t1;
OY812998.1_Germaria_angustata_genome_assembly,_chromosome:_1	AUGUSTUS	CDS	26266837	26267093	1	+	2	ID=g1045.t1.CDS3;Parent=g1045.t1;
OY812998.1_Germaria_angustata_genome_assembly,_chromosome:_1	AUGUSTUS	exon	26266837	26267093	.	+	.	ID=g1045.t1.exon3;Parent=g1045.t1;
OY812998.1_Germaria_angustata_genome_assembly,_chromosome:_1	AUGUSTUS	intron	26267094	26267166	1	+	.	ID=g1045.t1.intron3;Parent=g1045.t1;
OY812998.1_Germaria_angustata_genome_assembly,_chromosome:_1	AUGUSTUS	CDS	26267167	26267184	1	+	0	ID=g1045.t1.CDS4;Parent=g1045.t1;
OY812998.1_Germaria_angustata_genome_assembly,_chromosome:_1	AUGUSTUS	exon	26267167	26267184	.	+	.	ID=g1045.t1.exon4;Parent=g1045.t1;
OY812998.1_Germaria_angustata_genome_assembly,_chromosome:_1	AUGUSTUS	stop_codon	26267182	26267184	.	+	0	ID=g1045.t1.stop1;Parent=g1045.t1;
OY812998.1_Germaria_angustata_genome_assembly,_chromosome:_1	AUGUSTUS	gene	26275167	26278015	.	+	.	ID=g1046;
OY812998.1_Germaria_angustata_genome_assembly,_chromosome:_1	AUGUSTUS	mRNA	26275167	26278015	1	+	.	ID=g1046.t1;Parent=g1046;
OY812998.1_Germaria_angustata_genome_assembly,_chromosome:_1	AUGUSTUS	start_codon	26275167	26275169	.	+	0	ID=g1046.t1.start1;Parent=g1046.t1;
OY812998.1_Germaria_angustata_genome_assembly,_chromosome:_1	AUGUSTUS	CDS	26275167	26275268	1	+	0	ID=g1046.t1.CDS1;Parent=g1046.t1;
OY812998.1_Germaria_angustata_genome_assembly,_chromosome:_1	AUGUSTUS	exon	26275167	26275268	.	+	.	ID=g1046.t1.exon1;Parent=g1046.t1;
OY812998.1_Germaria_angustata_genome_assembly,_chromosome:_1	AUGUSTUS	intron	26275269	26277501	1	+	.	ID=g1046.t1.intron1;Parent=g1046.t1;
OY812998.1_Germaria_angustata_genome_assembly,_chromosome:_1	AUGUSTUS	CDS	26277502	26277577	1	+	0	ID=g1046.t1.CDS2;Parent=g1046.t1;
OY812998.1_Germaria_angustata_genome_assembly,_chromosome:_1	AUGUSTUS	exon	26277502	26277577	.	+	.	ID=g1046.t1.exon2;Parent=g1046.t1;
OY812998.1_Germaria_angustata_genome_assembly,_chromosome:_1	AUGUSTUS	intron	26277578	26277678	1	+	.	ID=g1046.t1.intron2;Parent=g1046.t1;
OY812998.1_Germaria_angustata_genome_assembly,_chromosome:_1	AUGUSTUS	CDS	26277679	26277941	1	+	2	ID=g1046.t1.CDS3;Parent=g1046.t1;
OY812998.1_Germaria_angustata_genome_assembly,_chromosome:_1	AUGUSTUS	exon	26277679	26277941	.	+	.	ID=g1046.t1.exon3;Parent=g1046.t1;
OY812998.1_Germaria_angustata_genome_assembly,_chromosome:_1	AUGUSTUS	intron	26277942	26277997	1	+	.	ID=g1046.t1.intron3;Parent=g1046.t1;
OY812998.1_Germaria_angustata_genome_assembly,_chromosome:_1	AUGUSTUS	CDS	26277998	26278015	1	+	0	ID=g1046.t1.CDS4;Parent=g1046.t1;
OY812998.1_Germaria_angustata_genome_assembly,_chromosome:_1	AUGUSTUS	exon	26277998	26278015	.	+	.	ID=g1046.t1.exon4;Parent=g1046.t1;
OY812998.1_Germaria_angustata_genome_assembly,_chromosome:_1	AUGUSTUS	stop_codon	26278013	26278015	.	+	0	ID=g1046.t1.stop1;Parent=g1046.t1;
OY812998.1_Germaria_angustata_genome_assembly,_chromosome:_1	AUGUSTUS	gene	26368820	26378524	.	-	.	ID=g1047;
OY812998.1_Germaria_angustata_genome_assembly,_chromosome:_1	AUGUSTUS	mRNA	26368820	26378524	1	-	.	ID=g1047.t1;Parent=g1047;
OY812998.1_Germaria_angustata_genome_assembly,_chromosome:_1	AUGUSTUS	stop_codon	26368820	26368822	.	-	0	ID=g1047.t1.stop1;Parent=g1047.t1;
OY812998.1_Germaria_angustata_genome_assembly,_chromosome:_1	AUGUSTUS	CDS	26368820	26369086	1	-	0	ID=g1047.t1.CDS1;Parent=g1047.t1;
OY812998.1_Germaria_angustata_genome_assembly,_chromosome:_1	AUGUSTUS	exon	26368820	26369086	.	-	.	ID=g1047.t1.exon1;Parent=g1047.t1;
OY812998.1_Germaria_angustata_genome_assembly,_chromosome:_1	AUGUSTUS	intron	26369087	26370335	1	-	.	ID=g1047.t1.intron1;Parent=g1047.t1;
OY812998.1_Germaria_angustata_genome_assembly,_chromosome:_1	AUGUSTUS	CDS	26370336	26370514	1	-	2	ID=g1047.t1.CDS2;Parent=g1047.t1;
OY812998.1_Germaria_angustata_genome_assembly,_chromosome:_1	AUGUSTUS	exon	26370336	26370514	.	-	.	ID=g1047.t1.exon2;Parent=g1047.t1;
OY812998.1_Germaria_angustata_genome_assembly,_chromosome:_1	AUGUSTUS	intron	26370515	26372978	1	-	.	ID=g1047.t1.intron2;Parent=g1047.t1;
OY812998.1_Germaria_angustata_genome_assembly,_chromosome:_1	AUGUSTUS	CDS	26372979	26373217	1	-	1	ID=g1047.t1.CDS3;Parent=g1047.t1;
OY812998.1_Germaria_angustata_genome_assembly,_chromosome:_1	AUGUSTUS	exon	26372979	26373217	.	-	.	ID=g1047.t1.exon3;Parent=g1047.t1;
OY812998.1_Germaria_angustata_genome_assembly,_chromosome:_1	AUGUSTUS	intron	26373218	26373311	1	-	.	ID=g1047.t1.intron3;Parent=g1047.t1;
OY812998.1_Germaria_angustata_genome_assembly,_chromosome:_1	AUGUSTUS	CDS	26373312	26374421	1	-	1	ID=g1047.t1.CDS4;Parent=g1047.t1;
OY812998.1_Germaria_angustata_genome_assembly,_chromosome:_1	AUGUSTUS	exon	26373312	26374421	.	-	.	ID=g1047.t1.exon4;Parent=g1047.t1;
OY812998.1_Germaria_angustata_genome_assembly,_chromosome:_1	AUGUSTUS	intron	26374422	26378090	1	-	.	ID=g1047.t1.intron4;Parent=g1047.t1;
OY812998.1_Germaria_angustata_genome_assembly,_chromosome:_1	AUGUSTUS	CDS	26378091	26378524	1	-	0	ID=g1047.t1.CDS5;Parent=g1047.t1;
OY812998.1_Germaria_angustata_genome_assembly,_chromosome:_1	AUGUSTUS	exon	26378091	26378524	.	-	.	ID=g1047.t1.exon5;Parent=g1047.t1;
OY812998.1_Germaria_angustata_genome_assembly,_chromosome:_1	AUGUSTUS	start_codon	26378522	26378524	.	-	0	ID=g1047.t1.start1;Parent=g1047.t1;
OY812998.1_Germaria_angustata_genome_assembly,_chromosome:_1	AUGUSTUS	gene	26382518	26388208	.	-	.	ID=g1048;
OY812998.1_Germaria_angustata_genome_assembly,_chromosome:_1	AUGUSTUS	mRNA	26382518	26388208	0.36	-	.	ID=g1048.t1;Parent=g1048;
OY812998.1_Germaria_angustata_genome_assembly,_chromosome:_1	AUGUSTUS	stop_codon	26382518	26382520	.	-	0	ID=g1048.t1.stop1;Parent=g1048.t1;
OY812998.1_Germaria_angustata_genome_assembly,_chromosome:_1	AUGUSTUS	CDS	26382518	26382795	0.37	-	2	ID=g1048.t1.CDS1;Parent=g1048.t1;
OY812998.1_Germaria_angustata_genome_assembly,_chromosome:_1	AUGUSTUS	exon	26382518	26382795	.	-	.	ID=g1048.t1.exon1;Parent=g1048.t1;
OY812998.1_Germaria_angustata_genome_assembly,_chromosome:_1	AUGUSTUS	intron	26382796	26382838	0.36	-	.	ID=g1048.t1.intron1;Parent=g1048.t1;
OY812998.1_Germaria_angustata_genome_assembly,_chromosome:_1	AUGUSTUS	CDS	26382839	26383324	0.36	-	2	ID=g1048.t1.CDS2;Parent=g1048.t1;
OY812998.1_Germaria_angustata_genome_assembly,_chromosome:_1	AUGUSTUS	exon	26382839	26383324	.	-	.	ID=g1048.t1.exon2;Parent=g1048.t1;
OY812998.1_Germaria_angustata_genome_assembly,_chromosome:_1	AUGUSTUS	intron	26383325	26388033	1	-	.	ID=g1048.t1.intron2;Parent=g1048.t1;
OY812998.1_Germaria_angustata_genome_assembly,_chromosome:_1	AUGUSTUS	CDS	26388034	26388208	1	-	0	ID=g1048.t1.CDS3;Parent=g1048.t1;
OY812998.1_Germaria_angustata_genome_assembly,_chromosome:_1	AUGUSTUS	exon	26388034	26388208	.	-	.	ID=g1048.t1.exon3;Parent=g1048.t1;
OY812998.1_Germaria_angustata_genome_assembly,_chromosome:_1	AUGUSTUS	start_codon	26388206	26388208	.	-	0	ID=g1048.t1.start1;Parent=g1048.t1;
OY812998.1_Germaria_angustata_genome_assembly,_chromosome:_1	AUGUSTUS	gene	26628919	26640452	.	-	.	ID=g1049;
OY812998.1_Germaria_angustata_genome_assembly,_chromosome:_1	AUGUSTUS	mRNA	26628919	26640452	0.53	-	.	ID=g1049.t1;Parent=g1049;
OY812998.1_Germaria_angustata_genome_assembly,_chromosome:_1	AUGUSTUS	stop_codon	26628919	26628921	.	-	0	ID=g1049.t1.stop1;Parent=g1049.t1;
OY812998.1_Germaria_angustata_genome_assembly,_chromosome:_1	AUGUSTUS	CDS	26628919	26629036	1	-	1	ID=g1049.t1.CDS1;Parent=g1049.t1;
OY812998.1_Germaria_angustata_genome_assembly,_chromosome:_1	AUGUSTUS	exon	26628919	26629036	.	-	.	ID=g1049.t1.exon1;Parent=g1049.t1;
OY812998.1_Germaria_angustata_genome_assembly,_chromosome:_1	AUGUSTUS	intron	26629037	26629352	1	-	.	ID=g1049.t1.intron1;Parent=g1049.t1;
OY812998.1_Germaria_angustata_genome_assembly,_chromosome:_1	AUGUSTUS	CDS	26629353	26629563	1	-	2	ID=g1049.t1.CDS2;Parent=g1049.t1;
OY812998.1_Germaria_angustata_genome_assembly,_chromosome:_1	AUGUSTUS	exon	26629353	26629563	.	-	.	ID=g1049.t1.exon2;Parent=g1049.t1;
OY812998.1_Germaria_angustata_genome_assembly,_chromosome:_1	AUGUSTUS	intron	26629564	26629629	1	-	.	ID=g1049.t1.intron2;Parent=g1049.t1;
OY812998.1_Germaria_angustata_genome_assembly,_chromosome:_1	AUGUSTUS	CDS	26629630	26629818	1	-	2	ID=g1049.t1.CDS3;Parent=g1049.t1;
OY812998.1_Germaria_angustata_genome_assembly,_chromosome:_1	AUGUSTUS	exon	26629630	26629818	.	-	.	ID=g1049.t1.exon3;Parent=g1049.t1;
OY812998.1_Germaria_angustata_genome_assembly,_chromosome:_1	AUGUSTUS	intron	26629819	26629876	1	-	.	ID=g1049.t1.intron3;Parent=g1049.t1;
OY812998.1_Germaria_angustata_genome_assembly,_chromosome:_1	AUGUSTUS	CDS	26629877	26630086	0.99	-	2	ID=g1049.t1.CDS4;Parent=g1049.t1;
OY812998.1_Germaria_angustata_genome_assembly,_chromosome:_1	AUGUSTUS	exon	26629877	26630086	.	-	.	ID=g1049.t1.exon4;Parent=g1049.t1;
OY812998.1_Germaria_angustata_genome_assembly,_chromosome:_1	AUGUSTUS	intron	26630087	26640304	0.53	-	.	ID=g1049.t1.intron4;Parent=g1049.t1;
OY812998.1_Germaria_angustata_genome_assembly,_chromosome:_1	AUGUSTUS	CDS	26640305	26640452	0.53	-	0	ID=g1049.t1.CDS5;Parent=g1049.t1;
OY812998.1_Germaria_angustata_genome_assembly,_chromosome:_1	AUGUSTUS	exon	26640305	26640452	.	-	.	ID=g1049.t1.exon5;Parent=g1049.t1;
OY812998.1_Germaria_angustata_genome_assembly,_chromosome:_1	AUGUSTUS	start_codon	26640450	26640452	.	-	0	ID=g1049.t1.start1;Parent=g1049.t1;
OY812998.1_Germaria_angustata_genome_assembly,_chromosome:_1	AUGUSTUS	gene	26689991	26691893	.	-	.	ID=g1050;
OY812998.1_Germaria_angustata_genome_assembly,_chromosome:_1	AUGUSTUS	mRNA	26689991	26691893	1	-	.	ID=g1050.t1;Parent=g1050;
OY812998.1_Germaria_angustata_genome_assembly,_chromosome:_1	AUGUSTUS	stop_codon	26689991	26689993	.	-	0	ID=g1050.t1.stop1;Parent=g1050.t1;
OY812998.1_Germaria_angustata_genome_assembly,_chromosome:_1	AUGUSTUS	CDS	26689991	26690383	1	-	0	ID=g1050.t1.CDS1;Parent=g1050.t1;
OY812998.1_Germaria_angustata_genome_assembly,_chromosome:_1	AUGUSTUS	exon	26689991	26690383	.	-	.	ID=g1050.t1.exon1;Parent=g1050.t1;
OY812998.1_Germaria_angustata_genome_assembly,_chromosome:_1	AUGUSTUS	intron	26690384	26691425	1	-	.	ID=g1050.t1.intron1;Parent=g1050.t1;
OY812998.1_Germaria_angustata_genome_assembly,_chromosome:_1	AUGUSTUS	CDS	26691426	26691752	1	-	0	ID=g1050.t1.CDS2;Parent=g1050.t1;
OY812998.1_Germaria_angustata_genome_assembly,_chromosome:_1	AUGUSTUS	exon	26691426	26691752	.	-	.	ID=g1050.t1.exon2;Parent=g1050.t1;
OY812998.1_Germaria_angustata_genome_assembly,_chromosome:_1	AUGUSTUS	intron	26691753	26691845	1	-	.	ID=g1050.t1.intron2;Parent=g1050.t1;
OY812998.1_Germaria_angustata_genome_assembly,_chromosome:_1	AUGUSTUS	CDS	26691846	26691893	1	-	0	ID=g1050.t1.CDS3;Parent=g1050.t1;
OY812998.1_Germaria_angustata_genome_assembly,_chromosome:_1	AUGUSTUS	exon	26691846	26691893	.	-	.	ID=g1050.t1.exon3;Parent=g1050.t1;
OY812998.1_Germaria_angustata_genome_assembly,_chromosome:_1	AUGUSTUS	start_codon	26691891	26691893	.	-	0	ID=g1050.t1.start1;Parent=g1050.t1;
OY812998.1_Germaria_angustata_genome_assembly,_chromosome:_1	AUGUSTUS	gene	26694669	26695548	.	-	.	ID=g1051;
OY812998.1_Germaria_angustata_genome_assembly,_chromosome:_1	AUGUSTUS	mRNA	26694669	26695548	1	-	.	ID=g1051.t1;Parent=g1051;
OY812998.1_Germaria_angustata_genome_assembly,_chromosome:_1	AUGUSTUS	stop_codon	26694669	26694671	.	-	0	ID=g1051.t1.stop1;Parent=g1051.t1;
OY812998.1_Germaria_angustata_genome_assembly,_chromosome:_1	AUGUSTUS	CDS	26694669	26695046	1	-	0	ID=g1051.t1.CDS1;Parent=g1051.t1;
OY812998.1_Germaria_angustata_genome_assembly,_chromosome:_1	AUGUSTUS	exon	26694669	26695046	.	-	.	ID=g1051.t1.exon1;Parent=g1051.t1;
OY812998.1_Germaria_angustata_genome_assembly,_chromosome:_1	AUGUSTUS	intron	26695047	26695109	1	-	.	ID=g1051.t1.intron1;Parent=g1051.t1;
OY812998.1_Germaria_angustata_genome_assembly,_chromosome:_1	AUGUSTUS	CDS	26695110	26695430	1	-	0	ID=g1051.t1.CDS2;Parent=g1051.t1;
OY812998.1_Germaria_angustata_genome_assembly,_chromosome:_1	AUGUSTUS	exon	26695110	26695430	.	-	.	ID=g1051.t1.exon2;Parent=g1051.t1;
OY812998.1_Germaria_angustata_genome_assembly,_chromosome:_1	AUGUSTUS	intron	26695431	26695497	1	-	.	ID=g1051.t1.intron2;Parent=g1051.t1;
OY812998.1_Germaria_angustata_genome_assembly,_chromosome:_1	AUGUSTUS	CDS	26695498	26695548	1	-	0	ID=g1051.t1.CDS3;Parent=g1051.t1;
OY812998.1_Germaria_angustata_genome_assembly,_chromosome:_1	AUGUSTUS	exon	26695498	26695548	.	-	.	ID=g1051.t1.exon3;Parent=g1051.t1;
OY812998.1_Germaria_angustata_genome_assembly,_chromosome:_1	AUGUSTUS	start_codon	26695546	26695548	.	-	0	ID=g1051.t1.start1;Parent=g1051.t1;
OY812998.1_Germaria_angustata_genome_assembly,_chromosome:_1	AUGUSTUS	gene	26696169	26696674	.	-	.	ID=g1052;
OY812998.1_Germaria_angustata_genome_assembly,_chromosome:_1	AUGUSTUS	mRNA	26696169	26696674	1	-	.	ID=g1052.t1;Parent=g1052;
OY812998.1_Germaria_angustata_genome_assembly,_chromosome:_1	AUGUSTUS	stop_codon	26696169	26696171	.	-	0	ID=g1052.t1.stop1;Parent=g1052.t1;
OY812998.1_Germaria_angustata_genome_assembly,_chromosome:_1	AUGUSTUS	CDS	26696169	26696555	1	-	0	ID=g1052.t1.CDS1;Parent=g1052.t1;
OY812998.1_Germaria_angustata_genome_assembly,_chromosome:_1	AUGUSTUS	exon	26696169	26696555	.	-	.	ID=g1052.t1.exon1;Parent=g1052.t1;
OY812998.1_Germaria_angustata_genome_assembly,_chromosome:_1	AUGUSTUS	intron	26696556	26696632	1	-	.	ID=g1052.t1.intron1;Parent=g1052.t1;
OY812998.1_Germaria_angustata_genome_assembly,_chromosome:_1	AUGUSTUS	CDS	26696633	26696674	1	-	0	ID=g1052.t1.CDS2;Parent=g1052.t1;
OY812998.1_Germaria_angustata_genome_assembly,_chromosome:_1	AUGUSTUS	exon	26696633	26696674	.	-	.	ID=g1052.t1.exon2;Parent=g1052.t1;
OY812998.1_Germaria_angustata_genome_assembly,_chromosome:_1	AUGUSTUS	start_codon	26696672	26696674	.	-	0	ID=g1052.t1.start1;Parent=g1052.t1;
OY812998.1_Germaria_angustata_genome_assembly,_chromosome:_1	AUGUSTUS	gene	26771960	26772259	.	+	.	ID=g1053;
OY812998.1_Germaria_angustata_genome_assembly,_chromosome:_1	AUGUSTUS	mRNA	26771960	26772259	0.87	+	.	ID=g1053.t1;Parent=g1053;
OY812998.1_Germaria_angustata_genome_assembly,_chromosome:_1	AUGUSTUS	start_codon	26771960	26771962	.	+	0	ID=g1053.t1.start1;Parent=g1053.t1;
OY812998.1_Germaria_angustata_genome_assembly,_chromosome:_1	AUGUSTUS	CDS	26771960	26772259	0.87	+	0	ID=g1053.t1.CDS1;Parent=g1053.t1;
OY812998.1_Germaria_angustata_genome_assembly,_chromosome:_1	AUGUSTUS	exon	26771960	26772259	.	+	.	ID=g1053.t1.exon1;Parent=g1053.t1;
OY812998.1_Germaria_angustata_genome_assembly,_chromosome:_1	AUGUSTUS	stop_codon	26772257	26772259	.	+	0	ID=g1053.t1.stop1;Parent=g1053.t1;
OY812998.1_Germaria_angustata_genome_assembly,_chromosome:_1	AUGUSTUS	gene	26850349	26855477	.	+	.	ID=g1054;
OY812998.1_Germaria_angustata_genome_assembly,_chromosome:_1	AUGUSTUS	mRNA	26850349	26855477	0.87	+	.	ID=g1054.t1;Parent=g1054;
OY812998.1_Germaria_angustata_genome_assembly,_chromosome:_1	AUGUSTUS	start_codon	26850349	26850351	.	+	0	ID=g1054.t1.start1;Parent=g1054.t1;
OY812998.1_Germaria_angustata_genome_assembly,_chromosome:_1	AUGUSTUS	CDS	26850349	26850574	1	+	0	ID=g1054.t1.CDS1;Parent=g1054.t1;
OY812998.1_Germaria_angustata_genome_assembly,_chromosome:_1	AUGUSTUS	exon	26850349	26850574	.	+	.	ID=g1054.t1.exon1;Parent=g1054.t1;
OY812998.1_Germaria_angustata_genome_assembly,_chromosome:_1	AUGUSTUS	intron	26850575	26850658	1	+	.	ID=g1054.t1.intron1;Parent=g1054.t1;
OY812998.1_Germaria_angustata_genome_assembly,_chromosome:_1	AUGUSTUS	CDS	26850659	26850817	1	+	2	ID=g1054.t1.CDS2;Parent=g1054.t1;
OY812998.1_Germaria_angustata_genome_assembly,_chromosome:_1	AUGUSTUS	exon	26850659	26850817	.	+	.	ID=g1054.t1.exon2;Parent=g1054.t1;
OY812998.1_Germaria_angustata_genome_assembly,_chromosome:_1	AUGUSTUS	intron	26850818	26851267	1	+	.	ID=g1054.t1.intron2;Parent=g1054.t1;
OY812998.1_Germaria_angustata_genome_assembly,_chromosome:_1	AUGUSTUS	CDS	26851268	26851483	1	+	2	ID=g1054.t1.CDS3;Parent=g1054.t1;
OY812998.1_Germaria_angustata_genome_assembly,_chromosome:_1	AUGUSTUS	exon	26851268	26851483	.	+	.	ID=g1054.t1.exon3;Parent=g1054.t1;
OY812998.1_Germaria_angustata_genome_assembly,_chromosome:_1	AUGUSTUS	intron	26851484	26852481	1	+	.	ID=g1054.t1.intron3;Parent=g1054.t1;
OY812998.1_Germaria_angustata_genome_assembly,_chromosome:_1	AUGUSTUS	CDS	26852482	26853276	1	+	2	ID=g1054.t1.CDS4;Parent=g1054.t1;
OY812998.1_Germaria_angustata_genome_assembly,_chromosome:_1	AUGUSTUS	exon	26852482	26853276	.	+	.	ID=g1054.t1.exon4;Parent=g1054.t1;
OY812998.1_Germaria_angustata_genome_assembly,_chromosome:_1	AUGUSTUS	intron	26853277	26854793	1	+	.	ID=g1054.t1.intron4;Parent=g1054.t1;
OY812998.1_Germaria_angustata_genome_assembly,_chromosome:_1	AUGUSTUS	CDS	26854794	26854946	1	+	2	ID=g1054.t1.CDS5;Parent=g1054.t1;
OY812998.1_Germaria_angustata_genome_assembly,_chromosome:_1	AUGUSTUS	exon	26854794	26854946	.	+	.	ID=g1054.t1.exon5;Parent=g1054.t1;
OY812998.1_Germaria_angustata_genome_assembly,_chromosome:_1	AUGUSTUS	intron	26854947	26855014	1	+	.	ID=g1054.t1.intron5;Parent=g1054.t1;
OY812998.1_Germaria_angustata_genome_assembly,_chromosome:_1	AUGUSTUS	CDS	26855015	26855383	0.87	+	2	ID=g1054.t1.CDS6;Parent=g1054.t1;
OY812998.1_Germaria_angustata_genome_assembly,_chromosome:_1	AUGUSTUS	exon	26855015	26855383	.	+	.	ID=g1054.t1.exon6;Parent=g1054.t1;
OY812998.1_Germaria_angustata_genome_assembly,_chromosome:_1	AUGUSTUS	intron	26855384	26855463	0.87	+	.	ID=g1054.t1.intron6;Parent=g1054.t1;
OY812998.1_Germaria_angustata_genome_assembly,_chromosome:_1	AUGUSTUS	CDS	26855464	26855477	0.87	+	2	ID=g1054.t1.CDS7;Parent=g1054.t1;
OY812998.1_Germaria_angustata_genome_assembly,_chromosome:_1	AUGUSTUS	exon	26855464	26855477	.	+	.	ID=g1054.t1.exon7;Parent=g1054.t1;
OY812998.1_Germaria_angustata_genome_assembly,_chromosome:_1	AUGUSTUS	stop_codon	26855475	26855477	.	+	0	ID=g1054.t1.stop1;Parent=g1054.t1;
OY812998.1_Germaria_angustata_genome_assembly,_chromosome:_1	AUGUSTUS	gene	26856771	26857346	.	+	.	ID=g1055;
OY812998.1_Germaria_angustata_genome_assembly,_chromosome:_1	AUGUSTUS	mRNA	26856771	26857346	1	+	.	ID=g1055.t1;Parent=g1055;
OY812998.1_Germaria_angustata_genome_assembly,_chromosome:_1	AUGUSTUS	start_codon	26856771	26856773	.	+	0	ID=g1055.t1.start1;Parent=g1055.t1;
OY812998.1_Germaria_angustata_genome_assembly,_chromosome:_1	AUGUSTUS	CDS	26856771	26857346	1	+	0	ID=g1055.t1.CDS1;Parent=g1055.t1;
OY812998.1_Germaria_angustata_genome_assembly,_chromosome:_1	AUGUSTUS	exon	26856771	26857346	.	+	.	ID=g1055.t1.exon1;Parent=g1055.t1;
OY812998.1_Germaria_angustata_genome_assembly,_chromosome:_1	AUGUSTUS	stop_codon	26857344	26857346	.	+	0	ID=g1055.t1.stop1;Parent=g1055.t1;
OY812998.1_Germaria_angustata_genome_assembly,_chromosome:_1	AUGUSTUS	gene	26857689	26859307	.	+	.	ID=g1056;
OY812998.1_Germaria_angustata_genome_assembly,_chromosome:_1	AUGUSTUS	mRNA	26857689	26859307	1	+	.	ID=g1056.t1;Parent=g1056;
OY812998.1_Germaria_angustata_genome_assembly,_chromosome:_1	AUGUSTUS	start_codon	26857689	26857691	.	+	0	ID=g1056.t1.start1;Parent=g1056.t1;
OY812998.1_Germaria_angustata_genome_assembly,_chromosome:_1	AUGUSTUS	CDS	26857689	26857709	1	+	0	ID=g1056.t1.CDS1;Parent=g1056.t1;
OY812998.1_Germaria_angustata_genome_assembly,_chromosome:_1	AUGUSTUS	exon	26857689	26857709	.	+	.	ID=g1056.t1.exon1;Parent=g1056.t1;
OY812998.1_Germaria_angustata_genome_assembly,_chromosome:_1	AUGUSTUS	intron	26857710	26857765	1	+	.	ID=g1056.t1.intron1;Parent=g1056.t1;
OY812998.1_Germaria_angustata_genome_assembly,_chromosome:_1	AUGUSTUS	CDS	26857766	26857876	1	+	0	ID=g1056.t1.CDS2;Parent=g1056.t1;
OY812998.1_Germaria_angustata_genome_assembly,_chromosome:_1	AUGUSTUS	exon	26857766	26857876	.	+	.	ID=g1056.t1.exon2;Parent=g1056.t1;
OY812998.1_Germaria_angustata_genome_assembly,_chromosome:_1	AUGUSTUS	intron	26857877	26859130	1	+	.	ID=g1056.t1.intron2;Parent=g1056.t1;
OY812998.1_Germaria_angustata_genome_assembly,_chromosome:_1	AUGUSTUS	CDS	26859131	26859307	1	+	0	ID=g1056.t1.CDS3;Parent=g1056.t1;
OY812998.1_Germaria_angustata_genome_assembly,_chromosome:_1	AUGUSTUS	exon	26859131	26859307	.	+	.	ID=g1056.t1.exon3;Parent=g1056.t1;
OY812998.1_Germaria_angustata_genome_assembly,_chromosome:_1	AUGUSTUS	stop_codon	26859305	26859307	.	+	0	ID=g1056.t1.stop1;Parent=g1056.t1;
OY812998.1_Germaria_angustata_genome_assembly,_chromosome:_1	AUGUSTUS	gene	26859356	26859837	.	+	.	ID=g1057;
OY812998.1_Germaria_angustata_genome_assembly,_chromosome:_1	AUGUSTUS	mRNA	26859356	26859837	1	+	.	ID=g1057.t1;Parent=g1057;
OY812998.1_Germaria_angustata_genome_assembly,_chromosome:_1	AUGUSTUS	start_codon	26859356	26859358	.	+	0	ID=g1057.t1.start1;Parent=g1057.t1;
OY812998.1_Germaria_angustata_genome_assembly,_chromosome:_1	AUGUSTUS	CDS	26859356	26859387	1	+	0	ID=g1057.t1.CDS1;Parent=g1057.t1;
OY812998.1_Germaria_angustata_genome_assembly,_chromosome:_1	AUGUSTUS	exon	26859356	26859387	.	+	.	ID=g1057.t1.exon1;Parent=g1057.t1;
OY812998.1_Germaria_angustata_genome_assembly,_chromosome:_1	AUGUSTUS	intron	26859388	26859456	1	+	.	ID=g1057.t1.intron1;Parent=g1057.t1;
OY812998.1_Germaria_angustata_genome_assembly,_chromosome:_1	AUGUSTUS	CDS	26859457	26859553	1	+	1	ID=g1057.t1.CDS2;Parent=g1057.t1;
OY812998.1_Germaria_angustata_genome_assembly,_chromosome:_1	AUGUSTUS	exon	26859457	26859553	.	+	.	ID=g1057.t1.exon2;Parent=g1057.t1;
OY812998.1_Germaria_angustata_genome_assembly,_chromosome:_1	AUGUSTUS	intron	26859554	26859615	1	+	.	ID=g1057.t1.intron2;Parent=g1057.t1;
OY812998.1_Germaria_angustata_genome_assembly,_chromosome:_1	AUGUSTUS	CDS	26859616	26859837	1	+	0	ID=g1057.t1.CDS3;Parent=g1057.t1;
OY812998.1_Germaria_angustata_genome_assembly,_chromosome:_1	AUGUSTUS	exon	26859616	26859837	.	+	.	ID=g1057.t1.exon3;Parent=g1057.t1;
OY812998.1_Germaria_angustata_genome_assembly,_chromosome:_1	AUGUSTUS	stop_codon	26859835	26859837	.	+	0	ID=g1057.t1.stop1;Parent=g1057.t1;
OY812998.1_Germaria_angustata_genome_assembly,_chromosome:_1	AUGUSTUS	gene	26869131	26932865	.	-	.	ID=g1058;
OY812998.1_Germaria_angustata_genome_assembly,_chromosome:_1	AUGUSTUS	mRNA	26869131	26932865	0.58	-	.	ID=g1058.t1;Parent=g1058;
OY812998.1_Germaria_angustata_genome_assembly,_chromosome:_1	AUGUSTUS	stop_codon	26869131	26869133	.	-	0	ID=g1058.t1.stop1;Parent=g1058.t1;
OY812998.1_Germaria_angustata_genome_assembly,_chromosome:_1	AUGUSTUS	CDS	26869131	26869261	1	-	2	ID=g1058.t1.CDS1;Parent=g1058.t1;
OY812998.1_Germaria_angustata_genome_assembly,_chromosome:_1	AUGUSTUS	exon	26869131	26869261	.	-	.	ID=g1058.t1.exon1;Parent=g1058.t1;
OY812998.1_Germaria_angustata_genome_assembly,_chromosome:_1	AUGUSTUS	intron	26869262	26871011	1	-	.	ID=g1058.t1.intron1;Parent=g1058.t1;
OY812998.1_Germaria_angustata_genome_assembly,_chromosome:_1	AUGUSTUS	CDS	26871012	26871128	1	-	2	ID=g1058.t1.CDS2;Parent=g1058.t1;
OY812998.1_Germaria_angustata_genome_assembly,_chromosome:_1	AUGUSTUS	exon	26871012	26871128	.	-	.	ID=g1058.t1.exon2;Parent=g1058.t1;
OY812998.1_Germaria_angustata_genome_assembly,_chromosome:_1	AUGUSTUS	intron	26871129	26871204	1	-	.	ID=g1058.t1.intron2;Parent=g1058.t1;
OY812998.1_Germaria_angustata_genome_assembly,_chromosome:_1	AUGUSTUS	CDS	26871205	26871766	1	-	0	ID=g1058.t1.CDS3;Parent=g1058.t1;
OY812998.1_Germaria_angustata_genome_assembly,_chromosome:_1	AUGUSTUS	exon	26871205	26871766	.	-	.	ID=g1058.t1.exon3;Parent=g1058.t1;
OY812998.1_Germaria_angustata_genome_assembly,_chromosome:_1	AUGUSTUS	intron	26871767	26871837	1	-	.	ID=g1058.t1.intron3;Parent=g1058.t1;
OY812998.1_Germaria_angustata_genome_assembly,_chromosome:_1	AUGUSTUS	CDS	26871838	26872315	1	-	1	ID=g1058.t1.CDS4;Parent=g1058.t1;
OY812998.1_Germaria_angustata_genome_assembly,_chromosome:_1	AUGUSTUS	exon	26871838	26872315	.	-	.	ID=g1058.t1.exon4;Parent=g1058.t1;
OY812998.1_Germaria_angustata_genome_assembly,_chromosome:_1	AUGUSTUS	intron	26872316	26872386	1	-	.	ID=g1058.t1.intron4;Parent=g1058.t1;
OY812998.1_Germaria_angustata_genome_assembly,_chromosome:_1	AUGUSTUS	CDS	26872387	26872984	1	-	2	ID=g1058.t1.CDS5;Parent=g1058.t1;
OY812998.1_Germaria_angustata_genome_assembly,_chromosome:_1	AUGUSTUS	exon	26872387	26872984	.	-	.	ID=g1058.t1.exon5;Parent=g1058.t1;
OY812998.1_Germaria_angustata_genome_assembly,_chromosome:_1	AUGUSTUS	intron	26872985	26879514	1	-	.	ID=g1058.t1.intron5;Parent=g1058.t1;
OY812998.1_Germaria_angustata_genome_assembly,_chromosome:_1	AUGUSTUS	CDS	26879515	26879637	1	-	2	ID=g1058.t1.CDS6;Parent=g1058.t1;
OY812998.1_Germaria_angustata_genome_assembly,_chromosome:_1	AUGUSTUS	exon	26879515	26879637	.	-	.	ID=g1058.t1.exon6;Parent=g1058.t1;
OY812998.1_Germaria_angustata_genome_assembly,_chromosome:_1	AUGUSTUS	intron	26879638	26889430	1	-	.	ID=g1058.t1.intron6;Parent=g1058.t1;
OY812998.1_Germaria_angustata_genome_assembly,_chromosome:_1	AUGUSTUS	CDS	26889431	26889719	1	-	0	ID=g1058.t1.CDS7;Parent=g1058.t1;
OY812998.1_Germaria_angustata_genome_assembly,_chromosome:_1	AUGUSTUS	exon	26889431	26889719	.	-	.	ID=g1058.t1.exon7;Parent=g1058.t1;
OY812998.1_Germaria_angustata_genome_assembly,_chromosome:_1	AUGUSTUS	intron	26889720	26897931	1	-	.	ID=g1058.t1.intron7;Parent=g1058.t1;
OY812998.1_Germaria_angustata_genome_assembly,_chromosome:_1	AUGUSTUS	CDS	26897932	26898194	1	-	2	ID=g1058.t1.CDS8;Parent=g1058.t1;
OY812998.1_Germaria_angustata_genome_assembly,_chromosome:_1	AUGUSTUS	exon	26897932	26898194	.	-	.	ID=g1058.t1.exon8;Parent=g1058.t1;
OY812998.1_Germaria_angustata_genome_assembly,_chromosome:_1	AUGUSTUS	intron	26898195	26929790	1	-	.	ID=g1058.t1.intron8;Parent=g1058.t1;
OY812998.1_Germaria_angustata_genome_assembly,_chromosome:_1	AUGUSTUS	CDS	26929791	26930038	1	-	1	ID=g1058.t1.CDS9;Parent=g1058.t1;
OY812998.1_Germaria_angustata_genome_assembly,_chromosome:_1	AUGUSTUS	exon	26929791	26930038	.	-	.	ID=g1058.t1.exon9;Parent=g1058.t1;
OY812998.1_Germaria_angustata_genome_assembly,_chromosome:_1	AUGUSTUS	intron	26930039	26932473	1	-	.	ID=g1058.t1.intron9;Parent=g1058.t1;
OY812998.1_Germaria_angustata_genome_assembly,_chromosome:_1	AUGUSTUS	CDS	26932474	26932865	0.58	-	0	ID=g1058.t1.CDS10;Parent=g1058.t1;
OY812998.1_Germaria_angustata_genome_assembly,_chromosome:_1	AUGUSTUS	exon	26932474	26932865	.	-	.	ID=g1058.t1.exon10;Parent=g1058.t1;
OY812998.1_Germaria_angustata_genome_assembly,_chromosome:_1	AUGUSTUS	start_codon	26932863	26932865	.	-	0	ID=g1058.t1.start1;Parent=g1058.t1;
OY812998.1_Germaria_angustata_genome_assembly,_chromosome:_1	AUGUSTUS	gene	26998212	26998526	.	-	.	ID=g1059;
OY812998.1_Germaria_angustata_genome_assembly,_chromosome:_1	AUGUSTUS	mRNA	26998212	26998526	0.92	-	.	ID=g1059.t1;Parent=g1059;
OY812998.1_Germaria_angustata_genome_assembly,_chromosome:_1	AUGUSTUS	stop_codon	26998212	26998214	.	-	0	ID=g1059.t1.stop1;Parent=g1059.t1;
OY812998.1_Germaria_angustata_genome_assembly,_chromosome:_1	AUGUSTUS	CDS	26998212	26998526	0.92	-	0	ID=g1059.t1.CDS1;Parent=g1059.t1;
OY812998.1_Germaria_angustata_genome_assembly,_chromosome:_1	AUGUSTUS	exon	26998212	26998526	.	-	.	ID=g1059.t1.exon1;Parent=g1059.t1;
OY812998.1_Germaria_angustata_genome_assembly,_chromosome:_1	AUGUSTUS	start_codon	26998524	26998526	.	-	0	ID=g1059.t1.start1;Parent=g1059.t1;
OY812998.1_Germaria_angustata_genome_assembly,_chromosome:_1	AUGUSTUS	gene	27016253	27018970	.	+	.	ID=g1060;
OY812998.1_Germaria_angustata_genome_assembly,_chromosome:_1	AUGUSTUS	mRNA	27016253	27018970	1	+	.	ID=g1060.t1;Parent=g1060;
OY812998.1_Germaria_angustata_genome_assembly,_chromosome:_1	AUGUSTUS	start_codon	27016253	27016255	.	+	0	ID=g1060.t1.start1;Parent=g1060.t1;
OY812998.1_Germaria_angustata_genome_assembly,_chromosome:_1	AUGUSTUS	CDS	27016253	27018970	1	+	0	ID=g1060.t1.CDS1;Parent=g1060.t1;
OY812998.1_Germaria_angustata_genome_assembly,_chromosome:_1	AUGUSTUS	exon	27016253	27018970	.	+	.	ID=g1060.t1.exon1;Parent=g1060.t1;
OY812998.1_Germaria_angustata_genome_assembly,_chromosome:_1	AUGUSTUS	stop_codon	27018968	27018970	.	+	0	ID=g1060.t1.stop1;Parent=g1060.t1;
OY812998.1_Germaria_angustata_genome_assembly,_chromosome:_1	AUGUSTUS	gene	27022052	27023392	.	+	.	ID=g1061;
OY812998.1_Germaria_angustata_genome_assembly,_chromosome:_1	AUGUSTUS	mRNA	27022052	27023392	0.95	+	.	ID=g1061.t1;Parent=g1061;
OY812998.1_Germaria_angustata_genome_assembly,_chromosome:_1	AUGUSTUS	start_codon	27022052	27022054	.	+	0	ID=g1061.t1.start1;Parent=g1061.t1;
OY812998.1_Germaria_angustata_genome_assembly,_chromosome:_1	AUGUSTUS	CDS	27022052	27022063	0.95	+	0	ID=g1061.t1.CDS1;Parent=g1061.t1;
OY812998.1_Germaria_angustata_genome_assembly,_chromosome:_1	AUGUSTUS	exon	27022052	27022063	.	+	.	ID=g1061.t1.exon1;Parent=g1061.t1;
OY812998.1_Germaria_angustata_genome_assembly,_chromosome:_1	AUGUSTUS	intron	27022064	27023101	0.95	+	.	ID=g1061.t1.intron1;Parent=g1061.t1;
OY812998.1_Germaria_angustata_genome_assembly,_chromosome:_1	AUGUSTUS	CDS	27023102	27023248	1	+	0	ID=g1061.t1.CDS2;Parent=g1061.t1;
OY812998.1_Germaria_angustata_genome_assembly,_chromosome:_1	AUGUSTUS	exon	27023102	27023248	.	+	.	ID=g1061.t1.exon2;Parent=g1061.t1;
OY812998.1_Germaria_angustata_genome_assembly,_chromosome:_1	AUGUSTUS	intron	27023249	27023308	1	+	.	ID=g1061.t1.intron2;Parent=g1061.t1;
OY812998.1_Germaria_angustata_genome_assembly,_chromosome:_1	AUGUSTUS	CDS	27023309	27023392	1	+	0	ID=g1061.t1.CDS3;Parent=g1061.t1;
OY812998.1_Germaria_angustata_genome_assembly,_chromosome:_1	AUGUSTUS	exon	27023309	27023392	.	+	.	ID=g1061.t1.exon3;Parent=g1061.t1;
OY812998.1_Germaria_angustata_genome_assembly,_chromosome:_1	AUGUSTUS	stop_codon	27023390	27023392	.	+	0	ID=g1061.t1.stop1;Parent=g1061.t1;
OY812998.1_Germaria_angustata_genome_assembly,_chromosome:_1	AUGUSTUS	gene	27023496	27032335	.	+	.	ID=g1062;
OY812998.1_Germaria_angustata_genome_assembly,_chromosome:_1	AUGUSTUS	mRNA	27023496	27032335	1	+	.	ID=g1062.t1;Parent=g1062;
OY812998.1_Germaria_angustata_genome_assembly,_chromosome:_1	AUGUSTUS	start_codon	27023496	27023498	.	+	0	ID=g1062.t1.start1;Parent=g1062.t1;
OY812998.1_Germaria_angustata_genome_assembly,_chromosome:_1	AUGUSTUS	CDS	27023496	27023963	1	+	0	ID=g1062.t1.CDS1;Parent=g1062.t1;
OY812998.1_Germaria_angustata_genome_assembly,_chromosome:_1	AUGUSTUS	exon	27023496	27023963	.	+	.	ID=g1062.t1.exon1;Parent=g1062.t1;
OY812998.1_Germaria_angustata_genome_assembly,_chromosome:_1	AUGUSTUS	intron	27023964	27024640	1	+	.	ID=g1062.t1.intron1;Parent=g1062.t1;
OY812998.1_Germaria_angustata_genome_assembly,_chromosome:_1	AUGUSTUS	CDS	27024641	27024830	1	+	0	ID=g1062.t1.CDS2;Parent=g1062.t1;
OY812998.1_Germaria_angustata_genome_assembly,_chromosome:_1	AUGUSTUS	exon	27024641	27024830	.	+	.	ID=g1062.t1.exon2;Parent=g1062.t1;
OY812998.1_Germaria_angustata_genome_assembly,_chromosome:_1	AUGUSTUS	intron	27024831	27024888	1	+	.	ID=g1062.t1.intron2;Parent=g1062.t1;
OY812998.1_Germaria_angustata_genome_assembly,_chromosome:_1	AUGUSTUS	CDS	27024889	27025402	1	+	2	ID=g1062.t1.CDS3;Parent=g1062.t1;
OY812998.1_Germaria_angustata_genome_assembly,_chromosome:_1	AUGUSTUS	exon	27024889	27025402	.	+	.	ID=g1062.t1.exon3;Parent=g1062.t1;
OY812998.1_Germaria_angustata_genome_assembly,_chromosome:_1	AUGUSTUS	intron	27025403	27025453	1	+	.	ID=g1062.t1.intron3;Parent=g1062.t1;
OY812998.1_Germaria_angustata_genome_assembly,_chromosome:_1	AUGUSTUS	CDS	27025454	27027132	1	+	1	ID=g1062.t1.CDS4;Parent=g1062.t1;
OY812998.1_Germaria_angustata_genome_assembly,_chromosome:_1	AUGUSTUS	exon	27025454	27027132	.	+	.	ID=g1062.t1.exon4;Parent=g1062.t1;
OY812998.1_Germaria_angustata_genome_assembly,_chromosome:_1	AUGUSTUS	intron	27027133	27027367	1	+	.	ID=g1062.t1.intron4;Parent=g1062.t1;
OY812998.1_Germaria_angustata_genome_assembly,_chromosome:_1	AUGUSTUS	CDS	27027368	27028925	1	+	2	ID=g1062.t1.CDS5;Parent=g1062.t1;
OY812998.1_Germaria_angustata_genome_assembly,_chromosome:_1	AUGUSTUS	exon	27027368	27028925	.	+	.	ID=g1062.t1.exon5;Parent=g1062.t1;
OY812998.1_Germaria_angustata_genome_assembly,_chromosome:_1	AUGUSTUS	intron	27028926	27028994	1	+	.	ID=g1062.t1.intron5;Parent=g1062.t1;
OY812998.1_Germaria_angustata_genome_assembly,_chromosome:_1	AUGUSTUS	CDS	27028995	27029506	1	+	1	ID=g1062.t1.CDS6;Parent=g1062.t1;
OY812998.1_Germaria_angustata_genome_assembly,_chromosome:_1	AUGUSTUS	exon	27028995	27029506	.	+	.	ID=g1062.t1.exon6;Parent=g1062.t1;
OY812998.1_Germaria_angustata_genome_assembly,_chromosome:_1	AUGUSTUS	intron	27029507	27029567	1	+	.	ID=g1062.t1.intron6;Parent=g1062.t1;
OY812998.1_Germaria_angustata_genome_assembly,_chromosome:_1	AUGUSTUS	CDS	27029568	27029730	1	+	2	ID=g1062.t1.CDS7;Parent=g1062.t1;
OY812998.1_Germaria_angustata_genome_assembly,_chromosome:_1	AUGUSTUS	exon	27029568	27029730	.	+	.	ID=g1062.t1.exon7;Parent=g1062.t1;
OY812998.1_Germaria_angustata_genome_assembly,_chromosome:_1	AUGUSTUS	intron	27029731	27030124	1	+	.	ID=g1062.t1.intron7;Parent=g1062.t1;
OY812998.1_Germaria_angustata_genome_assembly,_chromosome:_1	AUGUSTUS	CDS	27030125	27030285	1	+	1	ID=g1062.t1.CDS8;Parent=g1062.t1;
OY812998.1_Germaria_angustata_genome_assembly,_chromosome:_1	AUGUSTUS	exon	27030125	27030285	.	+	.	ID=g1062.t1.exon8;Parent=g1062.t1;
OY812998.1_Germaria_angustata_genome_assembly,_chromosome:_1	AUGUSTUS	intron	27030286	27030344	1	+	.	ID=g1062.t1.intron8;Parent=g1062.t1;
OY812998.1_Germaria_angustata_genome_assembly,_chromosome:_1	AUGUSTUS	CDS	27030345	27030506	1	+	2	ID=g1062.t1.CDS9;Parent=g1062.t1;
OY812998.1_Germaria_angustata_genome_assembly,_chromosome:_1	AUGUSTUS	exon	27030345	27030506	.	+	.	ID=g1062.t1.exon9;Parent=g1062.t1;
OY812998.1_Germaria_angustata_genome_assembly,_chromosome:_1	AUGUSTUS	intron	27030507	27032147	1	+	.	ID=g1062.t1.intron9;Parent=g1062.t1;
OY812998.1_Germaria_angustata_genome_assembly,_chromosome:_1	AUGUSTUS	CDS	27032148	27032335	1	+	2	ID=g1062.t1.CDS10;Parent=g1062.t1;
OY812998.1_Germaria_angustata_genome_assembly,_chromosome:_1	AUGUSTUS	exon	27032148	27032335	.	+	.	ID=g1062.t1.exon10;Parent=g1062.t1;
OY812998.1_Germaria_angustata_genome_assembly,_chromosome:_1	AUGUSTUS	stop_codon	27032333	27032335	.	+	0	ID=g1062.t1.stop1;Parent=g1062.t1;
OY812998.1_Germaria_angustata_genome_assembly,_chromosome:_1	AUGUSTUS	gene	27036659	27041929	.	+	.	ID=g1063;
OY812998.1_Germaria_angustata_genome_assembly,_chromosome:_1	AUGUSTUS	mRNA	27036659	27041929	1	+	.	ID=g1063.t1;Parent=g1063;
OY812998.1_Germaria_angustata_genome_assembly,_chromosome:_1	AUGUSTUS	start_codon	27036659	27036661	.	+	0	ID=g1063.t1.start1;Parent=g1063.t1;
OY812998.1_Germaria_angustata_genome_assembly,_chromosome:_1	AUGUSTUS	CDS	27036659	27036730	1	+	0	ID=g1063.t1.CDS1;Parent=g1063.t1;
OY812998.1_Germaria_angustata_genome_assembly,_chromosome:_1	AUGUSTUS	exon	27036659	27036730	.	+	.	ID=g1063.t1.exon1;Parent=g1063.t1;
OY812998.1_Germaria_angustata_genome_assembly,_chromosome:_1	AUGUSTUS	intron	27036731	27038315	1	+	.	ID=g1063.t1.intron1;Parent=g1063.t1;
OY812998.1_Germaria_angustata_genome_assembly,_chromosome:_1	AUGUSTUS	CDS	27038316	27039101	1	+	0	ID=g1063.t1.CDS2;Parent=g1063.t1;
OY812998.1_Germaria_angustata_genome_assembly,_chromosome:_1	AUGUSTUS	exon	27038316	27039101	.	+	.	ID=g1063.t1.exon2;Parent=g1063.t1;
OY812998.1_Germaria_angustata_genome_assembly,_chromosome:_1	AUGUSTUS	intron	27039102	27039158	1	+	.	ID=g1063.t1.intron2;Parent=g1063.t1;
OY812998.1_Germaria_angustata_genome_assembly,_chromosome:_1	AUGUSTUS	CDS	27039159	27039677	1	+	0	ID=g1063.t1.CDS3;Parent=g1063.t1;
OY812998.1_Germaria_angustata_genome_assembly,_chromosome:_1	AUGUSTUS	exon	27039159	27039677	.	+	.	ID=g1063.t1.exon3;Parent=g1063.t1;
OY812998.1_Germaria_angustata_genome_assembly,_chromosome:_1	AUGUSTUS	intron	27039678	27039740	1	+	.	ID=g1063.t1.intron3;Parent=g1063.t1;
OY812998.1_Germaria_angustata_genome_assembly,_chromosome:_1	AUGUSTUS	CDS	27039741	27039955	1	+	0	ID=g1063.t1.CDS4;Parent=g1063.t1;
OY812998.1_Germaria_angustata_genome_assembly,_chromosome:_1	AUGUSTUS	exon	27039741	27039955	.	+	.	ID=g1063.t1.exon4;Parent=g1063.t1;
OY812998.1_Germaria_angustata_genome_assembly,_chromosome:_1	AUGUSTUS	intron	27039956	27040909	1	+	.	ID=g1063.t1.intron4;Parent=g1063.t1;
OY812998.1_Germaria_angustata_genome_assembly,_chromosome:_1	AUGUSTUS	CDS	27040910	27041004	1	+	1	ID=g1063.t1.CDS5;Parent=g1063.t1;
OY812998.1_Germaria_angustata_genome_assembly,_chromosome:_1	AUGUSTUS	exon	27040910	27041004	.	+	.	ID=g1063.t1.exon5;Parent=g1063.t1;
OY812998.1_Germaria_angustata_genome_assembly,_chromosome:_1	AUGUSTUS	intron	27041005	27041165	1	+	.	ID=g1063.t1.intron5;Parent=g1063.t1;
OY812998.1_Germaria_angustata_genome_assembly,_chromosome:_1	AUGUSTUS	CDS	27041166	27041365	1	+	2	ID=g1063.t1.CDS6;Parent=g1063.t1;
OY812998.1_Germaria_angustata_genome_assembly,_chromosome:_1	AUGUSTUS	exon	27041166	27041365	.	+	.	ID=g1063.t1.exon6;Parent=g1063.t1;
OY812998.1_Germaria_angustata_genome_assembly,_chromosome:_1	AUGUSTUS	intron	27041366	27041480	1	+	.	ID=g1063.t1.intron6;Parent=g1063.t1;
OY812998.1_Germaria_angustata_genome_assembly,_chromosome:_1	AUGUSTUS	CDS	27041481	27041772	1	+	0	ID=g1063.t1.CDS7;Parent=g1063.t1;
OY812998.1_Germaria_angustata_genome_assembly,_chromosome:_1	AUGUSTUS	exon	27041481	27041772	.	+	.	ID=g1063.t1.exon7;Parent=g1063.t1;
OY812998.1_Germaria_angustata_genome_assembly,_chromosome:_1	AUGUSTUS	intron	27041773	27041849	1	+	.	ID=g1063.t1.intron7;Parent=g1063.t1;
OY812998.1_Germaria_angustata_genome_assembly,_chromosome:_1	AUGUSTUS	CDS	27041850	27041929	1	+	2	ID=g1063.t1.CDS8;Parent=g1063.t1;
OY812998.1_Germaria_angustata_genome_assembly,_chromosome:_1	AUGUSTUS	exon	27041850	27041929	.	+	.	ID=g1063.t1.exon8;Parent=g1063.t1;
OY812998.1_Germaria_angustata_genome_assembly,_chromosome:_1	AUGUSTUS	stop_codon	27041927	27041929	.	+	0	ID=g1063.t1.stop1;Parent=g1063.t1;
OY812998.1_Germaria_angustata_genome_assembly,_chromosome:_1	AUGUSTUS	gene	27044072	27045623	.	-	.	ID=g1064;
OY812998.1_Germaria_angustata_genome_assembly,_chromosome:_1	AUGUSTUS	mRNA	27044072	27045623	1	-	.	ID=g1064.t1;Parent=g1064;
OY812998.1_Germaria_angustata_genome_assembly,_chromosome:_1	AUGUSTUS	stop_codon	27044072	27044074	.	-	0	ID=g1064.t1.stop1;Parent=g1064.t1;
OY812998.1_Germaria_angustata_genome_assembly,_chromosome:_1	AUGUSTUS	CDS	27044072	27044538	1	-	2	ID=g1064.t1.CDS1;Parent=g1064.t1;
OY812998.1_Germaria_angustata_genome_assembly,_chromosome:_1	AUGUSTUS	exon	27044072	27044538	.	-	.	ID=g1064.t1.exon1;Parent=g1064.t1;
OY812998.1_Germaria_angustata_genome_assembly,_chromosome:_1	AUGUSTUS	intron	27044539	27044599	1	-	.	ID=g1064.t1.intron1;Parent=g1064.t1;
OY812998.1_Germaria_angustata_genome_assembly,_chromosome:_1	AUGUSTUS	CDS	27044600	27044809	1	-	2	ID=g1064.t1.CDS2;Parent=g1064.t1;
OY812998.1_Germaria_angustata_genome_assembly,_chromosome:_1	AUGUSTUS	exon	27044600	27044809	.	-	.	ID=g1064.t1.exon2;Parent=g1064.t1;
OY812998.1_Germaria_angustata_genome_assembly,_chromosome:_1	AUGUSTUS	intron	27044810	27044862	1	-	.	ID=g1064.t1.intron2;Parent=g1064.t1;
OY812998.1_Germaria_angustata_genome_assembly,_chromosome:_1	AUGUSTUS	CDS	27044863	27045079	1	-	0	ID=g1064.t1.CDS3;Parent=g1064.t1;
OY812998.1_Germaria_angustata_genome_assembly,_chromosome:_1	AUGUSTUS	exon	27044863	27045079	.	-	.	ID=g1064.t1.exon3;Parent=g1064.t1;
OY812998.1_Germaria_angustata_genome_assembly,_chromosome:_1	AUGUSTUS	intron	27045080	27045146	1	-	.	ID=g1064.t1.intron3;Parent=g1064.t1;
OY812998.1_Germaria_angustata_genome_assembly,_chromosome:_1	AUGUSTUS	CDS	27045147	27045623	1	-	0	ID=g1064.t1.CDS4;Parent=g1064.t1;
OY812998.1_Germaria_angustata_genome_assembly,_chromosome:_1	AUGUSTUS	exon	27045147	27045623	.	-	.	ID=g1064.t1.exon4;Parent=g1064.t1;
OY812998.1_Germaria_angustata_genome_assembly,_chromosome:_1	AUGUSTUS	start_codon	27045621	27045623	.	-	0	ID=g1064.t1.start1;Parent=g1064.t1;
OY812998.1_Germaria_angustata_genome_assembly,_chromosome:_1	AUGUSTUS	gene	27052998	27053402	.	+	.	ID=g1065;
OY812998.1_Germaria_angustata_genome_assembly,_chromosome:_1	AUGUSTUS	mRNA	27052998	27053402	0.58	+	.	ID=g1065.t1;Parent=g1065;
OY812998.1_Germaria_angustata_genome_assembly,_chromosome:_1	AUGUSTUS	start_codon	27052998	27053000	.	+	0	ID=g1065.t1.start1;Parent=g1065.t1;
OY812998.1_Germaria_angustata_genome_assembly,_chromosome:_1	AUGUSTUS	CDS	27052998	27053013	0.99	+	0	ID=g1065.t1.CDS1;Parent=g1065.t1;
OY812998.1_Germaria_angustata_genome_assembly,_chromosome:_1	AUGUSTUS	exon	27052998	27053013	.	+	.	ID=g1065.t1.exon1;Parent=g1065.t1;
OY812998.1_Germaria_angustata_genome_assembly,_chromosome:_1	AUGUSTUS	intron	27053014	27053097	0.58	+	.	ID=g1065.t1.intron1;Parent=g1065.t1;
OY812998.1_Germaria_angustata_genome_assembly,_chromosome:_1	AUGUSTUS	CDS	27053098	27053402	0.58	+	2	ID=g1065.t1.CDS2;Parent=g1065.t1;
OY812998.1_Germaria_angustata_genome_assembly,_chromosome:_1	AUGUSTUS	exon	27053098	27053402	.	+	.	ID=g1065.t1.exon2;Parent=g1065.t1;
OY812998.1_Germaria_angustata_genome_assembly,_chromosome:_1	AUGUSTUS	stop_codon	27053400	27053402	.	+	0	ID=g1065.t1.stop1;Parent=g1065.t1;
OY812998.1_Germaria_angustata_genome_assembly,_chromosome:_1	AUGUSTUS	gene	27054329	27055211	.	+	.	ID=g1066;
OY812998.1_Germaria_angustata_genome_assembly,_chromosome:_1	AUGUSTUS	mRNA	27054329	27055211	1	+	.	ID=g1066.t1;Parent=g1066;
OY812998.1_Germaria_angustata_genome_assembly,_chromosome:_1	AUGUSTUS	start_codon	27054329	27054331	.	+	0	ID=g1066.t1.start1;Parent=g1066.t1;
OY812998.1_Germaria_angustata_genome_assembly,_chromosome:_1	AUGUSTUS	CDS	27054329	27054341	1	+	0	ID=g1066.t1.CDS1;Parent=g1066.t1;
OY812998.1_Germaria_angustata_genome_assembly,_chromosome:_1	AUGUSTUS	exon	27054329	27054341	.	+	.	ID=g1066.t1.exon1;Parent=g1066.t1;
OY812998.1_Germaria_angustata_genome_assembly,_chromosome:_1	AUGUSTUS	intron	27054342	27054402	1	+	.	ID=g1066.t1.intron1;Parent=g1066.t1;
OY812998.1_Germaria_angustata_genome_assembly,_chromosome:_1	AUGUSTUS	CDS	27054403	27054615	1	+	2	ID=g1066.t1.CDS2;Parent=g1066.t1;
OY812998.1_Germaria_angustata_genome_assembly,_chromosome:_1	AUGUSTUS	exon	27054403	27054615	.	+	.	ID=g1066.t1.exon2;Parent=g1066.t1;
OY812998.1_Germaria_angustata_genome_assembly,_chromosome:_1	AUGUSTUS	intron	27054616	27054702	1	+	.	ID=g1066.t1.intron2;Parent=g1066.t1;
OY812998.1_Germaria_angustata_genome_assembly,_chromosome:_1	AUGUSTUS	CDS	27054703	27054892	1	+	2	ID=g1066.t1.CDS3;Parent=g1066.t1;
OY812998.1_Germaria_angustata_genome_assembly,_chromosome:_1	AUGUSTUS	exon	27054703	27054892	.	+	.	ID=g1066.t1.exon3;Parent=g1066.t1;
OY812998.1_Germaria_angustata_genome_assembly,_chromosome:_1	AUGUSTUS	intron	27054893	27054946	1	+	.	ID=g1066.t1.intron3;Parent=g1066.t1;
OY812998.1_Germaria_angustata_genome_assembly,_chromosome:_1	AUGUSTUS	CDS	27054947	27055211	1	+	1	ID=g1066.t1.CDS4;Parent=g1066.t1;
OY812998.1_Germaria_angustata_genome_assembly,_chromosome:_1	AUGUSTUS	exon	27054947	27055211	.	+	.	ID=g1066.t1.exon4;Parent=g1066.t1;
OY812998.1_Germaria_angustata_genome_assembly,_chromosome:_1	AUGUSTUS	stop_codon	27055209	27055211	.	+	0	ID=g1066.t1.stop1;Parent=g1066.t1;
OY812998.1_Germaria_angustata_genome_assembly,_chromosome:_1	AUGUSTUS	gene	27060239	27066522	.	-	.	ID=g1067;
OY812998.1_Germaria_angustata_genome_assembly,_chromosome:_1	AUGUSTUS	mRNA	27060239	27066522	1	-	.	ID=g1067.t1;Parent=g1067;
OY812998.1_Germaria_angustata_genome_assembly,_chromosome:_1	AUGUSTUS	stop_codon	27060239	27060241	.	-	0	ID=g1067.t1.stop1;Parent=g1067.t1;
OY812998.1_Germaria_angustata_genome_assembly,_chromosome:_1	AUGUSTUS	CDS	27060239	27060442	1	-	0	ID=g1067.t1.CDS1;Parent=g1067.t1;
OY812998.1_Germaria_angustata_genome_assembly,_chromosome:_1	AUGUSTUS	exon	27060239	27060442	.	-	.	ID=g1067.t1.exon1;Parent=g1067.t1;
OY812998.1_Germaria_angustata_genome_assembly,_chromosome:_1	AUGUSTUS	intron	27060443	27061764	1	-	.	ID=g1067.t1.intron1;Parent=g1067.t1;
OY812998.1_Germaria_angustata_genome_assembly,_chromosome:_1	AUGUSTUS	CDS	27061765	27061868	1	-	2	ID=g1067.t1.CDS2;Parent=g1067.t1;
OY812998.1_Germaria_angustata_genome_assembly,_chromosome:_1	AUGUSTUS	exon	27061765	27061868	.	-	.	ID=g1067.t1.exon2;Parent=g1067.t1;
OY812998.1_Germaria_angustata_genome_assembly,_chromosome:_1	AUGUSTUS	intron	27061869	27062262	1	-	.	ID=g1067.t1.intron2;Parent=g1067.t1;
OY812998.1_Germaria_angustata_genome_assembly,_chromosome:_1	AUGUSTUS	CDS	27062263	27062695	1	-	0	ID=g1067.t1.CDS3;Parent=g1067.t1;
OY812998.1_Germaria_angustata_genome_assembly,_chromosome:_1	AUGUSTUS	exon	27062263	27062695	.	-	.	ID=g1067.t1.exon3;Parent=g1067.t1;
OY812998.1_Germaria_angustata_genome_assembly,_chromosome:_1	AUGUSTUS	intron	27062696	27062767	1	-	.	ID=g1067.t1.intron3;Parent=g1067.t1;
OY812998.1_Germaria_angustata_genome_assembly,_chromosome:_1	AUGUSTUS	CDS	27062768	27062876	1	-	1	ID=g1067.t1.CDS4;Parent=g1067.t1;
OY812998.1_Germaria_angustata_genome_assembly,_chromosome:_1	AUGUSTUS	exon	27062768	27062876	.	-	.	ID=g1067.t1.exon4;Parent=g1067.t1;
OY812998.1_Germaria_angustata_genome_assembly,_chromosome:_1	AUGUSTUS	intron	27062877	27062933	1	-	.	ID=g1067.t1.intron4;Parent=g1067.t1;
OY812998.1_Germaria_angustata_genome_assembly,_chromosome:_1	AUGUSTUS	CDS	27062934	27063166	1	-	0	ID=g1067.t1.CDS5;Parent=g1067.t1;
OY812998.1_Germaria_angustata_genome_assembly,_chromosome:_1	AUGUSTUS	exon	27062934	27063166	.	-	.	ID=g1067.t1.exon5;Parent=g1067.t1;
OY812998.1_Germaria_angustata_genome_assembly,_chromosome:_1	AUGUSTUS	intron	27063167	27063329	1	-	.	ID=g1067.t1.intron5;Parent=g1067.t1;
OY812998.1_Germaria_angustata_genome_assembly,_chromosome:_1	AUGUSTUS	CDS	27063330	27063686	1	-	0	ID=g1067.t1.CDS6;Parent=g1067.t1;
OY812998.1_Germaria_angustata_genome_assembly,_chromosome:_1	AUGUSTUS	exon	27063330	27063686	.	-	.	ID=g1067.t1.exon6;Parent=g1067.t1;
OY812998.1_Germaria_angustata_genome_assembly,_chromosome:_1	AUGUSTUS	intron	27063687	27063750	1	-	.	ID=g1067.t1.intron6;Parent=g1067.t1;
OY812998.1_Germaria_angustata_genome_assembly,_chromosome:_1	AUGUSTUS	CDS	27063751	27064891	1	-	1	ID=g1067.t1.CDS7;Parent=g1067.t1;
OY812998.1_Germaria_angustata_genome_assembly,_chromosome:_1	AUGUSTUS	exon	27063751	27064891	.	-	.	ID=g1067.t1.exon7;Parent=g1067.t1;
OY812998.1_Germaria_angustata_genome_assembly,_chromosome:_1	AUGUSTUS	intron	27064892	27065949	1	-	.	ID=g1067.t1.intron7;Parent=g1067.t1;
OY812998.1_Germaria_angustata_genome_assembly,_chromosome:_1	AUGUSTUS	CDS	27065950	27066390	1	-	1	ID=g1067.t1.CDS8;Parent=g1067.t1;
OY812998.1_Germaria_angustata_genome_assembly,_chromosome:_1	AUGUSTUS	exon	27065950	27066390	.	-	.	ID=g1067.t1.exon8;Parent=g1067.t1;
OY812998.1_Germaria_angustata_genome_assembly,_chromosome:_1	AUGUSTUS	intron	27066391	27066502	1	-	.	ID=g1067.t1.intron8;Parent=g1067.t1;
OY812998.1_Germaria_angustata_genome_assembly,_chromosome:_1	AUGUSTUS	CDS	27066503	27066522	1	-	0	ID=g1067.t1.CDS9;Parent=g1067.t1;
OY812998.1_Germaria_angustata_genome_assembly,_chromosome:_1	AUGUSTUS	exon	27066503	27066522	.	-	.	ID=g1067.t1.exon9;Parent=g1067.t1;
OY812998.1_Germaria_angustata_genome_assembly,_chromosome:_1	AUGUSTUS	start_codon	27066520	27066522	.	-	0	ID=g1067.t1.start1;Parent=g1067.t1;
OY812998.1_Germaria_angustata_genome_assembly,_chromosome:_1	AUGUSTUS	mRNA	27060239	27066522	1	-	.	ID=g1067.t2;Parent=g1067;
OY812998.1_Germaria_angustata_genome_assembly,_chromosome:_1	AUGUSTUS	stop_codon	27060239	27060241	.	-	0	ID=g1067.t2.stop1;Parent=g1067.t2;
OY812998.1_Germaria_angustata_genome_assembly,_chromosome:_1	AUGUSTUS	CDS	27060239	27060442	1	-	0	ID=g1067.t2.CDS1;Parent=g1067.t2;
OY812998.1_Germaria_angustata_genome_assembly,_chromosome:_1	AUGUSTUS	exon	27060239	27060442	.	-	.	ID=g1067.t2.exon1;Parent=g1067.t2;
OY812998.1_Germaria_angustata_genome_assembly,_chromosome:_1	AUGUSTUS	intron	27060443	27061764	1	-	.	ID=g1067.t2.intron1;Parent=g1067.t2;
OY812998.1_Germaria_angustata_genome_assembly,_chromosome:_1	AUGUSTUS	CDS	27061765	27061868	1	-	2	ID=g1067.t2.CDS2;Parent=g1067.t2;
OY812998.1_Germaria_angustata_genome_assembly,_chromosome:_1	AUGUSTUS	exon	27061765	27061868	.	-	.	ID=g1067.t2.exon2;Parent=g1067.t2;
OY812998.1_Germaria_angustata_genome_assembly,_chromosome:_1	AUGUSTUS	intron	27061869	27062262	1	-	.	ID=g1067.t2.intron2;Parent=g1067.t2;
OY812998.1_Germaria_angustata_genome_assembly,_chromosome:_1	AUGUSTUS	CDS	27062263	27062695	1	-	0	ID=g1067.t2.CDS3;Parent=g1067.t2;
OY812998.1_Germaria_angustata_genome_assembly,_chromosome:_1	AUGUSTUS	exon	27062263	27062695	.	-	.	ID=g1067.t2.exon3;Parent=g1067.t2;
OY812998.1_Germaria_angustata_genome_assembly,_chromosome:_1	AUGUSTUS	intron	27062696	27062767	1	-	.	ID=g1067.t2.intron3;Parent=g1067.t2;
OY812998.1_Germaria_angustata_genome_assembly,_chromosome:_1	AUGUSTUS	CDS	27062768	27062876	1	-	1	ID=g1067.t2.CDS4;Parent=g1067.t2;
OY812998.1_Germaria_angustata_genome_assembly,_chromosome:_1	AUGUSTUS	exon	27062768	27062876	.	-	.	ID=g1067.t2.exon4;Parent=g1067.t2;
OY812998.1_Germaria_angustata_genome_assembly,_chromosome:_1	AUGUSTUS	intron	27062877	27062933	1	-	.	ID=g1067.t2.intron4;Parent=g1067.t2;
OY812998.1_Germaria_angustata_genome_assembly,_chromosome:_1	AUGUSTUS	CDS	27062934	27063166	1	-	0	ID=g1067.t2.CDS5;Parent=g1067.t2;
OY812998.1_Germaria_angustata_genome_assembly,_chromosome:_1	AUGUSTUS	exon	27062934	27063166	.	-	.	ID=g1067.t2.exon5;Parent=g1067.t2;
OY812998.1_Germaria_angustata_genome_assembly,_chromosome:_1	AUGUSTUS	intron	27063167	27063344	1	-	.	ID=g1067.t2.intron5;Parent=g1067.t2;
OY812998.1_Germaria_angustata_genome_assembly,_chromosome:_1	AUGUSTUS	CDS	27063345	27063686	1	-	0	ID=g1067.t2.CDS6;Parent=g1067.t2;
OY812998.1_Germaria_angustata_genome_assembly,_chromosome:_1	AUGUSTUS	exon	27063345	27063686	.	-	.	ID=g1067.t2.exon6;Parent=g1067.t2;
OY812998.1_Germaria_angustata_genome_assembly,_chromosome:_1	AUGUSTUS	intron	27063687	27063750	1	-	.	ID=g1067.t2.intron6;Parent=g1067.t2;
OY812998.1_Germaria_angustata_genome_assembly,_chromosome:_1	AUGUSTUS	CDS	27063751	27064891	1	-	1	ID=g1067.t2.CDS7;Parent=g1067.t2;
OY812998.1_Germaria_angustata_genome_assembly,_chromosome:_1	AUGUSTUS	exon	27063751	27064891	.	-	.	ID=g1067.t2.exon7;Parent=g1067.t2;
OY812998.1_Germaria_angustata_genome_assembly,_chromosome:_1	AUGUSTUS	intron	27064892	27065949	1	-	.	ID=g1067.t2.intron7;Parent=g1067.t2;
OY812998.1_Germaria_angustata_genome_assembly,_chromosome:_1	AUGUSTUS	CDS	27065950	27066390	1	-	1	ID=g1067.t2.CDS8;Parent=g1067.t2;
OY812998.1_Germaria_angustata_genome_assembly,_chromosome:_1	AUGUSTUS	exon	27065950	27066390	.	-	.	ID=g1067.t2.exon8;Parent=g1067.t2;
OY812998.1_Germaria_angustata_genome_assembly,_chromosome:_1	AUGUSTUS	intron	27066391	27066502	1	-	.	ID=g1067.t2.intron8;Parent=g1067.t2;
OY812998.1_Germaria_angustata_genome_assembly,_chromosome:_1	AUGUSTUS	CDS	27066503	27066522	1	-	0	ID=g1067.t2.CDS9;Parent=g1067.t2;
OY812998.1_Germaria_angustata_genome_assembly,_chromosome:_1	AUGUSTUS	exon	27066503	27066522	.	-	.	ID=g1067.t2.exon9;Parent=g1067.t2;
OY812998.1_Germaria_angustata_genome_assembly,_chromosome:_1	AUGUSTUS	start_codon	27066520	27066522	.	-	0	ID=g1067.t2.start1;Parent=g1067.t2;
OY812998.1_Germaria_angustata_genome_assembly,_chromosome:_1	AUGUSTUS	gene	27067380	27067774	.	-	.	ID=g1068;
OY812998.1_Germaria_angustata_genome_assembly,_chromosome:_1	AUGUSTUS	mRNA	27067380	27067774	1	-	.	ID=g1068.t1;Parent=g1068;
OY812998.1_Germaria_angustata_genome_assembly,_chromosome:_1	AUGUSTUS	stop_codon	27067380	27067382	.	-	0	ID=g1068.t1.stop1;Parent=g1068.t1;
OY812998.1_Germaria_angustata_genome_assembly,_chromosome:_1	AUGUSTUS	CDS	27067380	27067409	1	-	0	ID=g1068.t1.CDS1;Parent=g1068.t1;
OY812998.1_Germaria_angustata_genome_assembly,_chromosome:_1	AUGUSTUS	exon	27067380	27067409	.	-	.	ID=g1068.t1.exon1;Parent=g1068.t1;
OY812998.1_Germaria_angustata_genome_assembly,_chromosome:_1	AUGUSTUS	intron	27067410	27067474	1	-	.	ID=g1068.t1.intron1;Parent=g1068.t1;
OY812998.1_Germaria_angustata_genome_assembly,_chromosome:_1	AUGUSTUS	CDS	27067475	27067671	1	-	2	ID=g1068.t1.CDS2;Parent=g1068.t1;
OY812998.1_Germaria_angustata_genome_assembly,_chromosome:_1	AUGUSTUS	exon	27067475	27067671	.	-	.	ID=g1068.t1.exon2;Parent=g1068.t1;
OY812998.1_Germaria_angustata_genome_assembly,_chromosome:_1	AUGUSTUS	intron	27067672	27067725	1	-	.	ID=g1068.t1.intron2;Parent=g1068.t1;
OY812998.1_Germaria_angustata_genome_assembly,_chromosome:_1	AUGUSTUS	CDS	27067726	27067774	1	-	0	ID=g1068.t1.CDS3;Parent=g1068.t1;
OY812998.1_Germaria_angustata_genome_assembly,_chromosome:_1	AUGUSTUS	exon	27067726	27067774	.	-	.	ID=g1068.t1.exon3;Parent=g1068.t1;
OY812998.1_Germaria_angustata_genome_assembly,_chromosome:_1	AUGUSTUS	start_codon	27067772	27067774	.	-	0	ID=g1068.t1.start1;Parent=g1068.t1;
OY812998.1_Germaria_angustata_genome_assembly,_chromosome:_1	AUGUSTUS	gene	27069616	27082275	.	+	.	ID=g1069;
OY812998.1_Germaria_angustata_genome_assembly,_chromosome:_1	AUGUSTUS	mRNA	27069616	27082275	1	+	.	ID=g1069.t1;Parent=g1069;
OY812998.1_Germaria_angustata_genome_assembly,_chromosome:_1	AUGUSTUS	start_codon	27069616	27069618	.	+	0	ID=g1069.t1.start1;Parent=g1069.t1;
OY812998.1_Germaria_angustata_genome_assembly,_chromosome:_1	AUGUSTUS	CDS	27069616	27070077	1	+	0	ID=g1069.t1.CDS1;Parent=g1069.t1;
OY812998.1_Germaria_angustata_genome_assembly,_chromosome:_1	AUGUSTUS	exon	27069616	27070077	.	+	.	ID=g1069.t1.exon1;Parent=g1069.t1;
OY812998.1_Germaria_angustata_genome_assembly,_chromosome:_1	AUGUSTUS	intron	27070078	27075052	1	+	.	ID=g1069.t1.intron1;Parent=g1069.t1;
OY812998.1_Germaria_angustata_genome_assembly,_chromosome:_1	AUGUSTUS	CDS	27075053	27075294	1	+	0	ID=g1069.t1.CDS2;Parent=g1069.t1;
OY812998.1_Germaria_angustata_genome_assembly,_chromosome:_1	AUGUSTUS	exon	27075053	27075294	.	+	.	ID=g1069.t1.exon2;Parent=g1069.t1;
OY812998.1_Germaria_angustata_genome_assembly,_chromosome:_1	AUGUSTUS	intron	27075295	27075351	1	+	.	ID=g1069.t1.intron2;Parent=g1069.t1;
OY812998.1_Germaria_angustata_genome_assembly,_chromosome:_1	AUGUSTUS	CDS	27075352	27075565	1	+	1	ID=g1069.t1.CDS3;Parent=g1069.t1;
OY812998.1_Germaria_angustata_genome_assembly,_chromosome:_1	AUGUSTUS	exon	27075352	27075565	.	+	.	ID=g1069.t1.exon3;Parent=g1069.t1;
OY812998.1_Germaria_angustata_genome_assembly,_chromosome:_1	AUGUSTUS	intron	27075566	27075620	1	+	.	ID=g1069.t1.intron3;Parent=g1069.t1;
OY812998.1_Germaria_angustata_genome_assembly,_chromosome:_1	AUGUSTUS	CDS	27075621	27076526	1	+	0	ID=g1069.t1.CDS4;Parent=g1069.t1;
OY812998.1_Germaria_angustata_genome_assembly,_chromosome:_1	AUGUSTUS	exon	27075621	27076526	.	+	.	ID=g1069.t1.exon4;Parent=g1069.t1;
OY812998.1_Germaria_angustata_genome_assembly,_chromosome:_1	AUGUSTUS	intron	27076527	27076575	1	+	.	ID=g1069.t1.intron4;Parent=g1069.t1;
OY812998.1_Germaria_angustata_genome_assembly,_chromosome:_1	AUGUSTUS	CDS	27076576	27076724	1	+	0	ID=g1069.t1.CDS5;Parent=g1069.t1;
OY812998.1_Germaria_angustata_genome_assembly,_chromosome:_1	AUGUSTUS	exon	27076576	27076724	.	+	.	ID=g1069.t1.exon5;Parent=g1069.t1;
OY812998.1_Germaria_angustata_genome_assembly,_chromosome:_1	AUGUSTUS	intron	27076725	27076995	1	+	.	ID=g1069.t1.intron5;Parent=g1069.t1;
OY812998.1_Germaria_angustata_genome_assembly,_chromosome:_1	AUGUSTUS	CDS	27076996	27077422	1	+	1	ID=g1069.t1.CDS6;Parent=g1069.t1;
OY812998.1_Germaria_angustata_genome_assembly,_chromosome:_1	AUGUSTUS	exon	27076996	27077422	.	+	.	ID=g1069.t1.exon6;Parent=g1069.t1;
OY812998.1_Germaria_angustata_genome_assembly,_chromosome:_1	AUGUSTUS	intron	27077423	27077483	1	+	.	ID=g1069.t1.intron6;Parent=g1069.t1;
OY812998.1_Germaria_angustata_genome_assembly,_chromosome:_1	AUGUSTUS	CDS	27077484	27077573	1	+	0	ID=g1069.t1.CDS7;Parent=g1069.t1;
OY812998.1_Germaria_angustata_genome_assembly,_chromosome:_1	AUGUSTUS	exon	27077484	27077573	.	+	.	ID=g1069.t1.exon7;Parent=g1069.t1;
OY812998.1_Germaria_angustata_genome_assembly,_chromosome:_1	AUGUSTUS	intron	27077574	27078101	1	+	.	ID=g1069.t1.intron7;Parent=g1069.t1;
OY812998.1_Germaria_angustata_genome_assembly,_chromosome:_1	AUGUSTUS	CDS	27078102	27079420	1	+	0	ID=g1069.t1.CDS8;Parent=g1069.t1;
OY812998.1_Germaria_angustata_genome_assembly,_chromosome:_1	AUGUSTUS	exon	27078102	27079420	.	+	.	ID=g1069.t1.exon8;Parent=g1069.t1;
OY812998.1_Germaria_angustata_genome_assembly,_chromosome:_1	AUGUSTUS	intron	27079421	27079481	1	+	.	ID=g1069.t1.intron8;Parent=g1069.t1;
OY812998.1_Germaria_angustata_genome_assembly,_chromosome:_1	AUGUSTUS	CDS	27079482	27079819	1	+	1	ID=g1069.t1.CDS9;Parent=g1069.t1;
OY812998.1_Germaria_angustata_genome_assembly,_chromosome:_1	AUGUSTUS	exon	27079482	27079819	.	+	.	ID=g1069.t1.exon9;Parent=g1069.t1;
OY812998.1_Germaria_angustata_genome_assembly,_chromosome:_1	AUGUSTUS	intron	27079820	27079888	1	+	.	ID=g1069.t1.intron9;Parent=g1069.t1;
OY812998.1_Germaria_angustata_genome_assembly,_chromosome:_1	AUGUSTUS	CDS	27079889	27080116	1	+	2	ID=g1069.t1.CDS10;Parent=g1069.t1;
OY812998.1_Germaria_angustata_genome_assembly,_chromosome:_1	AUGUSTUS	exon	27079889	27080116	.	+	.	ID=g1069.t1.exon10;Parent=g1069.t1;
OY812998.1_Germaria_angustata_genome_assembly,_chromosome:_1	AUGUSTUS	intron	27080117	27082114	1	+	.	ID=g1069.t1.intron10;Parent=g1069.t1;
OY812998.1_Germaria_angustata_genome_assembly,_chromosome:_1	AUGUSTUS	CDS	27082115	27082275	1	+	2	ID=g1069.t1.CDS11;Parent=g1069.t1;
OY812998.1_Germaria_angustata_genome_assembly,_chromosome:_1	AUGUSTUS	exon	27082115	27082275	.	+	.	ID=g1069.t1.exon11;Parent=g1069.t1;
OY812998.1_Germaria_angustata_genome_assembly,_chromosome:_1	AUGUSTUS	stop_codon	27082273	27082275	.	+	0	ID=g1069.t1.stop1;Parent=g1069.t1;
OY812998.1_Germaria_angustata_genome_assembly,_chromosome:_1	AUGUSTUS	gene	27084277	27095112	.	-	.	ID=g1070;
OY812998.1_Germaria_angustata_genome_assembly,_chromosome:_1	AUGUSTUS	mRNA	27084277	27095112	1	-	.	ID=g1070.t1;Parent=g1070;
OY812998.1_Germaria_angustata_genome_assembly,_chromosome:_1	AUGUSTUS	stop_codon	27084277	27084279	.	-	0	ID=g1070.t1.stop1;Parent=g1070.t1;
OY812998.1_Germaria_angustata_genome_assembly,_chromosome:_1	AUGUSTUS	CDS	27084277	27085010	1	-	2	ID=g1070.t1.CDS1;Parent=g1070.t1;
OY812998.1_Germaria_angustata_genome_assembly,_chromosome:_1	AUGUSTUS	exon	27084277	27085010	.	-	.	ID=g1070.t1.exon1;Parent=g1070.t1;
OY812998.1_Germaria_angustata_genome_assembly,_chromosome:_1	AUGUSTUS	intron	27085011	27086064	1	-	.	ID=g1070.t1.intron1;Parent=g1070.t1;
OY812998.1_Germaria_angustata_genome_assembly,_chromosome:_1	AUGUSTUS	CDS	27086065	27086251	1	-	0	ID=g1070.t1.CDS2;Parent=g1070.t1;
OY812998.1_Germaria_angustata_genome_assembly,_chromosome:_1	AUGUSTUS	exon	27086065	27086251	.	-	.	ID=g1070.t1.exon2;Parent=g1070.t1;
OY812998.1_Germaria_angustata_genome_assembly,_chromosome:_1	AUGUSTUS	intron	27086252	27087268	1	-	.	ID=g1070.t1.intron2;Parent=g1070.t1;
OY812998.1_Germaria_angustata_genome_assembly,_chromosome:_1	AUGUSTUS	CDS	27087269	27087465	1	-	2	ID=g1070.t1.CDS3;Parent=g1070.t1;
OY812998.1_Germaria_angustata_genome_assembly,_chromosome:_1	AUGUSTUS	exon	27087269	27087465	.	-	.	ID=g1070.t1.exon3;Parent=g1070.t1;
OY812998.1_Germaria_angustata_genome_assembly,_chromosome:_1	AUGUSTUS	intron	27087466	27092727	1	-	.	ID=g1070.t1.intron3;Parent=g1070.t1;
OY812998.1_Germaria_angustata_genome_assembly,_chromosome:_1	AUGUSTUS	CDS	27092728	27093567	1	-	2	ID=g1070.t1.CDS4;Parent=g1070.t1;
OY812998.1_Germaria_angustata_genome_assembly,_chromosome:_1	AUGUSTUS	exon	27092728	27093567	.	-	.	ID=g1070.t1.exon4;Parent=g1070.t1;
OY812998.1_Germaria_angustata_genome_assembly,_chromosome:_1	AUGUSTUS	intron	27093568	27094013	1	-	.	ID=g1070.t1.intron4;Parent=g1070.t1;
OY812998.1_Germaria_angustata_genome_assembly,_chromosome:_1	AUGUSTUS	CDS	27094014	27094495	1	-	1	ID=g1070.t1.CDS5;Parent=g1070.t1;
OY812998.1_Germaria_angustata_genome_assembly,_chromosome:_1	AUGUSTUS	exon	27094014	27094495	.	-	.	ID=g1070.t1.exon5;Parent=g1070.t1;
OY812998.1_Germaria_angustata_genome_assembly,_chromosome:_1	AUGUSTUS	intron	27094496	27094545	1	-	.	ID=g1070.t1.intron5;Parent=g1070.t1;
OY812998.1_Germaria_angustata_genome_assembly,_chromosome:_1	AUGUSTUS	CDS	27094546	27094693	1	-	2	ID=g1070.t1.CDS6;Parent=g1070.t1;
OY812998.1_Germaria_angustata_genome_assembly,_chromosome:_1	AUGUSTUS	exon	27094546	27094693	.	-	.	ID=g1070.t1.exon6;Parent=g1070.t1;
OY812998.1_Germaria_angustata_genome_assembly,_chromosome:_1	AUGUSTUS	intron	27094694	27094913	1	-	.	ID=g1070.t1.intron6;Parent=g1070.t1;
OY812998.1_Germaria_angustata_genome_assembly,_chromosome:_1	AUGUSTUS	CDS	27094914	27095112	1	-	0	ID=g1070.t1.CDS7;Parent=g1070.t1;
OY812998.1_Germaria_angustata_genome_assembly,_chromosome:_1	AUGUSTUS	exon	27094914	27095112	.	-	.	ID=g1070.t1.exon7;Parent=g1070.t1;
OY812998.1_Germaria_angustata_genome_assembly,_chromosome:_1	AUGUSTUS	start_codon	27095110	27095112	.	-	0	ID=g1070.t1.start1;Parent=g1070.t1;
OY812998.1_Germaria_angustata_genome_assembly,_chromosome:_1	AUGUSTUS	mRNA	27084277	27090027	0.86	-	.	ID=g1070.t2;Parent=g1070;
OY812998.1_Germaria_angustata_genome_assembly,_chromosome:_1	AUGUSTUS	stop_codon	27084277	27084279	.	-	0	ID=g1070.t2.stop1;Parent=g1070.t2;
OY812998.1_Germaria_angustata_genome_assembly,_chromosome:_1	AUGUSTUS	CDS	27084277	27085010	1	-	2	ID=g1070.t2.CDS1;Parent=g1070.t2;
OY812998.1_Germaria_angustata_genome_assembly,_chromosome:_1	AUGUSTUS	exon	27084277	27085010	.	-	.	ID=g1070.t2.exon1;Parent=g1070.t2;
OY812998.1_Germaria_angustata_genome_assembly,_chromosome:_1	AUGUSTUS	intron	27085011	27086064	1	-	.	ID=g1070.t2.intron1;Parent=g1070.t2;
OY812998.1_Germaria_angustata_genome_assembly,_chromosome:_1	AUGUSTUS	CDS	27086065	27086251	1	-	0	ID=g1070.t2.CDS2;Parent=g1070.t2;
OY812998.1_Germaria_angustata_genome_assembly,_chromosome:_1	AUGUSTUS	exon	27086065	27086251	.	-	.	ID=g1070.t2.exon2;Parent=g1070.t2;
OY812998.1_Germaria_angustata_genome_assembly,_chromosome:_1	AUGUSTUS	intron	27086252	27087268	1	-	.	ID=g1070.t2.intron2;Parent=g1070.t2;
OY812998.1_Germaria_angustata_genome_assembly,_chromosome:_1	AUGUSTUS	CDS	27087269	27087465	1	-	2	ID=g1070.t2.CDS3;Parent=g1070.t2;
OY812998.1_Germaria_angustata_genome_assembly,_chromosome:_1	AUGUSTUS	exon	27087269	27087465	.	-	.	ID=g1070.t2.exon3;Parent=g1070.t2;
OY812998.1_Germaria_angustata_genome_assembly,_chromosome:_1	AUGUSTUS	intron	27087466	27089963	0.86	-	.	ID=g1070.t2.intron3;Parent=g1070.t2;
OY812998.1_Germaria_angustata_genome_assembly,_chromosome:_1	AUGUSTUS	CDS	27089964	27090027	0.86	-	0	ID=g1070.t2.CDS4;Parent=g1070.t2;
OY812998.1_Germaria_angustata_genome_assembly,_chromosome:_1	AUGUSTUS	exon	27089964	27090027	.	-	.	ID=g1070.t2.exon4;Parent=g1070.t2;
OY812998.1_Germaria_angustata_genome_assembly,_chromosome:_1	AUGUSTUS	start_codon	27090025	27090027	.	-	0	ID=g1070.t2.start1;Parent=g1070.t2;
OY812998.1_Germaria_angustata_genome_assembly,_chromosome:_1	AUGUSTUS	mRNA	27092714	27095112	1	-	.	ID=g1070.t3;Parent=g1070;
OY812998.1_Germaria_angustata_genome_assembly,_chromosome:_1	AUGUSTUS	stop_codon	27092714	27092716	.	-	0	ID=g1070.t3.stop1;Parent=g1070.t3;
OY812998.1_Germaria_angustata_genome_assembly,_chromosome:_1	AUGUSTUS	CDS	27092714	27093567	1	-	2	ID=g1070.t3.CDS1;Parent=g1070.t3;
OY812998.1_Germaria_angustata_genome_assembly,_chromosome:_1	AUGUSTUS	exon	27092714	27093567	.	-	.	ID=g1070.t3.exon1;Parent=g1070.t3;
OY812998.1_Germaria_angustata_genome_assembly,_chromosome:_1	AUGUSTUS	intron	27093568	27094013	1	-	.	ID=g1070.t3.intron1;Parent=g1070.t3;
OY812998.1_Germaria_angustata_genome_assembly,_chromosome:_1	AUGUSTUS	CDS	27094014	27094495	1	-	1	ID=g1070.t3.CDS2;Parent=g1070.t3;
OY812998.1_Germaria_angustata_genome_assembly,_chromosome:_1	AUGUSTUS	exon	27094014	27094495	.	-	.	ID=g1070.t3.exon2;Parent=g1070.t3;
OY812998.1_Germaria_angustata_genome_assembly,_chromosome:_1	AUGUSTUS	intron	27094496	27094545	1	-	.	ID=g1070.t3.intron2;Parent=g1070.t3;
OY812998.1_Germaria_angustata_genome_assembly,_chromosome:_1	AUGUSTUS	CDS	27094546	27094693	1	-	2	ID=g1070.t3.CDS3;Parent=g1070.t3;
OY812998.1_Germaria_angustata_genome_assembly,_chromosome:_1	AUGUSTUS	exon	27094546	27094693	.	-	.	ID=g1070.t3.exon3;Parent=g1070.t3;
OY812998.1_Germaria_angustata_genome_assembly,_chromosome:_1	AUGUSTUS	intron	27094694	27094913	1	-	.	ID=g1070.t3.intron3;Parent=g1070.t3;
OY812998.1_Germaria_angustata_genome_assembly,_chromosome:_1	AUGUSTUS	CDS	27094914	27095112	1	-	0	ID=g1070.t3.CDS4;Parent=g1070.t3;
OY812998.1_Germaria_angustata_genome_assembly,_chromosome:_1	AUGUSTUS	exon	27094914	27095112	.	-	.	ID=g1070.t3.exon4;Parent=g1070.t3;
OY812998.1_Germaria_angustata_genome_assembly,_chromosome:_1	AUGUSTUS	start_codon	27095110	27095112	.	-	0	ID=g1070.t3.start1;Parent=g1070.t3;
OY812998.1_Germaria_angustata_genome_assembly,_chromosome:_1	AUGUSTUS	gene	27103025	27107423	.	-	.	ID=g1071;
OY812998.1_Germaria_angustata_genome_assembly,_chromosome:_1	AUGUSTUS	mRNA	27103025	27107423	0.94	-	.	ID=g1071.t1;Parent=g1071;
OY812998.1_Germaria_angustata_genome_assembly,_chromosome:_1	AUGUSTUS	stop_codon	27103025	27103027	.	-	0	ID=g1071.t1.stop1;Parent=g1071.t1;
OY812998.1_Germaria_angustata_genome_assembly,_chromosome:_1	AUGUSTUS	CDS	27103025	27103126	1	-	0	ID=g1071.t1.CDS1;Parent=g1071.t1;
OY812998.1_Germaria_angustata_genome_assembly,_chromosome:_1	AUGUSTUS	exon	27103025	27103126	.	-	.	ID=g1071.t1.exon1;Parent=g1071.t1;
OY812998.1_Germaria_angustata_genome_assembly,_chromosome:_1	AUGUSTUS	intron	27103127	27104056	1	-	.	ID=g1071.t1.intron1;Parent=g1071.t1;
OY812998.1_Germaria_angustata_genome_assembly,_chromosome:_1	AUGUSTUS	CDS	27104057	27104197	1	-	0	ID=g1071.t1.CDS2;Parent=g1071.t1;
OY812998.1_Germaria_angustata_genome_assembly,_chromosome:_1	AUGUSTUS	exon	27104057	27104197	.	-	.	ID=g1071.t1.exon2;Parent=g1071.t1;
OY812998.1_Germaria_angustata_genome_assembly,_chromosome:_1	AUGUSTUS	intron	27104198	27104673	1	-	.	ID=g1071.t1.intron2;Parent=g1071.t1;
OY812998.1_Germaria_angustata_genome_assembly,_chromosome:_1	AUGUSTUS	CDS	27104674	27104823	0.94	-	0	ID=g1071.t1.CDS3;Parent=g1071.t1;
OY812998.1_Germaria_angustata_genome_assembly,_chromosome:_1	AUGUSTUS	exon	27104674	27104823	.	-	.	ID=g1071.t1.exon3;Parent=g1071.t1;
OY812998.1_Germaria_angustata_genome_assembly,_chromosome:_1	AUGUSTUS	intron	27104824	27104901	0.94	-	.	ID=g1071.t1.intron3;Parent=g1071.t1;
OY812998.1_Germaria_angustata_genome_assembly,_chromosome:_1	AUGUSTUS	CDS	27104902	27105066	1	-	0	ID=g1071.t1.CDS4;Parent=g1071.t1;
OY812998.1_Germaria_angustata_genome_assembly,_chromosome:_1	AUGUSTUS	exon	27104902	27105066	.	-	.	ID=g1071.t1.exon4;Parent=g1071.t1;
OY812998.1_Germaria_angustata_genome_assembly,_chromosome:_1	AUGUSTUS	intron	27105067	27107357	1	-	.	ID=g1071.t1.intron4;Parent=g1071.t1;
OY812998.1_Germaria_angustata_genome_assembly,_chromosome:_1	AUGUSTUS	CDS	27107358	27107423	1	-	0	ID=g1071.t1.CDS5;Parent=g1071.t1;
OY812998.1_Germaria_angustata_genome_assembly,_chromosome:_1	AUGUSTUS	exon	27107358	27107423	.	-	.	ID=g1071.t1.exon5;Parent=g1071.t1;
OY812998.1_Germaria_angustata_genome_assembly,_chromosome:_1	AUGUSTUS	start_codon	27107421	27107423	.	-	0	ID=g1071.t1.start1;Parent=g1071.t1;
OY812998.1_Germaria_angustata_genome_assembly,_chromosome:_1	AUGUSTUS	gene	27361785	27363845	.	+	.	ID=g1072;
OY812998.1_Germaria_angustata_genome_assembly,_chromosome:_1	AUGUSTUS	mRNA	27361785	27363845	1	+	.	ID=g1072.t1;Parent=g1072;
OY812998.1_Germaria_angustata_genome_assembly,_chromosome:_1	AUGUSTUS	start_codon	27361785	27361787	.	+	0	ID=g1072.t1.start1;Parent=g1072.t1;
OY812998.1_Germaria_angustata_genome_assembly,_chromosome:_1	AUGUSTUS	CDS	27361785	27363845	1	+	0	ID=g1072.t1.CDS1;Parent=g1072.t1;
OY812998.1_Germaria_angustata_genome_assembly,_chromosome:_1	AUGUSTUS	exon	27361785	27363845	.	+	.	ID=g1072.t1.exon1;Parent=g1072.t1;
OY812998.1_Germaria_angustata_genome_assembly,_chromosome:_1	AUGUSTUS	stop_codon	27363843	27363845	.	+	0	ID=g1072.t1.stop1;Parent=g1072.t1;
OY812998.1_Germaria_angustata_genome_assembly,_chromosome:_1	AUGUSTUS	gene	27382118	27410160	.	+	.	ID=g1073;
OY812998.1_Germaria_angustata_genome_assembly,_chromosome:_1	AUGUSTUS	mRNA	27382118	27410160	0.13	+	.	ID=g1073.t1;Parent=g1073;
OY812998.1_Germaria_angustata_genome_assembly,_chromosome:_1	AUGUSTUS	start_codon	27382118	27382120	.	+	0	ID=g1073.t1.start1;Parent=g1073.t1;
OY812998.1_Germaria_angustata_genome_assembly,_chromosome:_1	AUGUSTUS	CDS	27382118	27382170	0.38	+	0	ID=g1073.t1.CDS1;Parent=g1073.t1;
OY812998.1_Germaria_angustata_genome_assembly,_chromosome:_1	AUGUSTUS	exon	27382118	27382170	.	+	.	ID=g1073.t1.exon1;Parent=g1073.t1;
OY812998.1_Germaria_angustata_genome_assembly,_chromosome:_1	AUGUSTUS	intron	27382171	27392084	0.38	+	.	ID=g1073.t1.intron1;Parent=g1073.t1;
OY812998.1_Germaria_angustata_genome_assembly,_chromosome:_1	AUGUSTUS	CDS	27392085	27393203	1	+	1	ID=g1073.t1.CDS2;Parent=g1073.t1;
OY812998.1_Germaria_angustata_genome_assembly,_chromosome:_1	AUGUSTUS	exon	27392085	27393203	.	+	.	ID=g1073.t1.exon2;Parent=g1073.t1;
OY812998.1_Germaria_angustata_genome_assembly,_chromosome:_1	AUGUSTUS	intron	27393204	27406307	1	+	.	ID=g1073.t1.intron2;Parent=g1073.t1;
OY812998.1_Germaria_angustata_genome_assembly,_chromosome:_1	AUGUSTUS	CDS	27406308	27406625	0.79	+	1	ID=g1073.t1.CDS3;Parent=g1073.t1;
OY812998.1_Germaria_angustata_genome_assembly,_chromosome:_1	AUGUSTUS	exon	27406308	27406625	.	+	.	ID=g1073.t1.exon3;Parent=g1073.t1;
OY812998.1_Germaria_angustata_genome_assembly,_chromosome:_1	AUGUSTUS	intron	27406626	27410099	0.33	+	.	ID=g1073.t1.intron3;Parent=g1073.t1;
OY812998.1_Germaria_angustata_genome_assembly,_chromosome:_1	AUGUSTUS	CDS	27410100	27410160	0.33	+	1	ID=g1073.t1.CDS4;Parent=g1073.t1;
OY812998.1_Germaria_angustata_genome_assembly,_chromosome:_1	AUGUSTUS	exon	27410100	27410160	.	+	.	ID=g1073.t1.exon4;Parent=g1073.t1;
OY812998.1_Germaria_angustata_genome_assembly,_chromosome:_1	AUGUSTUS	stop_codon	27410158	27410160	.	+	0	ID=g1073.t1.stop1;Parent=g1073.t1;
OY812998.1_Germaria_angustata_genome_assembly,_chromosome:_1	AUGUSTUS	gene	27443745	27500264	.	+	.	ID=g1074;
OY812998.1_Germaria_angustata_genome_assembly,_chromosome:_1	AUGUSTUS	mRNA	27443745	27500264	0.24	+	.	ID=g1074.t1;Parent=g1074;
OY812998.1_Germaria_angustata_genome_assembly,_chromosome:_1	AUGUSTUS	start_codon	27443745	27443747	.	+	0	ID=g1074.t1.start1;Parent=g1074.t1;
OY812998.1_Germaria_angustata_genome_assembly,_chromosome:_1	AUGUSTUS	CDS	27443745	27443772	0.24	+	0	ID=g1074.t1.CDS1;Parent=g1074.t1;
OY812998.1_Germaria_angustata_genome_assembly,_chromosome:_1	AUGUSTUS	exon	27443745	27443772	.	+	.	ID=g1074.t1.exon1;Parent=g1074.t1;
OY812998.1_Germaria_angustata_genome_assembly,_chromosome:_1	AUGUSTUS	intron	27443773	27450357	0.75	+	.	ID=g1074.t1.intron1;Parent=g1074.t1;
OY812998.1_Germaria_angustata_genome_assembly,_chromosome:_1	AUGUSTUS	CDS	27450358	27450436	0.75	+	2	ID=g1074.t1.CDS2;Parent=g1074.t1;
OY812998.1_Germaria_angustata_genome_assembly,_chromosome:_1	AUGUSTUS	exon	27450358	27450436	.	+	.	ID=g1074.t1.exon2;Parent=g1074.t1;
OY812998.1_Germaria_angustata_genome_assembly,_chromosome:_1	AUGUSTUS	intron	27450437	27461556	0.92	+	.	ID=g1074.t1.intron2;Parent=g1074.t1;
OY812998.1_Germaria_angustata_genome_assembly,_chromosome:_1	AUGUSTUS	CDS	27461557	27461649	0.97	+	1	ID=g1074.t1.CDS3;Parent=g1074.t1;
OY812998.1_Germaria_angustata_genome_assembly,_chromosome:_1	AUGUSTUS	exon	27461557	27461649	.	+	.	ID=g1074.t1.exon3;Parent=g1074.t1;
OY812998.1_Germaria_angustata_genome_assembly,_chromosome:_1	AUGUSTUS	intron	27461650	27471064	0.97	+	.	ID=g1074.t1.intron3;Parent=g1074.t1;
OY812998.1_Germaria_angustata_genome_assembly,_chromosome:_1	AUGUSTUS	CDS	27471065	27471308	1	+	1	ID=g1074.t1.CDS4;Parent=g1074.t1;
OY812998.1_Germaria_angustata_genome_assembly,_chromosome:_1	AUGUSTUS	exon	27471065	27471308	.	+	.	ID=g1074.t1.exon4;Parent=g1074.t1;
OY812998.1_Germaria_angustata_genome_assembly,_chromosome:_1	AUGUSTUS	intron	27471309	27484148	1	+	.	ID=g1074.t1.intron4;Parent=g1074.t1;
OY812998.1_Germaria_angustata_genome_assembly,_chromosome:_1	AUGUSTUS	CDS	27484149	27484229	1	+	0	ID=g1074.t1.CDS5;Parent=g1074.t1;
OY812998.1_Germaria_angustata_genome_assembly,_chromosome:_1	AUGUSTUS	exon	27484149	27484229	.	+	.	ID=g1074.t1.exon5;Parent=g1074.t1;
OY812998.1_Germaria_angustata_genome_assembly,_chromosome:_1	AUGUSTUS	intron	27484230	27487059	1	+	.	ID=g1074.t1.intron5;Parent=g1074.t1;
OY812998.1_Germaria_angustata_genome_assembly,_chromosome:_1	AUGUSTUS	CDS	27487060	27487172	1	+	0	ID=g1074.t1.CDS6;Parent=g1074.t1;
OY812998.1_Germaria_angustata_genome_assembly,_chromosome:_1	AUGUSTUS	exon	27487060	27487172	.	+	.	ID=g1074.t1.exon6;Parent=g1074.t1;
OY812998.1_Germaria_angustata_genome_assembly,_chromosome:_1	AUGUSTUS	intron	27487173	27499523	1	+	.	ID=g1074.t1.intron6;Parent=g1074.t1;
OY812998.1_Germaria_angustata_genome_assembly,_chromosome:_1	AUGUSTUS	CDS	27499524	27499664	1	+	1	ID=g1074.t1.CDS7;Parent=g1074.t1;
OY812998.1_Germaria_angustata_genome_assembly,_chromosome:_1	AUGUSTUS	exon	27499524	27499664	.	+	.	ID=g1074.t1.exon7;Parent=g1074.t1;
OY812998.1_Germaria_angustata_genome_assembly,_chromosome:_1	AUGUSTUS	intron	27499665	27500065	1	+	.	ID=g1074.t1.intron7;Parent=g1074.t1;
OY812998.1_Germaria_angustata_genome_assembly,_chromosome:_1	AUGUSTUS	CDS	27500066	27500264	1	+	1	ID=g1074.t1.CDS8;Parent=g1074.t1;
OY812998.1_Germaria_angustata_genome_assembly,_chromosome:_1	AUGUSTUS	exon	27500066	27500264	.	+	.	ID=g1074.t1.exon8;Parent=g1074.t1;
OY812998.1_Germaria_angustata_genome_assembly,_chromosome:_1	AUGUSTUS	stop_codon	27500262	27500264	.	+	0	ID=g1074.t1.stop1;Parent=g1074.t1;
OY812998.1_Germaria_angustata_genome_assembly,_chromosome:_1	AUGUSTUS	gene	27515586	27523219	.	+	.	ID=g1075;
OY812998.1_Germaria_angustata_genome_assembly,_chromosome:_1	AUGUSTUS	mRNA	27515586	27523219	1	+	.	ID=g1075.t1;Parent=g1075;
OY812998.1_Germaria_angustata_genome_assembly,_chromosome:_1	AUGUSTUS	start_codon	27515586	27515588	.	+	0	ID=g1075.t1.start1;Parent=g1075.t1;
OY812998.1_Germaria_angustata_genome_assembly,_chromosome:_1	AUGUSTUS	CDS	27515586	27515826	1	+	0	ID=g1075.t1.CDS1;Parent=g1075.t1;
OY812998.1_Germaria_angustata_genome_assembly,_chromosome:_1	AUGUSTUS	exon	27515586	27515826	.	+	.	ID=g1075.t1.exon1;Parent=g1075.t1;
OY812998.1_Germaria_angustata_genome_assembly,_chromosome:_1	AUGUSTUS	intron	27515827	27520216	1	+	.	ID=g1075.t1.intron1;Parent=g1075.t1;
OY812998.1_Germaria_angustata_genome_assembly,_chromosome:_1	AUGUSTUS	CDS	27520217	27520291	1	+	2	ID=g1075.t1.CDS2;Parent=g1075.t1;
OY812998.1_Germaria_angustata_genome_assembly,_chromosome:_1	AUGUSTUS	exon	27520217	27520291	.	+	.	ID=g1075.t1.exon2;Parent=g1075.t1;
OY812998.1_Germaria_angustata_genome_assembly,_chromosome:_1	AUGUSTUS	intron	27520292	27520357	1	+	.	ID=g1075.t1.intron2;Parent=g1075.t1;
OY812998.1_Germaria_angustata_genome_assembly,_chromosome:_1	AUGUSTUS	CDS	27520358	27520766	1	+	2	ID=g1075.t1.CDS3;Parent=g1075.t1;
OY812998.1_Germaria_angustata_genome_assembly,_chromosome:_1	AUGUSTUS	exon	27520358	27520766	.	+	.	ID=g1075.t1.exon3;Parent=g1075.t1;
OY812998.1_Germaria_angustata_genome_assembly,_chromosome:_1	AUGUSTUS	intron	27520767	27521789	1	+	.	ID=g1075.t1.intron3;Parent=g1075.t1;
OY812998.1_Germaria_angustata_genome_assembly,_chromosome:_1	AUGUSTUS	CDS	27521790	27521926	1	+	1	ID=g1075.t1.CDS4;Parent=g1075.t1;
OY812998.1_Germaria_angustata_genome_assembly,_chromosome:_1	AUGUSTUS	exon	27521790	27521926	.	+	.	ID=g1075.t1.exon4;Parent=g1075.t1;
OY812998.1_Germaria_angustata_genome_assembly,_chromosome:_1	AUGUSTUS	intron	27521927	27522896	1	+	.	ID=g1075.t1.intron4;Parent=g1075.t1;
OY812998.1_Germaria_angustata_genome_assembly,_chromosome:_1	AUGUSTUS	CDS	27522897	27523219	1	+	2	ID=g1075.t1.CDS5;Parent=g1075.t1;
OY812998.1_Germaria_angustata_genome_assembly,_chromosome:_1	AUGUSTUS	exon	27522897	27523219	.	+	.	ID=g1075.t1.exon5;Parent=g1075.t1;
OY812998.1_Germaria_angustata_genome_assembly,_chromosome:_1	AUGUSTUS	stop_codon	27523217	27523219	.	+	0	ID=g1075.t1.stop1;Parent=g1075.t1;
OY812998.1_Germaria_angustata_genome_assembly,_chromosome:_1	AUGUSTUS	gene	27604723	27646613	.	-	.	ID=g1076;
OY812998.1_Germaria_angustata_genome_assembly,_chromosome:_1	AUGUSTUS	mRNA	27604723	27646613	0.92	-	.	ID=g1076.t1;Parent=g1076;
OY812998.1_Germaria_angustata_genome_assembly,_chromosome:_1	AUGUSTUS	stop_codon	27604723	27604725	.	-	0	ID=g1076.t1.stop1;Parent=g1076.t1;
OY812998.1_Germaria_angustata_genome_assembly,_chromosome:_1	AUGUSTUS	CDS	27604723	27604862	1	-	2	ID=g1076.t1.CDS1;Parent=g1076.t1;
OY812998.1_Germaria_angustata_genome_assembly,_chromosome:_1	AUGUSTUS	exon	27604723	27604862	.	-	.	ID=g1076.t1.exon1;Parent=g1076.t1;
OY812998.1_Germaria_angustata_genome_assembly,_chromosome:_1	AUGUSTUS	intron	27604863	27607437	1	-	.	ID=g1076.t1.intron1;Parent=g1076.t1;
OY812998.1_Germaria_angustata_genome_assembly,_chromosome:_1	AUGUSTUS	CDS	27607438	27607666	1	-	0	ID=g1076.t1.CDS2;Parent=g1076.t1;
OY812998.1_Germaria_angustata_genome_assembly,_chromosome:_1	AUGUSTUS	exon	27607438	27607666	.	-	.	ID=g1076.t1.exon2;Parent=g1076.t1;
OY812998.1_Germaria_angustata_genome_assembly,_chromosome:_1	AUGUSTUS	intron	27607667	27627394	0.92	-	.	ID=g1076.t1.intron2;Parent=g1076.t1;
OY812998.1_Germaria_angustata_genome_assembly,_chromosome:_1	AUGUSTUS	CDS	27627395	27627528	0.96	-	2	ID=g1076.t1.CDS3;Parent=g1076.t1;
OY812998.1_Germaria_angustata_genome_assembly,_chromosome:_1	AUGUSTUS	exon	27627395	27627528	.	-	.	ID=g1076.t1.exon3;Parent=g1076.t1;
OY812998.1_Germaria_angustata_genome_assembly,_chromosome:_1	AUGUSTUS	intron	27627529	27642660	0.96	-	.	ID=g1076.t1.intron3;Parent=g1076.t1;
OY812998.1_Germaria_angustata_genome_assembly,_chromosome:_1	AUGUSTUS	CDS	27642661	27642796	0.96	-	0	ID=g1076.t1.CDS4;Parent=g1076.t1;
OY812998.1_Germaria_angustata_genome_assembly,_chromosome:_1	AUGUSTUS	exon	27642661	27642796	.	-	.	ID=g1076.t1.exon4;Parent=g1076.t1;
OY812998.1_Germaria_angustata_genome_assembly,_chromosome:_1	AUGUSTUS	intron	27642797	27645839	1	-	.	ID=g1076.t1.intron4;Parent=g1076.t1;
OY812998.1_Germaria_angustata_genome_assembly,_chromosome:_1	AUGUSTUS	CDS	27645840	27646613	1	-	0	ID=g1076.t1.CDS5;Parent=g1076.t1;
OY812998.1_Germaria_angustata_genome_assembly,_chromosome:_1	AUGUSTUS	exon	27645840	27646613	.	-	.	ID=g1076.t1.exon5;Parent=g1076.t1;
OY812998.1_Germaria_angustata_genome_assembly,_chromosome:_1	AUGUSTUS	start_codon	27646611	27646613	.	-	0	ID=g1076.t1.start1;Parent=g1076.t1;
OY812998.1_Germaria_angustata_genome_assembly,_chromosome:_1	AUGUSTUS	gene	27703684	27704796	.	-	.	ID=g1077;
OY812998.1_Germaria_angustata_genome_assembly,_chromosome:_1	AUGUSTUS	mRNA	27703684	27704796	1	-	.	ID=g1077.t1;Parent=g1077;
OY812998.1_Germaria_angustata_genome_assembly,_chromosome:_1	AUGUSTUS	stop_codon	27703684	27703686	.	-	0	ID=g1077.t1.stop1;Parent=g1077.t1;
OY812998.1_Germaria_angustata_genome_assembly,_chromosome:_1	AUGUSTUS	CDS	27703684	27704796	1	-	0	ID=g1077.t1.CDS1;Parent=g1077.t1;
OY812998.1_Germaria_angustata_genome_assembly,_chromosome:_1	AUGUSTUS	exon	27703684	27704796	.	-	.	ID=g1077.t1.exon1;Parent=g1077.t1;
OY812998.1_Germaria_angustata_genome_assembly,_chromosome:_1	AUGUSTUS	start_codon	27704794	27704796	.	-	0	ID=g1077.t1.start1;Parent=g1077.t1;
OY812998.1_Germaria_angustata_genome_assembly,_chromosome:_1	AUGUSTUS	gene	28051173	28053182	.	-	.	ID=g1078;
OY812998.1_Germaria_angustata_genome_assembly,_chromosome:_1	AUGUSTUS	mRNA	28051173	28053182	1	-	.	ID=g1078.t1;Parent=g1078;
OY812998.1_Germaria_angustata_genome_assembly,_chromosome:_1	AUGUSTUS	stop_codon	28051173	28051175	.	-	0	ID=g1078.t1.stop1;Parent=g1078.t1;
OY812998.1_Germaria_angustata_genome_assembly,_chromosome:_1	AUGUSTUS	CDS	28051173	28053182	1	-	0	ID=g1078.t1.CDS1;Parent=g1078.t1;
OY812998.1_Germaria_angustata_genome_assembly,_chromosome:_1	AUGUSTUS	exon	28051173	28053182	.	-	.	ID=g1078.t1.exon1;Parent=g1078.t1;
OY812998.1_Germaria_angustata_genome_assembly,_chromosome:_1	AUGUSTUS	start_codon	28053180	28053182	.	-	0	ID=g1078.t1.start1;Parent=g1078.t1;
OY812998.1_Germaria_angustata_genome_assembly,_chromosome:_1	AUGUSTUS	gene	28096493	28105543	.	+	.	ID=g1079;
OY812998.1_Germaria_angustata_genome_assembly,_chromosome:_1	AUGUSTUS	mRNA	28096493	28105543	1	+	.	ID=g1079.t1;Parent=g1079;
OY812998.1_Germaria_angustata_genome_assembly,_chromosome:_1	AUGUSTUS	start_codon	28096493	28096495	.	+	0	ID=g1079.t1.start1;Parent=g1079.t1;
OY812998.1_Germaria_angustata_genome_assembly,_chromosome:_1	AUGUSTUS	CDS	28096493	28101842	1	+	0	ID=g1079.t1.CDS1;Parent=g1079.t1;
OY812998.1_Germaria_angustata_genome_assembly,_chromosome:_1	AUGUSTUS	exon	28096493	28101842	.	+	.	ID=g1079.t1.exon1;Parent=g1079.t1;
OY812998.1_Germaria_angustata_genome_assembly,_chromosome:_1	AUGUSTUS	intron	28101843	28101914	1	+	.	ID=g1079.t1.intron1;Parent=g1079.t1;
OY812998.1_Germaria_angustata_genome_assembly,_chromosome:_1	AUGUSTUS	CDS	28101915	28102220	1	+	2	ID=g1079.t1.CDS2;Parent=g1079.t1;
OY812998.1_Germaria_angustata_genome_assembly,_chromosome:_1	AUGUSTUS	exon	28101915	28102220	.	+	.	ID=g1079.t1.exon2;Parent=g1079.t1;
OY812998.1_Germaria_angustata_genome_assembly,_chromosome:_1	AUGUSTUS	intron	28102221	28102385	1	+	.	ID=g1079.t1.intron2;Parent=g1079.t1;
OY812998.1_Germaria_angustata_genome_assembly,_chromosome:_1	AUGUSTUS	CDS	28102386	28102717	1	+	2	ID=g1079.t1.CDS3;Parent=g1079.t1;
OY812998.1_Germaria_angustata_genome_assembly,_chromosome:_1	AUGUSTUS	exon	28102386	28102717	.	+	.	ID=g1079.t1.exon3;Parent=g1079.t1;
OY812998.1_Germaria_angustata_genome_assembly,_chromosome:_1	AUGUSTUS	intron	28102718	28102798	1	+	.	ID=g1079.t1.intron3;Parent=g1079.t1;
OY812998.1_Germaria_angustata_genome_assembly,_chromosome:_1	AUGUSTUS	CDS	28102799	28102988	1	+	0	ID=g1079.t1.CDS4;Parent=g1079.t1;
OY812998.1_Germaria_angustata_genome_assembly,_chromosome:_1	AUGUSTUS	exon	28102799	28102988	.	+	.	ID=g1079.t1.exon4;Parent=g1079.t1;
OY812998.1_Germaria_angustata_genome_assembly,_chromosome:_1	AUGUSTUS	intron	28102989	28103058	1	+	.	ID=g1079.t1.intron4;Parent=g1079.t1;
OY812998.1_Germaria_angustata_genome_assembly,_chromosome:_1	AUGUSTUS	CDS	28103059	28103341	1	+	2	ID=g1079.t1.CDS5;Parent=g1079.t1;
OY812998.1_Germaria_angustata_genome_assembly,_chromosome:_1	AUGUSTUS	exon	28103059	28103341	.	+	.	ID=g1079.t1.exon5;Parent=g1079.t1;
OY812998.1_Germaria_angustata_genome_assembly,_chromosome:_1	AUGUSTUS	intron	28103342	28105362	1	+	.	ID=g1079.t1.intron5;Parent=g1079.t1;
OY812998.1_Germaria_angustata_genome_assembly,_chromosome:_1	AUGUSTUS	CDS	28105363	28105543	1	+	1	ID=g1079.t1.CDS6;Parent=g1079.t1;
OY812998.1_Germaria_angustata_genome_assembly,_chromosome:_1	AUGUSTUS	exon	28105363	28105543	.	+	.	ID=g1079.t1.exon6;Parent=g1079.t1;
OY812998.1_Germaria_angustata_genome_assembly,_chromosome:_1	AUGUSTUS	stop_codon	28105541	28105543	.	+	0	ID=g1079.t1.stop1;Parent=g1079.t1;
OY812998.1_Germaria_angustata_genome_assembly,_chromosome:_1	AUGUSTUS	gene	28115281	28115670	.	+	.	ID=g1080;
OY812998.1_Germaria_angustata_genome_assembly,_chromosome:_1	AUGUSTUS	mRNA	28115281	28115670	1	+	.	ID=g1080.t1;Parent=g1080;
OY812998.1_Germaria_angustata_genome_assembly,_chromosome:_1	AUGUSTUS	start_codon	28115281	28115283	.	+	0	ID=g1080.t1.start1;Parent=g1080.t1;
OY812998.1_Germaria_angustata_genome_assembly,_chromosome:_1	AUGUSTUS	CDS	28115281	28115432	1	+	0	ID=g1080.t1.CDS1;Parent=g1080.t1;
OY812998.1_Germaria_angustata_genome_assembly,_chromosome:_1	AUGUSTUS	exon	28115281	28115432	.	+	.	ID=g1080.t1.exon1;Parent=g1080.t1;
OY812998.1_Germaria_angustata_genome_assembly,_chromosome:_1	AUGUSTUS	intron	28115433	28115504	1	+	.	ID=g1080.t1.intron1;Parent=g1080.t1;
OY812998.1_Germaria_angustata_genome_assembly,_chromosome:_1	AUGUSTUS	CDS	28115505	28115670	1	+	1	ID=g1080.t1.CDS2;Parent=g1080.t1;
OY812998.1_Germaria_angustata_genome_assembly,_chromosome:_1	AUGUSTUS	exon	28115505	28115670	.	+	.	ID=g1080.t1.exon2;Parent=g1080.t1;
OY812998.1_Germaria_angustata_genome_assembly,_chromosome:_1	AUGUSTUS	stop_codon	28115668	28115670	.	+	0	ID=g1080.t1.stop1;Parent=g1080.t1;
OY812998.1_Germaria_angustata_genome_assembly,_chromosome:_1	AUGUSTUS	gene	28115918	28126292	.	-	.	ID=g1081;
OY812998.1_Germaria_angustata_genome_assembly,_chromosome:_1	AUGUSTUS	mRNA	28115918	28126292	1	-	.	ID=g1081.t1;Parent=g1081;
OY812998.1_Germaria_angustata_genome_assembly,_chromosome:_1	AUGUSTUS	stop_codon	28115918	28115920	.	-	0	ID=g1081.t1.stop1;Parent=g1081.t1;
OY812998.1_Germaria_angustata_genome_assembly,_chromosome:_1	AUGUSTUS	CDS	28115918	28116221	1	-	1	ID=g1081.t1.CDS1;Parent=g1081.t1;
OY812998.1_Germaria_angustata_genome_assembly,_chromosome:_1	AUGUSTUS	exon	28115918	28116221	.	-	.	ID=g1081.t1.exon1;Parent=g1081.t1;
OY812998.1_Germaria_angustata_genome_assembly,_chromosome:_1	AUGUSTUS	intron	28116222	28117662	1	-	.	ID=g1081.t1.intron1;Parent=g1081.t1;
OY812998.1_Germaria_angustata_genome_assembly,_chromosome:_1	AUGUSTUS	CDS	28117663	28122911	1	-	0	ID=g1081.t1.CDS2;Parent=g1081.t1;
OY812998.1_Germaria_angustata_genome_assembly,_chromosome:_1	AUGUSTUS	exon	28117663	28122911	.	-	.	ID=g1081.t1.exon2;Parent=g1081.t1;
OY812998.1_Germaria_angustata_genome_assembly,_chromosome:_1	AUGUSTUS	intron	28122912	28124955	1	-	.	ID=g1081.t1.intron2;Parent=g1081.t1;
OY812998.1_Germaria_angustata_genome_assembly,_chromosome:_1	AUGUSTUS	CDS	28124956	28125978	1	-	0	ID=g1081.t1.CDS3;Parent=g1081.t1;
OY812998.1_Germaria_angustata_genome_assembly,_chromosome:_1	AUGUSTUS	exon	28124956	28125978	.	-	.	ID=g1081.t1.exon3;Parent=g1081.t1;
OY812998.1_Germaria_angustata_genome_assembly,_chromosome:_1	AUGUSTUS	intron	28125979	28126056	1	-	.	ID=g1081.t1.intron3;Parent=g1081.t1;
OY812998.1_Germaria_angustata_genome_assembly,_chromosome:_1	AUGUSTUS	CDS	28126057	28126183	1	-	1	ID=g1081.t1.CDS4;Parent=g1081.t1;
OY812998.1_Germaria_angustata_genome_assembly,_chromosome:_1	AUGUSTUS	exon	28126057	28126183	.	-	.	ID=g1081.t1.exon4;Parent=g1081.t1;
OY812998.1_Germaria_angustata_genome_assembly,_chromosome:_1	AUGUSTUS	intron	28126184	28126233	1	-	.	ID=g1081.t1.intron4;Parent=g1081.t1;
OY812998.1_Germaria_angustata_genome_assembly,_chromosome:_1	AUGUSTUS	CDS	28126234	28126292	1	-	0	ID=g1081.t1.CDS5;Parent=g1081.t1;
OY812998.1_Germaria_angustata_genome_assembly,_chromosome:_1	AUGUSTUS	exon	28126234	28126292	.	-	.	ID=g1081.t1.exon5;Parent=g1081.t1;
OY812998.1_Germaria_angustata_genome_assembly,_chromosome:_1	AUGUSTUS	start_codon	28126290	28126292	.	-	0	ID=g1081.t1.start1;Parent=g1081.t1;
OY812998.1_Germaria_angustata_genome_assembly,_chromosome:_1	AUGUSTUS	gene	28127140	28129592	.	+	.	ID=g1082;
OY812998.1_Germaria_angustata_genome_assembly,_chromosome:_1	AUGUSTUS	mRNA	28127140	28129592	1	+	.	ID=g1082.t1;Parent=g1082;
OY812998.1_Germaria_angustata_genome_assembly,_chromosome:_1	AUGUSTUS	start_codon	28127140	28127142	.	+	0	ID=g1082.t1.start1;Parent=g1082.t1;
OY812998.1_Germaria_angustata_genome_assembly,_chromosome:_1	AUGUSTUS	CDS	28127140	28127346	1	+	0	ID=g1082.t1.CDS1;Parent=g1082.t1;
OY812998.1_Germaria_angustata_genome_assembly,_chromosome:_1	AUGUSTUS	exon	28127140	28127346	.	+	.	ID=g1082.t1.exon1;Parent=g1082.t1;
OY812998.1_Germaria_angustata_genome_assembly,_chromosome:_1	AUGUSTUS	intron	28127347	28128515	1	+	.	ID=g1082.t1.intron1;Parent=g1082.t1;
OY812998.1_Germaria_angustata_genome_assembly,_chromosome:_1	AUGUSTUS	CDS	28128516	28129592	1	+	0	ID=g1082.t1.CDS2;Parent=g1082.t1;
OY812998.1_Germaria_angustata_genome_assembly,_chromosome:_1	AUGUSTUS	exon	28128516	28129592	.	+	.	ID=g1082.t1.exon2;Parent=g1082.t1;
OY812998.1_Germaria_angustata_genome_assembly,_chromosome:_1	AUGUSTUS	stop_codon	28129590	28129592	.	+	0	ID=g1082.t1.stop1;Parent=g1082.t1;
OY812998.1_Germaria_angustata_genome_assembly,_chromosome:_1	AUGUSTUS	gene	28131392	28131737	.	-	.	ID=g1083;
OY812998.1_Germaria_angustata_genome_assembly,_chromosome:_1	AUGUSTUS	mRNA	28131392	28131737	1	-	.	ID=g1083.t1;Parent=g1083;
OY812998.1_Germaria_angustata_genome_assembly,_chromosome:_1	AUGUSTUS	stop_codon	28131392	28131394	.	-	0	ID=g1083.t1.stop1;Parent=g1083.t1;
OY812998.1_Germaria_angustata_genome_assembly,_chromosome:_1	AUGUSTUS	CDS	28131392	28131637	1	-	0	ID=g1083.t1.CDS1;Parent=g1083.t1;
OY812998.1_Germaria_angustata_genome_assembly,_chromosome:_1	AUGUSTUS	exon	28131392	28131637	.	-	.	ID=g1083.t1.exon1;Parent=g1083.t1;
OY812998.1_Germaria_angustata_genome_assembly,_chromosome:_1	AUGUSTUS	intron	28131638	28131719	1	-	.	ID=g1083.t1.intron1;Parent=g1083.t1;
OY812998.1_Germaria_angustata_genome_assembly,_chromosome:_1	AUGUSTUS	CDS	28131720	28131737	1	-	0	ID=g1083.t1.CDS2;Parent=g1083.t1;
OY812998.1_Germaria_angustata_genome_assembly,_chromosome:_1	AUGUSTUS	exon	28131720	28131737	.	-	.	ID=g1083.t1.exon2;Parent=g1083.t1;
OY812998.1_Germaria_angustata_genome_assembly,_chromosome:_1	AUGUSTUS	start_codon	28131735	28131737	.	-	0	ID=g1083.t1.start1;Parent=g1083.t1;
OY812998.1_Germaria_angustata_genome_assembly,_chromosome:_1	AUGUSTUS	gene	28133792	28134496	.	+	.	ID=g1084;
OY812998.1_Germaria_angustata_genome_assembly,_chromosome:_1	AUGUSTUS	mRNA	28133792	28134496	1	+	.	ID=g1084.t1;Parent=g1084;
OY812998.1_Germaria_angustata_genome_assembly,_chromosome:_1	AUGUSTUS	start_codon	28133792	28133794	.	+	0	ID=g1084.t1.start1;Parent=g1084.t1;
OY812998.1_Germaria_angustata_genome_assembly,_chromosome:_1	AUGUSTUS	CDS	28133792	28133856	1	+	0	ID=g1084.t1.CDS1;Parent=g1084.t1;
OY812998.1_Germaria_angustata_genome_assembly,_chromosome:_1	AUGUSTUS	exon	28133792	28133856	.	+	.	ID=g1084.t1.exon1;Parent=g1084.t1;
OY812998.1_Germaria_angustata_genome_assembly,_chromosome:_1	AUGUSTUS	intron	28133857	28133919	1	+	.	ID=g1084.t1.intron1;Parent=g1084.t1;
OY812998.1_Germaria_angustata_genome_assembly,_chromosome:_1	AUGUSTUS	CDS	28133920	28134274	1	+	1	ID=g1084.t1.CDS2;Parent=g1084.t1;
OY812998.1_Germaria_angustata_genome_assembly,_chromosome:_1	AUGUSTUS	exon	28133920	28134274	.	+	.	ID=g1084.t1.exon2;Parent=g1084.t1;
OY812998.1_Germaria_angustata_genome_assembly,_chromosome:_1	AUGUSTUS	intron	28134275	28134361	1	+	.	ID=g1084.t1.intron2;Parent=g1084.t1;
OY812998.1_Germaria_angustata_genome_assembly,_chromosome:_1	AUGUSTUS	CDS	28134362	28134496	1	+	0	ID=g1084.t1.CDS3;Parent=g1084.t1;
OY812998.1_Germaria_angustata_genome_assembly,_chromosome:_1	AUGUSTUS	exon	28134362	28134496	.	+	.	ID=g1084.t1.exon3;Parent=g1084.t1;
OY812998.1_Germaria_angustata_genome_assembly,_chromosome:_1	AUGUSTUS	stop_codon	28134494	28134496	.	+	0	ID=g1084.t1.stop1;Parent=g1084.t1;
OY812998.1_Germaria_angustata_genome_assembly,_chromosome:_1	AUGUSTUS	gene	28134582	28136248	.	-	.	ID=g1085;
OY812998.1_Germaria_angustata_genome_assembly,_chromosome:_1	AUGUSTUS	mRNA	28134582	28136248	1	-	.	ID=g1085.t1;Parent=g1085;
OY812998.1_Germaria_angustata_genome_assembly,_chromosome:_1	AUGUSTUS	stop_codon	28134582	28134584	.	-	0	ID=g1085.t1.stop1;Parent=g1085.t1;
OY812998.1_Germaria_angustata_genome_assembly,_chromosome:_1	AUGUSTUS	CDS	28134582	28135024	1	-	2	ID=g1085.t1.CDS1;Parent=g1085.t1;
OY812998.1_Germaria_angustata_genome_assembly,_chromosome:_1	AUGUSTUS	exon	28134582	28135024	.	-	.	ID=g1085.t1.exon1;Parent=g1085.t1;
OY812998.1_Germaria_angustata_genome_assembly,_chromosome:_1	AUGUSTUS	intron	28135025	28135119	1	-	.	ID=g1085.t1.intron1;Parent=g1085.t1;
OY812998.1_Germaria_angustata_genome_assembly,_chromosome:_1	AUGUSTUS	CDS	28135120	28136248	1	-	0	ID=g1085.t1.CDS2;Parent=g1085.t1;
OY812998.1_Germaria_angustata_genome_assembly,_chromosome:_1	AUGUSTUS	exon	28135120	28136248	.	-	.	ID=g1085.t1.exon2;Parent=g1085.t1;
OY812998.1_Germaria_angustata_genome_assembly,_chromosome:_1	AUGUSTUS	start_codon	28136246	28136248	.	-	0	ID=g1085.t1.start1;Parent=g1085.t1;
OY812998.1_Germaria_angustata_genome_assembly,_chromosome:_1	AUGUSTUS	gene	28137447	28144386	.	+	.	ID=g1086;
OY812998.1_Germaria_angustata_genome_assembly,_chromosome:_1	AUGUSTUS	mRNA	28137447	28144386	1	+	.	ID=g1086.t1;Parent=g1086;
OY812998.1_Germaria_angustata_genome_assembly,_chromosome:_1	AUGUSTUS	start_codon	28137447	28137449	.	+	0	ID=g1086.t1.start1;Parent=g1086.t1;
OY812998.1_Germaria_angustata_genome_assembly,_chromosome:_1	AUGUSTUS	CDS	28137447	28137631	1	+	0	ID=g1086.t1.CDS1;Parent=g1086.t1;
OY812998.1_Germaria_angustata_genome_assembly,_chromosome:_1	AUGUSTUS	exon	28137447	28137631	.	+	.	ID=g1086.t1.exon1;Parent=g1086.t1;
OY812998.1_Germaria_angustata_genome_assembly,_chromosome:_1	AUGUSTUS	intron	28137632	28137697	1	+	.	ID=g1086.t1.intron1;Parent=g1086.t1;
OY812998.1_Germaria_angustata_genome_assembly,_chromosome:_1	AUGUSTUS	CDS	28137698	28138018	1	+	1	ID=g1086.t1.CDS2;Parent=g1086.t1;
OY812998.1_Germaria_angustata_genome_assembly,_chromosome:_1	AUGUSTUS	exon	28137698	28138018	.	+	.	ID=g1086.t1.exon2;Parent=g1086.t1;
OY812998.1_Germaria_angustata_genome_assembly,_chromosome:_1	AUGUSTUS	intron	28138019	28138092	1	+	.	ID=g1086.t1.intron2;Parent=g1086.t1;
OY812998.1_Germaria_angustata_genome_assembly,_chromosome:_1	AUGUSTUS	CDS	28138093	28138270	1	+	1	ID=g1086.t1.CDS3;Parent=g1086.t1;
OY812998.1_Germaria_angustata_genome_assembly,_chromosome:_1	AUGUSTUS	exon	28138093	28138270	.	+	.	ID=g1086.t1.exon3;Parent=g1086.t1;
OY812998.1_Germaria_angustata_genome_assembly,_chromosome:_1	AUGUSTUS	intron	28138271	28138338	1	+	.	ID=g1086.t1.intron3;Parent=g1086.t1;
OY812998.1_Germaria_angustata_genome_assembly,_chromosome:_1	AUGUSTUS	CDS	28138339	28139442	1	+	0	ID=g1086.t1.CDS4;Parent=g1086.t1;
OY812998.1_Germaria_angustata_genome_assembly,_chromosome:_1	AUGUSTUS	exon	28138339	28139442	.	+	.	ID=g1086.t1.exon4;Parent=g1086.t1;
OY812998.1_Germaria_angustata_genome_assembly,_chromosome:_1	AUGUSTUS	intron	28139443	28140258	1	+	.	ID=g1086.t1.intron4;Parent=g1086.t1;
OY812998.1_Germaria_angustata_genome_assembly,_chromosome:_1	AUGUSTUS	CDS	28140259	28140352	1	+	0	ID=g1086.t1.CDS5;Parent=g1086.t1;
OY812998.1_Germaria_angustata_genome_assembly,_chromosome:_1	AUGUSTUS	exon	28140259	28140352	.	+	.	ID=g1086.t1.exon5;Parent=g1086.t1;
OY812998.1_Germaria_angustata_genome_assembly,_chromosome:_1	AUGUSTUS	intron	28140353	28141502	1	+	.	ID=g1086.t1.intron5;Parent=g1086.t1;
OY812998.1_Germaria_angustata_genome_assembly,_chromosome:_1	AUGUSTUS	CDS	28141503	28141664	1	+	2	ID=g1086.t1.CDS6;Parent=g1086.t1;
OY812998.1_Germaria_angustata_genome_assembly,_chromosome:_1	AUGUSTUS	exon	28141503	28141664	.	+	.	ID=g1086.t1.exon6;Parent=g1086.t1;
OY812998.1_Germaria_angustata_genome_assembly,_chromosome:_1	AUGUSTUS	intron	28141665	28141719	1	+	.	ID=g1086.t1.intron6;Parent=g1086.t1;
OY812998.1_Germaria_angustata_genome_assembly,_chromosome:_1	AUGUSTUS	CDS	28141720	28141862	1	+	2	ID=g1086.t1.CDS7;Parent=g1086.t1;
OY812998.1_Germaria_angustata_genome_assembly,_chromosome:_1	AUGUSTUS	exon	28141720	28141862	.	+	.	ID=g1086.t1.exon7;Parent=g1086.t1;
OY812998.1_Germaria_angustata_genome_assembly,_chromosome:_1	AUGUSTUS	intron	28141863	28141929	1	+	.	ID=g1086.t1.intron7;Parent=g1086.t1;
OY812998.1_Germaria_angustata_genome_assembly,_chromosome:_1	AUGUSTUS	CDS	28141930	28142642	1	+	0	ID=g1086.t1.CDS8;Parent=g1086.t1;
OY812998.1_Germaria_angustata_genome_assembly,_chromosome:_1	AUGUSTUS	exon	28141930	28142642	.	+	.	ID=g1086.t1.exon8;Parent=g1086.t1;
OY812998.1_Germaria_angustata_genome_assembly,_chromosome:_1	AUGUSTUS	intron	28142643	28142701	1	+	.	ID=g1086.t1.intron8;Parent=g1086.t1;
OY812998.1_Germaria_angustata_genome_assembly,_chromosome:_1	AUGUSTUS	CDS	28142702	28142773	1	+	1	ID=g1086.t1.CDS9;Parent=g1086.t1;
OY812998.1_Germaria_angustata_genome_assembly,_chromosome:_1	AUGUSTUS	exon	28142702	28142773	.	+	.	ID=g1086.t1.exon9;Parent=g1086.t1;
OY812998.1_Germaria_angustata_genome_assembly,_chromosome:_1	AUGUSTUS	intron	28142774	28144100	1	+	.	ID=g1086.t1.intron9;Parent=g1086.t1;
OY812998.1_Germaria_angustata_genome_assembly,_chromosome:_1	AUGUSTUS	CDS	28144101	28144386	1	+	1	ID=g1086.t1.CDS10;Parent=g1086.t1;
OY812998.1_Germaria_angustata_genome_assembly,_chromosome:_1	AUGUSTUS	exon	28144101	28144386	.	+	.	ID=g1086.t1.exon10;Parent=g1086.t1;
OY812998.1_Germaria_angustata_genome_assembly,_chromosome:_1	AUGUSTUS	stop_codon	28144384	28144386	.	+	0	ID=g1086.t1.stop1;Parent=g1086.t1;
OY812998.1_Germaria_angustata_genome_assembly,_chromosome:_1	AUGUSTUS	gene	28144509	28165726	.	-	.	ID=g1087;
OY812998.1_Germaria_angustata_genome_assembly,_chromosome:_1	AUGUSTUS	mRNA	28144509	28165726	0.24	-	.	ID=g1087.t1;Parent=g1087;
OY812998.1_Germaria_angustata_genome_assembly,_chromosome:_1	AUGUSTUS	stop_codon	28144509	28144511	.	-	0	ID=g1087.t1.stop1;Parent=g1087.t1;
OY812998.1_Germaria_angustata_genome_assembly,_chromosome:_1	AUGUSTUS	CDS	28144509	28154271	0.92	-	1	ID=g1087.t1.CDS1;Parent=g1087.t1;
OY812998.1_Germaria_angustata_genome_assembly,_chromosome:_1	AUGUSTUS	exon	28144509	28154271	.	-	.	ID=g1087.t1.exon1;Parent=g1087.t1;
OY812998.1_Germaria_angustata_genome_assembly,_chromosome:_1	AUGUSTUS	intron	28154272	28162406	0.46	-	.	ID=g1087.t1.intron1;Parent=g1087.t1;
OY812998.1_Germaria_angustata_genome_assembly,_chromosome:_1	AUGUSTUS	CDS	28162407	28164423	0.45	-	2	ID=g1087.t1.CDS2;Parent=g1087.t1;
OY812998.1_Germaria_angustata_genome_assembly,_chromosome:_1	AUGUSTUS	exon	28162407	28164423	.	-	.	ID=g1087.t1.exon2;Parent=g1087.t1;
OY812998.1_Germaria_angustata_genome_assembly,_chromosome:_1	AUGUSTUS	intron	28164424	28164488	0.9	-	.	ID=g1087.t1.intron2;Parent=g1087.t1;
OY812998.1_Germaria_angustata_genome_assembly,_chromosome:_1	AUGUSTUS	CDS	28164489	28164673	0.88	-	1	ID=g1087.t1.CDS3;Parent=g1087.t1;
OY812998.1_Germaria_angustata_genome_assembly,_chromosome:_1	AUGUSTUS	exon	28164489	28164673	.	-	.	ID=g1087.t1.exon3;Parent=g1087.t1;
OY812998.1_Germaria_angustata_genome_assembly,_chromosome:_1	AUGUSTUS	intron	28164674	28165694	0.57	-	.	ID=g1087.t1.intron3;Parent=g1087.t1;
OY812998.1_Germaria_angustata_genome_assembly,_chromosome:_1	AUGUSTUS	CDS	28165695	28165726	0.58	-	0	ID=g1087.t1.CDS4;Parent=g1087.t1;
OY812998.1_Germaria_angustata_genome_assembly,_chromosome:_1	AUGUSTUS	exon	28165695	28165726	.	-	.	ID=g1087.t1.exon4;Parent=g1087.t1;
OY812998.1_Germaria_angustata_genome_assembly,_chromosome:_1	AUGUSTUS	start_codon	28165724	28165726	.	-	0	ID=g1087.t1.start1;Parent=g1087.t1;
OY812998.1_Germaria_angustata_genome_assembly,_chromosome:_1	AUGUSTUS	gene	28170875	28174465	.	-	.	ID=g1088;
OY812998.1_Germaria_angustata_genome_assembly,_chromosome:_1	AUGUSTUS	mRNA	28170875	28174465	1	-	.	ID=g1088.t1;Parent=g1088;
OY812998.1_Germaria_angustata_genome_assembly,_chromosome:_1	AUGUSTUS	stop_codon	28170875	28170877	.	-	0	ID=g1088.t1.stop1;Parent=g1088.t1;
OY812998.1_Germaria_angustata_genome_assembly,_chromosome:_1	AUGUSTUS	CDS	28170875	28170934	1	-	0	ID=g1088.t1.CDS1;Parent=g1088.t1;
OY812998.1_Germaria_angustata_genome_assembly,_chromosome:_1	AUGUSTUS	exon	28170875	28170934	.	-	.	ID=g1088.t1.exon1;Parent=g1088.t1;
OY812998.1_Germaria_angustata_genome_assembly,_chromosome:_1	AUGUSTUS	intron	28170935	28171714	1	-	.	ID=g1088.t1.intron1;Parent=g1088.t1;
OY812998.1_Germaria_angustata_genome_assembly,_chromosome:_1	AUGUSTUS	CDS	28171715	28171796	1	-	1	ID=g1088.t1.CDS2;Parent=g1088.t1;
OY812998.1_Germaria_angustata_genome_assembly,_chromosome:_1	AUGUSTUS	exon	28171715	28171796	.	-	.	ID=g1088.t1.exon2;Parent=g1088.t1;
OY812998.1_Germaria_angustata_genome_assembly,_chromosome:_1	AUGUSTUS	intron	28171797	28171856	1	-	.	ID=g1088.t1.intron2;Parent=g1088.t1;
OY812998.1_Germaria_angustata_genome_assembly,_chromosome:_1	AUGUSTUS	CDS	28171857	28172307	1	-	2	ID=g1088.t1.CDS3;Parent=g1088.t1;
OY812998.1_Germaria_angustata_genome_assembly,_chromosome:_1	AUGUSTUS	exon	28171857	28172307	.	-	.	ID=g1088.t1.exon3;Parent=g1088.t1;
OY812998.1_Germaria_angustata_genome_assembly,_chromosome:_1	AUGUSTUS	intron	28172308	28172373	1	-	.	ID=g1088.t1.intron3;Parent=g1088.t1;
OY812998.1_Germaria_angustata_genome_assembly,_chromosome:_1	AUGUSTUS	CDS	28172374	28172644	1	-	0	ID=g1088.t1.CDS4;Parent=g1088.t1;
OY812998.1_Germaria_angustata_genome_assembly,_chromosome:_1	AUGUSTUS	exon	28172374	28172644	.	-	.	ID=g1088.t1.exon4;Parent=g1088.t1;
OY812998.1_Germaria_angustata_genome_assembly,_chromosome:_1	AUGUSTUS	intron	28172645	28172701	1	-	.	ID=g1088.t1.intron4;Parent=g1088.t1;
OY812998.1_Germaria_angustata_genome_assembly,_chromosome:_1	AUGUSTUS	CDS	28172702	28172823	1	-	2	ID=g1088.t1.CDS5;Parent=g1088.t1;
OY812998.1_Germaria_angustata_genome_assembly,_chromosome:_1	AUGUSTUS	exon	28172702	28172823	.	-	.	ID=g1088.t1.exon5;Parent=g1088.t1;
OY812998.1_Germaria_angustata_genome_assembly,_chromosome:_1	AUGUSTUS	intron	28172824	28173635	1	-	.	ID=g1088.t1.intron5;Parent=g1088.t1;
OY812998.1_Germaria_angustata_genome_assembly,_chromosome:_1	AUGUSTUS	CDS	28173636	28173786	1	-	0	ID=g1088.t1.CDS6;Parent=g1088.t1;
OY812998.1_Germaria_angustata_genome_assembly,_chromosome:_1	AUGUSTUS	exon	28173636	28173786	.	-	.	ID=g1088.t1.exon6;Parent=g1088.t1;
OY812998.1_Germaria_angustata_genome_assembly,_chromosome:_1	AUGUSTUS	intron	28173787	28173851	1	-	.	ID=g1088.t1.intron6;Parent=g1088.t1;
OY812998.1_Germaria_angustata_genome_assembly,_chromosome:_1	AUGUSTUS	CDS	28173852	28174093	1	-	2	ID=g1088.t1.CDS7;Parent=g1088.t1;
OY812998.1_Germaria_angustata_genome_assembly,_chromosome:_1	AUGUSTUS	exon	28173852	28174093	.	-	.	ID=g1088.t1.exon7;Parent=g1088.t1;
OY812998.1_Germaria_angustata_genome_assembly,_chromosome:_1	AUGUSTUS	intron	28174094	28174209	1	-	.	ID=g1088.t1.intron7;Parent=g1088.t1;
OY812998.1_Germaria_angustata_genome_assembly,_chromosome:_1	AUGUSTUS	CDS	28174210	28174465	1	-	0	ID=g1088.t1.CDS8;Parent=g1088.t1;
OY812998.1_Germaria_angustata_genome_assembly,_chromosome:_1	AUGUSTUS	exon	28174210	28174465	.	-	.	ID=g1088.t1.exon8;Parent=g1088.t1;
OY812998.1_Germaria_angustata_genome_assembly,_chromosome:_1	AUGUSTUS	start_codon	28174463	28174465	.	-	0	ID=g1088.t1.start1;Parent=g1088.t1;
OY812998.1_Germaria_angustata_genome_assembly,_chromosome:_1	AUGUSTUS	gene	28180562	28181611	.	+	.	ID=g1089;
OY812998.1_Germaria_angustata_genome_assembly,_chromosome:_1	AUGUSTUS	mRNA	28180562	28181611	1	+	.	ID=g1089.t1;Parent=g1089;
OY812998.1_Germaria_angustata_genome_assembly,_chromosome:_1	AUGUSTUS	start_codon	28180562	28180564	.	+	0	ID=g1089.t1.start1;Parent=g1089.t1;
OY812998.1_Germaria_angustata_genome_assembly,_chromosome:_1	AUGUSTUS	CDS	28180562	28180804	1	+	0	ID=g1089.t1.CDS1;Parent=g1089.t1;
OY812998.1_Germaria_angustata_genome_assembly,_chromosome:_1	AUGUSTUS	exon	28180562	28180804	.	+	.	ID=g1089.t1.exon1;Parent=g1089.t1;
OY812998.1_Germaria_angustata_genome_assembly,_chromosome:_1	AUGUSTUS	intron	28180805	28180972	1	+	.	ID=g1089.t1.intron1;Parent=g1089.t1;
OY812998.1_Germaria_angustata_genome_assembly,_chromosome:_1	AUGUSTUS	CDS	28180973	28181611	1	+	0	ID=g1089.t1.CDS2;Parent=g1089.t1;
OY812998.1_Germaria_angustata_genome_assembly,_chromosome:_1	AUGUSTUS	exon	28180973	28181611	.	+	.	ID=g1089.t1.exon2;Parent=g1089.t1;
OY812998.1_Germaria_angustata_genome_assembly,_chromosome:_1	AUGUSTUS	stop_codon	28181609	28181611	.	+	0	ID=g1089.t1.stop1;Parent=g1089.t1;
OY812998.1_Germaria_angustata_genome_assembly,_chromosome:_1	AUGUSTUS	gene	28185105	28205663	.	+	.	ID=g1090;
OY812998.1_Germaria_angustata_genome_assembly,_chromosome:_1	AUGUSTUS	mRNA	28185105	28205663	0.52	+	.	ID=g1090.t1;Parent=g1090;
OY812998.1_Germaria_angustata_genome_assembly,_chromosome:_1	AUGUSTUS	start_codon	28185105	28185107	.	+	0	ID=g1090.t1.start1;Parent=g1090.t1;
OY812998.1_Germaria_angustata_genome_assembly,_chromosome:_1	AUGUSTUS	CDS	28185105	28185126	0.55	+	0	ID=g1090.t1.CDS1;Parent=g1090.t1;
OY812998.1_Germaria_angustata_genome_assembly,_chromosome:_1	AUGUSTUS	exon	28185105	28185126	.	+	.	ID=g1090.t1.exon1;Parent=g1090.t1;
OY812998.1_Germaria_angustata_genome_assembly,_chromosome:_1	AUGUSTUS	intron	28185127	28189759	0.52	+	.	ID=g1090.t1.intron1;Parent=g1090.t1;
OY812998.1_Germaria_angustata_genome_assembly,_chromosome:_1	AUGUSTUS	CDS	28189760	28190425	0.95	+	2	ID=g1090.t1.CDS2;Parent=g1090.t1;
OY812998.1_Germaria_angustata_genome_assembly,_chromosome:_1	AUGUSTUS	exon	28189760	28190425	.	+	.	ID=g1090.t1.exon2;Parent=g1090.t1;
OY812998.1_Germaria_angustata_genome_assembly,_chromosome:_1	AUGUSTUS	intron	28190426	28193346	1	+	.	ID=g1090.t1.intron2;Parent=g1090.t1;
OY812998.1_Germaria_angustata_genome_assembly,_chromosome:_1	AUGUSTUS	CDS	28193347	28193449	1	+	2	ID=g1090.t1.CDS3;Parent=g1090.t1;
OY812998.1_Germaria_angustata_genome_assembly,_chromosome:_1	AUGUSTUS	exon	28193347	28193449	.	+	.	ID=g1090.t1.exon3;Parent=g1090.t1;
OY812998.1_Germaria_angustata_genome_assembly,_chromosome:_1	AUGUSTUS	intron	28193450	28193509	1	+	.	ID=g1090.t1.intron3;Parent=g1090.t1;
OY812998.1_Germaria_angustata_genome_assembly,_chromosome:_1	AUGUSTUS	CDS	28193510	28193649	1	+	1	ID=g1090.t1.CDS4;Parent=g1090.t1;
OY812998.1_Germaria_angustata_genome_assembly,_chromosome:_1	AUGUSTUS	exon	28193510	28193649	.	+	.	ID=g1090.t1.exon4;Parent=g1090.t1;
OY812998.1_Germaria_angustata_genome_assembly,_chromosome:_1	AUGUSTUS	intron	28193650	28193710	1	+	.	ID=g1090.t1.intron4;Parent=g1090.t1;
OY812998.1_Germaria_angustata_genome_assembly,_chromosome:_1	AUGUSTUS	CDS	28193711	28193797	1	+	2	ID=g1090.t1.CDS5;Parent=g1090.t1;
OY812998.1_Germaria_angustata_genome_assembly,_chromosome:_1	AUGUSTUS	exon	28193711	28193797	.	+	.	ID=g1090.t1.exon5;Parent=g1090.t1;
OY812998.1_Germaria_angustata_genome_assembly,_chromosome:_1	AUGUSTUS	intron	28193798	28193924	1	+	.	ID=g1090.t1.intron5;Parent=g1090.t1;
OY812998.1_Germaria_angustata_genome_assembly,_chromosome:_1	AUGUSTUS	CDS	28193925	28194095	1	+	2	ID=g1090.t1.CDS6;Parent=g1090.t1;
OY812998.1_Germaria_angustata_genome_assembly,_chromosome:_1	AUGUSTUS	exon	28193925	28194095	.	+	.	ID=g1090.t1.exon6;Parent=g1090.t1;
OY812998.1_Germaria_angustata_genome_assembly,_chromosome:_1	AUGUSTUS	intron	28194096	28194252	1	+	.	ID=g1090.t1.intron6;Parent=g1090.t1;
OY812998.1_Germaria_angustata_genome_assembly,_chromosome:_1	AUGUSTUS	CDS	28194253	28194405	1	+	2	ID=g1090.t1.CDS7;Parent=g1090.t1;
OY812998.1_Germaria_angustata_genome_assembly,_chromosome:_1	AUGUSTUS	exon	28194253	28194405	.	+	.	ID=g1090.t1.exon7;Parent=g1090.t1;
OY812998.1_Germaria_angustata_genome_assembly,_chromosome:_1	AUGUSTUS	intron	28194406	28202391	1	+	.	ID=g1090.t1.intron7;Parent=g1090.t1;
OY812998.1_Germaria_angustata_genome_assembly,_chromosome:_1	AUGUSTUS	CDS	28202392	28202588	1	+	2	ID=g1090.t1.CDS8;Parent=g1090.t1;
OY812998.1_Germaria_angustata_genome_assembly,_chromosome:_1	AUGUSTUS	exon	28202392	28202588	.	+	.	ID=g1090.t1.exon8;Parent=g1090.t1;
OY812998.1_Germaria_angustata_genome_assembly,_chromosome:_1	AUGUSTUS	intron	28202589	28204517	1	+	.	ID=g1090.t1.intron8;Parent=g1090.t1;
OY812998.1_Germaria_angustata_genome_assembly,_chromosome:_1	AUGUSTUS	CDS	28204518	28204707	1	+	0	ID=g1090.t1.CDS9;Parent=g1090.t1;
OY812998.1_Germaria_angustata_genome_assembly,_chromosome:_1	AUGUSTUS	exon	28204518	28204707	.	+	.	ID=g1090.t1.exon9;Parent=g1090.t1;
OY812998.1_Germaria_angustata_genome_assembly,_chromosome:_1	AUGUSTUS	intron	28204708	28204863	1	+	.	ID=g1090.t1.intron9;Parent=g1090.t1;
OY812998.1_Germaria_angustata_genome_assembly,_chromosome:_1	AUGUSTUS	CDS	28204864	28205464	1	+	2	ID=g1090.t1.CDS10;Parent=g1090.t1;
OY812998.1_Germaria_angustata_genome_assembly,_chromosome:_1	AUGUSTUS	exon	28204864	28205464	.	+	.	ID=g1090.t1.exon10;Parent=g1090.t1;
OY812998.1_Germaria_angustata_genome_assembly,_chromosome:_1	AUGUSTUS	intron	28205465	28205530	1	+	.	ID=g1090.t1.intron10;Parent=g1090.t1;
OY812998.1_Germaria_angustata_genome_assembly,_chromosome:_1	AUGUSTUS	CDS	28205531	28205663	1	+	1	ID=g1090.t1.CDS11;Parent=g1090.t1;
OY812998.1_Germaria_angustata_genome_assembly,_chromosome:_1	AUGUSTUS	exon	28205531	28205663	.	+	.	ID=g1090.t1.exon11;Parent=g1090.t1;
OY812998.1_Germaria_angustata_genome_assembly,_chromosome:_1	AUGUSTUS	stop_codon	28205661	28205663	.	+	0	ID=g1090.t1.stop1;Parent=g1090.t1;
OY812998.1_Germaria_angustata_genome_assembly,_chromosome:_1	AUGUSTUS	mRNA	28185105	28194416	0.55	+	.	ID=g1090.t2;Parent=g1090;
OY812998.1_Germaria_angustata_genome_assembly,_chromosome:_1	AUGUSTUS	start_codon	28185105	28185107	.	+	0	ID=g1090.t2.start1;Parent=g1090.t2;
OY812998.1_Germaria_angustata_genome_assembly,_chromosome:_1	AUGUSTUS	CDS	28185105	28185126	0.58	+	0	ID=g1090.t2.CDS1;Parent=g1090.t2;
OY812998.1_Germaria_angustata_genome_assembly,_chromosome:_1	AUGUSTUS	exon	28185105	28185126	.	+	.	ID=g1090.t2.exon1;Parent=g1090.t2;
OY812998.1_Germaria_angustata_genome_assembly,_chromosome:_1	AUGUSTUS	intron	28185127	28189759	0.55	+	.	ID=g1090.t2.intron1;Parent=g1090.t2;
OY812998.1_Germaria_angustata_genome_assembly,_chromosome:_1	AUGUSTUS	CDS	28189760	28190425	0.95	+	2	ID=g1090.t2.CDS2;Parent=g1090.t2;
OY812998.1_Germaria_angustata_genome_assembly,_chromosome:_1	AUGUSTUS	exon	28189760	28190425	.	+	.	ID=g1090.t2.exon2;Parent=g1090.t2;
OY812998.1_Germaria_angustata_genome_assembly,_chromosome:_1	AUGUSTUS	intron	28190426	28193346	1	+	.	ID=g1090.t2.intron2;Parent=g1090.t2;
OY812998.1_Germaria_angustata_genome_assembly,_chromosome:_1	AUGUSTUS	CDS	28193347	28193449	1	+	2	ID=g1090.t2.CDS3;Parent=g1090.t2;
OY812998.1_Germaria_angustata_genome_assembly,_chromosome:_1	AUGUSTUS	exon	28193347	28193449	.	+	.	ID=g1090.t2.exon3;Parent=g1090.t2;
OY812998.1_Germaria_angustata_genome_assembly,_chromosome:_1	AUGUSTUS	intron	28193450	28193509	1	+	.	ID=g1090.t2.intron3;Parent=g1090.t2;
OY812998.1_Germaria_angustata_genome_assembly,_chromosome:_1	AUGUSTUS	CDS	28193510	28193649	1	+	1	ID=g1090.t2.CDS4;Parent=g1090.t2;
OY812998.1_Germaria_angustata_genome_assembly,_chromosome:_1	AUGUSTUS	exon	28193510	28193649	.	+	.	ID=g1090.t2.exon4;Parent=g1090.t2;
OY812998.1_Germaria_angustata_genome_assembly,_chromosome:_1	AUGUSTUS	intron	28193650	28193710	1	+	.	ID=g1090.t2.intron4;Parent=g1090.t2;
OY812998.1_Germaria_angustata_genome_assembly,_chromosome:_1	AUGUSTUS	CDS	28193711	28193797	1	+	2	ID=g1090.t2.CDS5;Parent=g1090.t2;
OY812998.1_Germaria_angustata_genome_assembly,_chromosome:_1	AUGUSTUS	exon	28193711	28193797	.	+	.	ID=g1090.t2.exon5;Parent=g1090.t2;
OY812998.1_Germaria_angustata_genome_assembly,_chromosome:_1	AUGUSTUS	intron	28193798	28193924	1	+	.	ID=g1090.t2.intron5;Parent=g1090.t2;
OY812998.1_Germaria_angustata_genome_assembly,_chromosome:_1	AUGUSTUS	CDS	28193925	28194095	1	+	2	ID=g1090.t2.CDS6;Parent=g1090.t2;
OY812998.1_Germaria_angustata_genome_assembly,_chromosome:_1	AUGUSTUS	exon	28193925	28194095	.	+	.	ID=g1090.t2.exon6;Parent=g1090.t2;
OY812998.1_Germaria_angustata_genome_assembly,_chromosome:_1	AUGUSTUS	intron	28194096	28194252	1	+	.	ID=g1090.t2.intron6;Parent=g1090.t2;
OY812998.1_Germaria_angustata_genome_assembly,_chromosome:_1	AUGUSTUS	CDS	28194253	28194416	1	+	2	ID=g1090.t2.CDS7;Parent=g1090.t2;
OY812998.1_Germaria_angustata_genome_assembly,_chromosome:_1	AUGUSTUS	exon	28194253	28194416	.	+	.	ID=g1090.t2.exon7;Parent=g1090.t2;
OY812998.1_Germaria_angustata_genome_assembly,_chromosome:_1	AUGUSTUS	stop_codon	28194414	28194416	.	+	0	ID=g1090.t2.stop1;Parent=g1090.t2;
OY812998.1_Germaria_angustata_genome_assembly,_chromosome:_1	AUGUSTUS	mRNA	28197855	28205663	1	+	.	ID=g1090.t3;Parent=g1090;
OY812998.1_Germaria_angustata_genome_assembly,_chromosome:_1	AUGUSTUS	start_codon	28197855	28197857	.	+	0	ID=g1090.t3.start1;Parent=g1090.t3;
OY812998.1_Germaria_angustata_genome_assembly,_chromosome:_1	AUGUSTUS	CDS	28197855	28197933	1	+	0	ID=g1090.t3.CDS1;Parent=g1090.t3;
OY812998.1_Germaria_angustata_genome_assembly,_chromosome:_1	AUGUSTUS	exon	28197855	28197933	.	+	.	ID=g1090.t3.exon1;Parent=g1090.t3;
OY812998.1_Germaria_angustata_genome_assembly,_chromosome:_1	AUGUSTUS	intron	28197934	28202391	1	+	.	ID=g1090.t3.intron1;Parent=g1090.t3;
OY812998.1_Germaria_angustata_genome_assembly,_chromosome:_1	AUGUSTUS	CDS	28202392	28202588	1	+	2	ID=g1090.t3.CDS2;Parent=g1090.t3;
OY812998.1_Germaria_angustata_genome_assembly,_chromosome:_1	AUGUSTUS	exon	28202392	28202588	.	+	.	ID=g1090.t3.exon2;Parent=g1090.t3;
OY812998.1_Germaria_angustata_genome_assembly,_chromosome:_1	AUGUSTUS	intron	28202589	28204517	1	+	.	ID=g1090.t3.intron2;Parent=g1090.t3;
OY812998.1_Germaria_angustata_genome_assembly,_chromosome:_1	AUGUSTUS	CDS	28204518	28204707	1	+	0	ID=g1090.t3.CDS3;Parent=g1090.t3;
OY812998.1_Germaria_angustata_genome_assembly,_chromosome:_1	AUGUSTUS	exon	28204518	28204707	.	+	.	ID=g1090.t3.exon3;Parent=g1090.t3;
OY812998.1_Germaria_angustata_genome_assembly,_chromosome:_1	AUGUSTUS	intron	28204708	28204863	1	+	.	ID=g1090.t3.intron3;Parent=g1090.t3;
OY812998.1_Germaria_angustata_genome_assembly,_chromosome:_1	AUGUSTUS	CDS	28204864	28205464	1	+	2	ID=g1090.t3.CDS4;Parent=g1090.t3;
OY812998.1_Germaria_angustata_genome_assembly,_chromosome:_1	AUGUSTUS	exon	28204864	28205464	.	+	.	ID=g1090.t3.exon4;Parent=g1090.t3;
OY812998.1_Germaria_angustata_genome_assembly,_chromosome:_1	AUGUSTUS	intron	28205465	28205530	1	+	.	ID=g1090.t3.intron4;Parent=g1090.t3;
OY812998.1_Germaria_angustata_genome_assembly,_chromosome:_1	AUGUSTUS	CDS	28205531	28205663	1	+	1	ID=g1090.t3.CDS5;Parent=g1090.t3;
OY812998.1_Germaria_angustata_genome_assembly,_chromosome:_1	AUGUSTUS	exon	28205531	28205663	.	+	.	ID=g1090.t3.exon5;Parent=g1090.t3;
OY812998.1_Germaria_angustata_genome_assembly,_chromosome:_1	AUGUSTUS	stop_codon	28205661	28205663	.	+	0	ID=g1090.t3.stop1;Parent=g1090.t3;
OY812998.1_Germaria_angustata_genome_assembly,_chromosome:_1	AUGUSTUS	gene	28207480	28208730	.	-	.	ID=g1091;
OY812998.1_Germaria_angustata_genome_assembly,_chromosome:_1	AUGUSTUS	mRNA	28207480	28208730	1	-	.	ID=g1091.t1;Parent=g1091;
OY812998.1_Germaria_angustata_genome_assembly,_chromosome:_1	AUGUSTUS	stop_codon	28207480	28207482	.	-	0	ID=g1091.t1.stop1;Parent=g1091.t1;
OY812998.1_Germaria_angustata_genome_assembly,_chromosome:_1	AUGUSTUS	CDS	28207480	28207851	1	-	0	ID=g1091.t1.CDS1;Parent=g1091.t1;
OY812998.1_Germaria_angustata_genome_assembly,_chromosome:_1	AUGUSTUS	exon	28207480	28207851	.	-	.	ID=g1091.t1.exon1;Parent=g1091.t1;
OY812998.1_Germaria_angustata_genome_assembly,_chromosome:_1	AUGUSTUS	intron	28207852	28208269	1	-	.	ID=g1091.t1.intron1;Parent=g1091.t1;
OY812998.1_Germaria_angustata_genome_assembly,_chromosome:_1	AUGUSTUS	CDS	28208270	28208596	1	-	0	ID=g1091.t1.CDS2;Parent=g1091.t1;
OY812998.1_Germaria_angustata_genome_assembly,_chromosome:_1	AUGUSTUS	exon	28208270	28208596	.	-	.	ID=g1091.t1.exon2;Parent=g1091.t1;
OY812998.1_Germaria_angustata_genome_assembly,_chromosome:_1	AUGUSTUS	intron	28208597	28208658	1	-	.	ID=g1091.t1.intron2;Parent=g1091.t1;
OY812998.1_Germaria_angustata_genome_assembly,_chromosome:_1	AUGUSTUS	CDS	28208659	28208730	1	-	0	ID=g1091.t1.CDS3;Parent=g1091.t1;
OY812998.1_Germaria_angustata_genome_assembly,_chromosome:_1	AUGUSTUS	exon	28208659	28208730	.	-	.	ID=g1091.t1.exon3;Parent=g1091.t1;
OY812998.1_Germaria_angustata_genome_assembly,_chromosome:_1	AUGUSTUS	start_codon	28208728	28208730	.	-	0	ID=g1091.t1.start1;Parent=g1091.t1;
OY812998.1_Germaria_angustata_genome_assembly,_chromosome:_1	AUGUSTUS	gene	28209677	28213582	.	+	.	ID=g1092;
OY812998.1_Germaria_angustata_genome_assembly,_chromosome:_1	AUGUSTUS	mRNA	28209677	28213582	0.28	+	.	ID=g1092.t1;Parent=g1092;
OY812998.1_Germaria_angustata_genome_assembly,_chromosome:_1	AUGUSTUS	start_codon	28209677	28209679	.	+	0	ID=g1092.t1.start1;Parent=g1092.t1;
OY812998.1_Germaria_angustata_genome_assembly,_chromosome:_1	AUGUSTUS	CDS	28209677	28211035	0.95	+	0	ID=g1092.t1.CDS1;Parent=g1092.t1;
OY812998.1_Germaria_angustata_genome_assembly,_chromosome:_1	AUGUSTUS	exon	28209677	28211035	.	+	.	ID=g1092.t1.exon1;Parent=g1092.t1;
OY812998.1_Germaria_angustata_genome_assembly,_chromosome:_1	AUGUSTUS	intron	28211036	28211662	0.94	+	.	ID=g1092.t1.intron1;Parent=g1092.t1;
OY812998.1_Germaria_angustata_genome_assembly,_chromosome:_1	AUGUSTUS	CDS	28211663	28212061	0.28	+	0	ID=g1092.t1.CDS2;Parent=g1092.t1;
OY812998.1_Germaria_angustata_genome_assembly,_chromosome:_1	AUGUSTUS	exon	28211663	28212061	.	+	.	ID=g1092.t1.exon2;Parent=g1092.t1;
OY812998.1_Germaria_angustata_genome_assembly,_chromosome:_1	AUGUSTUS	intron	28212062	28212673	0.29	+	.	ID=g1092.t1.intron2;Parent=g1092.t1;
OY812998.1_Germaria_angustata_genome_assembly,_chromosome:_1	AUGUSTUS	CDS	28212674	28213582	0.49	+	0	ID=g1092.t1.CDS3;Parent=g1092.t1;
OY812998.1_Germaria_angustata_genome_assembly,_chromosome:_1	AUGUSTUS	exon	28212674	28213582	.	+	.	ID=g1092.t1.exon3;Parent=g1092.t1;
OY812998.1_Germaria_angustata_genome_assembly,_chromosome:_1	AUGUSTUS	stop_codon	28213580	28213582	.	+	0	ID=g1092.t1.stop1;Parent=g1092.t1;
OY812998.1_Germaria_angustata_genome_assembly,_chromosome:_1	AUGUSTUS	gene	28219164	28220482	.	-	.	ID=g1093;
OY812998.1_Germaria_angustata_genome_assembly,_chromosome:_1	AUGUSTUS	mRNA	28219164	28220482	0.99	-	.	ID=g1093.t1;Parent=g1093;
OY812998.1_Germaria_angustata_genome_assembly,_chromosome:_1	AUGUSTUS	stop_codon	28219164	28219166	.	-	0	ID=g1093.t1.stop1;Parent=g1093.t1;
OY812998.1_Germaria_angustata_genome_assembly,_chromosome:_1	AUGUSTUS	CDS	28219164	28220044	1	-	2	ID=g1093.t1.CDS1;Parent=g1093.t1;
OY812998.1_Germaria_angustata_genome_assembly,_chromosome:_1	AUGUSTUS	exon	28219164	28220044	.	-	.	ID=g1093.t1.exon1;Parent=g1093.t1;
OY812998.1_Germaria_angustata_genome_assembly,_chromosome:_1	AUGUSTUS	intron	28220045	28220117	1	-	.	ID=g1093.t1.intron1;Parent=g1093.t1;
OY812998.1_Germaria_angustata_genome_assembly,_chromosome:_1	AUGUSTUS	CDS	28220118	28220345	1	-	2	ID=g1093.t1.CDS2;Parent=g1093.t1;
OY812998.1_Germaria_angustata_genome_assembly,_chromosome:_1	AUGUSTUS	exon	28220118	28220345	.	-	.	ID=g1093.t1.exon2;Parent=g1093.t1;
OY812998.1_Germaria_angustata_genome_assembly,_chromosome:_1	AUGUSTUS	intron	28220346	28220472	0.99	-	.	ID=g1093.t1.intron2;Parent=g1093.t1;
OY812998.1_Germaria_angustata_genome_assembly,_chromosome:_1	AUGUSTUS	CDS	28220473	28220482	0.99	-	0	ID=g1093.t1.CDS3;Parent=g1093.t1;
OY812998.1_Germaria_angustata_genome_assembly,_chromosome:_1	AUGUSTUS	exon	28220473	28220482	.	-	.	ID=g1093.t1.exon3;Parent=g1093.t1;
OY812998.1_Germaria_angustata_genome_assembly,_chromosome:_1	AUGUSTUS	start_codon	28220480	28220482	.	-	0	ID=g1093.t1.start1;Parent=g1093.t1;
OY812998.1_Germaria_angustata_genome_assembly,_chromosome:_1	AUGUSTUS	gene	28225287	28231991	.	+	.	ID=g1094;
OY812998.1_Germaria_angustata_genome_assembly,_chromosome:_1	AUGUSTUS	mRNA	28225287	28231991	1	+	.	ID=g1094.t1;Parent=g1094;
OY812998.1_Germaria_angustata_genome_assembly,_chromosome:_1	AUGUSTUS	start_codon	28225287	28225289	.	+	0	ID=g1094.t1.start1;Parent=g1094.t1;
OY812998.1_Germaria_angustata_genome_assembly,_chromosome:_1	AUGUSTUS	CDS	28225287	28225326	1	+	0	ID=g1094.t1.CDS1;Parent=g1094.t1;
OY812998.1_Germaria_angustata_genome_assembly,_chromosome:_1	AUGUSTUS	exon	28225287	28225326	.	+	.	ID=g1094.t1.exon1;Parent=g1094.t1;
OY812998.1_Germaria_angustata_genome_assembly,_chromosome:_1	AUGUSTUS	intron	28225327	28229228	1	+	.	ID=g1094.t1.intron1;Parent=g1094.t1;
OY812998.1_Germaria_angustata_genome_assembly,_chromosome:_1	AUGUSTUS	CDS	28229229	28229390	1	+	2	ID=g1094.t1.CDS2;Parent=g1094.t1;
OY812998.1_Germaria_angustata_genome_assembly,_chromosome:_1	AUGUSTUS	exon	28229229	28229390	.	+	.	ID=g1094.t1.exon2;Parent=g1094.t1;
OY812998.1_Germaria_angustata_genome_assembly,_chromosome:_1	AUGUSTUS	intron	28229391	28229460	1	+	.	ID=g1094.t1.intron2;Parent=g1094.t1;
OY812998.1_Germaria_angustata_genome_assembly,_chromosome:_1	AUGUSTUS	CDS	28229461	28229799	1	+	2	ID=g1094.t1.CDS3;Parent=g1094.t1;
OY812998.1_Germaria_angustata_genome_assembly,_chromosome:_1	AUGUSTUS	exon	28229461	28229799	.	+	.	ID=g1094.t1.exon3;Parent=g1094.t1;
OY812998.1_Germaria_angustata_genome_assembly,_chromosome:_1	AUGUSTUS	intron	28229800	28229855	1	+	.	ID=g1094.t1.intron3;Parent=g1094.t1;
OY812998.1_Germaria_angustata_genome_assembly,_chromosome:_1	AUGUSTUS	CDS	28229856	28230055	1	+	2	ID=g1094.t1.CDS4;Parent=g1094.t1;
OY812998.1_Germaria_angustata_genome_assembly,_chromosome:_1	AUGUSTUS	exon	28229856	28230055	.	+	.	ID=g1094.t1.exon4;Parent=g1094.t1;
OY812998.1_Germaria_angustata_genome_assembly,_chromosome:_1	AUGUSTUS	intron	28230056	28230115	1	+	.	ID=g1094.t1.intron4;Parent=g1094.t1;
OY812998.1_Germaria_angustata_genome_assembly,_chromosome:_1	AUGUSTUS	CDS	28230116	28230577	1	+	0	ID=g1094.t1.CDS5;Parent=g1094.t1;
OY812998.1_Germaria_angustata_genome_assembly,_chromosome:_1	AUGUSTUS	exon	28230116	28230577	.	+	.	ID=g1094.t1.exon5;Parent=g1094.t1;
OY812998.1_Germaria_angustata_genome_assembly,_chromosome:_1	AUGUSTUS	intron	28230578	28230681	1	+	.	ID=g1094.t1.intron5;Parent=g1094.t1;
OY812998.1_Germaria_angustata_genome_assembly,_chromosome:_1	AUGUSTUS	CDS	28230682	28230987	1	+	0	ID=g1094.t1.CDS6;Parent=g1094.t1;
OY812998.1_Germaria_angustata_genome_assembly,_chromosome:_1	AUGUSTUS	exon	28230682	28230987	.	+	.	ID=g1094.t1.exon6;Parent=g1094.t1;
OY812998.1_Germaria_angustata_genome_assembly,_chromosome:_1	AUGUSTUS	intron	28230988	28231790	1	+	.	ID=g1094.t1.intron6;Parent=g1094.t1;
OY812998.1_Germaria_angustata_genome_assembly,_chromosome:_1	AUGUSTUS	CDS	28231791	28231991	1	+	0	ID=g1094.t1.CDS7;Parent=g1094.t1;
OY812998.1_Germaria_angustata_genome_assembly,_chromosome:_1	AUGUSTUS	exon	28231791	28231991	.	+	.	ID=g1094.t1.exon7;Parent=g1094.t1;
OY812998.1_Germaria_angustata_genome_assembly,_chromosome:_1	AUGUSTUS	stop_codon	28231989	28231991	.	+	0	ID=g1094.t1.stop1;Parent=g1094.t1;
OY812998.1_Germaria_angustata_genome_assembly,_chromosome:_1	AUGUSTUS	gene	28248245	28251151	.	-	.	ID=g1095;
OY812998.1_Germaria_angustata_genome_assembly,_chromosome:_1	AUGUSTUS	mRNA	28248245	28251151	1	-	.	ID=g1095.t1;Parent=g1095;
OY812998.1_Germaria_angustata_genome_assembly,_chromosome:_1	AUGUSTUS	stop_codon	28248245	28248247	.	-	0	ID=g1095.t1.stop1;Parent=g1095.t1;
OY812998.1_Germaria_angustata_genome_assembly,_chromosome:_1	AUGUSTUS	CDS	28248245	28248480	1	-	2	ID=g1095.t1.CDS1;Parent=g1095.t1;
OY812998.1_Germaria_angustata_genome_assembly,_chromosome:_1	AUGUSTUS	exon	28248245	28248480	.	-	.	ID=g1095.t1.exon1;Parent=g1095.t1;
OY812998.1_Germaria_angustata_genome_assembly,_chromosome:_1	AUGUSTUS	intron	28248481	28248532	1	-	.	ID=g1095.t1.intron1;Parent=g1095.t1;
OY812998.1_Germaria_angustata_genome_assembly,_chromosome:_1	AUGUSTUS	CDS	28248533	28248863	1	-	0	ID=g1095.t1.CDS2;Parent=g1095.t1;
OY812998.1_Germaria_angustata_genome_assembly,_chromosome:_1	AUGUSTUS	exon	28248533	28248863	.	-	.	ID=g1095.t1.exon2;Parent=g1095.t1;
OY812998.1_Germaria_angustata_genome_assembly,_chromosome:_1	AUGUSTUS	intron	28248864	28248923	1	-	.	ID=g1095.t1.intron2;Parent=g1095.t1;
OY812998.1_Germaria_angustata_genome_assembly,_chromosome:_1	AUGUSTUS	CDS	28248924	28249103	1	-	0	ID=g1095.t1.CDS3;Parent=g1095.t1;
OY812998.1_Germaria_angustata_genome_assembly,_chromosome:_1	AUGUSTUS	exon	28248924	28249103	.	-	.	ID=g1095.t1.exon3;Parent=g1095.t1;
OY812998.1_Germaria_angustata_genome_assembly,_chromosome:_1	AUGUSTUS	intron	28249104	28249178	1	-	.	ID=g1095.t1.intron3;Parent=g1095.t1;
OY812998.1_Germaria_angustata_genome_assembly,_chromosome:_1	AUGUSTUS	CDS	28249179	28249479	1	-	1	ID=g1095.t1.CDS4;Parent=g1095.t1;
OY812998.1_Germaria_angustata_genome_assembly,_chromosome:_1	AUGUSTUS	exon	28249179	28249479	.	-	.	ID=g1095.t1.exon4;Parent=g1095.t1;
OY812998.1_Germaria_angustata_genome_assembly,_chromosome:_1	AUGUSTUS	intron	28249480	28249634	1	-	.	ID=g1095.t1.intron4;Parent=g1095.t1;
OY812998.1_Germaria_angustata_genome_assembly,_chromosome:_1	AUGUSTUS	CDS	28249635	28249769	1	-	1	ID=g1095.t1.CDS5;Parent=g1095.t1;
OY812998.1_Germaria_angustata_genome_assembly,_chromosome:_1	AUGUSTUS	exon	28249635	28249769	.	-	.	ID=g1095.t1.exon5;Parent=g1095.t1;
OY812998.1_Germaria_angustata_genome_assembly,_chromosome:_1	AUGUSTUS	intron	28249770	28249821	1	-	.	ID=g1095.t1.intron5;Parent=g1095.t1;
OY812998.1_Germaria_angustata_genome_assembly,_chromosome:_1	AUGUSTUS	CDS	28249822	28250131	1	-	2	ID=g1095.t1.CDS6;Parent=g1095.t1;
OY812998.1_Germaria_angustata_genome_assembly,_chromosome:_1	AUGUSTUS	exon	28249822	28250131	.	-	.	ID=g1095.t1.exon6;Parent=g1095.t1;
OY812998.1_Germaria_angustata_genome_assembly,_chromosome:_1	AUGUSTUS	intron	28250132	28250187	1	-	.	ID=g1095.t1.intron6;Parent=g1095.t1;
OY812998.1_Germaria_angustata_genome_assembly,_chromosome:_1	AUGUSTUS	CDS	28250188	28250299	1	-	0	ID=g1095.t1.CDS7;Parent=g1095.t1;
OY812998.1_Germaria_angustata_genome_assembly,_chromosome:_1	AUGUSTUS	exon	28250188	28250299	.	-	.	ID=g1095.t1.exon7;Parent=g1095.t1;
OY812998.1_Germaria_angustata_genome_assembly,_chromosome:_1	AUGUSTUS	intron	28250300	28250363	1	-	.	ID=g1095.t1.intron7;Parent=g1095.t1;
OY812998.1_Germaria_angustata_genome_assembly,_chromosome:_1	AUGUSTUS	CDS	28250364	28250755	1	-	2	ID=g1095.t1.CDS8;Parent=g1095.t1;
OY812998.1_Germaria_angustata_genome_assembly,_chromosome:_1	AUGUSTUS	exon	28250364	28250755	.	-	.	ID=g1095.t1.exon8;Parent=g1095.t1;
OY812998.1_Germaria_angustata_genome_assembly,_chromosome:_1	AUGUSTUS	intron	28250756	28250811	1	-	.	ID=g1095.t1.intron8;Parent=g1095.t1;
OY812998.1_Germaria_angustata_genome_assembly,_chromosome:_1	AUGUSTUS	CDS	28250812	28251151	1	-	0	ID=g1095.t1.CDS9;Parent=g1095.t1;
OY812998.1_Germaria_angustata_genome_assembly,_chromosome:_1	AUGUSTUS	exon	28250812	28251151	.	-	.	ID=g1095.t1.exon9;Parent=g1095.t1;
OY812998.1_Germaria_angustata_genome_assembly,_chromosome:_1	AUGUSTUS	start_codon	28251149	28251151	.	-	0	ID=g1095.t1.start1;Parent=g1095.t1;
OY812998.1_Germaria_angustata_genome_assembly,_chromosome:_1	AUGUSTUS	gene	28251852	28252751	.	+	.	ID=g1096;
OY812998.1_Germaria_angustata_genome_assembly,_chromosome:_1	AUGUSTUS	mRNA	28251852	28252751	1	+	.	ID=g1096.t1;Parent=g1096;
OY812998.1_Germaria_angustata_genome_assembly,_chromosome:_1	AUGUSTUS	start_codon	28251852	28251854	.	+	0	ID=g1096.t1.start1;Parent=g1096.t1;
OY812998.1_Germaria_angustata_genome_assembly,_chromosome:_1	AUGUSTUS	CDS	28251852	28251896	1	+	0	ID=g1096.t1.CDS1;Parent=g1096.t1;
OY812998.1_Germaria_angustata_genome_assembly,_chromosome:_1	AUGUSTUS	exon	28251852	28251896	.	+	.	ID=g1096.t1.exon1;Parent=g1096.t1;
OY812998.1_Germaria_angustata_genome_assembly,_chromosome:_1	AUGUSTUS	intron	28251897	28252054	1	+	.	ID=g1096.t1.intron1;Parent=g1096.t1;
OY812998.1_Germaria_angustata_genome_assembly,_chromosome:_1	AUGUSTUS	CDS	28252055	28252295	1	+	0	ID=g1096.t1.CDS2;Parent=g1096.t1;
OY812998.1_Germaria_angustata_genome_assembly,_chromosome:_1	AUGUSTUS	exon	28252055	28252295	.	+	.	ID=g1096.t1.exon2;Parent=g1096.t1;
OY812998.1_Germaria_angustata_genome_assembly,_chromosome:_1	AUGUSTUS	intron	28252296	28252356	1	+	.	ID=g1096.t1.intron2;Parent=g1096.t1;
OY812998.1_Germaria_angustata_genome_assembly,_chromosome:_1	AUGUSTUS	CDS	28252357	28252751	1	+	2	ID=g1096.t1.CDS3;Parent=g1096.t1;
OY812998.1_Germaria_angustata_genome_assembly,_chromosome:_1	AUGUSTUS	exon	28252357	28252751	.	+	.	ID=g1096.t1.exon3;Parent=g1096.t1;
OY812998.1_Germaria_angustata_genome_assembly,_chromosome:_1	AUGUSTUS	stop_codon	28252749	28252751	.	+	0	ID=g1096.t1.stop1;Parent=g1096.t1;
OY812998.1_Germaria_angustata_genome_assembly,_chromosome:_1	AUGUSTUS	gene	28458106	28465368	.	-	.	ID=g1097;
OY812998.1_Germaria_angustata_genome_assembly,_chromosome:_1	AUGUSTUS	mRNA	28458106	28465368	0.87	-	.	ID=g1097.t1;Parent=g1097;
OY812998.1_Germaria_angustata_genome_assembly,_chromosome:_1	AUGUSTUS	stop_codon	28458106	28458108	.	-	0	ID=g1097.t1.stop1;Parent=g1097.t1;
OY812998.1_Germaria_angustata_genome_assembly,_chromosome:_1	AUGUSTUS	CDS	28458106	28458134	0.92	-	2	ID=g1097.t1.CDS1;Parent=g1097.t1;
OY812998.1_Germaria_angustata_genome_assembly,_chromosome:_1	AUGUSTUS	exon	28458106	28458134	.	-	.	ID=g1097.t1.exon1;Parent=g1097.t1;
OY812998.1_Germaria_angustata_genome_assembly,_chromosome:_1	AUGUSTUS	intron	28458135	28458184	0.92	-	.	ID=g1097.t1.intron1;Parent=g1097.t1;
OY812998.1_Germaria_angustata_genome_assembly,_chromosome:_1	AUGUSTUS	CDS	28458185	28458317	1	-	0	ID=g1097.t1.CDS2;Parent=g1097.t1;
OY812998.1_Germaria_angustata_genome_assembly,_chromosome:_1	AUGUSTUS	exon	28458185	28458317	.	-	.	ID=g1097.t1.exon2;Parent=g1097.t1;
OY812998.1_Germaria_angustata_genome_assembly,_chromosome:_1	AUGUSTUS	intron	28458318	28462592	1	-	.	ID=g1097.t1.intron2;Parent=g1097.t1;
OY812998.1_Germaria_angustata_genome_assembly,_chromosome:_1	AUGUSTUS	CDS	28462593	28462759	1	-	2	ID=g1097.t1.CDS3;Parent=g1097.t1;
OY812998.1_Germaria_angustata_genome_assembly,_chromosome:_1	AUGUSTUS	exon	28462593	28462759	.	-	.	ID=g1097.t1.exon3;Parent=g1097.t1;
OY812998.1_Germaria_angustata_genome_assembly,_chromosome:_1	AUGUSTUS	intron	28462760	28465340	0.95	-	.	ID=g1097.t1.intron3;Parent=g1097.t1;
OY812998.1_Germaria_angustata_genome_assembly,_chromosome:_1	AUGUSTUS	CDS	28465341	28465368	0.95	-	0	ID=g1097.t1.CDS4;Parent=g1097.t1;
OY812998.1_Germaria_angustata_genome_assembly,_chromosome:_1	AUGUSTUS	exon	28465341	28465368	.	-	.	ID=g1097.t1.exon4;Parent=g1097.t1;
OY812998.1_Germaria_angustata_genome_assembly,_chromosome:_1	AUGUSTUS	start_codon	28465366	28465368	.	-	0	ID=g1097.t1.start1;Parent=g1097.t1;
OY812998.1_Germaria_angustata_genome_assembly,_chromosome:_1	AUGUSTUS	gene	28467407	28469945	.	+	.	ID=g1098;
OY812998.1_Germaria_angustata_genome_assembly,_chromosome:_1	AUGUSTUS	mRNA	28467407	28469945	1	+	.	ID=g1098.t1;Parent=g1098;
OY812998.1_Germaria_angustata_genome_assembly,_chromosome:_1	AUGUSTUS	start_codon	28467407	28467409	.	+	0	ID=g1098.t1.start1;Parent=g1098.t1;
OY812998.1_Germaria_angustata_genome_assembly,_chromosome:_1	AUGUSTUS	CDS	28467407	28468331	1	+	0	ID=g1098.t1.CDS1;Parent=g1098.t1;
OY812998.1_Germaria_angustata_genome_assembly,_chromosome:_1	AUGUSTUS	exon	28467407	28468331	.	+	.	ID=g1098.t1.exon1;Parent=g1098.t1;
OY812998.1_Germaria_angustata_genome_assembly,_chromosome:_1	AUGUSTUS	intron	28468332	28469013	1	+	.	ID=g1098.t1.intron1;Parent=g1098.t1;
OY812998.1_Germaria_angustata_genome_assembly,_chromosome:_1	AUGUSTUS	CDS	28469014	28469945	1	+	2	ID=g1098.t1.CDS2;Parent=g1098.t1;
OY812998.1_Germaria_angustata_genome_assembly,_chromosome:_1	AUGUSTUS	exon	28469014	28469945	.	+	.	ID=g1098.t1.exon2;Parent=g1098.t1;
OY812998.1_Germaria_angustata_genome_assembly,_chromosome:_1	AUGUSTUS	stop_codon	28469943	28469945	.	+	0	ID=g1098.t1.stop1;Parent=g1098.t1;
OY812998.1_Germaria_angustata_genome_assembly,_chromosome:_1	AUGUSTUS	gene	28672340	28674208	.	+	.	ID=g1099;
OY812998.1_Germaria_angustata_genome_assembly,_chromosome:_1	AUGUSTUS	mRNA	28672340	28674208	1	+	.	ID=g1099.t1;Parent=g1099;
OY812998.1_Germaria_angustata_genome_assembly,_chromosome:_1	AUGUSTUS	start_codon	28672340	28672342	.	+	0	ID=g1099.t1.start1;Parent=g1099.t1;
OY812998.1_Germaria_angustata_genome_assembly,_chromosome:_1	AUGUSTUS	CDS	28672340	28674208	1	+	0	ID=g1099.t1.CDS1;Parent=g1099.t1;
OY812998.1_Germaria_angustata_genome_assembly,_chromosome:_1	AUGUSTUS	exon	28672340	28674208	.	+	.	ID=g1099.t1.exon1;Parent=g1099.t1;
OY812998.1_Germaria_angustata_genome_assembly,_chromosome:_1	AUGUSTUS	stop_codon	28674206	28674208	.	+	0	ID=g1099.t1.stop1;Parent=g1099.t1;
OY812998.1_Germaria_angustata_genome_assembly,_chromosome:_1	AUGUSTUS	gene	28743410	28747483	.	-	.	ID=g1100;
OY812998.1_Germaria_angustata_genome_assembly,_chromosome:_1	AUGUSTUS	mRNA	28743410	28747483	0.36	-	.	ID=g1100.t1;Parent=g1100;
OY812998.1_Germaria_angustata_genome_assembly,_chromosome:_1	AUGUSTUS	stop_codon	28743410	28743412	.	-	0	ID=g1100.t1.stop1;Parent=g1100.t1;
OY812998.1_Germaria_angustata_genome_assembly,_chromosome:_1	AUGUSTUS	CDS	28743410	28746228	0.58	-	2	ID=g1100.t1.CDS1;Parent=g1100.t1;
OY812998.1_Germaria_angustata_genome_assembly,_chromosome:_1	AUGUSTUS	exon	28743410	28746228	.	-	.	ID=g1100.t1.exon1;Parent=g1100.t1;
OY812998.1_Germaria_angustata_genome_assembly,_chromosome:_1	AUGUSTUS	intron	28746229	28746684	0.47	-	.	ID=g1100.t1.intron1;Parent=g1100.t1;
OY812998.1_Germaria_angustata_genome_assembly,_chromosome:_1	AUGUSTUS	CDS	28746685	28747483	0.58	-	0	ID=g1100.t1.CDS2;Parent=g1100.t1;
OY812998.1_Germaria_angustata_genome_assembly,_chromosome:_1	AUGUSTUS	exon	28746685	28747483	.	-	.	ID=g1100.t1.exon2;Parent=g1100.t1;
OY812998.1_Germaria_angustata_genome_assembly,_chromosome:_1	AUGUSTUS	start_codon	28747481	28747483	.	-	0	ID=g1100.t1.start1;Parent=g1100.t1;
OY812998.1_Germaria_angustata_genome_assembly,_chromosome:_1	AUGUSTUS	gene	28822350	28822739	.	-	.	ID=g1101;
OY812998.1_Germaria_angustata_genome_assembly,_chromosome:_1	AUGUSTUS	mRNA	28822350	28822739	1	-	.	ID=g1101.t1;Parent=g1101;
OY812998.1_Germaria_angustata_genome_assembly,_chromosome:_1	AUGUSTUS	stop_codon	28822350	28822352	.	-	0	ID=g1101.t1.stop1;Parent=g1101.t1;
OY812998.1_Germaria_angustata_genome_assembly,_chromosome:_1	AUGUSTUS	CDS	28822350	28822739	1	-	0	ID=g1101.t1.CDS1;Parent=g1101.t1;
OY812998.1_Germaria_angustata_genome_assembly,_chromosome:_1	AUGUSTUS	exon	28822350	28822739	.	-	.	ID=g1101.t1.exon1;Parent=g1101.t1;
OY812998.1_Germaria_angustata_genome_assembly,_chromosome:_1	AUGUSTUS	start_codon	28822737	28822739	.	-	0	ID=g1101.t1.start1;Parent=g1101.t1;
OY812998.1_Germaria_angustata_genome_assembly,_chromosome:_1	AUGUSTUS	gene	28824399	28826163	.	+	.	ID=g1102;
OY812998.1_Germaria_angustata_genome_assembly,_chromosome:_1	AUGUSTUS	mRNA	28824399	28826163	1	+	.	ID=g1102.t1;Parent=g1102;
OY812998.1_Germaria_angustata_genome_assembly,_chromosome:_1	AUGUSTUS	start_codon	28824399	28824401	.	+	0	ID=g1102.t1.start1;Parent=g1102.t1;
OY812998.1_Germaria_angustata_genome_assembly,_chromosome:_1	AUGUSTUS	CDS	28824399	28824417	1	+	0	ID=g1102.t1.CDS1;Parent=g1102.t1;
OY812998.1_Germaria_angustata_genome_assembly,_chromosome:_1	AUGUSTUS	exon	28824399	28824417	.	+	.	ID=g1102.t1.exon1;Parent=g1102.t1;
OY812998.1_Germaria_angustata_genome_assembly,_chromosome:_1	AUGUSTUS	intron	28824418	28824546	1	+	.	ID=g1102.t1.intron1;Parent=g1102.t1;
OY812998.1_Germaria_angustata_genome_assembly,_chromosome:_1	AUGUSTUS	CDS	28824547	28824887	1	+	2	ID=g1102.t1.CDS2;Parent=g1102.t1;
OY812998.1_Germaria_angustata_genome_assembly,_chromosome:_1	AUGUSTUS	exon	28824547	28824887	.	+	.	ID=g1102.t1.exon2;Parent=g1102.t1;
OY812998.1_Germaria_angustata_genome_assembly,_chromosome:_1	AUGUSTUS	intron	28824888	28824947	1	+	.	ID=g1102.t1.intron2;Parent=g1102.t1;
OY812998.1_Germaria_angustata_genome_assembly,_chromosome:_1	AUGUSTUS	CDS	28824948	28825128	1	+	0	ID=g1102.t1.CDS3;Parent=g1102.t1;
OY812998.1_Germaria_angustata_genome_assembly,_chromosome:_1	AUGUSTUS	exon	28824948	28825128	.	+	.	ID=g1102.t1.exon3;Parent=g1102.t1;
OY812998.1_Germaria_angustata_genome_assembly,_chromosome:_1	AUGUSTUS	intron	28825129	28825750	1	+	.	ID=g1102.t1.intron3;Parent=g1102.t1;
OY812998.1_Germaria_angustata_genome_assembly,_chromosome:_1	AUGUSTUS	CDS	28825751	28825984	1	+	2	ID=g1102.t1.CDS4;Parent=g1102.t1;
OY812998.1_Germaria_angustata_genome_assembly,_chromosome:_1	AUGUSTUS	exon	28825751	28825984	.	+	.	ID=g1102.t1.exon4;Parent=g1102.t1;
OY812998.1_Germaria_angustata_genome_assembly,_chromosome:_1	AUGUSTUS	intron	28825985	28826071	1	+	.	ID=g1102.t1.intron4;Parent=g1102.t1;
OY812998.1_Germaria_angustata_genome_assembly,_chromosome:_1	AUGUSTUS	CDS	28826072	28826163	1	+	2	ID=g1102.t1.CDS5;Parent=g1102.t1;
OY812998.1_Germaria_angustata_genome_assembly,_chromosome:_1	AUGUSTUS	exon	28826072	28826163	.	+	.	ID=g1102.t1.exon5;Parent=g1102.t1;
OY812998.1_Germaria_angustata_genome_assembly,_chromosome:_1	AUGUSTUS	stop_codon	28826161	28826163	.	+	0	ID=g1102.t1.stop1;Parent=g1102.t1;
OY812998.1_Germaria_angustata_genome_assembly,_chromosome:_1	AUGUSTUS	gene	28828087	28832553	.	+	.	ID=g1103;
OY812998.1_Germaria_angustata_genome_assembly,_chromosome:_1	AUGUSTUS	mRNA	28828324	28832553	1	+	.	ID=g1103.t1;Parent=g1103;
OY812998.1_Germaria_angustata_genome_assembly,_chromosome:_1	AUGUSTUS	start_codon	28828324	28828326	.	+	0	ID=g1103.t1.start1;Parent=g1103.t1;
OY812998.1_Germaria_angustata_genome_assembly,_chromosome:_1	AUGUSTUS	CDS	28828324	28828556	1	+	0	ID=g1103.t1.CDS1;Parent=g1103.t1;
OY812998.1_Germaria_angustata_genome_assembly,_chromosome:_1	AUGUSTUS	exon	28828324	28828556	.	+	.	ID=g1103.t1.exon1;Parent=g1103.t1;
OY812998.1_Germaria_angustata_genome_assembly,_chromosome:_1	AUGUSTUS	intron	28828557	28828633	1	+	.	ID=g1103.t1.intron1;Parent=g1103.t1;
OY812998.1_Germaria_angustata_genome_assembly,_chromosome:_1	AUGUSTUS	CDS	28828634	28828763	1	+	1	ID=g1103.t1.CDS2;Parent=g1103.t1;
OY812998.1_Germaria_angustata_genome_assembly,_chromosome:_1	AUGUSTUS	exon	28828634	28828763	.	+	.	ID=g1103.t1.exon2;Parent=g1103.t1;
OY812998.1_Germaria_angustata_genome_assembly,_chromosome:_1	AUGUSTUS	intron	28828764	28828818	1	+	.	ID=g1103.t1.intron2;Parent=g1103.t1;
OY812998.1_Germaria_angustata_genome_assembly,_chromosome:_1	AUGUSTUS	CDS	28828819	28829064	1	+	0	ID=g1103.t1.CDS3;Parent=g1103.t1;
OY812998.1_Germaria_angustata_genome_assembly,_chromosome:_1	AUGUSTUS	exon	28828819	28829064	.	+	.	ID=g1103.t1.exon3;Parent=g1103.t1;
OY812998.1_Germaria_angustata_genome_assembly,_chromosome:_1	AUGUSTUS	intron	28829065	28832006	1	+	.	ID=g1103.t1.intron3;Parent=g1103.t1;
OY812998.1_Germaria_angustata_genome_assembly,_chromosome:_1	AUGUSTUS	CDS	28832007	28832211	1	+	0	ID=g1103.t1.CDS4;Parent=g1103.t1;
OY812998.1_Germaria_angustata_genome_assembly,_chromosome:_1	AUGUSTUS	exon	28832007	28832211	.	+	.	ID=g1103.t1.exon4;Parent=g1103.t1;
OY812998.1_Germaria_angustata_genome_assembly,_chromosome:_1	AUGUSTUS	intron	28832212	28832356	1	+	.	ID=g1103.t1.intron4;Parent=g1103.t1;
OY812998.1_Germaria_angustata_genome_assembly,_chromosome:_1	AUGUSTUS	CDS	28832357	28832553	1	+	2	ID=g1103.t1.CDS5;Parent=g1103.t1;
OY812998.1_Germaria_angustata_genome_assembly,_chromosome:_1	AUGUSTUS	exon	28832357	28832553	.	+	.	ID=g1103.t1.exon5;Parent=g1103.t1;
OY812998.1_Germaria_angustata_genome_assembly,_chromosome:_1	AUGUSTUS	stop_codon	28832551	28832553	.	+	0	ID=g1103.t1.stop1;Parent=g1103.t1;
OY812998.1_Germaria_angustata_genome_assembly,_chromosome:_1	GeneMark.hmm3	mRNA	28828087	28832553	.	+	.	ID=g1103.t2;Parent=g1103;
OY812998.1_Germaria_angustata_genome_assembly,_chromosome:_1	GeneMark.hmm3	start_codon	28828087	28828089	.	+	0	ID=g1103.t2.start1;Parent=g1103.t2;
OY812998.1_Germaria_angustata_genome_assembly,_chromosome:_1	GeneMark.hmm3	CDS	28828087	28828556	.	+	0	ID=g1103.t2.CDS1;Parent=g1103.t2;
OY812998.1_Germaria_angustata_genome_assembly,_chromosome:_1	GeneMark.hmm3	exon	28828087	28828556	0	+	.	ID=g1103.t2.exon1;Parent=g1103.t2;
OY812998.1_Germaria_angustata_genome_assembly,_chromosome:_1	GeneMark.hmm3	intron	28828557	28828633	.	+	1	ID=g1103.t2.intron1;Parent=g1103.t2;
OY812998.1_Germaria_angustata_genome_assembly,_chromosome:_1	GeneMark.hmm3	CDS	28828634	28828763	.	+	1	ID=g1103.t2.CDS2;Parent=g1103.t2;
OY812998.1_Germaria_angustata_genome_assembly,_chromosome:_1	GeneMark.hmm3	exon	28828634	28828763	0	+	.	ID=g1103.t2.exon2;Parent=g1103.t2;
OY812998.1_Germaria_angustata_genome_assembly,_chromosome:_1	GeneMark.hmm3	intron	28828764	28828818	.	+	0	ID=g1103.t2.intron2;Parent=g1103.t2;
OY812998.1_Germaria_angustata_genome_assembly,_chromosome:_1	GeneMark.hmm3	CDS	28828819	28829064	.	+	0	ID=g1103.t2.CDS3;Parent=g1103.t2;
OY812998.1_Germaria_angustata_genome_assembly,_chromosome:_1	GeneMark.hmm3	exon	28828819	28829064	0	+	.	ID=g1103.t2.exon3;Parent=g1103.t2;
OY812998.1_Germaria_angustata_genome_assembly,_chromosome:_1	GeneMark.hmm3	intron	28829065	28832006	.	+	0	ID=g1103.t2.intron3;Parent=g1103.t2;
OY812998.1_Germaria_angustata_genome_assembly,_chromosome:_1	GeneMark.hmm3	CDS	28832007	28832211	.	+	0	ID=g1103.t2.CDS4;Parent=g1103.t2;
OY812998.1_Germaria_angustata_genome_assembly,_chromosome:_1	GeneMark.hmm3	exon	28832007	28832211	0	+	.	ID=g1103.t2.exon4;Parent=g1103.t2;
OY812998.1_Germaria_angustata_genome_assembly,_chromosome:_1	GeneMark.hmm3	intron	28832212	28832356	.	+	2	ID=g1103.t2.intron4;Parent=g1103.t2;
OY812998.1_Germaria_angustata_genome_assembly,_chromosome:_1	GeneMark.hmm3	CDS	28832357	28832553	.	+	2	ID=g1103.t2.CDS5;Parent=g1103.t2;
OY812998.1_Germaria_angustata_genome_assembly,_chromosome:_1	GeneMark.hmm3	exon	28832357	28832553	0	+	.	ID=g1103.t2.exon5;Parent=g1103.t2;
OY812998.1_Germaria_angustata_genome_assembly,_chromosome:_1	GeneMark.hmm3	stop_codon	28832551	28832553	.	+	0	ID=g1103.t2.stop1;Parent=g1103.t2;
OY812998.1_Germaria_angustata_genome_assembly,_chromosome:_1	AUGUSTUS	gene	28834283	28837518	.	-	.	ID=g1104;
OY812998.1_Germaria_angustata_genome_assembly,_chromosome:_1	AUGUSTUS	mRNA	28834283	28837518	1	-	.	ID=g1104.t1;Parent=g1104;
OY812998.1_Germaria_angustata_genome_assembly,_chromosome:_1	AUGUSTUS	stop_codon	28834283	28834285	.	-	0	ID=g1104.t1.stop1;Parent=g1104.t1;
OY812998.1_Germaria_angustata_genome_assembly,_chromosome:_1	AUGUSTUS	CDS	28834283	28835241	1	-	2	ID=g1104.t1.CDS1;Parent=g1104.t1;
OY812998.1_Germaria_angustata_genome_assembly,_chromosome:_1	AUGUSTUS	exon	28834283	28835241	.	-	.	ID=g1104.t1.exon1;Parent=g1104.t1;
OY812998.1_Germaria_angustata_genome_assembly,_chromosome:_1	AUGUSTUS	intron	28835242	28837202	1	-	.	ID=g1104.t1.intron1;Parent=g1104.t1;
OY812998.1_Germaria_angustata_genome_assembly,_chromosome:_1	AUGUSTUS	CDS	28837203	28837518	1	-	0	ID=g1104.t1.CDS2;Parent=g1104.t1;
OY812998.1_Germaria_angustata_genome_assembly,_chromosome:_1	AUGUSTUS	exon	28837203	28837518	.	-	.	ID=g1104.t1.exon2;Parent=g1104.t1;
OY812998.1_Germaria_angustata_genome_assembly,_chromosome:_1	AUGUSTUS	start_codon	28837516	28837518	.	-	0	ID=g1104.t1.start1;Parent=g1104.t1;
OY812998.1_Germaria_angustata_genome_assembly,_chromosome:_1	AUGUSTUS	gene	28846947	28851723	.	-	.	ID=g1105;
OY812998.1_Germaria_angustata_genome_assembly,_chromosome:_1	AUGUSTUS	mRNA	28846947	28851723	1	-	.	ID=g1105.t1;Parent=g1105;
OY812998.1_Germaria_angustata_genome_assembly,_chromosome:_1	AUGUSTUS	stop_codon	28846947	28846949	.	-	0	ID=g1105.t1.stop1;Parent=g1105.t1;
OY812998.1_Germaria_angustata_genome_assembly,_chromosome:_1	AUGUSTUS	CDS	28846947	28846997	1	-	0	ID=g1105.t1.CDS1;Parent=g1105.t1;
OY812998.1_Germaria_angustata_genome_assembly,_chromosome:_1	AUGUSTUS	exon	28846947	28846997	.	-	.	ID=g1105.t1.exon1;Parent=g1105.t1;
OY812998.1_Germaria_angustata_genome_assembly,_chromosome:_1	AUGUSTUS	intron	28846998	28848982	1	-	.	ID=g1105.t1.intron1;Parent=g1105.t1;
OY812998.1_Germaria_angustata_genome_assembly,_chromosome:_1	AUGUSTUS	CDS	28848983	28849135	1	-	0	ID=g1105.t1.CDS2;Parent=g1105.t1;
OY812998.1_Germaria_angustata_genome_assembly,_chromosome:_1	AUGUSTUS	exon	28848983	28849135	.	-	.	ID=g1105.t1.exon2;Parent=g1105.t1;
OY812998.1_Germaria_angustata_genome_assembly,_chromosome:_1	AUGUSTUS	intron	28849136	28849318	1	-	.	ID=g1105.t1.intron2;Parent=g1105.t1;
OY812998.1_Germaria_angustata_genome_assembly,_chromosome:_1	AUGUSTUS	CDS	28849319	28849423	1	-	0	ID=g1105.t1.CDS3;Parent=g1105.t1;
OY812998.1_Germaria_angustata_genome_assembly,_chromosome:_1	AUGUSTUS	exon	28849319	28849423	.	-	.	ID=g1105.t1.exon3;Parent=g1105.t1;
OY812998.1_Germaria_angustata_genome_assembly,_chromosome:_1	AUGUSTUS	intron	28849424	28849479	1	-	.	ID=g1105.t1.intron3;Parent=g1105.t1;
OY812998.1_Germaria_angustata_genome_assembly,_chromosome:_1	AUGUSTUS	CDS	28849480	28849825	1	-	1	ID=g1105.t1.CDS4;Parent=g1105.t1;
OY812998.1_Germaria_angustata_genome_assembly,_chromosome:_1	AUGUSTUS	exon	28849480	28849825	.	-	.	ID=g1105.t1.exon4;Parent=g1105.t1;
OY812998.1_Germaria_angustata_genome_assembly,_chromosome:_1	AUGUSTUS	intron	28849826	28851098	1	-	.	ID=g1105.t1.intron4;Parent=g1105.t1;
OY812998.1_Germaria_angustata_genome_assembly,_chromosome:_1	AUGUSTUS	CDS	28851099	28851282	1	-	2	ID=g1105.t1.CDS5;Parent=g1105.t1;
OY812998.1_Germaria_angustata_genome_assembly,_chromosome:_1	AUGUSTUS	exon	28851099	28851282	.	-	.	ID=g1105.t1.exon5;Parent=g1105.t1;
OY812998.1_Germaria_angustata_genome_assembly,_chromosome:_1	AUGUSTUS	intron	28851283	28851416	1	-	.	ID=g1105.t1.intron5;Parent=g1105.t1;
OY812998.1_Germaria_angustata_genome_assembly,_chromosome:_1	AUGUSTUS	CDS	28851417	28851723	1	-	0	ID=g1105.t1.CDS6;Parent=g1105.t1;
OY812998.1_Germaria_angustata_genome_assembly,_chromosome:_1	AUGUSTUS	exon	28851417	28851723	.	-	.	ID=g1105.t1.exon6;Parent=g1105.t1;
OY812998.1_Germaria_angustata_genome_assembly,_chromosome:_1	AUGUSTUS	start_codon	28851721	28851723	.	-	0	ID=g1105.t1.start1;Parent=g1105.t1;
OY812998.1_Germaria_angustata_genome_assembly,_chromosome:_1	AUGUSTUS	gene	28857505	28858362	.	-	.	ID=g1106;
OY812998.1_Germaria_angustata_genome_assembly,_chromosome:_1	AUGUSTUS	mRNA	28857505	28858362	1	-	.	ID=g1106.t1;Parent=g1106;
OY812998.1_Germaria_angustata_genome_assembly,_chromosome:_1	AUGUSTUS	stop_codon	28857505	28857507	.	-	0	ID=g1106.t1.stop1;Parent=g1106.t1;
OY812998.1_Germaria_angustata_genome_assembly,_chromosome:_1	AUGUSTUS	CDS	28857505	28858287	1	-	0	ID=g1106.t1.CDS1;Parent=g1106.t1;
OY812998.1_Germaria_angustata_genome_assembly,_chromosome:_1	AUGUSTUS	exon	28857505	28858287	.	-	.	ID=g1106.t1.exon1;Parent=g1106.t1;
OY812998.1_Germaria_angustata_genome_assembly,_chromosome:_1	AUGUSTUS	intron	28858288	28858347	1	-	.	ID=g1106.t1.intron1;Parent=g1106.t1;
OY812998.1_Germaria_angustata_genome_assembly,_chromosome:_1	AUGUSTUS	CDS	28858348	28858362	1	-	0	ID=g1106.t1.CDS2;Parent=g1106.t1;
OY812998.1_Germaria_angustata_genome_assembly,_chromosome:_1	AUGUSTUS	exon	28858348	28858362	.	-	.	ID=g1106.t1.exon2;Parent=g1106.t1;
OY812998.1_Germaria_angustata_genome_assembly,_chromosome:_1	AUGUSTUS	start_codon	28858360	28858362	.	-	0	ID=g1106.t1.start1;Parent=g1106.t1;
OY812998.1_Germaria_angustata_genome_assembly,_chromosome:_1	AUGUSTUS	gene	28863258	28864051	.	-	.	ID=g1107;
OY812998.1_Germaria_angustata_genome_assembly,_chromosome:_1	AUGUSTUS	mRNA	28863258	28864051	0.93	-	.	ID=g1107.t1;Parent=g1107;
OY812998.1_Germaria_angustata_genome_assembly,_chromosome:_1	AUGUSTUS	stop_codon	28863258	28863260	.	-	0	ID=g1107.t1.stop1;Parent=g1107.t1;
OY812998.1_Germaria_angustata_genome_assembly,_chromosome:_1	AUGUSTUS	CDS	28863258	28863914	0.93	-	0	ID=g1107.t1.CDS1;Parent=g1107.t1;
OY812998.1_Germaria_angustata_genome_assembly,_chromosome:_1	AUGUSTUS	exon	28863258	28863914	.	-	.	ID=g1107.t1.exon1;Parent=g1107.t1;
OY812998.1_Germaria_angustata_genome_assembly,_chromosome:_1	AUGUSTUS	intron	28863915	28864036	0.93	-	.	ID=g1107.t1.intron1;Parent=g1107.t1;
OY812998.1_Germaria_angustata_genome_assembly,_chromosome:_1	AUGUSTUS	CDS	28864037	28864051	0.93	-	0	ID=g1107.t1.CDS2;Parent=g1107.t1;
OY812998.1_Germaria_angustata_genome_assembly,_chromosome:_1	AUGUSTUS	exon	28864037	28864051	.	-	.	ID=g1107.t1.exon2;Parent=g1107.t1;
OY812998.1_Germaria_angustata_genome_assembly,_chromosome:_1	AUGUSTUS	start_codon	28864049	28864051	.	-	0	ID=g1107.t1.start1;Parent=g1107.t1;
OY812998.1_Germaria_angustata_genome_assembly,_chromosome:_1	AUGUSTUS	gene	28882462	28885228	.	+	.	ID=g1108;
OY812998.1_Germaria_angustata_genome_assembly,_chromosome:_1	AUGUSTUS	mRNA	28882462	28885228	0.84	+	.	ID=g1108.t1;Parent=g1108;
OY812998.1_Germaria_angustata_genome_assembly,_chromosome:_1	AUGUSTUS	start_codon	28882462	28882464	.	+	0	ID=g1108.t1.start1;Parent=g1108.t1;
OY812998.1_Germaria_angustata_genome_assembly,_chromosome:_1	AUGUSTUS	CDS	28882462	28882476	0.84	+	0	ID=g1108.t1.CDS1;Parent=g1108.t1;
OY812998.1_Germaria_angustata_genome_assembly,_chromosome:_1	AUGUSTUS	exon	28882462	28882476	.	+	.	ID=g1108.t1.exon1;Parent=g1108.t1;
OY812998.1_Germaria_angustata_genome_assembly,_chromosome:_1	AUGUSTUS	intron	28882477	28884156	0.84	+	.	ID=g1108.t1.intron1;Parent=g1108.t1;
OY812998.1_Germaria_angustata_genome_assembly,_chromosome:_1	AUGUSTUS	CDS	28884157	28884862	1	+	0	ID=g1108.t1.CDS2;Parent=g1108.t1;
OY812998.1_Germaria_angustata_genome_assembly,_chromosome:_1	AUGUSTUS	exon	28884157	28884862	.	+	.	ID=g1108.t1.exon2;Parent=g1108.t1;
OY812998.1_Germaria_angustata_genome_assembly,_chromosome:_1	AUGUSTUS	intron	28884863	28884998	1	+	.	ID=g1108.t1.intron2;Parent=g1108.t1;
OY812998.1_Germaria_angustata_genome_assembly,_chromosome:_1	AUGUSTUS	CDS	28884999	28885228	1	+	2	ID=g1108.t1.CDS3;Parent=g1108.t1;
OY812998.1_Germaria_angustata_genome_assembly,_chromosome:_1	AUGUSTUS	exon	28884999	28885228	.	+	.	ID=g1108.t1.exon3;Parent=g1108.t1;
OY812998.1_Germaria_angustata_genome_assembly,_chromosome:_1	AUGUSTUS	stop_codon	28885226	28885228	.	+	0	ID=g1108.t1.stop1;Parent=g1108.t1;
OY812998.1_Germaria_angustata_genome_assembly,_chromosome:_1	AUGUSTUS	gene	28896104	28897038	.	-	.	ID=g1109;
OY812998.1_Germaria_angustata_genome_assembly,_chromosome:_1	AUGUSTUS	mRNA	28896104	28897038	0.78	-	.	ID=g1109.t1;Parent=g1109;
OY812998.1_Germaria_angustata_genome_assembly,_chromosome:_1	AUGUSTUS	stop_codon	28896104	28896106	.	-	0	ID=g1109.t1.stop1;Parent=g1109.t1;
OY812998.1_Germaria_angustata_genome_assembly,_chromosome:_1	AUGUSTUS	CDS	28896104	28896946	0.92	-	0	ID=g1109.t1.CDS1;Parent=g1109.t1;
OY812998.1_Germaria_angustata_genome_assembly,_chromosome:_1	AUGUSTUS	exon	28896104	28896946	.	-	.	ID=g1109.t1.exon1;Parent=g1109.t1;
OY812998.1_Germaria_angustata_genome_assembly,_chromosome:_1	AUGUSTUS	intron	28896947	28897014	0.78	-	.	ID=g1109.t1.intron1;Parent=g1109.t1;
OY812998.1_Germaria_angustata_genome_assembly,_chromosome:_1	AUGUSTUS	CDS	28897015	28897038	0.78	-	0	ID=g1109.t1.CDS2;Parent=g1109.t1;
OY812998.1_Germaria_angustata_genome_assembly,_chromosome:_1	AUGUSTUS	exon	28897015	28897038	.	-	.	ID=g1109.t1.exon2;Parent=g1109.t1;
OY812998.1_Germaria_angustata_genome_assembly,_chromosome:_1	AUGUSTUS	start_codon	28897036	28897038	.	-	0	ID=g1109.t1.start1;Parent=g1109.t1;
OY812998.1_Germaria_angustata_genome_assembly,_chromosome:_1	AUGUSTUS	gene	28900888	28901911	.	-	.	ID=g1110;
OY812998.1_Germaria_angustata_genome_assembly,_chromosome:_1	AUGUSTUS	mRNA	28900888	28901911	1	-	.	ID=g1110.t1;Parent=g1110;
OY812998.1_Germaria_angustata_genome_assembly,_chromosome:_1	AUGUSTUS	stop_codon	28900888	28900890	.	-	0	ID=g1110.t1.stop1;Parent=g1110.t1;
OY812998.1_Germaria_angustata_genome_assembly,_chromosome:_1	AUGUSTUS	CDS	28900888	28901805	1	-	0	ID=g1110.t1.CDS1;Parent=g1110.t1;
OY812998.1_Germaria_angustata_genome_assembly,_chromosome:_1	AUGUSTUS	exon	28900888	28901805	.	-	.	ID=g1110.t1.exon1;Parent=g1110.t1;
OY812998.1_Germaria_angustata_genome_assembly,_chromosome:_1	AUGUSTUS	intron	28901806	28901887	1	-	.	ID=g1110.t1.intron1;Parent=g1110.t1;
OY812998.1_Germaria_angustata_genome_assembly,_chromosome:_1	AUGUSTUS	CDS	28901888	28901911	1	-	0	ID=g1110.t1.CDS2;Parent=g1110.t1;
OY812998.1_Germaria_angustata_genome_assembly,_chromosome:_1	AUGUSTUS	exon	28901888	28901911	.	-	.	ID=g1110.t1.exon2;Parent=g1110.t1;
OY812998.1_Germaria_angustata_genome_assembly,_chromosome:_1	AUGUSTUS	start_codon	28901909	28901911	.	-	0	ID=g1110.t1.start1;Parent=g1110.t1;
OY812998.1_Germaria_angustata_genome_assembly,_chromosome:_1	AUGUSTUS	gene	28909472	28910212	.	-	.	ID=g1111;
OY812998.1_Germaria_angustata_genome_assembly,_chromosome:_1	AUGUSTUS	mRNA	28909472	28910212	0.97	-	.	ID=g1111.t1;Parent=g1111;
OY812998.1_Germaria_angustata_genome_assembly,_chromosome:_1	AUGUSTUS	stop_codon	28909472	28909474	.	-	0	ID=g1111.t1.stop1;Parent=g1111.t1;
OY812998.1_Germaria_angustata_genome_assembly,_chromosome:_1	AUGUSTUS	CDS	28909472	28910131	1	-	0	ID=g1111.t1.CDS1;Parent=g1111.t1;
OY812998.1_Germaria_angustata_genome_assembly,_chromosome:_1	AUGUSTUS	exon	28909472	28910131	.	-	.	ID=g1111.t1.exon1;Parent=g1111.t1;
OY812998.1_Germaria_angustata_genome_assembly,_chromosome:_1	AUGUSTUS	intron	28910132	28910197	1	-	.	ID=g1111.t1.intron1;Parent=g1111.t1;
OY812998.1_Germaria_angustata_genome_assembly,_chromosome:_1	AUGUSTUS	CDS	28910198	28910212	0.97	-	0	ID=g1111.t1.CDS2;Parent=g1111.t1;
OY812998.1_Germaria_angustata_genome_assembly,_chromosome:_1	AUGUSTUS	exon	28910198	28910212	.	-	.	ID=g1111.t1.exon2;Parent=g1111.t1;
OY812998.1_Germaria_angustata_genome_assembly,_chromosome:_1	AUGUSTUS	start_codon	28910210	28910212	.	-	0	ID=g1111.t1.start1;Parent=g1111.t1;
OY812998.1_Germaria_angustata_genome_assembly,_chromosome:_1	AUGUSTUS	gene	28918495	28924498	.	+	.	ID=g1112;
OY812998.1_Germaria_angustata_genome_assembly,_chromosome:_1	AUGUSTUS	mRNA	28918495	28924498	1	+	.	ID=g1112.t1;Parent=g1112;
OY812998.1_Germaria_angustata_genome_assembly,_chromosome:_1	AUGUSTUS	start_codon	28918495	28918497	.	+	0	ID=g1112.t1.start1;Parent=g1112.t1;
OY812998.1_Germaria_angustata_genome_assembly,_chromosome:_1	AUGUSTUS	CDS	28918495	28919032	1	+	0	ID=g1112.t1.CDS1;Parent=g1112.t1;
OY812998.1_Germaria_angustata_genome_assembly,_chromosome:_1	AUGUSTUS	exon	28918495	28919032	.	+	.	ID=g1112.t1.exon1;Parent=g1112.t1;
OY812998.1_Germaria_angustata_genome_assembly,_chromosome:_1	AUGUSTUS	intron	28919033	28919112	1	+	.	ID=g1112.t1.intron1;Parent=g1112.t1;
OY812998.1_Germaria_angustata_genome_assembly,_chromosome:_1	AUGUSTUS	CDS	28919113	28919228	1	+	2	ID=g1112.t1.CDS2;Parent=g1112.t1;
OY812998.1_Germaria_angustata_genome_assembly,_chromosome:_1	AUGUSTUS	exon	28919113	28919228	.	+	.	ID=g1112.t1.exon2;Parent=g1112.t1;
OY812998.1_Germaria_angustata_genome_assembly,_chromosome:_1	AUGUSTUS	intron	28919229	28923643	1	+	.	ID=g1112.t1.intron2;Parent=g1112.t1;
OY812998.1_Germaria_angustata_genome_assembly,_chromosome:_1	AUGUSTUS	CDS	28923644	28923753	1	+	0	ID=g1112.t1.CDS3;Parent=g1112.t1;
OY812998.1_Germaria_angustata_genome_assembly,_chromosome:_1	AUGUSTUS	exon	28923644	28923753	.	+	.	ID=g1112.t1.exon3;Parent=g1112.t1;
OY812998.1_Germaria_angustata_genome_assembly,_chromosome:_1	AUGUSTUS	intron	28923754	28923821	1	+	.	ID=g1112.t1.intron3;Parent=g1112.t1;
OY812998.1_Germaria_angustata_genome_assembly,_chromosome:_1	AUGUSTUS	CDS	28923822	28923986	1	+	1	ID=g1112.t1.CDS4;Parent=g1112.t1;
OY812998.1_Germaria_angustata_genome_assembly,_chromosome:_1	AUGUSTUS	exon	28923822	28923986	.	+	.	ID=g1112.t1.exon4;Parent=g1112.t1;
OY812998.1_Germaria_angustata_genome_assembly,_chromosome:_1	AUGUSTUS	intron	28923987	28924044	1	+	.	ID=g1112.t1.intron4;Parent=g1112.t1;
OY812998.1_Germaria_angustata_genome_assembly,_chromosome:_1	AUGUSTUS	CDS	28924045	28924498	1	+	1	ID=g1112.t1.CDS5;Parent=g1112.t1;
OY812998.1_Germaria_angustata_genome_assembly,_chromosome:_1	AUGUSTUS	exon	28924045	28924498	.	+	.	ID=g1112.t1.exon5;Parent=g1112.t1;
OY812998.1_Germaria_angustata_genome_assembly,_chromosome:_1	AUGUSTUS	stop_codon	28924496	28924498	.	+	0	ID=g1112.t1.stop1;Parent=g1112.t1;
OY812998.1_Germaria_angustata_genome_assembly,_chromosome:_1	AUGUSTUS	gene	28924544	28926808	.	-	.	ID=g1113;
OY812998.1_Germaria_angustata_genome_assembly,_chromosome:_1	AUGUSTUS	mRNA	28924544	28926808	1	-	.	ID=g1113.t1;Parent=g1113;
OY812998.1_Germaria_angustata_genome_assembly,_chromosome:_1	AUGUSTUS	stop_codon	28924544	28924546	.	-	0	ID=g1113.t1.stop1;Parent=g1113.t1;
OY812998.1_Germaria_angustata_genome_assembly,_chromosome:_1	AUGUSTUS	CDS	28924544	28924717	1	-	0	ID=g1113.t1.CDS1;Parent=g1113.t1;
OY812998.1_Germaria_angustata_genome_assembly,_chromosome:_1	AUGUSTUS	exon	28924544	28924717	.	-	.	ID=g1113.t1.exon1;Parent=g1113.t1;
OY812998.1_Germaria_angustata_genome_assembly,_chromosome:_1	AUGUSTUS	intron	28924718	28924772	1	-	.	ID=g1113.t1.intron1;Parent=g1113.t1;
OY812998.1_Germaria_angustata_genome_assembly,_chromosome:_1	AUGUSTUS	CDS	28924773	28924930	1	-	2	ID=g1113.t1.CDS2;Parent=g1113.t1;
OY812998.1_Germaria_angustata_genome_assembly,_chromosome:_1	AUGUSTUS	exon	28924773	28924930	.	-	.	ID=g1113.t1.exon2;Parent=g1113.t1;
OY812998.1_Germaria_angustata_genome_assembly,_chromosome:_1	AUGUSTUS	intron	28924931	28926003	1	-	.	ID=g1113.t1.intron2;Parent=g1113.t1;
OY812998.1_Germaria_angustata_genome_assembly,_chromosome:_1	AUGUSTUS	CDS	28926004	28926239	1	-	1	ID=g1113.t1.CDS3;Parent=g1113.t1;
OY812998.1_Germaria_angustata_genome_assembly,_chromosome:_1	AUGUSTUS	exon	28926004	28926239	.	-	.	ID=g1113.t1.exon3;Parent=g1113.t1;
OY812998.1_Germaria_angustata_genome_assembly,_chromosome:_1	AUGUSTUS	intron	28926240	28926290	1	-	.	ID=g1113.t1.intron3;Parent=g1113.t1;
OY812998.1_Germaria_angustata_genome_assembly,_chromosome:_1	AUGUSTUS	CDS	28926291	28926406	1	-	0	ID=g1113.t1.CDS4;Parent=g1113.t1;
OY812998.1_Germaria_angustata_genome_assembly,_chromosome:_1	AUGUSTUS	exon	28926291	28926406	.	-	.	ID=g1113.t1.exon4;Parent=g1113.t1;
OY812998.1_Germaria_angustata_genome_assembly,_chromosome:_1	AUGUSTUS	intron	28926407	28926463	1	-	.	ID=g1113.t1.intron4;Parent=g1113.t1;
OY812998.1_Germaria_angustata_genome_assembly,_chromosome:_1	AUGUSTUS	CDS	28926464	28926808	1	-	0	ID=g1113.t1.CDS5;Parent=g1113.t1;
OY812998.1_Germaria_angustata_genome_assembly,_chromosome:_1	AUGUSTUS	exon	28926464	28926808	.	-	.	ID=g1113.t1.exon5;Parent=g1113.t1;
OY812998.1_Germaria_angustata_genome_assembly,_chromosome:_1	AUGUSTUS	start_codon	28926806	28926808	.	-	0	ID=g1113.t1.start1;Parent=g1113.t1;
OY812998.1_Germaria_angustata_genome_assembly,_chromosome:_1	AUGUSTUS	gene	28987429	29020942	.	-	.	ID=g1114;
OY812998.1_Germaria_angustata_genome_assembly,_chromosome:_1	AUGUSTUS	mRNA	28987429	29020942	0.9	-	.	ID=g1114.t1;Parent=g1114;
OY812998.1_Germaria_angustata_genome_assembly,_chromosome:_1	AUGUSTUS	stop_codon	28987429	28987431	.	-	0	ID=g1114.t1.stop1;Parent=g1114.t1;
OY812998.1_Germaria_angustata_genome_assembly,_chromosome:_1	AUGUSTUS	CDS	28987429	28987503	1	-	0	ID=g1114.t1.CDS1;Parent=g1114.t1;
OY812998.1_Germaria_angustata_genome_assembly,_chromosome:_1	AUGUSTUS	exon	28987429	28987503	.	-	.	ID=g1114.t1.exon1;Parent=g1114.t1;
OY812998.1_Germaria_angustata_genome_assembly,_chromosome:_1	AUGUSTUS	intron	28987504	28991194	1	-	.	ID=g1114.t1.intron1;Parent=g1114.t1;
OY812998.1_Germaria_angustata_genome_assembly,_chromosome:_1	AUGUSTUS	CDS	28991195	28991320	1	-	0	ID=g1114.t1.CDS2;Parent=g1114.t1;
OY812998.1_Germaria_angustata_genome_assembly,_chromosome:_1	AUGUSTUS	exon	28991195	28991320	.	-	.	ID=g1114.t1.exon2;Parent=g1114.t1;
OY812998.1_Germaria_angustata_genome_assembly,_chromosome:_1	AUGUSTUS	intron	28991321	28991382	1	-	.	ID=g1114.t1.intron2;Parent=g1114.t1;
OY812998.1_Germaria_angustata_genome_assembly,_chromosome:_1	AUGUSTUS	CDS	28991383	28991739	1	-	0	ID=g1114.t1.CDS3;Parent=g1114.t1;
OY812998.1_Germaria_angustata_genome_assembly,_chromosome:_1	AUGUSTUS	exon	28991383	28991739	.	-	.	ID=g1114.t1.exon3;Parent=g1114.t1;
OY812998.1_Germaria_angustata_genome_assembly,_chromosome:_1	AUGUSTUS	intron	28991740	28991807	1	-	.	ID=g1114.t1.intron3;Parent=g1114.t1;
OY812998.1_Germaria_angustata_genome_assembly,_chromosome:_1	AUGUSTUS	CDS	28991808	28992868	1	-	2	ID=g1114.t1.CDS4;Parent=g1114.t1;
OY812998.1_Germaria_angustata_genome_assembly,_chromosome:_1	AUGUSTUS	exon	28991808	28992868	.	-	.	ID=g1114.t1.exon4;Parent=g1114.t1;
OY812998.1_Germaria_angustata_genome_assembly,_chromosome:_1	AUGUSTUS	intron	28992869	28992995	1	-	.	ID=g1114.t1.intron4;Parent=g1114.t1;
OY812998.1_Germaria_angustata_genome_assembly,_chromosome:_1	AUGUSTUS	CDS	28992996	28993289	1	-	2	ID=g1114.t1.CDS5;Parent=g1114.t1;
OY812998.1_Germaria_angustata_genome_assembly,_chromosome:_1	AUGUSTUS	exon	28992996	28993289	.	-	.	ID=g1114.t1.exon5;Parent=g1114.t1;
OY812998.1_Germaria_angustata_genome_assembly,_chromosome:_1	AUGUSTUS	intron	28993290	28996433	1	-	.	ID=g1114.t1.intron5;Parent=g1114.t1;
OY812998.1_Germaria_angustata_genome_assembly,_chromosome:_1	AUGUSTUS	CDS	28996434	28996626	1	-	0	ID=g1114.t1.CDS6;Parent=g1114.t1;
OY812998.1_Germaria_angustata_genome_assembly,_chromosome:_1	AUGUSTUS	exon	28996434	28996626	.	-	.	ID=g1114.t1.exon6;Parent=g1114.t1;
OY812998.1_Germaria_angustata_genome_assembly,_chromosome:_1	AUGUSTUS	intron	28996627	29003539	1	-	.	ID=g1114.t1.intron6;Parent=g1114.t1;
OY812998.1_Germaria_angustata_genome_assembly,_chromosome:_1	AUGUSTUS	CDS	29003540	29003614	1	-	0	ID=g1114.t1.CDS7;Parent=g1114.t1;
OY812998.1_Germaria_angustata_genome_assembly,_chromosome:_1	AUGUSTUS	exon	29003540	29003614	.	-	.	ID=g1114.t1.exon7;Parent=g1114.t1;
OY812998.1_Germaria_angustata_genome_assembly,_chromosome:_1	AUGUSTUS	intron	29003615	29020882	0.95	-	.	ID=g1114.t1.intron7;Parent=g1114.t1;
OY812998.1_Germaria_angustata_genome_assembly,_chromosome:_1	AUGUSTUS	CDS	29020883	29020942	0.9	-	0	ID=g1114.t1.CDS8;Parent=g1114.t1;
OY812998.1_Germaria_angustata_genome_assembly,_chromosome:_1	AUGUSTUS	exon	29020883	29020942	.	-	.	ID=g1114.t1.exon8;Parent=g1114.t1;
OY812998.1_Germaria_angustata_genome_assembly,_chromosome:_1	AUGUSTUS	start_codon	29020940	29020942	.	-	0	ID=g1114.t1.start1;Parent=g1114.t1;
OY812998.1_Germaria_angustata_genome_assembly,_chromosome:_1	AUGUSTUS	gene	29053308	29055435	.	-	.	ID=g1115;
OY812998.1_Germaria_angustata_genome_assembly,_chromosome:_1	AUGUSTUS	mRNA	29053308	29055435	1	-	.	ID=g1115.t1;Parent=g1115;
OY812998.1_Germaria_angustata_genome_assembly,_chromosome:_1	AUGUSTUS	stop_codon	29053308	29053310	.	-	0	ID=g1115.t1.stop1;Parent=g1115.t1;
OY812998.1_Germaria_angustata_genome_assembly,_chromosome:_1	AUGUSTUS	CDS	29053308	29054342	1	-	0	ID=g1115.t1.CDS1;Parent=g1115.t1;
OY812998.1_Germaria_angustata_genome_assembly,_chromosome:_1	AUGUSTUS	exon	29053308	29054342	.	-	.	ID=g1115.t1.exon1;Parent=g1115.t1;
OY812998.1_Germaria_angustata_genome_assembly,_chromosome:_1	AUGUSTUS	intron	29054343	29054592	1	-	.	ID=g1115.t1.intron1;Parent=g1115.t1;
OY812998.1_Germaria_angustata_genome_assembly,_chromosome:_1	AUGUSTUS	CDS	29054593	29055435	1	-	0	ID=g1115.t1.CDS2;Parent=g1115.t1;
OY812998.1_Germaria_angustata_genome_assembly,_chromosome:_1	AUGUSTUS	exon	29054593	29055435	.	-	.	ID=g1115.t1.exon2;Parent=g1115.t1;
OY812998.1_Germaria_angustata_genome_assembly,_chromosome:_1	AUGUSTUS	start_codon	29055433	29055435	.	-	0	ID=g1115.t1.start1;Parent=g1115.t1;
OY812998.1_Germaria_angustata_genome_assembly,_chromosome:_1	AUGUSTUS	gene	29056018	29057298	.	+	.	ID=g1116;
OY812998.1_Germaria_angustata_genome_assembly,_chromosome:_1	AUGUSTUS	mRNA	29056018	29057298	1	+	.	ID=g1116.t1;Parent=g1116;
OY812998.1_Germaria_angustata_genome_assembly,_chromosome:_1	AUGUSTUS	start_codon	29056018	29056020	.	+	0	ID=g1116.t1.start1;Parent=g1116.t1;
OY812998.1_Germaria_angustata_genome_assembly,_chromosome:_1	AUGUSTUS	CDS	29056018	29057298	1	+	0	ID=g1116.t1.CDS1;Parent=g1116.t1;
OY812998.1_Germaria_angustata_genome_assembly,_chromosome:_1	AUGUSTUS	exon	29056018	29057298	.	+	.	ID=g1116.t1.exon1;Parent=g1116.t1;
OY812998.1_Germaria_angustata_genome_assembly,_chromosome:_1	AUGUSTUS	stop_codon	29057296	29057298	.	+	0	ID=g1116.t1.stop1;Parent=g1116.t1;
OY812998.1_Germaria_angustata_genome_assembly,_chromosome:_1	AUGUSTUS	gene	29057524	29060446	.	-	.	ID=g1117;
OY812998.1_Germaria_angustata_genome_assembly,_chromosome:_1	AUGUSTUS	mRNA	29057524	29060446	0.79	-	.	ID=g1117.t1;Parent=g1117;
OY812998.1_Germaria_angustata_genome_assembly,_chromosome:_1	AUGUSTUS	stop_codon	29057524	29057526	.	-	0	ID=g1117.t1.stop1;Parent=g1117.t1;
OY812998.1_Germaria_angustata_genome_assembly,_chromosome:_1	AUGUSTUS	CDS	29057524	29057734	1	-	1	ID=g1117.t1.CDS1;Parent=g1117.t1;
OY812998.1_Germaria_angustata_genome_assembly,_chromosome:_1	AUGUSTUS	exon	29057524	29057734	.	-	.	ID=g1117.t1.exon1;Parent=g1117.t1;
OY812998.1_Germaria_angustata_genome_assembly,_chromosome:_1	AUGUSTUS	intron	29057735	29057814	1	-	.	ID=g1117.t1.intron1;Parent=g1117.t1;
OY812998.1_Germaria_angustata_genome_assembly,_chromosome:_1	AUGUSTUS	CDS	29057815	29058167	1	-	0	ID=g1117.t1.CDS2;Parent=g1117.t1;
OY812998.1_Germaria_angustata_genome_assembly,_chromosome:_1	AUGUSTUS	exon	29057815	29058167	.	-	.	ID=g1117.t1.exon2;Parent=g1117.t1;
OY812998.1_Germaria_angustata_genome_assembly,_chromosome:_1	AUGUSTUS	intron	29058168	29059768	1	-	.	ID=g1117.t1.intron2;Parent=g1117.t1;
OY812998.1_Germaria_angustata_genome_assembly,_chromosome:_1	AUGUSTUS	CDS	29059769	29060163	1	-	2	ID=g1117.t1.CDS3;Parent=g1117.t1;
OY812998.1_Germaria_angustata_genome_assembly,_chromosome:_1	AUGUSTUS	exon	29059769	29060163	.	-	.	ID=g1117.t1.exon3;Parent=g1117.t1;
OY812998.1_Germaria_angustata_genome_assembly,_chromosome:_1	AUGUSTUS	intron	29060164	29060292	1	-	.	ID=g1117.t1.intron3;Parent=g1117.t1;
OY812998.1_Germaria_angustata_genome_assembly,_chromosome:_1	AUGUSTUS	CDS	29060293	29060446	0.79	-	0	ID=g1117.t1.CDS4;Parent=g1117.t1;
OY812998.1_Germaria_angustata_genome_assembly,_chromosome:_1	AUGUSTUS	exon	29060293	29060446	.	-	.	ID=g1117.t1.exon4;Parent=g1117.t1;
OY812998.1_Germaria_angustata_genome_assembly,_chromosome:_1	AUGUSTUS	start_codon	29060444	29060446	.	-	0	ID=g1117.t1.start1;Parent=g1117.t1;
OY812998.1_Germaria_angustata_genome_assembly,_chromosome:_1	AUGUSTUS	gene	29060473	29060676	.	-	.	ID=g1118;
OY812998.1_Germaria_angustata_genome_assembly,_chromosome:_1	AUGUSTUS	mRNA	29060473	29060676	0.95	-	.	ID=g1118.t1;Parent=g1118;
OY812998.1_Germaria_angustata_genome_assembly,_chromosome:_1	AUGUSTUS	stop_codon	29060473	29060475	.	-	0	ID=g1118.t1.stop1;Parent=g1118.t1;
OY812998.1_Germaria_angustata_genome_assembly,_chromosome:_1	AUGUSTUS	CDS	29060473	29060676	0.95	-	0	ID=g1118.t1.CDS1;Parent=g1118.t1;
OY812998.1_Germaria_angustata_genome_assembly,_chromosome:_1	AUGUSTUS	exon	29060473	29060676	.	-	.	ID=g1118.t1.exon1;Parent=g1118.t1;
OY812998.1_Germaria_angustata_genome_assembly,_chromosome:_1	AUGUSTUS	start_codon	29060674	29060676	.	-	0	ID=g1118.t1.start1;Parent=g1118.t1;
OY812998.1_Germaria_angustata_genome_assembly,_chromosome:_1	AUGUSTUS	gene	29069261	29072179	.	+	.	ID=g1119;
OY812998.1_Germaria_angustata_genome_assembly,_chromosome:_1	AUGUSTUS	mRNA	29069261	29072179	1	+	.	ID=g1119.t1;Parent=g1119;
OY812998.1_Germaria_angustata_genome_assembly,_chromosome:_1	AUGUSTUS	start_codon	29069261	29069263	.	+	0	ID=g1119.t1.start1;Parent=g1119.t1;
OY812998.1_Germaria_angustata_genome_assembly,_chromosome:_1	AUGUSTUS	CDS	29069261	29072179	1	+	0	ID=g1119.t1.CDS1;Parent=g1119.t1;
OY812998.1_Germaria_angustata_genome_assembly,_chromosome:_1	AUGUSTUS	exon	29069261	29072179	.	+	.	ID=g1119.t1.exon1;Parent=g1119.t1;
OY812998.1_Germaria_angustata_genome_assembly,_chromosome:_1	AUGUSTUS	stop_codon	29072177	29072179	.	+	0	ID=g1119.t1.stop1;Parent=g1119.t1;
OY812998.1_Germaria_angustata_genome_assembly,_chromosome:_1	AUGUSTUS	gene	29078276	29081589	.	-	.	ID=g1120;
OY812998.1_Germaria_angustata_genome_assembly,_chromosome:_1	AUGUSTUS	mRNA	29078276	29081589	1	-	.	ID=g1120.t1;Parent=g1120;
OY812998.1_Germaria_angustata_genome_assembly,_chromosome:_1	AUGUSTUS	stop_codon	29078276	29078278	.	-	0	ID=g1120.t1.stop1;Parent=g1120.t1;
OY812998.1_Germaria_angustata_genome_assembly,_chromosome:_1	AUGUSTUS	CDS	29078276	29078405	1	-	1	ID=g1120.t1.CDS1;Parent=g1120.t1;
OY812998.1_Germaria_angustata_genome_assembly,_chromosome:_1	AUGUSTUS	exon	29078276	29078405	.	-	.	ID=g1120.t1.exon1;Parent=g1120.t1;
OY812998.1_Germaria_angustata_genome_assembly,_chromosome:_1	AUGUSTUS	intron	29078406	29078461	1	-	.	ID=g1120.t1.intron1;Parent=g1120.t1;
OY812998.1_Germaria_angustata_genome_assembly,_chromosome:_1	AUGUSTUS	CDS	29078462	29078878	1	-	1	ID=g1120.t1.CDS2;Parent=g1120.t1;
OY812998.1_Germaria_angustata_genome_assembly,_chromosome:_1	AUGUSTUS	exon	29078462	29078878	.	-	.	ID=g1120.t1.exon2;Parent=g1120.t1;
OY812998.1_Germaria_angustata_genome_assembly,_chromosome:_1	AUGUSTUS	intron	29078879	29078957	1	-	.	ID=g1120.t1.intron2;Parent=g1120.t1;
OY812998.1_Germaria_angustata_genome_assembly,_chromosome:_1	AUGUSTUS	CDS	29078958	29079088	1	-	0	ID=g1120.t1.CDS3;Parent=g1120.t1;
OY812998.1_Germaria_angustata_genome_assembly,_chromosome:_1	AUGUSTUS	exon	29078958	29079088	.	-	.	ID=g1120.t1.exon3;Parent=g1120.t1;
OY812998.1_Germaria_angustata_genome_assembly,_chromosome:_1	AUGUSTUS	intron	29079089	29079153	1	-	.	ID=g1120.t1.intron3;Parent=g1120.t1;
OY812998.1_Germaria_angustata_genome_assembly,_chromosome:_1	AUGUSTUS	CDS	29079154	29079345	1	-	0	ID=g1120.t1.CDS4;Parent=g1120.t1;
OY812998.1_Germaria_angustata_genome_assembly,_chromosome:_1	AUGUSTUS	exon	29079154	29079345	.	-	.	ID=g1120.t1.exon4;Parent=g1120.t1;
OY812998.1_Germaria_angustata_genome_assembly,_chromosome:_1	AUGUSTUS	intron	29079346	29079398	1	-	.	ID=g1120.t1.intron4;Parent=g1120.t1;
OY812998.1_Germaria_angustata_genome_assembly,_chromosome:_1	AUGUSTUS	CDS	29079399	29079614	1	-	0	ID=g1120.t1.CDS5;Parent=g1120.t1;
OY812998.1_Germaria_angustata_genome_assembly,_chromosome:_1	AUGUSTUS	exon	29079399	29079614	.	-	.	ID=g1120.t1.exon5;Parent=g1120.t1;
OY812998.1_Germaria_angustata_genome_assembly,_chromosome:_1	AUGUSTUS	intron	29079615	29080708	1	-	.	ID=g1120.t1.intron5;Parent=g1120.t1;
OY812998.1_Germaria_angustata_genome_assembly,_chromosome:_1	AUGUSTUS	CDS	29080709	29080917	1	-	2	ID=g1120.t1.CDS6;Parent=g1120.t1;
OY812998.1_Germaria_angustata_genome_assembly,_chromosome:_1	AUGUSTUS	exon	29080709	29080917	.	-	.	ID=g1120.t1.exon6;Parent=g1120.t1;
OY812998.1_Germaria_angustata_genome_assembly,_chromosome:_1	AUGUSTUS	intron	29080918	29080973	1	-	.	ID=g1120.t1.intron6;Parent=g1120.t1;
OY812998.1_Germaria_angustata_genome_assembly,_chromosome:_1	AUGUSTUS	CDS	29080974	29081157	1	-	0	ID=g1120.t1.CDS7;Parent=g1120.t1;
OY812998.1_Germaria_angustata_genome_assembly,_chromosome:_1	AUGUSTUS	exon	29080974	29081157	.	-	.	ID=g1120.t1.exon7;Parent=g1120.t1;
OY812998.1_Germaria_angustata_genome_assembly,_chromosome:_1	AUGUSTUS	intron	29081158	29081211	1	-	.	ID=g1120.t1.intron7;Parent=g1120.t1;
OY812998.1_Germaria_angustata_genome_assembly,_chromosome:_1	AUGUSTUS	CDS	29081212	29081589	1	-	0	ID=g1120.t1.CDS8;Parent=g1120.t1;
OY812998.1_Germaria_angustata_genome_assembly,_chromosome:_1	AUGUSTUS	exon	29081212	29081589	.	-	.	ID=g1120.t1.exon8;Parent=g1120.t1;
OY812998.1_Germaria_angustata_genome_assembly,_chromosome:_1	AUGUSTUS	start_codon	29081587	29081589	.	-	0	ID=g1120.t1.start1;Parent=g1120.t1;
OY812998.1_Germaria_angustata_genome_assembly,_chromosome:_1	AUGUSTUS	gene	29088612	29093974	.	+	.	ID=g1121;
OY812998.1_Germaria_angustata_genome_assembly,_chromosome:_1	AUGUSTUS	mRNA	29088612	29093974	1	+	.	ID=g1121.t1;Parent=g1121;
OY812998.1_Germaria_angustata_genome_assembly,_chromosome:_1	AUGUSTUS	start_codon	29088612	29088614	.	+	0	ID=g1121.t1.start1;Parent=g1121.t1;
OY812998.1_Germaria_angustata_genome_assembly,_chromosome:_1	AUGUSTUS	CDS	29088612	29088762	1	+	0	ID=g1121.t1.CDS1;Parent=g1121.t1;
OY812998.1_Germaria_angustata_genome_assembly,_chromosome:_1	AUGUSTUS	exon	29088612	29088762	.	+	.	ID=g1121.t1.exon1;Parent=g1121.t1;
OY812998.1_Germaria_angustata_genome_assembly,_chromosome:_1	AUGUSTUS	intron	29088763	29088828	1	+	.	ID=g1121.t1.intron1;Parent=g1121.t1;
OY812998.1_Germaria_angustata_genome_assembly,_chromosome:_1	AUGUSTUS	CDS	29088829	29090030	1	+	2	ID=g1121.t1.CDS2;Parent=g1121.t1;
OY812998.1_Germaria_angustata_genome_assembly,_chromosome:_1	AUGUSTUS	exon	29088829	29090030	.	+	.	ID=g1121.t1.exon2;Parent=g1121.t1;
OY812998.1_Germaria_angustata_genome_assembly,_chromosome:_1	AUGUSTUS	intron	29090031	29090728	1	+	.	ID=g1121.t1.intron2;Parent=g1121.t1;
OY812998.1_Germaria_angustata_genome_assembly,_chromosome:_1	AUGUSTUS	CDS	29090729	29090915	1	+	0	ID=g1121.t1.CDS3;Parent=g1121.t1;
OY812998.1_Germaria_angustata_genome_assembly,_chromosome:_1	AUGUSTUS	exon	29090729	29090915	.	+	.	ID=g1121.t1.exon3;Parent=g1121.t1;
OY812998.1_Germaria_angustata_genome_assembly,_chromosome:_1	AUGUSTUS	intron	29090916	29090970	1	+	.	ID=g1121.t1.intron3;Parent=g1121.t1;
OY812998.1_Germaria_angustata_genome_assembly,_chromosome:_1	AUGUSTUS	CDS	29090971	29091278	1	+	2	ID=g1121.t1.CDS4;Parent=g1121.t1;
OY812998.1_Germaria_angustata_genome_assembly,_chromosome:_1	AUGUSTUS	exon	29090971	29091278	.	+	.	ID=g1121.t1.exon4;Parent=g1121.t1;
OY812998.1_Germaria_angustata_genome_assembly,_chromosome:_1	AUGUSTUS	intron	29091279	29091348	1	+	.	ID=g1121.t1.intron4;Parent=g1121.t1;
OY812998.1_Germaria_angustata_genome_assembly,_chromosome:_1	AUGUSTUS	CDS	29091349	29091451	1	+	0	ID=g1121.t1.CDS5;Parent=g1121.t1;
OY812998.1_Germaria_angustata_genome_assembly,_chromosome:_1	AUGUSTUS	exon	29091349	29091451	.	+	.	ID=g1121.t1.exon5;Parent=g1121.t1;
OY812998.1_Germaria_angustata_genome_assembly,_chromosome:_1	AUGUSTUS	intron	29091452	29091526	1	+	.	ID=g1121.t1.intron5;Parent=g1121.t1;
OY812998.1_Germaria_angustata_genome_assembly,_chromosome:_1	AUGUSTUS	CDS	29091527	29091629	1	+	2	ID=g1121.t1.CDS6;Parent=g1121.t1;
OY812998.1_Germaria_angustata_genome_assembly,_chromosome:_1	AUGUSTUS	exon	29091527	29091629	.	+	.	ID=g1121.t1.exon6;Parent=g1121.t1;
OY812998.1_Germaria_angustata_genome_assembly,_chromosome:_1	AUGUSTUS	intron	29091630	29092593	1	+	.	ID=g1121.t1.intron6;Parent=g1121.t1;
OY812998.1_Germaria_angustata_genome_assembly,_chromosome:_1	AUGUSTUS	CDS	29092594	29092886	1	+	1	ID=g1121.t1.CDS7;Parent=g1121.t1;
OY812998.1_Germaria_angustata_genome_assembly,_chromosome:_1	AUGUSTUS	exon	29092594	29092886	.	+	.	ID=g1121.t1.exon7;Parent=g1121.t1;
OY812998.1_Germaria_angustata_genome_assembly,_chromosome:_1	AUGUSTUS	intron	29092887	29092958	1	+	.	ID=g1121.t1.intron7;Parent=g1121.t1;
OY812998.1_Germaria_angustata_genome_assembly,_chromosome:_1	AUGUSTUS	CDS	29092959	29093274	1	+	2	ID=g1121.t1.CDS8;Parent=g1121.t1;
OY812998.1_Germaria_angustata_genome_assembly,_chromosome:_1	AUGUSTUS	exon	29092959	29093274	.	+	.	ID=g1121.t1.exon8;Parent=g1121.t1;
OY812998.1_Germaria_angustata_genome_assembly,_chromosome:_1	AUGUSTUS	intron	29093275	29093569	1	+	.	ID=g1121.t1.intron8;Parent=g1121.t1;
OY812998.1_Germaria_angustata_genome_assembly,_chromosome:_1	AUGUSTUS	CDS	29093570	29093829	1	+	1	ID=g1121.t1.CDS9;Parent=g1121.t1;
OY812998.1_Germaria_angustata_genome_assembly,_chromosome:_1	AUGUSTUS	exon	29093570	29093829	.	+	.	ID=g1121.t1.exon9;Parent=g1121.t1;
OY812998.1_Germaria_angustata_genome_assembly,_chromosome:_1	AUGUSTUS	intron	29093830	29093894	1	+	.	ID=g1121.t1.intron9;Parent=g1121.t1;
OY812998.1_Germaria_angustata_genome_assembly,_chromosome:_1	AUGUSTUS	CDS	29093895	29093974	1	+	2	ID=g1121.t1.CDS10;Parent=g1121.t1;
OY812998.1_Germaria_angustata_genome_assembly,_chromosome:_1	AUGUSTUS	exon	29093895	29093974	.	+	.	ID=g1121.t1.exon10;Parent=g1121.t1;
OY812998.1_Germaria_angustata_genome_assembly,_chromosome:_1	AUGUSTUS	stop_codon	29093972	29093974	.	+	0	ID=g1121.t1.stop1;Parent=g1121.t1;
OY812998.1_Germaria_angustata_genome_assembly,_chromosome:_1	AUGUSTUS	gene	29197457	29197678	.	+	.	ID=g1122;
OY812998.1_Germaria_angustata_genome_assembly,_chromosome:_1	AUGUSTUS	mRNA	29197457	29197678	0.99	+	.	ID=g1122.t1;Parent=g1122;
OY812998.1_Germaria_angustata_genome_assembly,_chromosome:_1	AUGUSTUS	start_codon	29197457	29197459	.	+	0	ID=g1122.t1.start1;Parent=g1122.t1;
OY812998.1_Germaria_angustata_genome_assembly,_chromosome:_1	AUGUSTUS	CDS	29197457	29197678	0.99	+	0	ID=g1122.t1.CDS1;Parent=g1122.t1;
OY812998.1_Germaria_angustata_genome_assembly,_chromosome:_1	AUGUSTUS	exon	29197457	29197678	.	+	.	ID=g1122.t1.exon1;Parent=g1122.t1;
OY812998.1_Germaria_angustata_genome_assembly,_chromosome:_1	AUGUSTUS	stop_codon	29197676	29197678	.	+	0	ID=g1122.t1.stop1;Parent=g1122.t1;
OY812998.1_Germaria_angustata_genome_assembly,_chromosome:_1	AUGUSTUS	gene	29198299	29198703	.	+	.	ID=g1123;
OY812998.1_Germaria_angustata_genome_assembly,_chromosome:_1	AUGUSTUS	mRNA	29198299	29198703	0.95	+	.	ID=g1123.t1;Parent=g1123;
OY812998.1_Germaria_angustata_genome_assembly,_chromosome:_1	AUGUSTUS	start_codon	29198299	29198301	.	+	0	ID=g1123.t1.start1;Parent=g1123.t1;
OY812998.1_Germaria_angustata_genome_assembly,_chromosome:_1	AUGUSTUS	CDS	29198299	29198703	0.95	+	0	ID=g1123.t1.CDS1;Parent=g1123.t1;
OY812998.1_Germaria_angustata_genome_assembly,_chromosome:_1	AUGUSTUS	exon	29198299	29198703	.	+	.	ID=g1123.t1.exon1;Parent=g1123.t1;
OY812998.1_Germaria_angustata_genome_assembly,_chromosome:_1	AUGUSTUS	stop_codon	29198701	29198703	.	+	0	ID=g1123.t1.stop1;Parent=g1123.t1;
OY812998.1_Germaria_angustata_genome_assembly,_chromosome:_1	AUGUSTUS	gene	29243886	29252369	.	-	.	ID=g1124;
OY812998.1_Germaria_angustata_genome_assembly,_chromosome:_1	AUGUSTUS	mRNA	29243886	29252369	1	-	.	ID=g1124.t1;Parent=g1124;
OY812998.1_Germaria_angustata_genome_assembly,_chromosome:_1	AUGUSTUS	stop_codon	29243886	29243888	.	-	0	ID=g1124.t1.stop1;Parent=g1124.t1;
OY812998.1_Germaria_angustata_genome_assembly,_chromosome:_1	AUGUSTUS	CDS	29243886	29244373	1	-	2	ID=g1124.t1.CDS1;Parent=g1124.t1;
OY812998.1_Germaria_angustata_genome_assembly,_chromosome:_1	AUGUSTUS	exon	29243886	29244373	.	-	.	ID=g1124.t1.exon1;Parent=g1124.t1;
OY812998.1_Germaria_angustata_genome_assembly,_chromosome:_1	AUGUSTUS	intron	29244374	29244452	1	-	.	ID=g1124.t1.intron1;Parent=g1124.t1;
OY812998.1_Germaria_angustata_genome_assembly,_chromosome:_1	AUGUSTUS	CDS	29244453	29244600	1	-	0	ID=g1124.t1.CDS2;Parent=g1124.t1;
OY812998.1_Germaria_angustata_genome_assembly,_chromosome:_1	AUGUSTUS	exon	29244453	29244600	.	-	.	ID=g1124.t1.exon2;Parent=g1124.t1;
OY812998.1_Germaria_angustata_genome_assembly,_chromosome:_1	AUGUSTUS	intron	29244601	29249129	1	-	.	ID=g1124.t1.intron2;Parent=g1124.t1;
OY812998.1_Germaria_angustata_genome_assembly,_chromosome:_1	AUGUSTUS	CDS	29249130	29249290	1	-	2	ID=g1124.t1.CDS3;Parent=g1124.t1;
OY812998.1_Germaria_angustata_genome_assembly,_chromosome:_1	AUGUSTUS	exon	29249130	29249290	.	-	.	ID=g1124.t1.exon3;Parent=g1124.t1;
OY812998.1_Germaria_angustata_genome_assembly,_chromosome:_1	AUGUSTUS	intron	29249291	29251324	1	-	.	ID=g1124.t1.intron3;Parent=g1124.t1;
OY812998.1_Germaria_angustata_genome_assembly,_chromosome:_1	AUGUSTUS	CDS	29251325	29252369	1	-	0	ID=g1124.t1.CDS4;Parent=g1124.t1;
OY812998.1_Germaria_angustata_genome_assembly,_chromosome:_1	AUGUSTUS	exon	29251325	29252369	.	-	.	ID=g1124.t1.exon4;Parent=g1124.t1;
OY812998.1_Germaria_angustata_genome_assembly,_chromosome:_1	AUGUSTUS	start_codon	29252367	29252369	.	-	0	ID=g1124.t1.start1;Parent=g1124.t1;
OY812998.1_Germaria_angustata_genome_assembly,_chromosome:_1	AUGUSTUS	gene	29433362	29450618	.	-	.	ID=g1125;
OY812998.1_Germaria_angustata_genome_assembly,_chromosome:_1	AUGUSTUS	mRNA	29433362	29450618	1	-	.	ID=g1125.t1;Parent=g1125;
OY812998.1_Germaria_angustata_genome_assembly,_chromosome:_1	AUGUSTUS	stop_codon	29433362	29433364	.	-	0	ID=g1125.t1.stop1;Parent=g1125.t1;
OY812998.1_Germaria_angustata_genome_assembly,_chromosome:_1	AUGUSTUS	CDS	29433362	29433443	1	-	1	ID=g1125.t1.CDS1;Parent=g1125.t1;
OY812998.1_Germaria_angustata_genome_assembly,_chromosome:_1	AUGUSTUS	exon	29433362	29433443	.	-	.	ID=g1125.t1.exon1;Parent=g1125.t1;
OY812998.1_Germaria_angustata_genome_assembly,_chromosome:_1	AUGUSTUS	intron	29433444	29434992	1	-	.	ID=g1125.t1.intron1;Parent=g1125.t1;
OY812998.1_Germaria_angustata_genome_assembly,_chromosome:_1	AUGUSTUS	CDS	29434993	29435406	1	-	1	ID=g1125.t1.CDS2;Parent=g1125.t1;
OY812998.1_Germaria_angustata_genome_assembly,_chromosome:_1	AUGUSTUS	exon	29434993	29435406	.	-	.	ID=g1125.t1.exon2;Parent=g1125.t1;
OY812998.1_Germaria_angustata_genome_assembly,_chromosome:_1	AUGUSTUS	intron	29435407	29450409	1	-	.	ID=g1125.t1.intron2;Parent=g1125.t1;
OY812998.1_Germaria_angustata_genome_assembly,_chromosome:_1	AUGUSTUS	CDS	29450410	29450618	1	-	0	ID=g1125.t1.CDS3;Parent=g1125.t1;
OY812998.1_Germaria_angustata_genome_assembly,_chromosome:_1	AUGUSTUS	exon	29450410	29450618	.	-	.	ID=g1125.t1.exon3;Parent=g1125.t1;
OY812998.1_Germaria_angustata_genome_assembly,_chromosome:_1	AUGUSTUS	start_codon	29450616	29450618	.	-	0	ID=g1125.t1.start1;Parent=g1125.t1;
OY812998.1_Germaria_angustata_genome_assembly,_chromosome:_1	AUGUSTUS	gene	29464055	29480020	.	-	.	ID=g1126;
OY812998.1_Germaria_angustata_genome_assembly,_chromosome:_1	AUGUSTUS	mRNA	29464055	29480020	0.47	-	.	ID=g1126.t1;Parent=g1126;
OY812998.1_Germaria_angustata_genome_assembly,_chromosome:_1	AUGUSTUS	stop_codon	29464055	29464057	.	-	0	ID=g1126.t1.stop1;Parent=g1126.t1;
OY812998.1_Germaria_angustata_genome_assembly,_chromosome:_1	AUGUSTUS	CDS	29464055	29464158	0.98	-	2	ID=g1126.t1.CDS1;Parent=g1126.t1;
OY812998.1_Germaria_angustata_genome_assembly,_chromosome:_1	AUGUSTUS	exon	29464055	29464158	.	-	.	ID=g1126.t1.exon1;Parent=g1126.t1;
OY812998.1_Germaria_angustata_genome_assembly,_chromosome:_1	AUGUSTUS	intron	29464159	29464399	1	-	.	ID=g1126.t1.intron1;Parent=g1126.t1;
OY812998.1_Germaria_angustata_genome_assembly,_chromosome:_1	AUGUSTUS	CDS	29464400	29464531	1	-	2	ID=g1126.t1.CDS2;Parent=g1126.t1;
OY812998.1_Germaria_angustata_genome_assembly,_chromosome:_1	AUGUSTUS	exon	29464400	29464531	.	-	.	ID=g1126.t1.exon2;Parent=g1126.t1;
OY812998.1_Germaria_angustata_genome_assembly,_chromosome:_1	AUGUSTUS	intron	29464532	29464766	1	-	.	ID=g1126.t1.intron2;Parent=g1126.t1;
OY812998.1_Germaria_angustata_genome_assembly,_chromosome:_1	AUGUSTUS	CDS	29464767	29464907	1	-	2	ID=g1126.t1.CDS3;Parent=g1126.t1;
OY812998.1_Germaria_angustata_genome_assembly,_chromosome:_1	AUGUSTUS	exon	29464767	29464907	.	-	.	ID=g1126.t1.exon3;Parent=g1126.t1;
OY812998.1_Germaria_angustata_genome_assembly,_chromosome:_1	AUGUSTUS	intron	29464908	29475699	1	-	.	ID=g1126.t1.intron3;Parent=g1126.t1;
OY812998.1_Germaria_angustata_genome_assembly,_chromosome:_1	AUGUSTUS	CDS	29475700	29475900	1	-	2	ID=g1126.t1.CDS4;Parent=g1126.t1;
OY812998.1_Germaria_angustata_genome_assembly,_chromosome:_1	AUGUSTUS	exon	29475700	29475900	.	-	.	ID=g1126.t1.exon4;Parent=g1126.t1;
OY812998.1_Germaria_angustata_genome_assembly,_chromosome:_1	AUGUSTUS	intron	29475901	29480010	0.47	-	.	ID=g1126.t1.intron4;Parent=g1126.t1;
OY812998.1_Germaria_angustata_genome_assembly,_chromosome:_1	AUGUSTUS	CDS	29480011	29480020	0.47	-	0	ID=g1126.t1.CDS5;Parent=g1126.t1;
OY812998.1_Germaria_angustata_genome_assembly,_chromosome:_1	AUGUSTUS	exon	29480011	29480020	.	-	.	ID=g1126.t1.exon5;Parent=g1126.t1;
OY812998.1_Germaria_angustata_genome_assembly,_chromosome:_1	AUGUSTUS	start_codon	29480018	29480020	.	-	0	ID=g1126.t1.start1;Parent=g1126.t1;
OY812998.1_Germaria_angustata_genome_assembly,_chromosome:_1	AUGUSTUS	gene	29621076	29622395	.	-	.	ID=g1127;
OY812998.1_Germaria_angustata_genome_assembly,_chromosome:_1	AUGUSTUS	mRNA	29621076	29622395	1	-	.	ID=g1127.t1;Parent=g1127;
OY812998.1_Germaria_angustata_genome_assembly,_chromosome:_1	AUGUSTUS	stop_codon	29621076	29621078	.	-	0	ID=g1127.t1.stop1;Parent=g1127.t1;
OY812998.1_Germaria_angustata_genome_assembly,_chromosome:_1	AUGUSTUS	CDS	29621076	29622395	1	-	0	ID=g1127.t1.CDS1;Parent=g1127.t1;
OY812998.1_Germaria_angustata_genome_assembly,_chromosome:_1	AUGUSTUS	exon	29621076	29622395	.	-	.	ID=g1127.t1.exon1;Parent=g1127.t1;
OY812998.1_Germaria_angustata_genome_assembly,_chromosome:_1	AUGUSTUS	start_codon	29622393	29622395	.	-	0	ID=g1127.t1.start1;Parent=g1127.t1;
OY812998.1_Germaria_angustata_genome_assembly,_chromosome:_1	AUGUSTUS	gene	29996870	30009916	.	+	.	ID=g1128;
OY812998.1_Germaria_angustata_genome_assembly,_chromosome:_1	AUGUSTUS	mRNA	29996870	30009916	1	+	.	ID=g1128.t1;Parent=g1128;
OY812998.1_Germaria_angustata_genome_assembly,_chromosome:_1	AUGUSTUS	start_codon	29996870	29996872	.	+	0	ID=g1128.t1.start1;Parent=g1128.t1;
OY812998.1_Germaria_angustata_genome_assembly,_chromosome:_1	AUGUSTUS	CDS	29996870	29996944	1	+	0	ID=g1128.t1.CDS1;Parent=g1128.t1;
OY812998.1_Germaria_angustata_genome_assembly,_chromosome:_1	AUGUSTUS	exon	29996870	29996944	.	+	.	ID=g1128.t1.exon1;Parent=g1128.t1;
OY812998.1_Germaria_angustata_genome_assembly,_chromosome:_1	AUGUSTUS	intron	29996945	30008724	1	+	.	ID=g1128.t1.intron1;Parent=g1128.t1;
OY812998.1_Germaria_angustata_genome_assembly,_chromosome:_1	AUGUSTUS	CDS	30008725	30008891	1	+	0	ID=g1128.t1.CDS2;Parent=g1128.t1;
OY812998.1_Germaria_angustata_genome_assembly,_chromosome:_1	AUGUSTUS	exon	30008725	30008891	.	+	.	ID=g1128.t1.exon2;Parent=g1128.t1;
OY812998.1_Germaria_angustata_genome_assembly,_chromosome:_1	AUGUSTUS	intron	30008892	30008958	1	+	.	ID=g1128.t1.intron2;Parent=g1128.t1;
OY812998.1_Germaria_angustata_genome_assembly,_chromosome:_1	AUGUSTUS	CDS	30008959	30009085	1	+	1	ID=g1128.t1.CDS3;Parent=g1128.t1;
OY812998.1_Germaria_angustata_genome_assembly,_chromosome:_1	AUGUSTUS	exon	30008959	30009085	.	+	.	ID=g1128.t1.exon3;Parent=g1128.t1;
OY812998.1_Germaria_angustata_genome_assembly,_chromosome:_1	AUGUSTUS	intron	30009086	30009146	1	+	.	ID=g1128.t1.intron3;Parent=g1128.t1;
OY812998.1_Germaria_angustata_genome_assembly,_chromosome:_1	AUGUSTUS	CDS	30009147	30009378	1	+	0	ID=g1128.t1.CDS4;Parent=g1128.t1;
OY812998.1_Germaria_angustata_genome_assembly,_chromosome:_1	AUGUSTUS	exon	30009147	30009378	.	+	.	ID=g1128.t1.exon4;Parent=g1128.t1;
OY812998.1_Germaria_angustata_genome_assembly,_chromosome:_1	AUGUSTUS	intron	30009379	30009571	1	+	.	ID=g1128.t1.intron4;Parent=g1128.t1;
OY812998.1_Germaria_angustata_genome_assembly,_chromosome:_1	AUGUSTUS	CDS	30009572	30009651	1	+	2	ID=g1128.t1.CDS5;Parent=g1128.t1;
OY812998.1_Germaria_angustata_genome_assembly,_chromosome:_1	AUGUSTUS	exon	30009572	30009651	.	+	.	ID=g1128.t1.exon5;Parent=g1128.t1;
OY812998.1_Germaria_angustata_genome_assembly,_chromosome:_1	AUGUSTUS	intron	30009652	30009736	1	+	.	ID=g1128.t1.intron5;Parent=g1128.t1;
OY812998.1_Germaria_angustata_genome_assembly,_chromosome:_1	AUGUSTUS	CDS	30009737	30009916	1	+	0	ID=g1128.t1.CDS6;Parent=g1128.t1;
OY812998.1_Germaria_angustata_genome_assembly,_chromosome:_1	AUGUSTUS	exon	30009737	30009916	.	+	.	ID=g1128.t1.exon6;Parent=g1128.t1;
OY812998.1_Germaria_angustata_genome_assembly,_chromosome:_1	AUGUSTUS	stop_codon	30009914	30009916	.	+	0	ID=g1128.t1.stop1;Parent=g1128.t1;
OY812998.1_Germaria_angustata_genome_assembly,_chromosome:_1	AUGUSTUS	gene	30012529	30015617	.	-	.	ID=g1129;
OY812998.1_Germaria_angustata_genome_assembly,_chromosome:_1	AUGUSTUS	mRNA	30012529	30015617	1	-	.	ID=g1129.t1;Parent=g1129;
OY812998.1_Germaria_angustata_genome_assembly,_chromosome:_1	AUGUSTUS	stop_codon	30012529	30012531	.	-	0	ID=g1129.t1.stop1;Parent=g1129.t1;
OY812998.1_Germaria_angustata_genome_assembly,_chromosome:_1	AUGUSTUS	CDS	30012529	30013671	1	-	0	ID=g1129.t1.CDS1;Parent=g1129.t1;
OY812998.1_Germaria_angustata_genome_assembly,_chromosome:_1	AUGUSTUS	exon	30012529	30013671	.	-	.	ID=g1129.t1.exon1;Parent=g1129.t1;
OY812998.1_Germaria_angustata_genome_assembly,_chromosome:_1	AUGUSTUS	intron	30013672	30013739	1	-	.	ID=g1129.t1.intron1;Parent=g1129.t1;
OY812998.1_Germaria_angustata_genome_assembly,_chromosome:_1	AUGUSTUS	CDS	30013740	30014021	1	-	0	ID=g1129.t1.CDS2;Parent=g1129.t1;
OY812998.1_Germaria_angustata_genome_assembly,_chromosome:_1	AUGUSTUS	exon	30013740	30014021	.	-	.	ID=g1129.t1.exon2;Parent=g1129.t1;
OY812998.1_Germaria_angustata_genome_assembly,_chromosome:_1	AUGUSTUS	intron	30014022	30014947	1	-	.	ID=g1129.t1.intron2;Parent=g1129.t1;
OY812998.1_Germaria_angustata_genome_assembly,_chromosome:_1	AUGUSTUS	CDS	30014948	30015221	1	-	1	ID=g1129.t1.CDS3;Parent=g1129.t1;
OY812998.1_Germaria_angustata_genome_assembly,_chromosome:_1	AUGUSTUS	exon	30014948	30015221	.	-	.	ID=g1129.t1.exon3;Parent=g1129.t1;
OY812998.1_Germaria_angustata_genome_assembly,_chromosome:_1	AUGUSTUS	intron	30015222	30015285	1	-	.	ID=g1129.t1.intron3;Parent=g1129.t1;
OY812998.1_Germaria_angustata_genome_assembly,_chromosome:_1	AUGUSTUS	CDS	30015286	30015617	1	-	0	ID=g1129.t1.CDS4;Parent=g1129.t1;
OY812998.1_Germaria_angustata_genome_assembly,_chromosome:_1	AUGUSTUS	exon	30015286	30015617	.	-	.	ID=g1129.t1.exon4;Parent=g1129.t1;
OY812998.1_Germaria_angustata_genome_assembly,_chromosome:_1	AUGUSTUS	start_codon	30015615	30015617	.	-	0	ID=g1129.t1.start1;Parent=g1129.t1;
OY812998.1_Germaria_angustata_genome_assembly,_chromosome:_1	AUGUSTUS	gene	30015949	30017115	.	+	.	ID=g1130;
OY812998.1_Germaria_angustata_genome_assembly,_chromosome:_1	AUGUSTUS	mRNA	30015949	30017115	1	+	.	ID=g1130.t1;Parent=g1130;
OY812998.1_Germaria_angustata_genome_assembly,_chromosome:_1	AUGUSTUS	start_codon	30015949	30015951	.	+	0	ID=g1130.t1.start1;Parent=g1130.t1;
OY812998.1_Germaria_angustata_genome_assembly,_chromosome:_1	AUGUSTUS	CDS	30015949	30017115	1	+	0	ID=g1130.t1.CDS1;Parent=g1130.t1;
OY812998.1_Germaria_angustata_genome_assembly,_chromosome:_1	AUGUSTUS	exon	30015949	30017115	.	+	.	ID=g1130.t1.exon1;Parent=g1130.t1;
OY812998.1_Germaria_angustata_genome_assembly,_chromosome:_1	AUGUSTUS	stop_codon	30017113	30017115	.	+	0	ID=g1130.t1.stop1;Parent=g1130.t1;
OY812998.1_Germaria_angustata_genome_assembly,_chromosome:_1	AUGUSTUS	gene	30017765	30019084	.	-	.	ID=g1131;
OY812998.1_Germaria_angustata_genome_assembly,_chromosome:_1	AUGUSTUS	mRNA	30017765	30019084	1	-	.	ID=g1131.t1;Parent=g1131;
OY812998.1_Germaria_angustata_genome_assembly,_chromosome:_1	AUGUSTUS	stop_codon	30017765	30017767	.	-	0	ID=g1131.t1.stop1;Parent=g1131.t1;
OY812998.1_Germaria_angustata_genome_assembly,_chromosome:_1	AUGUSTUS	CDS	30017765	30019084	1	-	0	ID=g1131.t1.CDS1;Parent=g1131.t1;
OY812998.1_Germaria_angustata_genome_assembly,_chromosome:_1	AUGUSTUS	exon	30017765	30019084	.	-	.	ID=g1131.t1.exon1;Parent=g1131.t1;
OY812998.1_Germaria_angustata_genome_assembly,_chromosome:_1	AUGUSTUS	start_codon	30019082	30019084	.	-	0	ID=g1131.t1.start1;Parent=g1131.t1;
OY812998.1_Germaria_angustata_genome_assembly,_chromosome:_1	AUGUSTUS	gene	30020626	30022897	.	+	.	ID=g1132;
OY812998.1_Germaria_angustata_genome_assembly,_chromosome:_1	AUGUSTUS	mRNA	30020626	30022897	1	+	.	ID=g1132.t1;Parent=g1132;
OY812998.1_Germaria_angustata_genome_assembly,_chromosome:_1	AUGUSTUS	start_codon	30020626	30020628	.	+	0	ID=g1132.t1.start1;Parent=g1132.t1;
OY812998.1_Germaria_angustata_genome_assembly,_chromosome:_1	AUGUSTUS	CDS	30020626	30020722	1	+	0	ID=g1132.t1.CDS1;Parent=g1132.t1;
OY812998.1_Germaria_angustata_genome_assembly,_chromosome:_1	AUGUSTUS	exon	30020626	30020722	.	+	.	ID=g1132.t1.exon1;Parent=g1132.t1;
OY812998.1_Germaria_angustata_genome_assembly,_chromosome:_1	AUGUSTUS	intron	30020723	30020810	1	+	.	ID=g1132.t1.intron1;Parent=g1132.t1;
OY812998.1_Germaria_angustata_genome_assembly,_chromosome:_1	AUGUSTUS	CDS	30020811	30020934	1	+	2	ID=g1132.t1.CDS2;Parent=g1132.t1;
OY812998.1_Germaria_angustata_genome_assembly,_chromosome:_1	AUGUSTUS	exon	30020811	30020934	.	+	.	ID=g1132.t1.exon2;Parent=g1132.t1;
OY812998.1_Germaria_angustata_genome_assembly,_chromosome:_1	AUGUSTUS	intron	30020935	30020996	1	+	.	ID=g1132.t1.intron2;Parent=g1132.t1;
OY812998.1_Germaria_angustata_genome_assembly,_chromosome:_1	AUGUSTUS	CDS	30020997	30022047	1	+	1	ID=g1132.t1.CDS3;Parent=g1132.t1;
OY812998.1_Germaria_angustata_genome_assembly,_chromosome:_1	AUGUSTUS	exon	30020997	30022047	.	+	.	ID=g1132.t1.exon3;Parent=g1132.t1;
OY812998.1_Germaria_angustata_genome_assembly,_chromosome:_1	AUGUSTUS	intron	30022048	30022117	1	+	.	ID=g1132.t1.intron3;Parent=g1132.t1;
OY812998.1_Germaria_angustata_genome_assembly,_chromosome:_1	AUGUSTUS	CDS	30022118	30022278	1	+	0	ID=g1132.t1.CDS4;Parent=g1132.t1;
OY812998.1_Germaria_angustata_genome_assembly,_chromosome:_1	AUGUSTUS	exon	30022118	30022278	.	+	.	ID=g1132.t1.exon4;Parent=g1132.t1;
OY812998.1_Germaria_angustata_genome_assembly,_chromosome:_1	AUGUSTUS	intron	30022279	30022337	1	+	.	ID=g1132.t1.intron4;Parent=g1132.t1;
OY812998.1_Germaria_angustata_genome_assembly,_chromosome:_1	AUGUSTUS	CDS	30022338	30022737	1	+	1	ID=g1132.t1.CDS5;Parent=g1132.t1;
OY812998.1_Germaria_angustata_genome_assembly,_chromosome:_1	AUGUSTUS	exon	30022338	30022737	.	+	.	ID=g1132.t1.exon5;Parent=g1132.t1;
OY812998.1_Germaria_angustata_genome_assembly,_chromosome:_1	AUGUSTUS	intron	30022738	30022798	1	+	.	ID=g1132.t1.intron5;Parent=g1132.t1;
OY812998.1_Germaria_angustata_genome_assembly,_chromosome:_1	AUGUSTUS	CDS	30022799	30022897	1	+	0	ID=g1132.t1.CDS6;Parent=g1132.t1;
OY812998.1_Germaria_angustata_genome_assembly,_chromosome:_1	AUGUSTUS	exon	30022799	30022897	.	+	.	ID=g1132.t1.exon6;Parent=g1132.t1;
OY812998.1_Germaria_angustata_genome_assembly,_chromosome:_1	AUGUSTUS	stop_codon	30022895	30022897	.	+	0	ID=g1132.t1.stop1;Parent=g1132.t1;
OY812998.1_Germaria_angustata_genome_assembly,_chromosome:_1	AUGUSTUS	gene	30024303	30027885	.	+	.	ID=g1133;
OY812998.1_Germaria_angustata_genome_assembly,_chromosome:_1	AUGUSTUS	mRNA	30024303	30027885	1	+	.	ID=g1133.t1;Parent=g1133;
OY812998.1_Germaria_angustata_genome_assembly,_chromosome:_1	AUGUSTUS	start_codon	30024303	30024305	.	+	0	ID=g1133.t1.start1;Parent=g1133.t1;
OY812998.1_Germaria_angustata_genome_assembly,_chromosome:_1	AUGUSTUS	CDS	30024303	30024514	1	+	0	ID=g1133.t1.CDS1;Parent=g1133.t1;
OY812998.1_Germaria_angustata_genome_assembly,_chromosome:_1	AUGUSTUS	exon	30024303	30024514	.	+	.	ID=g1133.t1.exon1;Parent=g1133.t1;
OY812998.1_Germaria_angustata_genome_assembly,_chromosome:_1	AUGUSTUS	intron	30024515	30024744	1	+	.	ID=g1133.t1.intron1;Parent=g1133.t1;
OY812998.1_Germaria_angustata_genome_assembly,_chromosome:_1	AUGUSTUS	CDS	30024745	30024863	1	+	1	ID=g1133.t1.CDS2;Parent=g1133.t1;
OY812998.1_Germaria_angustata_genome_assembly,_chromosome:_1	AUGUSTUS	exon	30024745	30024863	.	+	.	ID=g1133.t1.exon2;Parent=g1133.t1;
OY812998.1_Germaria_angustata_genome_assembly,_chromosome:_1	AUGUSTUS	intron	30024864	30024925	1	+	.	ID=g1133.t1.intron2;Parent=g1133.t1;
OY812998.1_Germaria_angustata_genome_assembly,_chromosome:_1	AUGUSTUS	CDS	30024926	30025207	1	+	2	ID=g1133.t1.CDS3;Parent=g1133.t1;
OY812998.1_Germaria_angustata_genome_assembly,_chromosome:_1	AUGUSTUS	exon	30024926	30025207	.	+	.	ID=g1133.t1.exon3;Parent=g1133.t1;
OY812998.1_Germaria_angustata_genome_assembly,_chromosome:_1	AUGUSTUS	intron	30025208	30025466	1	+	.	ID=g1133.t1.intron3;Parent=g1133.t1;
OY812998.1_Germaria_angustata_genome_assembly,_chromosome:_1	AUGUSTUS	CDS	30025467	30027062	1	+	2	ID=g1133.t1.CDS4;Parent=g1133.t1;
OY812998.1_Germaria_angustata_genome_assembly,_chromosome:_1	AUGUSTUS	exon	30025467	30027062	.	+	.	ID=g1133.t1.exon4;Parent=g1133.t1;
OY812998.1_Germaria_angustata_genome_assembly,_chromosome:_1	AUGUSTUS	intron	30027063	30027524	1	+	.	ID=g1133.t1.intron4;Parent=g1133.t1;
OY812998.1_Germaria_angustata_genome_assembly,_chromosome:_1	AUGUSTUS	CDS	30027525	30027704	1	+	2	ID=g1133.t1.CDS5;Parent=g1133.t1;
OY812998.1_Germaria_angustata_genome_assembly,_chromosome:_1	AUGUSTUS	exon	30027525	30027704	.	+	.	ID=g1133.t1.exon5;Parent=g1133.t1;
OY812998.1_Germaria_angustata_genome_assembly,_chromosome:_1	AUGUSTUS	intron	30027705	30027766	1	+	.	ID=g1133.t1.intron5;Parent=g1133.t1;
OY812998.1_Germaria_angustata_genome_assembly,_chromosome:_1	AUGUSTUS	CDS	30027767	30027885	1	+	2	ID=g1133.t1.CDS6;Parent=g1133.t1;
OY812998.1_Germaria_angustata_genome_assembly,_chromosome:_1	AUGUSTUS	exon	30027767	30027885	.	+	.	ID=g1133.t1.exon6;Parent=g1133.t1;
OY812998.1_Germaria_angustata_genome_assembly,_chromosome:_1	AUGUSTUS	stop_codon	30027883	30027885	.	+	0	ID=g1133.t1.stop1;Parent=g1133.t1;
OY812998.1_Germaria_angustata_genome_assembly,_chromosome:_1	AUGUSTUS	gene	30028273	30030174	.	-	.	ID=g1134;
OY812998.1_Germaria_angustata_genome_assembly,_chromosome:_1	AUGUSTUS	mRNA	30028273	30030174	1	-	.	ID=g1134.t1;Parent=g1134;
OY812998.1_Germaria_angustata_genome_assembly,_chromosome:_1	AUGUSTUS	stop_codon	30028273	30028275	.	-	0	ID=g1134.t1.stop1;Parent=g1134.t1;
OY812998.1_Germaria_angustata_genome_assembly,_chromosome:_1	AUGUSTUS	CDS	30028273	30028638	1	-	0	ID=g1134.t1.CDS1;Parent=g1134.t1;
OY812998.1_Germaria_angustata_genome_assembly,_chromosome:_1	AUGUSTUS	exon	30028273	30028638	.	-	.	ID=g1134.t1.exon1;Parent=g1134.t1;
OY812998.1_Germaria_angustata_genome_assembly,_chromosome:_1	AUGUSTUS	intron	30028639	30028712	1	-	.	ID=g1134.t1.intron1;Parent=g1134.t1;
OY812998.1_Germaria_angustata_genome_assembly,_chromosome:_1	AUGUSTUS	CDS	30028713	30029076	1	-	1	ID=g1134.t1.CDS2;Parent=g1134.t1;
OY812998.1_Germaria_angustata_genome_assembly,_chromosome:_1	AUGUSTUS	exon	30028713	30029076	.	-	.	ID=g1134.t1.exon2;Parent=g1134.t1;
OY812998.1_Germaria_angustata_genome_assembly,_chromosome:_1	AUGUSTUS	intron	30029077	30029710	1	-	.	ID=g1134.t1.intron2;Parent=g1134.t1;
OY812998.1_Germaria_angustata_genome_assembly,_chromosome:_1	AUGUSTUS	CDS	30029711	30030174	1	-	0	ID=g1134.t1.CDS3;Parent=g1134.t1;
OY812998.1_Germaria_angustata_genome_assembly,_chromosome:_1	AUGUSTUS	exon	30029711	30030174	.	-	.	ID=g1134.t1.exon3;Parent=g1134.t1;
OY812998.1_Germaria_angustata_genome_assembly,_chromosome:_1	AUGUSTUS	start_codon	30030172	30030174	.	-	0	ID=g1134.t1.start1;Parent=g1134.t1;
OY812998.1_Germaria_angustata_genome_assembly,_chromosome:_1	AUGUSTUS	gene	30059374	30075977	.	-	.	ID=g1135;
OY812998.1_Germaria_angustata_genome_assembly,_chromosome:_1	AUGUSTUS	mRNA	30059374	30073930	0.97	-	.	ID=g1135.t1;Parent=g1135;
OY812998.1_Germaria_angustata_genome_assembly,_chromosome:_1	AUGUSTUS	stop_codon	30059374	30059376	.	-	0	ID=g1135.t1.stop1;Parent=g1135.t1;
OY812998.1_Germaria_angustata_genome_assembly,_chromosome:_1	AUGUSTUS	CDS	30059374	30059766	1	-	0	ID=g1135.t1.CDS1;Parent=g1135.t1;
OY812998.1_Germaria_angustata_genome_assembly,_chromosome:_1	AUGUSTUS	exon	30059374	30059766	.	-	.	ID=g1135.t1.exon1;Parent=g1135.t1;
OY812998.1_Germaria_angustata_genome_assembly,_chromosome:_1	AUGUSTUS	intron	30059767	30071353	1	-	.	ID=g1135.t1.intron1;Parent=g1135.t1;
OY812998.1_Germaria_angustata_genome_assembly,_chromosome:_1	AUGUSTUS	CDS	30071354	30071645	1	-	1	ID=g1135.t1.CDS2;Parent=g1135.t1;
OY812998.1_Germaria_angustata_genome_assembly,_chromosome:_1	AUGUSTUS	exon	30071354	30071645	.	-	.	ID=g1135.t1.exon2;Parent=g1135.t1;
OY812998.1_Germaria_angustata_genome_assembly,_chromosome:_1	AUGUSTUS	intron	30071646	30073580	1	-	.	ID=g1135.t1.intron2;Parent=g1135.t1;
OY812998.1_Germaria_angustata_genome_assembly,_chromosome:_1	AUGUSTUS	CDS	30073581	30073930	0.97	-	0	ID=g1135.t1.CDS3;Parent=g1135.t1;
OY812998.1_Germaria_angustata_genome_assembly,_chromosome:_1	AUGUSTUS	exon	30073581	30073930	.	-	.	ID=g1135.t1.exon3;Parent=g1135.t1;
OY812998.1_Germaria_angustata_genome_assembly,_chromosome:_1	AUGUSTUS	start_codon	30073928	30073930	.	-	0	ID=g1135.t1.start1;Parent=g1135.t1;
OY812998.1_Germaria_angustata_genome_assembly,_chromosome:_1	AUGUSTUS	mRNA	30059374	30075977	0.91	-	.	ID=g1135.t2;Parent=g1135;
OY812998.1_Germaria_angustata_genome_assembly,_chromosome:_1	AUGUSTUS	stop_codon	30059374	30059376	.	-	0	ID=g1135.t2.stop1;Parent=g1135.t2;
OY812998.1_Germaria_angustata_genome_assembly,_chromosome:_1	AUGUSTUS	CDS	30059374	30059766	1	-	0	ID=g1135.t2.CDS1;Parent=g1135.t2;
OY812998.1_Germaria_angustata_genome_assembly,_chromosome:_1	AUGUSTUS	exon	30059374	30059766	.	-	.	ID=g1135.t2.exon1;Parent=g1135.t2;
OY812998.1_Germaria_angustata_genome_assembly,_chromosome:_1	AUGUSTUS	intron	30059767	30071353	1	-	.	ID=g1135.t2.intron1;Parent=g1135.t2;
OY812998.1_Germaria_angustata_genome_assembly,_chromosome:_1	AUGUSTUS	CDS	30071354	30071645	1	-	1	ID=g1135.t2.CDS2;Parent=g1135.t2;
OY812998.1_Germaria_angustata_genome_assembly,_chromosome:_1	AUGUSTUS	exon	30071354	30071645	.	-	.	ID=g1135.t2.exon2;Parent=g1135.t2;
OY812998.1_Germaria_angustata_genome_assembly,_chromosome:_1	AUGUSTUS	intron	30071646	30073580	1	-	.	ID=g1135.t2.intron2;Parent=g1135.t2;
OY812998.1_Germaria_angustata_genome_assembly,_chromosome:_1	AUGUSTUS	CDS	30073581	30073976	0.94	-	1	ID=g1135.t2.CDS3;Parent=g1135.t2;
OY812998.1_Germaria_angustata_genome_assembly,_chromosome:_1	AUGUSTUS	exon	30073581	30073976	.	-	.	ID=g1135.t2.exon3;Parent=g1135.t2;
OY812998.1_Germaria_angustata_genome_assembly,_chromosome:_1	AUGUSTUS	intron	30073977	30075933	0.91	-	.	ID=g1135.t2.intron3;Parent=g1135.t2;
OY812998.1_Germaria_angustata_genome_assembly,_chromosome:_1	AUGUSTUS	CDS	30075934	30075977	0.91	-	0	ID=g1135.t2.CDS4;Parent=g1135.t2;
OY812998.1_Germaria_angustata_genome_assembly,_chromosome:_1	AUGUSTUS	exon	30075934	30075977	.	-	.	ID=g1135.t2.exon4;Parent=g1135.t2;
OY812998.1_Germaria_angustata_genome_assembly,_chromosome:_1	AUGUSTUS	start_codon	30075975	30075977	.	-	0	ID=g1135.t2.start1;Parent=g1135.t2;
OY812998.1_Germaria_angustata_genome_assembly,_chromosome:_1	AUGUSTUS	gene	30115381	30118414	.	-	.	ID=g1136;
OY812998.1_Germaria_angustata_genome_assembly,_chromosome:_1	AUGUSTUS	mRNA	30115381	30118414	0.78	-	.	ID=g1136.t1;Parent=g1136;
OY812998.1_Germaria_angustata_genome_assembly,_chromosome:_1	AUGUSTUS	stop_codon	30115381	30115383	.	-	0	ID=g1136.t1.stop1;Parent=g1136.t1;
OY812998.1_Germaria_angustata_genome_assembly,_chromosome:_1	AUGUSTUS	CDS	30115381	30115976	1	-	2	ID=g1136.t1.CDS1;Parent=g1136.t1;
OY812998.1_Germaria_angustata_genome_assembly,_chromosome:_1	AUGUSTUS	exon	30115381	30115976	.	-	.	ID=g1136.t1.exon1;Parent=g1136.t1;
OY812998.1_Germaria_angustata_genome_assembly,_chromosome:_1	AUGUSTUS	intron	30115977	30116155	1	-	.	ID=g1136.t1.intron1;Parent=g1136.t1;
OY812998.1_Germaria_angustata_genome_assembly,_chromosome:_1	AUGUSTUS	CDS	30116156	30116347	1	-	2	ID=g1136.t1.CDS2;Parent=g1136.t1;
OY812998.1_Germaria_angustata_genome_assembly,_chromosome:_1	AUGUSTUS	exon	30116156	30116347	.	-	.	ID=g1136.t1.exon2;Parent=g1136.t1;
OY812998.1_Germaria_angustata_genome_assembly,_chromosome:_1	AUGUSTUS	intron	30116348	30116404	1	-	.	ID=g1136.t1.intron2;Parent=g1136.t1;
OY812998.1_Germaria_angustata_genome_assembly,_chromosome:_1	AUGUSTUS	CDS	30116405	30116491	1	-	2	ID=g1136.t1.CDS3;Parent=g1136.t1;
OY812998.1_Germaria_angustata_genome_assembly,_chromosome:_1	AUGUSTUS	exon	30116405	30116491	.	-	.	ID=g1136.t1.exon3;Parent=g1136.t1;
OY812998.1_Germaria_angustata_genome_assembly,_chromosome:_1	AUGUSTUS	intron	30116492	30116547	1	-	.	ID=g1136.t1.intron3;Parent=g1136.t1;
OY812998.1_Germaria_angustata_genome_assembly,_chromosome:_1	AUGUSTUS	CDS	30116548	30118414	0.78	-	0	ID=g1136.t1.CDS4;Parent=g1136.t1;
OY812998.1_Germaria_angustata_genome_assembly,_chromosome:_1	AUGUSTUS	exon	30116548	30118414	.	-	.	ID=g1136.t1.exon4;Parent=g1136.t1;
OY812998.1_Germaria_angustata_genome_assembly,_chromosome:_1	AUGUSTUS	start_codon	30118412	30118414	.	-	0	ID=g1136.t1.start1;Parent=g1136.t1;
OY812998.1_Germaria_angustata_genome_assembly,_chromosome:_1	AUGUSTUS	gene	30119348	30126901	.	+	.	ID=g1137;
OY812998.1_Germaria_angustata_genome_assembly,_chromosome:_1	AUGUSTUS	mRNA	30119348	30126901	1	+	.	ID=g1137.t1;Parent=g1137;
OY812998.1_Germaria_angustata_genome_assembly,_chromosome:_1	AUGUSTUS	start_codon	30119348	30119350	.	+	0	ID=g1137.t1.start1;Parent=g1137.t1;
OY812998.1_Germaria_angustata_genome_assembly,_chromosome:_1	AUGUSTUS	CDS	30119348	30119442	1	+	0	ID=g1137.t1.CDS1;Parent=g1137.t1;
OY812998.1_Germaria_angustata_genome_assembly,_chromosome:_1	AUGUSTUS	exon	30119348	30119442	.	+	.	ID=g1137.t1.exon1;Parent=g1137.t1;
OY812998.1_Germaria_angustata_genome_assembly,_chromosome:_1	AUGUSTUS	intron	30119443	30120463	1	+	.	ID=g1137.t1.intron1;Parent=g1137.t1;
OY812998.1_Germaria_angustata_genome_assembly,_chromosome:_1	AUGUSTUS	CDS	30120464	30121245	1	+	1	ID=g1137.t1.CDS2;Parent=g1137.t1;
OY812998.1_Germaria_angustata_genome_assembly,_chromosome:_1	AUGUSTUS	exon	30120464	30121245	.	+	.	ID=g1137.t1.exon2;Parent=g1137.t1;
OY812998.1_Germaria_angustata_genome_assembly,_chromosome:_1	AUGUSTUS	intron	30121246	30121315	1	+	.	ID=g1137.t1.intron2;Parent=g1137.t1;
OY812998.1_Germaria_angustata_genome_assembly,_chromosome:_1	AUGUSTUS	CDS	30121316	30121469	1	+	2	ID=g1137.t1.CDS3;Parent=g1137.t1;
OY812998.1_Germaria_angustata_genome_assembly,_chromosome:_1	AUGUSTUS	exon	30121316	30121469	.	+	.	ID=g1137.t1.exon3;Parent=g1137.t1;
OY812998.1_Germaria_angustata_genome_assembly,_chromosome:_1	AUGUSTUS	intron	30121470	30123620	1	+	.	ID=g1137.t1.intron3;Parent=g1137.t1;
OY812998.1_Germaria_angustata_genome_assembly,_chromosome:_1	AUGUSTUS	CDS	30123621	30123811	1	+	1	ID=g1137.t1.CDS4;Parent=g1137.t1;
OY812998.1_Germaria_angustata_genome_assembly,_chromosome:_1	AUGUSTUS	exon	30123621	30123811	.	+	.	ID=g1137.t1.exon4;Parent=g1137.t1;
OY812998.1_Germaria_angustata_genome_assembly,_chromosome:_1	AUGUSTUS	intron	30123812	30123878	1	+	.	ID=g1137.t1.intron4;Parent=g1137.t1;
OY812998.1_Germaria_angustata_genome_assembly,_chromosome:_1	AUGUSTUS	CDS	30123879	30124074	1	+	2	ID=g1137.t1.CDS5;Parent=g1137.t1;
OY812998.1_Germaria_angustata_genome_assembly,_chromosome:_1	AUGUSTUS	exon	30123879	30124074	.	+	.	ID=g1137.t1.exon5;Parent=g1137.t1;
OY812998.1_Germaria_angustata_genome_assembly,_chromosome:_1	AUGUSTUS	intron	30124075	30124196	1	+	.	ID=g1137.t1.intron5;Parent=g1137.t1;
OY812998.1_Germaria_angustata_genome_assembly,_chromosome:_1	AUGUSTUS	CDS	30124197	30124962	1	+	1	ID=g1137.t1.CDS6;Parent=g1137.t1;
OY812998.1_Germaria_angustata_genome_assembly,_chromosome:_1	AUGUSTUS	exon	30124197	30124962	.	+	.	ID=g1137.t1.exon6;Parent=g1137.t1;
OY812998.1_Germaria_angustata_genome_assembly,_chromosome:_1	AUGUSTUS	intron	30124963	30126255	1	+	.	ID=g1137.t1.intron6;Parent=g1137.t1;
OY812998.1_Germaria_angustata_genome_assembly,_chromosome:_1	AUGUSTUS	CDS	30126256	30126492	1	+	0	ID=g1137.t1.CDS7;Parent=g1137.t1;
OY812998.1_Germaria_angustata_genome_assembly,_chromosome:_1	AUGUSTUS	exon	30126256	30126492	.	+	.	ID=g1137.t1.exon7;Parent=g1137.t1;
OY812998.1_Germaria_angustata_genome_assembly,_chromosome:_1	AUGUSTUS	intron	30126493	30126557	1	+	.	ID=g1137.t1.intron7;Parent=g1137.t1;
OY812998.1_Germaria_angustata_genome_assembly,_chromosome:_1	AUGUSTUS	CDS	30126558	30126689	1	+	0	ID=g1137.t1.CDS8;Parent=g1137.t1;
OY812998.1_Germaria_angustata_genome_assembly,_chromosome:_1	AUGUSTUS	exon	30126558	30126689	.	+	.	ID=g1137.t1.exon8;Parent=g1137.t1;
OY812998.1_Germaria_angustata_genome_assembly,_chromosome:_1	AUGUSTUS	intron	30126690	30126751	1	+	.	ID=g1137.t1.intron8;Parent=g1137.t1;
OY812998.1_Germaria_angustata_genome_assembly,_chromosome:_1	AUGUSTUS	CDS	30126752	30126901	1	+	0	ID=g1137.t1.CDS9;Parent=g1137.t1;
OY812998.1_Germaria_angustata_genome_assembly,_chromosome:_1	AUGUSTUS	exon	30126752	30126901	.	+	.	ID=g1137.t1.exon9;Parent=g1137.t1;
OY812998.1_Germaria_angustata_genome_assembly,_chromosome:_1	AUGUSTUS	stop_codon	30126899	30126901	.	+	0	ID=g1137.t1.stop1;Parent=g1137.t1;
OY812998.1_Germaria_angustata_genome_assembly,_chromosome:_1	AUGUSTUS	gene	30131117	30137482	.	+	.	ID=g1138;
OY812998.1_Germaria_angustata_genome_assembly,_chromosome:_1	AUGUSTUS	mRNA	30131117	30137482	1	+	.	ID=g1138.t1;Parent=g1138;
OY812998.1_Germaria_angustata_genome_assembly,_chromosome:_1	AUGUSTUS	start_codon	30131117	30131119	.	+	0	ID=g1138.t1.start1;Parent=g1138.t1;
OY812998.1_Germaria_angustata_genome_assembly,_chromosome:_1	AUGUSTUS	CDS	30131117	30131174	1	+	0	ID=g1138.t1.CDS1;Parent=g1138.t1;
OY812998.1_Germaria_angustata_genome_assembly,_chromosome:_1	AUGUSTUS	exon	30131117	30131174	.	+	.	ID=g1138.t1.exon1;Parent=g1138.t1;
OY812998.1_Germaria_angustata_genome_assembly,_chromosome:_1	AUGUSTUS	intron	30131175	30131492	1	+	.	ID=g1138.t1.intron1;Parent=g1138.t1;
OY812998.1_Germaria_angustata_genome_assembly,_chromosome:_1	AUGUSTUS	CDS	30131493	30132995	1	+	2	ID=g1138.t1.CDS2;Parent=g1138.t1;
OY812998.1_Germaria_angustata_genome_assembly,_chromosome:_1	AUGUSTUS	exon	30131493	30132995	.	+	.	ID=g1138.t1.exon2;Parent=g1138.t1;
OY812998.1_Germaria_angustata_genome_assembly,_chromosome:_1	AUGUSTUS	intron	30132996	30134362	1	+	.	ID=g1138.t1.intron2;Parent=g1138.t1;
OY812998.1_Germaria_angustata_genome_assembly,_chromosome:_1	AUGUSTUS	CDS	30134363	30134453	1	+	2	ID=g1138.t1.CDS3;Parent=g1138.t1;
OY812998.1_Germaria_angustata_genome_assembly,_chromosome:_1	AUGUSTUS	exon	30134363	30134453	.	+	.	ID=g1138.t1.exon3;Parent=g1138.t1;
OY812998.1_Germaria_angustata_genome_assembly,_chromosome:_1	AUGUSTUS	intron	30134454	30134538	1	+	.	ID=g1138.t1.intron3;Parent=g1138.t1;
OY812998.1_Germaria_angustata_genome_assembly,_chromosome:_1	AUGUSTUS	CDS	30134539	30134678	1	+	1	ID=g1138.t1.CDS4;Parent=g1138.t1;
OY812998.1_Germaria_angustata_genome_assembly,_chromosome:_1	AUGUSTUS	exon	30134539	30134678	.	+	.	ID=g1138.t1.exon4;Parent=g1138.t1;
OY812998.1_Germaria_angustata_genome_assembly,_chromosome:_1	AUGUSTUS	intron	30134679	30134734	1	+	.	ID=g1138.t1.intron4;Parent=g1138.t1;
OY812998.1_Germaria_angustata_genome_assembly,_chromosome:_1	AUGUSTUS	CDS	30134735	30134932	1	+	2	ID=g1138.t1.CDS5;Parent=g1138.t1;
OY812998.1_Germaria_angustata_genome_assembly,_chromosome:_1	AUGUSTUS	exon	30134735	30134932	.	+	.	ID=g1138.t1.exon5;Parent=g1138.t1;
OY812998.1_Germaria_angustata_genome_assembly,_chromosome:_1	AUGUSTUS	intron	30134933	30135065	1	+	.	ID=g1138.t1.intron5;Parent=g1138.t1;
OY812998.1_Germaria_angustata_genome_assembly,_chromosome:_1	AUGUSTUS	CDS	30135066	30135260	1	+	2	ID=g1138.t1.CDS6;Parent=g1138.t1;
OY812998.1_Germaria_angustata_genome_assembly,_chromosome:_1	AUGUSTUS	exon	30135066	30135260	.	+	.	ID=g1138.t1.exon6;Parent=g1138.t1;
OY812998.1_Germaria_angustata_genome_assembly,_chromosome:_1	AUGUSTUS	intron	30135261	30135321	1	+	.	ID=g1138.t1.intron6;Parent=g1138.t1;
OY812998.1_Germaria_angustata_genome_assembly,_chromosome:_1	AUGUSTUS	CDS	30135322	30135800	1	+	2	ID=g1138.t1.CDS7;Parent=g1138.t1;
OY812998.1_Germaria_angustata_genome_assembly,_chromosome:_1	AUGUSTUS	exon	30135322	30135800	.	+	.	ID=g1138.t1.exon7;Parent=g1138.t1;
OY812998.1_Germaria_angustata_genome_assembly,_chromosome:_1	AUGUSTUS	intron	30135801	30136951	1	+	.	ID=g1138.t1.intron7;Parent=g1138.t1;
OY812998.1_Germaria_angustata_genome_assembly,_chromosome:_1	AUGUSTUS	CDS	30136952	30137093	1	+	0	ID=g1138.t1.CDS8;Parent=g1138.t1;
OY812998.1_Germaria_angustata_genome_assembly,_chromosome:_1	AUGUSTUS	exon	30136952	30137093	.	+	.	ID=g1138.t1.exon8;Parent=g1138.t1;
OY812998.1_Germaria_angustata_genome_assembly,_chromosome:_1	AUGUSTUS	intron	30137094	30137156	1	+	.	ID=g1138.t1.intron8;Parent=g1138.t1;
OY812998.1_Germaria_angustata_genome_assembly,_chromosome:_1	AUGUSTUS	CDS	30137157	30137482	1	+	2	ID=g1138.t1.CDS9;Parent=g1138.t1;
OY812998.1_Germaria_angustata_genome_assembly,_chromosome:_1	AUGUSTUS	exon	30137157	30137482	.	+	.	ID=g1138.t1.exon9;Parent=g1138.t1;
OY812998.1_Germaria_angustata_genome_assembly,_chromosome:_1	AUGUSTUS	stop_codon	30137480	30137482	.	+	0	ID=g1138.t1.stop1;Parent=g1138.t1;
OY812998.1_Germaria_angustata_genome_assembly,_chromosome:_1	AUGUSTUS	mRNA	30131117	30133084	1	+	.	ID=g1138.t2;Parent=g1138;
OY812998.1_Germaria_angustata_genome_assembly,_chromosome:_1	AUGUSTUS	start_codon	30131117	30131119	.	+	0	ID=g1138.t2.start1;Parent=g1138.t2;
OY812998.1_Germaria_angustata_genome_assembly,_chromosome:_1	AUGUSTUS	CDS	30131117	30131174	1	+	0	ID=g1138.t2.CDS1;Parent=g1138.t2;
OY812998.1_Germaria_angustata_genome_assembly,_chromosome:_1	AUGUSTUS	exon	30131117	30131174	.	+	.	ID=g1138.t2.exon1;Parent=g1138.t2;
OY812998.1_Germaria_angustata_genome_assembly,_chromosome:_1	AUGUSTUS	intron	30131175	30131492	1	+	.	ID=g1138.t2.intron1;Parent=g1138.t2;
OY812998.1_Germaria_angustata_genome_assembly,_chromosome:_1	AUGUSTUS	CDS	30131493	30133084	1	+	2	ID=g1138.t2.CDS2;Parent=g1138.t2;
OY812998.1_Germaria_angustata_genome_assembly,_chromosome:_1	AUGUSTUS	exon	30131493	30133084	.	+	.	ID=g1138.t2.exon2;Parent=g1138.t2;
OY812998.1_Germaria_angustata_genome_assembly,_chromosome:_1	AUGUSTUS	stop_codon	30133082	30133084	.	+	0	ID=g1138.t2.stop1;Parent=g1138.t2;
OY812998.1_Germaria_angustata_genome_assembly,_chromosome:_1	AUGUSTUS	mRNA	30134395	30137482	1	+	.	ID=g1138.t3;Parent=g1138;
OY812998.1_Germaria_angustata_genome_assembly,_chromosome:_1	AUGUSTUS	start_codon	30134395	30134397	.	+	0	ID=g1138.t3.start1;Parent=g1138.t3;
OY812998.1_Germaria_angustata_genome_assembly,_chromosome:_1	AUGUSTUS	CDS	30134395	30134453	1	+	0	ID=g1138.t3.CDS1;Parent=g1138.t3;
OY812998.1_Germaria_angustata_genome_assembly,_chromosome:_1	AUGUSTUS	exon	30134395	30134453	.	+	.	ID=g1138.t3.exon1;Parent=g1138.t3;
OY812998.1_Germaria_angustata_genome_assembly,_chromosome:_1	AUGUSTUS	intron	30134454	30134538	1	+	.	ID=g1138.t3.intron1;Parent=g1138.t3;
OY812998.1_Germaria_angustata_genome_assembly,_chromosome:_1	AUGUSTUS	CDS	30134539	30134678	1	+	1	ID=g1138.t3.CDS2;Parent=g1138.t3;
OY812998.1_Germaria_angustata_genome_assembly,_chromosome:_1	AUGUSTUS	exon	30134539	30134678	.	+	.	ID=g1138.t3.exon2;Parent=g1138.t3;
OY812998.1_Germaria_angustata_genome_assembly,_chromosome:_1	AUGUSTUS	intron	30134679	30134734	1	+	.	ID=g1138.t3.intron2;Parent=g1138.t3;
OY812998.1_Germaria_angustata_genome_assembly,_chromosome:_1	AUGUSTUS	CDS	30134735	30134932	1	+	2	ID=g1138.t3.CDS3;Parent=g1138.t3;
OY812998.1_Germaria_angustata_genome_assembly,_chromosome:_1	AUGUSTUS	exon	30134735	30134932	.	+	.	ID=g1138.t3.exon3;Parent=g1138.t3;
OY812998.1_Germaria_angustata_genome_assembly,_chromosome:_1	AUGUSTUS	intron	30134933	30135065	1	+	.	ID=g1138.t3.intron3;Parent=g1138.t3;
OY812998.1_Germaria_angustata_genome_assembly,_chromosome:_1	AUGUSTUS	CDS	30135066	30135260	1	+	2	ID=g1138.t3.CDS4;Parent=g1138.t3;
OY812998.1_Germaria_angustata_genome_assembly,_chromosome:_1	AUGUSTUS	exon	30135066	30135260	.	+	.	ID=g1138.t3.exon4;Parent=g1138.t3;
OY812998.1_Germaria_angustata_genome_assembly,_chromosome:_1	AUGUSTUS	intron	30135261	30135321	1	+	.	ID=g1138.t3.intron4;Parent=g1138.t3;
OY812998.1_Germaria_angustata_genome_assembly,_chromosome:_1	AUGUSTUS	CDS	30135322	30135800	1	+	2	ID=g1138.t3.CDS5;Parent=g1138.t3;
OY812998.1_Germaria_angustata_genome_assembly,_chromosome:_1	AUGUSTUS	exon	30135322	30135800	.	+	.	ID=g1138.t3.exon5;Parent=g1138.t3;
OY812998.1_Germaria_angustata_genome_assembly,_chromosome:_1	AUGUSTUS	intron	30135801	30136951	1	+	.	ID=g1138.t3.intron5;Parent=g1138.t3;
OY812998.1_Germaria_angustata_genome_assembly,_chromosome:_1	AUGUSTUS	CDS	30136952	30137093	1	+	0	ID=g1138.t3.CDS6;Parent=g1138.t3;
OY812998.1_Germaria_angustata_genome_assembly,_chromosome:_1	AUGUSTUS	exon	30136952	30137093	.	+	.	ID=g1138.t3.exon6;Parent=g1138.t3;
OY812998.1_Germaria_angustata_genome_assembly,_chromosome:_1	AUGUSTUS	intron	30137094	30137156	1	+	.	ID=g1138.t3.intron6;Parent=g1138.t3;
OY812998.1_Germaria_angustata_genome_assembly,_chromosome:_1	AUGUSTUS	CDS	30137157	30137482	1	+	2	ID=g1138.t3.CDS7;Parent=g1138.t3;
OY812998.1_Germaria_angustata_genome_assembly,_chromosome:_1	AUGUSTUS	exon	30137157	30137482	.	+	.	ID=g1138.t3.exon7;Parent=g1138.t3;
OY812998.1_Germaria_angustata_genome_assembly,_chromosome:_1	AUGUSTUS	stop_codon	30137480	30137482	.	+	0	ID=g1138.t3.stop1;Parent=g1138.t3;
OY812998.1_Germaria_angustata_genome_assembly,_chromosome:_1	AUGUSTUS	gene	30197656	30207857	.	+	.	ID=g1139;
OY812998.1_Germaria_angustata_genome_assembly,_chromosome:_1	AUGUSTUS	mRNA	30197656	30207857	1	+	.	ID=g1139.t1;Parent=g1139;
OY812998.1_Germaria_angustata_genome_assembly,_chromosome:_1	AUGUSTUS	start_codon	30197656	30197658	.	+	0	ID=g1139.t1.start1;Parent=g1139.t1;
OY812998.1_Germaria_angustata_genome_assembly,_chromosome:_1	AUGUSTUS	CDS	30197656	30197766	1	+	0	ID=g1139.t1.CDS1;Parent=g1139.t1;
OY812998.1_Germaria_angustata_genome_assembly,_chromosome:_1	AUGUSTUS	exon	30197656	30197766	.	+	.	ID=g1139.t1.exon1;Parent=g1139.t1;
OY812998.1_Germaria_angustata_genome_assembly,_chromosome:_1	AUGUSTUS	intron	30197767	30205048	1	+	.	ID=g1139.t1.intron1;Parent=g1139.t1;
OY812998.1_Germaria_angustata_genome_assembly,_chromosome:_1	AUGUSTUS	CDS	30205049	30205265	1	+	0	ID=g1139.t1.CDS2;Parent=g1139.t1;
OY812998.1_Germaria_angustata_genome_assembly,_chromosome:_1	AUGUSTUS	exon	30205049	30205265	.	+	.	ID=g1139.t1.exon2;Parent=g1139.t1;
OY812998.1_Germaria_angustata_genome_assembly,_chromosome:_1	AUGUSTUS	intron	30205266	30205344	1	+	.	ID=g1139.t1.intron2;Parent=g1139.t1;
OY812998.1_Germaria_angustata_genome_assembly,_chromosome:_1	AUGUSTUS	CDS	30205345	30205638	1	+	2	ID=g1139.t1.CDS3;Parent=g1139.t1;
OY812998.1_Germaria_angustata_genome_assembly,_chromosome:_1	AUGUSTUS	exon	30205345	30205638	.	+	.	ID=g1139.t1.exon3;Parent=g1139.t1;
OY812998.1_Germaria_angustata_genome_assembly,_chromosome:_1	AUGUSTUS	intron	30205639	30205926	1	+	.	ID=g1139.t1.intron3;Parent=g1139.t1;
OY812998.1_Germaria_angustata_genome_assembly,_chromosome:_1	AUGUSTUS	CDS	30205927	30207857	1	+	2	ID=g1139.t1.CDS4;Parent=g1139.t1;
OY812998.1_Germaria_angustata_genome_assembly,_chromosome:_1	AUGUSTUS	exon	30205927	30207857	.	+	.	ID=g1139.t1.exon4;Parent=g1139.t1;
OY812998.1_Germaria_angustata_genome_assembly,_chromosome:_1	AUGUSTUS	stop_codon	30207855	30207857	.	+	0	ID=g1139.t1.stop1;Parent=g1139.t1;
OY812998.1_Germaria_angustata_genome_assembly,_chromosome:_1	AUGUSTUS	gene	30209720	30213445	.	+	.	ID=g1140;
OY812998.1_Germaria_angustata_genome_assembly,_chromosome:_1	AUGUSTUS	mRNA	30209720	30213445	0.97	+	.	ID=g1140.t1;Parent=g1140;
OY812998.1_Germaria_angustata_genome_assembly,_chromosome:_1	AUGUSTUS	start_codon	30209720	30209722	.	+	0	ID=g1140.t1.start1;Parent=g1140.t1;
OY812998.1_Germaria_angustata_genome_assembly,_chromosome:_1	AUGUSTUS	CDS	30209720	30213445	0.97	+	0	ID=g1140.t1.CDS1;Parent=g1140.t1;
OY812998.1_Germaria_angustata_genome_assembly,_chromosome:_1	AUGUSTUS	exon	30209720	30213445	.	+	.	ID=g1140.t1.exon1;Parent=g1140.t1;
OY812998.1_Germaria_angustata_genome_assembly,_chromosome:_1	AUGUSTUS	stop_codon	30213443	30213445	.	+	0	ID=g1140.t1.stop1;Parent=g1140.t1;
OY812998.1_Germaria_angustata_genome_assembly,_chromosome:_1	AUGUSTUS	gene	30214789	30225891	.	-	.	ID=g1141;
OY812998.1_Germaria_angustata_genome_assembly,_chromosome:_1	AUGUSTUS	mRNA	30214789	30225891	1	-	.	ID=g1141.t1;Parent=g1141;
OY812998.1_Germaria_angustata_genome_assembly,_chromosome:_1	AUGUSTUS	stop_codon	30214789	30214791	.	-	0	ID=g1141.t1.stop1;Parent=g1141.t1;
OY812998.1_Germaria_angustata_genome_assembly,_chromosome:_1	AUGUSTUS	CDS	30214789	30214902	1	-	0	ID=g1141.t1.CDS1;Parent=g1141.t1;
OY812998.1_Germaria_angustata_genome_assembly,_chromosome:_1	AUGUSTUS	exon	30214789	30214902	.	-	.	ID=g1141.t1.exon1;Parent=g1141.t1;
OY812998.1_Germaria_angustata_genome_assembly,_chromosome:_1	AUGUSTUS	intron	30214903	30214962	1	-	.	ID=g1141.t1.intron1;Parent=g1141.t1;
OY812998.1_Germaria_angustata_genome_assembly,_chromosome:_1	AUGUSTUS	CDS	30214963	30215149	1	-	1	ID=g1141.t1.CDS2;Parent=g1141.t1;
OY812998.1_Germaria_angustata_genome_assembly,_chromosome:_1	AUGUSTUS	exon	30214963	30215149	.	-	.	ID=g1141.t1.exon2;Parent=g1141.t1;
OY812998.1_Germaria_angustata_genome_assembly,_chromosome:_1	AUGUSTUS	intron	30215150	30215343	1	-	.	ID=g1141.t1.intron2;Parent=g1141.t1;
OY812998.1_Germaria_angustata_genome_assembly,_chromosome:_1	AUGUSTUS	CDS	30215344	30215535	1	-	1	ID=g1141.t1.CDS3;Parent=g1141.t1;
OY812998.1_Germaria_angustata_genome_assembly,_chromosome:_1	AUGUSTUS	exon	30215344	30215535	.	-	.	ID=g1141.t1.exon3;Parent=g1141.t1;
OY812998.1_Germaria_angustata_genome_assembly,_chromosome:_1	AUGUSTUS	intron	30215536	30215597	1	-	.	ID=g1141.t1.intron3;Parent=g1141.t1;
OY812998.1_Germaria_angustata_genome_assembly,_chromosome:_1	AUGUSTUS	CDS	30215598	30215736	1	-	2	ID=g1141.t1.CDS4;Parent=g1141.t1;
OY812998.1_Germaria_angustata_genome_assembly,_chromosome:_1	AUGUSTUS	exon	30215598	30215736	.	-	.	ID=g1141.t1.exon4;Parent=g1141.t1;
OY812998.1_Germaria_angustata_genome_assembly,_chromosome:_1	AUGUSTUS	intron	30215737	30215796	1	-	.	ID=g1141.t1.intron4;Parent=g1141.t1;
OY812998.1_Germaria_angustata_genome_assembly,_chromosome:_1	AUGUSTUS	CDS	30215797	30215890	1	-	0	ID=g1141.t1.CDS5;Parent=g1141.t1;
OY812998.1_Germaria_angustata_genome_assembly,_chromosome:_1	AUGUSTUS	exon	30215797	30215890	.	-	.	ID=g1141.t1.exon5;Parent=g1141.t1;
OY812998.1_Germaria_angustata_genome_assembly,_chromosome:_1	AUGUSTUS	intron	30215891	30215947	1	-	.	ID=g1141.t1.intron5;Parent=g1141.t1;
OY812998.1_Germaria_angustata_genome_assembly,_chromosome:_1	AUGUSTUS	CDS	30215948	30216065	1	-	1	ID=g1141.t1.CDS6;Parent=g1141.t1;
OY812998.1_Germaria_angustata_genome_assembly,_chromosome:_1	AUGUSTUS	exon	30215948	30216065	.	-	.	ID=g1141.t1.exon6;Parent=g1141.t1;
OY812998.1_Germaria_angustata_genome_assembly,_chromosome:_1	AUGUSTUS	intron	30216066	30216135	1	-	.	ID=g1141.t1.intron6;Parent=g1141.t1;
OY812998.1_Germaria_angustata_genome_assembly,_chromosome:_1	AUGUSTUS	CDS	30216136	30216601	1	-	2	ID=g1141.t1.CDS7;Parent=g1141.t1;
OY812998.1_Germaria_angustata_genome_assembly,_chromosome:_1	AUGUSTUS	exon	30216136	30216601	.	-	.	ID=g1141.t1.exon7;Parent=g1141.t1;
OY812998.1_Germaria_angustata_genome_assembly,_chromosome:_1	AUGUSTUS	intron	30216602	30224684	1	-	.	ID=g1141.t1.intron7;Parent=g1141.t1;
OY812998.1_Germaria_angustata_genome_assembly,_chromosome:_1	AUGUSTUS	CDS	30224685	30224829	1	-	0	ID=g1141.t1.CDS8;Parent=g1141.t1;
OY812998.1_Germaria_angustata_genome_assembly,_chromosome:_1	AUGUSTUS	exon	30224685	30224829	.	-	.	ID=g1141.t1.exon8;Parent=g1141.t1;
OY812998.1_Germaria_angustata_genome_assembly,_chromosome:_1	AUGUSTUS	intron	30224830	30224881	1	-	.	ID=g1141.t1.intron8;Parent=g1141.t1;
OY812998.1_Germaria_angustata_genome_assembly,_chromosome:_1	AUGUSTUS	CDS	30224882	30225072	1	-	2	ID=g1141.t1.CDS9;Parent=g1141.t1;
OY812998.1_Germaria_angustata_genome_assembly,_chromosome:_1	AUGUSTUS	exon	30224882	30225072	.	-	.	ID=g1141.t1.exon9;Parent=g1141.t1;
OY812998.1_Germaria_angustata_genome_assembly,_chromosome:_1	AUGUSTUS	intron	30225073	30225140	1	-	.	ID=g1141.t1.intron9;Parent=g1141.t1;
OY812998.1_Germaria_angustata_genome_assembly,_chromosome:_1	AUGUSTUS	CDS	30225141	30225249	1	-	0	ID=g1141.t1.CDS10;Parent=g1141.t1;
OY812998.1_Germaria_angustata_genome_assembly,_chromosome:_1	AUGUSTUS	exon	30225141	30225249	.	-	.	ID=g1141.t1.exon10;Parent=g1141.t1;
OY812998.1_Germaria_angustata_genome_assembly,_chromosome:_1	AUGUSTUS	intron	30225250	30225831	1	-	.	ID=g1141.t1.intron10;Parent=g1141.t1;
OY812998.1_Germaria_angustata_genome_assembly,_chromosome:_1	AUGUSTUS	CDS	30225832	30225891	1	-	0	ID=g1141.t1.CDS11;Parent=g1141.t1;
OY812998.1_Germaria_angustata_genome_assembly,_chromosome:_1	AUGUSTUS	exon	30225832	30225891	.	-	.	ID=g1141.t1.exon11;Parent=g1141.t1;
OY812998.1_Germaria_angustata_genome_assembly,_chromosome:_1	AUGUSTUS	start_codon	30225889	30225891	.	-	0	ID=g1141.t1.start1;Parent=g1141.t1;
OY812998.1_Germaria_angustata_genome_assembly,_chromosome:_1	GeneMark.hmm3	mRNA	30214789	30216599	.	-	.	ID=g1141.t2;Parent=g1141;
OY812998.1_Germaria_angustata_genome_assembly,_chromosome:_1	GeneMark.hmm3	stop_codon	30214789	30214791	.	-	0	ID=g1141.t2.stop1;Parent=g1141.t2;
OY812998.1_Germaria_angustata_genome_assembly,_chromosome:_1	GeneMark.hmm3	CDS	30214789	30214902	.	-	0	ID=g1141.t2.CDS1;Parent=g1141.t2;
OY812998.1_Germaria_angustata_genome_assembly,_chromosome:_1	GeneMark.hmm3	exon	30214789	30214902	0	-	.	ID=g1141.t2.exon1;Parent=g1141.t2;
OY812998.1_Germaria_angustata_genome_assembly,_chromosome:_1	GeneMark.hmm3	intron	30214903	30214962	.	-	1	ID=g1141.t2.intron1;Parent=g1141.t2;
OY812998.1_Germaria_angustata_genome_assembly,_chromosome:_1	GeneMark.hmm3	CDS	30214963	30215149	.	-	1	ID=g1141.t2.CDS2;Parent=g1141.t2;
OY812998.1_Germaria_angustata_genome_assembly,_chromosome:_1	GeneMark.hmm3	exon	30214963	30215149	0	-	.	ID=g1141.t2.exon2;Parent=g1141.t2;
OY812998.1_Germaria_angustata_genome_assembly,_chromosome:_1	GeneMark.hmm3	intron	30215150	30215343	.	-	1	ID=g1141.t2.intron2;Parent=g1141.t2;
OY812998.1_Germaria_angustata_genome_assembly,_chromosome:_1	GeneMark.hmm3	CDS	30215344	30215535	.	-	1	ID=g1141.t2.CDS3;Parent=g1141.t2;
OY812998.1_Germaria_angustata_genome_assembly,_chromosome:_1	GeneMark.hmm3	exon	30215344	30215535	0	-	.	ID=g1141.t2.exon3;Parent=g1141.t2;
OY812998.1_Germaria_angustata_genome_assembly,_chromosome:_1	GeneMark.hmm3	intron	30215536	30215597	.	-	2	ID=g1141.t2.intron3;Parent=g1141.t2;
OY812998.1_Germaria_angustata_genome_assembly,_chromosome:_1	GeneMark.hmm3	CDS	30215598	30215736	.	-	2	ID=g1141.t2.CDS4;Parent=g1141.t2;
OY812998.1_Germaria_angustata_genome_assembly,_chromosome:_1	GeneMark.hmm3	exon	30215598	30215736	0	-	.	ID=g1141.t2.exon4;Parent=g1141.t2;
OY812998.1_Germaria_angustata_genome_assembly,_chromosome:_1	GeneMark.hmm3	intron	30215737	30215796	.	-	0	ID=g1141.t2.intron4;Parent=g1141.t2;
OY812998.1_Germaria_angustata_genome_assembly,_chromosome:_1	GeneMark.hmm3	CDS	30215797	30215890	.	-	0	ID=g1141.t2.CDS5;Parent=g1141.t2;
OY812998.1_Germaria_angustata_genome_assembly,_chromosome:_1	GeneMark.hmm3	exon	30215797	30215890	0	-	.	ID=g1141.t2.exon5;Parent=g1141.t2;
OY812998.1_Germaria_angustata_genome_assembly,_chromosome:_1	GeneMark.hmm3	intron	30215891	30215947	.	-	1	ID=g1141.t2.intron5;Parent=g1141.t2;
OY812998.1_Germaria_angustata_genome_assembly,_chromosome:_1	GeneMark.hmm3	CDS	30215948	30216065	.	-	1	ID=g1141.t2.CDS6;Parent=g1141.t2;
OY812998.1_Germaria_angustata_genome_assembly,_chromosome:_1	GeneMark.hmm3	exon	30215948	30216065	0	-	.	ID=g1141.t2.exon6;Parent=g1141.t2;
OY812998.1_Germaria_angustata_genome_assembly,_chromosome:_1	GeneMark.hmm3	intron	30216066	30216135	.	-	0	ID=g1141.t2.intron6;Parent=g1141.t2;
OY812998.1_Germaria_angustata_genome_assembly,_chromosome:_1	GeneMark.hmm3	CDS	30216136	30216599	.	-	0	ID=g1141.t2.CDS7;Parent=g1141.t2;
OY812998.1_Germaria_angustata_genome_assembly,_chromosome:_1	GeneMark.hmm3	exon	30216136	30216599	0	-	.	ID=g1141.t2.exon7;Parent=g1141.t2;
OY812998.1_Germaria_angustata_genome_assembly,_chromosome:_1	GeneMark.hmm3	start_codon	30216597	30216599	.	-	0	ID=g1141.t2.start1;Parent=g1141.t2;
OY812998.1_Germaria_angustata_genome_assembly,_chromosome:_1	GeneMark.hmm3	mRNA	30224674	30225891	.	-	.	ID=g1141.t3;Parent=g1141;
OY812998.1_Germaria_angustata_genome_assembly,_chromosome:_1	GeneMark.hmm3	stop_codon	30224674	30224676	.	-	0	ID=g1141.t3.stop1;Parent=g1141.t3;
OY812998.1_Germaria_angustata_genome_assembly,_chromosome:_1	GeneMark.hmm3	CDS	30224674	30224829	.	-	0	ID=g1141.t3.CDS1;Parent=g1141.t3;
OY812998.1_Germaria_angustata_genome_assembly,_chromosome:_1	GeneMark.hmm3	exon	30224674	30224829	0	-	.	ID=g1141.t3.exon1;Parent=g1141.t3;
OY812998.1_Germaria_angustata_genome_assembly,_chromosome:_1	GeneMark.hmm3	intron	30224830	30224881	.	-	2	ID=g1141.t3.intron1;Parent=g1141.t3;
OY812998.1_Germaria_angustata_genome_assembly,_chromosome:_1	GeneMark.hmm3	CDS	30224882	30225072	.	-	2	ID=g1141.t3.CDS2;Parent=g1141.t3;
OY812998.1_Germaria_angustata_genome_assembly,_chromosome:_1	GeneMark.hmm3	exon	30224882	30225072	0	-	.	ID=g1141.t3.exon2;Parent=g1141.t3;
OY812998.1_Germaria_angustata_genome_assembly,_chromosome:_1	GeneMark.hmm3	intron	30225073	30225140	.	-	0	ID=g1141.t3.intron2;Parent=g1141.t3;
OY812998.1_Germaria_angustata_genome_assembly,_chromosome:_1	GeneMark.hmm3	CDS	30225141	30225249	.	-	0	ID=g1141.t3.CDS3;Parent=g1141.t3;
OY812998.1_Germaria_angustata_genome_assembly,_chromosome:_1	GeneMark.hmm3	exon	30225141	30225249	0	-	.	ID=g1141.t3.exon3;Parent=g1141.t3;
OY812998.1_Germaria_angustata_genome_assembly,_chromosome:_1	GeneMark.hmm3	intron	30225250	30225831	.	-	0	ID=g1141.t3.intron3;Parent=g1141.t3;
OY812998.1_Germaria_angustata_genome_assembly,_chromosome:_1	GeneMark.hmm3	CDS	30225832	30225891	.	-	0	ID=g1141.t3.CDS4;Parent=g1141.t3;
OY812998.1_Germaria_angustata_genome_assembly,_chromosome:_1	GeneMark.hmm3	exon	30225832	30225891	0	-	.	ID=g1141.t3.exon4;Parent=g1141.t3;
OY812998.1_Germaria_angustata_genome_assembly,_chromosome:_1	GeneMark.hmm3	start_codon	30225889	30225891	.	-	0	ID=g1141.t3.start1;Parent=g1141.t3;
OY812998.1_Germaria_angustata_genome_assembly,_chromosome:_1	AUGUSTUS	gene	30217357	30218724	.	+	.	ID=g1142;
OY812998.1_Germaria_angustata_genome_assembly,_chromosome:_1	AUGUSTUS	mRNA	30217357	30218724	0.58	+	.	ID=g1142.t1;Parent=g1142;
OY812998.1_Germaria_angustata_genome_assembly,_chromosome:_1	AUGUSTUS	start_codon	30217357	30217359	.	+	0	ID=g1142.t1.start1;Parent=g1142.t1;
OY812998.1_Germaria_angustata_genome_assembly,_chromosome:_1	AUGUSTUS	CDS	30217357	30218724	0.58	+	0	ID=g1142.t1.CDS1;Parent=g1142.t1;
OY812998.1_Germaria_angustata_genome_assembly,_chromosome:_1	AUGUSTUS	exon	30217357	30218724	.	+	.	ID=g1142.t1.exon1;Parent=g1142.t1;
OY812998.1_Germaria_angustata_genome_assembly,_chromosome:_1	AUGUSTUS	stop_codon	30218722	30218724	.	+	0	ID=g1142.t1.stop1;Parent=g1142.t1;
OY812998.1_Germaria_angustata_genome_assembly,_chromosome:_1	AUGUSTUS	gene	30218781	30219934	.	+	.	ID=g1143;
OY812998.1_Germaria_angustata_genome_assembly,_chromosome:_1	AUGUSTUS	mRNA	30218781	30219934	0.51	+	.	ID=g1143.t1;Parent=g1143;
OY812998.1_Germaria_angustata_genome_assembly,_chromosome:_1	AUGUSTUS	start_codon	30218781	30218783	.	+	0	ID=g1143.t1.start1;Parent=g1143.t1;
OY812998.1_Germaria_angustata_genome_assembly,_chromosome:_1	AUGUSTUS	CDS	30218781	30218799	0.66	+	0	ID=g1143.t1.CDS1;Parent=g1143.t1;
OY812998.1_Germaria_angustata_genome_assembly,_chromosome:_1	AUGUSTUS	exon	30218781	30218799	.	+	.	ID=g1143.t1.exon1;Parent=g1143.t1;
OY812998.1_Germaria_angustata_genome_assembly,_chromosome:_1	AUGUSTUS	intron	30218800	30218958	0.62	+	.	ID=g1143.t1.intron1;Parent=g1143.t1;
OY812998.1_Germaria_angustata_genome_assembly,_chromosome:_1	AUGUSTUS	CDS	30218959	30219773	0.52	+	2	ID=g1143.t1.CDS2;Parent=g1143.t1;
OY812998.1_Germaria_angustata_genome_assembly,_chromosome:_1	AUGUSTUS	exon	30218959	30219773	.	+	.	ID=g1143.t1.exon2;Parent=g1143.t1;
OY812998.1_Germaria_angustata_genome_assembly,_chromosome:_1	AUGUSTUS	intron	30219774	30219913	0.86	+	.	ID=g1143.t1.intron2;Parent=g1143.t1;
OY812998.1_Germaria_angustata_genome_assembly,_chromosome:_1	AUGUSTUS	CDS	30219914	30219934	0.93	+	0	ID=g1143.t1.CDS3;Parent=g1143.t1;
OY812998.1_Germaria_angustata_genome_assembly,_chromosome:_1	AUGUSTUS	exon	30219914	30219934	.	+	.	ID=g1143.t1.exon3;Parent=g1143.t1;
OY812998.1_Germaria_angustata_genome_assembly,_chromosome:_1	AUGUSTUS	stop_codon	30219932	30219934	.	+	0	ID=g1143.t1.stop1;Parent=g1143.t1;
OY812998.1_Germaria_angustata_genome_assembly,_chromosome:_1	AUGUSTUS	gene	30277045	30284118	.	+	.	ID=g1144;
OY812998.1_Germaria_angustata_genome_assembly,_chromosome:_1	AUGUSTUS	mRNA	30277045	30284118	1	+	.	ID=g1144.t1;Parent=g1144;
OY812998.1_Germaria_angustata_genome_assembly,_chromosome:_1	AUGUSTUS	start_codon	30277045	30277047	.	+	0	ID=g1144.t1.start1;Parent=g1144.t1;
OY812998.1_Germaria_angustata_genome_assembly,_chromosome:_1	AUGUSTUS	CDS	30277045	30277175	1	+	0	ID=g1144.t1.CDS1;Parent=g1144.t1;
OY812998.1_Germaria_angustata_genome_assembly,_chromosome:_1	AUGUSTUS	exon	30277045	30277175	.	+	.	ID=g1144.t1.exon1;Parent=g1144.t1;
OY812998.1_Germaria_angustata_genome_assembly,_chromosome:_1	AUGUSTUS	intron	30277176	30278948	1	+	.	ID=g1144.t1.intron1;Parent=g1144.t1;
OY812998.1_Germaria_angustata_genome_assembly,_chromosome:_1	AUGUSTUS	CDS	30278949	30279080	1	+	1	ID=g1144.t1.CDS2;Parent=g1144.t1;
OY812998.1_Germaria_angustata_genome_assembly,_chromosome:_1	AUGUSTUS	exon	30278949	30279080	.	+	.	ID=g1144.t1.exon2;Parent=g1144.t1;
OY812998.1_Germaria_angustata_genome_assembly,_chromosome:_1	AUGUSTUS	intron	30279081	30279158	1	+	.	ID=g1144.t1.intron2;Parent=g1144.t1;
OY812998.1_Germaria_angustata_genome_assembly,_chromosome:_1	AUGUSTUS	CDS	30279159	30279413	1	+	1	ID=g1144.t1.CDS3;Parent=g1144.t1;
OY812998.1_Germaria_angustata_genome_assembly,_chromosome:_1	AUGUSTUS	exon	30279159	30279413	.	+	.	ID=g1144.t1.exon3;Parent=g1144.t1;
OY812998.1_Germaria_angustata_genome_assembly,_chromosome:_1	AUGUSTUS	intron	30279414	30279725	1	+	.	ID=g1144.t1.intron3;Parent=g1144.t1;
OY812998.1_Germaria_angustata_genome_assembly,_chromosome:_1	AUGUSTUS	CDS	30279726	30279850	1	+	1	ID=g1144.t1.CDS4;Parent=g1144.t1;
OY812998.1_Germaria_angustata_genome_assembly,_chromosome:_1	AUGUSTUS	exon	30279726	30279850	.	+	.	ID=g1144.t1.exon4;Parent=g1144.t1;
OY812998.1_Germaria_angustata_genome_assembly,_chromosome:_1	AUGUSTUS	intron	30279851	30279918	1	+	.	ID=g1144.t1.intron4;Parent=g1144.t1;
OY812998.1_Germaria_angustata_genome_assembly,_chromosome:_1	AUGUSTUS	CDS	30279919	30280490	1	+	2	ID=g1144.t1.CDS5;Parent=g1144.t1;
OY812998.1_Germaria_angustata_genome_assembly,_chromosome:_1	AUGUSTUS	exon	30279919	30280490	.	+	.	ID=g1144.t1.exon5;Parent=g1144.t1;
OY812998.1_Germaria_angustata_genome_assembly,_chromosome:_1	AUGUSTUS	intron	30280491	30280550	1	+	.	ID=g1144.t1.intron5;Parent=g1144.t1;
OY812998.1_Germaria_angustata_genome_assembly,_chromosome:_1	AUGUSTUS	CDS	30280551	30280938	1	+	0	ID=g1144.t1.CDS6;Parent=g1144.t1;
OY812998.1_Germaria_angustata_genome_assembly,_chromosome:_1	AUGUSTUS	exon	30280551	30280938	.	+	.	ID=g1144.t1.exon6;Parent=g1144.t1;
OY812998.1_Germaria_angustata_genome_assembly,_chromosome:_1	AUGUSTUS	intron	30280939	30282782	1	+	.	ID=g1144.t1.intron6;Parent=g1144.t1;
OY812998.1_Germaria_angustata_genome_assembly,_chromosome:_1	AUGUSTUS	CDS	30282783	30283252	1	+	2	ID=g1144.t1.CDS7;Parent=g1144.t1;
OY812998.1_Germaria_angustata_genome_assembly,_chromosome:_1	AUGUSTUS	exon	30282783	30283252	.	+	.	ID=g1144.t1.exon7;Parent=g1144.t1;
OY812998.1_Germaria_angustata_genome_assembly,_chromosome:_1	AUGUSTUS	intron	30283253	30283320	1	+	.	ID=g1144.t1.intron7;Parent=g1144.t1;
OY812998.1_Germaria_angustata_genome_assembly,_chromosome:_1	AUGUSTUS	CDS	30283321	30283441	1	+	0	ID=g1144.t1.CDS8;Parent=g1144.t1;
OY812998.1_Germaria_angustata_genome_assembly,_chromosome:_1	AUGUSTUS	exon	30283321	30283441	.	+	.	ID=g1144.t1.exon8;Parent=g1144.t1;
OY812998.1_Germaria_angustata_genome_assembly,_chromosome:_1	AUGUSTUS	intron	30283442	30283503	1	+	.	ID=g1144.t1.intron8;Parent=g1144.t1;
OY812998.1_Germaria_angustata_genome_assembly,_chromosome:_1	AUGUSTUS	CDS	30283504	30283784	1	+	2	ID=g1144.t1.CDS9;Parent=g1144.t1;
OY812998.1_Germaria_angustata_genome_assembly,_chromosome:_1	AUGUSTUS	exon	30283504	30283784	.	+	.	ID=g1144.t1.exon9;Parent=g1144.t1;
OY812998.1_Germaria_angustata_genome_assembly,_chromosome:_1	AUGUSTUS	intron	30283785	30283869	1	+	.	ID=g1144.t1.intron9;Parent=g1144.t1;
OY812998.1_Germaria_angustata_genome_assembly,_chromosome:_1	AUGUSTUS	CDS	30283870	30284118	1	+	0	ID=g1144.t1.CDS10;Parent=g1144.t1;
OY812998.1_Germaria_angustata_genome_assembly,_chromosome:_1	AUGUSTUS	exon	30283870	30284118	.	+	.	ID=g1144.t1.exon10;Parent=g1144.t1;
OY812998.1_Germaria_angustata_genome_assembly,_chromosome:_1	AUGUSTUS	stop_codon	30284116	30284118	.	+	0	ID=g1144.t1.stop1;Parent=g1144.t1;
OY812998.1_Germaria_angustata_genome_assembly,_chromosome:_1	AUGUSTUS	gene	30285579	30287536	.	-	.	ID=g1145;
OY812998.1_Germaria_angustata_genome_assembly,_chromosome:_1	AUGUSTUS	mRNA	30285579	30287536	1	-	.	ID=g1145.t1;Parent=g1145;
OY812998.1_Germaria_angustata_genome_assembly,_chromosome:_1	AUGUSTUS	stop_codon	30285579	30285581	.	-	0	ID=g1145.t1.stop1;Parent=g1145.t1;
OY812998.1_Germaria_angustata_genome_assembly,_chromosome:_1	AUGUSTUS	CDS	30285579	30285698	1	-	0	ID=g1145.t1.CDS1;Parent=g1145.t1;
OY812998.1_Germaria_angustata_genome_assembly,_chromosome:_1	AUGUSTUS	exon	30285579	30285698	.	-	.	ID=g1145.t1.exon1;Parent=g1145.t1;
OY812998.1_Germaria_angustata_genome_assembly,_chromosome:_1	AUGUSTUS	intron	30285699	30285764	1	-	.	ID=g1145.t1.intron1;Parent=g1145.t1;
OY812998.1_Germaria_angustata_genome_assembly,_chromosome:_1	AUGUSTUS	CDS	30285765	30286325	1	-	0	ID=g1145.t1.CDS2;Parent=g1145.t1;
OY812998.1_Germaria_angustata_genome_assembly,_chromosome:_1	AUGUSTUS	exon	30285765	30286325	.	-	.	ID=g1145.t1.exon2;Parent=g1145.t1;
OY812998.1_Germaria_angustata_genome_assembly,_chromosome:_1	AUGUSTUS	intron	30286326	30286383	1	-	.	ID=g1145.t1.intron2;Parent=g1145.t1;
OY812998.1_Germaria_angustata_genome_assembly,_chromosome:_1	AUGUSTUS	CDS	30286384	30287456	1	-	2	ID=g1145.t1.CDS3;Parent=g1145.t1;
OY812998.1_Germaria_angustata_genome_assembly,_chromosome:_1	AUGUSTUS	exon	30286384	30287456	.	-	.	ID=g1145.t1.exon3;Parent=g1145.t1;
OY812998.1_Germaria_angustata_genome_assembly,_chromosome:_1	AUGUSTUS	intron	30287457	30287517	1	-	.	ID=g1145.t1.intron3;Parent=g1145.t1;
OY812998.1_Germaria_angustata_genome_assembly,_chromosome:_1	AUGUSTUS	CDS	30287518	30287536	1	-	0	ID=g1145.t1.CDS4;Parent=g1145.t1;
OY812998.1_Germaria_angustata_genome_assembly,_chromosome:_1	AUGUSTUS	exon	30287518	30287536	.	-	.	ID=g1145.t1.exon4;Parent=g1145.t1;
OY812998.1_Germaria_angustata_genome_assembly,_chromosome:_1	AUGUSTUS	start_codon	30287534	30287536	.	-	0	ID=g1145.t1.start1;Parent=g1145.t1;
OY812998.1_Germaria_angustata_genome_assembly,_chromosome:_1	AUGUSTUS	gene	30291625	30294050	.	+	.	ID=g1146;
OY812998.1_Germaria_angustata_genome_assembly,_chromosome:_1	AUGUSTUS	mRNA	30291625	30294050	1	+	.	ID=g1146.t1;Parent=g1146;
OY812998.1_Germaria_angustata_genome_assembly,_chromosome:_1	AUGUSTUS	start_codon	30291625	30291627	.	+	0	ID=g1146.t1.start1;Parent=g1146.t1;
OY812998.1_Germaria_angustata_genome_assembly,_chromosome:_1	AUGUSTUS	CDS	30291625	30291658	1	+	0	ID=g1146.t1.CDS1;Parent=g1146.t1;
OY812998.1_Germaria_angustata_genome_assembly,_chromosome:_1	AUGUSTUS	exon	30291625	30291658	.	+	.	ID=g1146.t1.exon1;Parent=g1146.t1;
OY812998.1_Germaria_angustata_genome_assembly,_chromosome:_1	AUGUSTUS	intron	30291659	30291982	1	+	.	ID=g1146.t1.intron1;Parent=g1146.t1;
OY812998.1_Germaria_angustata_genome_assembly,_chromosome:_1	AUGUSTUS	CDS	30291983	30292554	1	+	2	ID=g1146.t1.CDS2;Parent=g1146.t1;
OY812998.1_Germaria_angustata_genome_assembly,_chromosome:_1	AUGUSTUS	exon	30291983	30292554	.	+	.	ID=g1146.t1.exon2;Parent=g1146.t1;
OY812998.1_Germaria_angustata_genome_assembly,_chromosome:_1	AUGUSTUS	intron	30292555	30293360	1	+	.	ID=g1146.t1.intron2;Parent=g1146.t1;
OY812998.1_Germaria_angustata_genome_assembly,_chromosome:_1	AUGUSTUS	CDS	30293361	30293747	1	+	0	ID=g1146.t1.CDS3;Parent=g1146.t1;
OY812998.1_Germaria_angustata_genome_assembly,_chromosome:_1	AUGUSTUS	exon	30293361	30293747	.	+	.	ID=g1146.t1.exon3;Parent=g1146.t1;
OY812998.1_Germaria_angustata_genome_assembly,_chromosome:_1	AUGUSTUS	intron	30293748	30293813	1	+	.	ID=g1146.t1.intron3;Parent=g1146.t1;
OY812998.1_Germaria_angustata_genome_assembly,_chromosome:_1	AUGUSTUS	CDS	30293814	30294050	1	+	0	ID=g1146.t1.CDS4;Parent=g1146.t1;
OY812998.1_Germaria_angustata_genome_assembly,_chromosome:_1	AUGUSTUS	exon	30293814	30294050	.	+	.	ID=g1146.t1.exon4;Parent=g1146.t1;
OY812998.1_Germaria_angustata_genome_assembly,_chromosome:_1	AUGUSTUS	stop_codon	30294048	30294050	.	+	0	ID=g1146.t1.stop1;Parent=g1146.t1;
OY812998.1_Germaria_angustata_genome_assembly,_chromosome:_1	AUGUSTUS	gene	30313662	30327859	.	-	.	ID=g1147;
OY812998.1_Germaria_angustata_genome_assembly,_chromosome:_1	AUGUSTUS	mRNA	30313662	30327859	1	-	.	ID=g1147.t1;Parent=g1147;
OY812998.1_Germaria_angustata_genome_assembly,_chromosome:_1	AUGUSTUS	stop_codon	30313662	30313664	.	-	0	ID=g1147.t1.stop1;Parent=g1147.t1;
OY812998.1_Germaria_angustata_genome_assembly,_chromosome:_1	AUGUSTUS	CDS	30313662	30313721	1	-	0	ID=g1147.t1.CDS1;Parent=g1147.t1;
OY812998.1_Germaria_angustata_genome_assembly,_chromosome:_1	AUGUSTUS	exon	30313662	30313721	.	-	.	ID=g1147.t1.exon1;Parent=g1147.t1;
OY812998.1_Germaria_angustata_genome_assembly,_chromosome:_1	AUGUSTUS	intron	30313722	30314692	1	-	.	ID=g1147.t1.intron1;Parent=g1147.t1;
OY812998.1_Germaria_angustata_genome_assembly,_chromosome:_1	AUGUSTUS	CDS	30314693	30316531	1	-	0	ID=g1147.t1.CDS2;Parent=g1147.t1;
OY812998.1_Germaria_angustata_genome_assembly,_chromosome:_1	AUGUSTUS	exon	30314693	30316531	.	-	.	ID=g1147.t1.exon2;Parent=g1147.t1;
OY812998.1_Germaria_angustata_genome_assembly,_chromosome:_1	AUGUSTUS	intron	30316532	30316599	1	-	.	ID=g1147.t1.intron2;Parent=g1147.t1;
OY812998.1_Germaria_angustata_genome_assembly,_chromosome:_1	AUGUSTUS	CDS	30316600	30316788	1	-	0	ID=g1147.t1.CDS3;Parent=g1147.t1;
OY812998.1_Germaria_angustata_genome_assembly,_chromosome:_1	AUGUSTUS	exon	30316600	30316788	.	-	.	ID=g1147.t1.exon3;Parent=g1147.t1;
OY812998.1_Germaria_angustata_genome_assembly,_chromosome:_1	AUGUSTUS	intron	30316789	30327307	1	-	.	ID=g1147.t1.intron3;Parent=g1147.t1;
OY812998.1_Germaria_angustata_genome_assembly,_chromosome:_1	AUGUSTUS	CDS	30327308	30327859	1	-	0	ID=g1147.t1.CDS4;Parent=g1147.t1;
OY812998.1_Germaria_angustata_genome_assembly,_chromosome:_1	AUGUSTUS	exon	30327308	30327859	.	-	.	ID=g1147.t1.exon4;Parent=g1147.t1;
OY812998.1_Germaria_angustata_genome_assembly,_chromosome:_1	AUGUSTUS	start_codon	30327857	30327859	.	-	0	ID=g1147.t1.start1;Parent=g1147.t1;
OY812998.1_Germaria_angustata_genome_assembly,_chromosome:_1	AUGUSTUS	gene	30332143	30333042	.	-	.	ID=g1148;
OY812998.1_Germaria_angustata_genome_assembly,_chromosome:_1	AUGUSTUS	mRNA	30332143	30333042	0.97	-	.	ID=g1148.t1;Parent=g1148;
OY812998.1_Germaria_angustata_genome_assembly,_chromosome:_1	AUGUSTUS	stop_codon	30332143	30332145	.	-	0	ID=g1148.t1.stop1;Parent=g1148.t1;
OY812998.1_Germaria_angustata_genome_assembly,_chromosome:_1	AUGUSTUS	CDS	30332143	30332462	1	-	2	ID=g1148.t1.CDS1;Parent=g1148.t1;
OY812998.1_Germaria_angustata_genome_assembly,_chromosome:_1	AUGUSTUS	exon	30332143	30332462	.	-	.	ID=g1148.t1.exon1;Parent=g1148.t1;
OY812998.1_Germaria_angustata_genome_assembly,_chromosome:_1	AUGUSTUS	intron	30332463	30332864	0.98	-	.	ID=g1148.t1.intron1;Parent=g1148.t1;
OY812998.1_Germaria_angustata_genome_assembly,_chromosome:_1	AUGUSTUS	CDS	30332865	30333042	0.97	-	0	ID=g1148.t1.CDS2;Parent=g1148.t1;
OY812998.1_Germaria_angustata_genome_assembly,_chromosome:_1	AUGUSTUS	exon	30332865	30333042	.	-	.	ID=g1148.t1.exon2;Parent=g1148.t1;
OY812998.1_Germaria_angustata_genome_assembly,_chromosome:_1	AUGUSTUS	start_codon	30333040	30333042	.	-	0	ID=g1148.t1.start1;Parent=g1148.t1;
OY812998.1_Germaria_angustata_genome_assembly,_chromosome:_1	AUGUSTUS	gene	30337620	30337946	.	-	.	ID=g1149;
OY812998.1_Germaria_angustata_genome_assembly,_chromosome:_1	AUGUSTUS	mRNA	30337620	30337946	1	-	.	ID=g1149.t1;Parent=g1149;
OY812998.1_Germaria_angustata_genome_assembly,_chromosome:_1	AUGUSTUS	stop_codon	30337620	30337622	.	-	0	ID=g1149.t1.stop1;Parent=g1149.t1;
OY812998.1_Germaria_angustata_genome_assembly,_chromosome:_1	AUGUSTUS	CDS	30337620	30337946	1	-	0	ID=g1149.t1.CDS1;Parent=g1149.t1;
OY812998.1_Germaria_angustata_genome_assembly,_chromosome:_1	AUGUSTUS	exon	30337620	30337946	.	-	.	ID=g1149.t1.exon1;Parent=g1149.t1;
OY812998.1_Germaria_angustata_genome_assembly,_chromosome:_1	AUGUSTUS	start_codon	30337944	30337946	.	-	0	ID=g1149.t1.start1;Parent=g1149.t1;
OY812998.1_Germaria_angustata_genome_assembly,_chromosome:_1	AUGUSTUS	gene	30356512	30357411	.	-	.	ID=g1150;
OY812998.1_Germaria_angustata_genome_assembly,_chromosome:_1	AUGUSTUS	mRNA	30356512	30357411	1	-	.	ID=g1150.t1;Parent=g1150;
OY812998.1_Germaria_angustata_genome_assembly,_chromosome:_1	AUGUSTUS	stop_codon	30356512	30356514	.	-	0	ID=g1150.t1.stop1;Parent=g1150.t1;
OY812998.1_Germaria_angustata_genome_assembly,_chromosome:_1	AUGUSTUS	CDS	30356512	30357411	1	-	0	ID=g1150.t1.CDS1;Parent=g1150.t1;
OY812998.1_Germaria_angustata_genome_assembly,_chromosome:_1	AUGUSTUS	exon	30356512	30357411	.	-	.	ID=g1150.t1.exon1;Parent=g1150.t1;
OY812998.1_Germaria_angustata_genome_assembly,_chromosome:_1	AUGUSTUS	start_codon	30357409	30357411	.	-	0	ID=g1150.t1.start1;Parent=g1150.t1;
OY812998.1_Germaria_angustata_genome_assembly,_chromosome:_1	AUGUSTUS	gene	30370583	30371121	.	+	.	ID=g1151;
OY812998.1_Germaria_angustata_genome_assembly,_chromosome:_1	AUGUSTUS	mRNA	30370583	30371121	0.74	+	.	ID=g1151.t1;Parent=g1151;
OY812998.1_Germaria_angustata_genome_assembly,_chromosome:_1	AUGUSTUS	start_codon	30370583	30370585	.	+	0	ID=g1151.t1.start1;Parent=g1151.t1;
OY812998.1_Germaria_angustata_genome_assembly,_chromosome:_1	AUGUSTUS	CDS	30370583	30370592	0.74	+	0	ID=g1151.t1.CDS1;Parent=g1151.t1;
OY812998.1_Germaria_angustata_genome_assembly,_chromosome:_1	AUGUSTUS	exon	30370583	30370592	.	+	.	ID=g1151.t1.exon1;Parent=g1151.t1;
OY812998.1_Germaria_angustata_genome_assembly,_chromosome:_1	AUGUSTUS	intron	30370593	30370657	0.74	+	.	ID=g1151.t1.intron1;Parent=g1151.t1;
OY812998.1_Germaria_angustata_genome_assembly,_chromosome:_1	AUGUSTUS	CDS	30370658	30371121	1	+	2	ID=g1151.t1.CDS2;Parent=g1151.t1;
OY812998.1_Germaria_angustata_genome_assembly,_chromosome:_1	AUGUSTUS	exon	30370658	30371121	.	+	.	ID=g1151.t1.exon2;Parent=g1151.t1;
OY812998.1_Germaria_angustata_genome_assembly,_chromosome:_1	AUGUSTUS	stop_codon	30371119	30371121	.	+	0	ID=g1151.t1.stop1;Parent=g1151.t1;
OY812998.1_Germaria_angustata_genome_assembly,_chromosome:_1	AUGUSTUS	gene	30395005	30395556	.	-	.	ID=g1152;
OY812998.1_Germaria_angustata_genome_assembly,_chromosome:_1	AUGUSTUS	mRNA	30395005	30395556	1	-	.	ID=g1152.t1;Parent=g1152;
OY812998.1_Germaria_angustata_genome_assembly,_chromosome:_1	AUGUSTUS	stop_codon	30395005	30395007	.	-	0	ID=g1152.t1.stop1;Parent=g1152.t1;
OY812998.1_Germaria_angustata_genome_assembly,_chromosome:_1	AUGUSTUS	CDS	30395005	30395270	1	-	2	ID=g1152.t1.CDS1;Parent=g1152.t1;
OY812998.1_Germaria_angustata_genome_assembly,_chromosome:_1	AUGUSTUS	exon	30395005	30395270	.	-	.	ID=g1152.t1.exon1;Parent=g1152.t1;
OY812998.1_Germaria_angustata_genome_assembly,_chromosome:_1	AUGUSTUS	intron	30395271	30395346	1	-	.	ID=g1152.t1.intron1;Parent=g1152.t1;
OY812998.1_Germaria_angustata_genome_assembly,_chromosome:_1	AUGUSTUS	CDS	30395347	30395446	1	-	0	ID=g1152.t1.CDS2;Parent=g1152.t1;
OY812998.1_Germaria_angustata_genome_assembly,_chromosome:_1	AUGUSTUS	exon	30395347	30395446	.	-	.	ID=g1152.t1.exon2;Parent=g1152.t1;
OY812998.1_Germaria_angustata_genome_assembly,_chromosome:_1	AUGUSTUS	intron	30395447	30395508	1	-	.	ID=g1152.t1.intron2;Parent=g1152.t1;
OY812998.1_Germaria_angustata_genome_assembly,_chromosome:_1	AUGUSTUS	CDS	30395509	30395556	1	-	0	ID=g1152.t1.CDS3;Parent=g1152.t1;
OY812998.1_Germaria_angustata_genome_assembly,_chromosome:_1	AUGUSTUS	exon	30395509	30395556	.	-	.	ID=g1152.t1.exon3;Parent=g1152.t1;
OY812998.1_Germaria_angustata_genome_assembly,_chromosome:_1	AUGUSTUS	start_codon	30395554	30395556	.	-	0	ID=g1152.t1.start1;Parent=g1152.t1;
OY812998.1_Germaria_angustata_genome_assembly,_chromosome:_1	AUGUSTUS	gene	30401355	30403019	.	+	.	ID=g1153;
OY812998.1_Germaria_angustata_genome_assembly,_chromosome:_1	AUGUSTUS	mRNA	30401364	30403019	1	+	.	ID=g1153.t1;Parent=g1153;
OY812998.1_Germaria_angustata_genome_assembly,_chromosome:_1	AUGUSTUS	start_codon	30401364	30401366	.	+	0	ID=g1153.t1.start1;Parent=g1153.t1;
OY812998.1_Germaria_angustata_genome_assembly,_chromosome:_1	AUGUSTUS	CDS	30401364	30403019	1	+	0	ID=g1153.t1.CDS1;Parent=g1153.t1;
OY812998.1_Germaria_angustata_genome_assembly,_chromosome:_1	AUGUSTUS	exon	30401364	30403019	.	+	.	ID=g1153.t1.exon1;Parent=g1153.t1;
OY812998.1_Germaria_angustata_genome_assembly,_chromosome:_1	AUGUSTUS	stop_codon	30403017	30403019	.	+	0	ID=g1153.t1.stop1;Parent=g1153.t1;
OY812998.1_Germaria_angustata_genome_assembly,_chromosome:_1	GeneMark.hmm3	mRNA	30401355	30403019	.	+	.	ID=g1153.t2;Parent=g1153;
OY812998.1_Germaria_angustata_genome_assembly,_chromosome:_1	GeneMark.hmm3	CDS	30401355	30403019	.	+	0	ID=g1153.t2.CDS1;Parent=g1153.t2;
OY812998.1_Germaria_angustata_genome_assembly,_chromosome:_1	GeneMark.hmm3	exon	30401355	30403019	.	+	0	ID=g1153.t2.exon1;Parent=g1153.t2;
OY812998.1_Germaria_angustata_genome_assembly,_chromosome:_1	AUGUSTUS	gene	30513069	30514584	.	-	.	ID=g1154;
OY812998.1_Germaria_angustata_genome_assembly,_chromosome:_1	AUGUSTUS	mRNA	30513069	30514584	0.59	-	.	ID=g1154.t1;Parent=g1154;
OY812998.1_Germaria_angustata_genome_assembly,_chromosome:_1	AUGUSTUS	stop_codon	30513069	30513071	.	-	0	ID=g1154.t1.stop1;Parent=g1154.t1;
OY812998.1_Germaria_angustata_genome_assembly,_chromosome:_1	AUGUSTUS	CDS	30513069	30513230	0.98	-	0	ID=g1154.t1.CDS1;Parent=g1154.t1;
OY812998.1_Germaria_angustata_genome_assembly,_chromosome:_1	AUGUSTUS	exon	30513069	30513230	.	-	.	ID=g1154.t1.exon1;Parent=g1154.t1;
OY812998.1_Germaria_angustata_genome_assembly,_chromosome:_1	AUGUSTUS	intron	30513231	30513299	0.98	-	.	ID=g1154.t1.intron1;Parent=g1154.t1;
OY812998.1_Germaria_angustata_genome_assembly,_chromosome:_1	AUGUSTUS	CDS	30513300	30513611	0.99	-	0	ID=g1154.t1.CDS2;Parent=g1154.t1;
OY812998.1_Germaria_angustata_genome_assembly,_chromosome:_1	AUGUSTUS	exon	30513300	30513611	.	-	.	ID=g1154.t1.exon2;Parent=g1154.t1;
OY812998.1_Germaria_angustata_genome_assembly,_chromosome:_1	AUGUSTUS	intron	30513612	30514509	0.98	-	.	ID=g1154.t1.intron2;Parent=g1154.t1;
OY812998.1_Germaria_angustata_genome_assembly,_chromosome:_1	AUGUSTUS	CDS	30514510	30514584	0.61	-	0	ID=g1154.t1.CDS3;Parent=g1154.t1;
OY812998.1_Germaria_angustata_genome_assembly,_chromosome:_1	AUGUSTUS	exon	30514510	30514584	.	-	.	ID=g1154.t1.exon3;Parent=g1154.t1;
OY812998.1_Germaria_angustata_genome_assembly,_chromosome:_1	AUGUSTUS	start_codon	30514582	30514584	.	-	0	ID=g1154.t1.start1;Parent=g1154.t1;
OY812998.1_Germaria_angustata_genome_assembly,_chromosome:_1	AUGUSTUS	gene	30662637	30662843	.	-	.	ID=g1155;
OY812998.1_Germaria_angustata_genome_assembly,_chromosome:_1	AUGUSTUS	mRNA	30662637	30662843	0.47	-	.	ID=g1155.t1;Parent=g1155;
OY812998.1_Germaria_angustata_genome_assembly,_chromosome:_1	AUGUSTUS	stop_codon	30662637	30662639	.	-	0	ID=g1155.t1.stop1;Parent=g1155.t1;
OY812998.1_Germaria_angustata_genome_assembly,_chromosome:_1	AUGUSTUS	CDS	30662637	30662843	0.47	-	0	ID=g1155.t1.CDS1;Parent=g1155.t1;
OY812998.1_Germaria_angustata_genome_assembly,_chromosome:_1	AUGUSTUS	exon	30662637	30662843	.	-	.	ID=g1155.t1.exon1;Parent=g1155.t1;
OY812998.1_Germaria_angustata_genome_assembly,_chromosome:_1	AUGUSTUS	start_codon	30662841	30662843	.	-	0	ID=g1155.t1.start1;Parent=g1155.t1;
OY812998.1_Germaria_angustata_genome_assembly,_chromosome:_1	AUGUSTUS	gene	30868947	30871634	.	-	.	ID=g1156;
OY812998.1_Germaria_angustata_genome_assembly,_chromosome:_1	AUGUSTUS	mRNA	30868947	30871634	1	-	.	ID=g1156.t1;Parent=g1156;
OY812998.1_Germaria_angustata_genome_assembly,_chromosome:_1	AUGUSTUS	stop_codon	30868947	30868949	.	-	0	ID=g1156.t1.stop1;Parent=g1156.t1;
OY812998.1_Germaria_angustata_genome_assembly,_chromosome:_1	AUGUSTUS	CDS	30868947	30871634	1	-	0	ID=g1156.t1.CDS1;Parent=g1156.t1;
OY812998.1_Germaria_angustata_genome_assembly,_chromosome:_1	AUGUSTUS	exon	30868947	30871634	.	-	.	ID=g1156.t1.exon1;Parent=g1156.t1;
OY812998.1_Germaria_angustata_genome_assembly,_chromosome:_1	AUGUSTUS	start_codon	30871632	30871634	.	-	0	ID=g1156.t1.start1;Parent=g1156.t1;
OY812998.1_Germaria_angustata_genome_assembly,_chromosome:_1	AUGUSTUS	gene	30871666	30872758	.	-	.	ID=g1157;
OY812998.1_Germaria_angustata_genome_assembly,_chromosome:_1	AUGUSTUS	mRNA	30871666	30872758	0.99	-	.	ID=g1157.t1;Parent=g1157;
OY812998.1_Germaria_angustata_genome_assembly,_chromosome:_1	AUGUSTUS	stop_codon	30871666	30871668	.	-	0	ID=g1157.t1.stop1;Parent=g1157.t1;
OY812998.1_Germaria_angustata_genome_assembly,_chromosome:_1	AUGUSTUS	CDS	30871666	30871683	0.99	-	0	ID=g1157.t1.CDS1;Parent=g1157.t1;
OY812998.1_Germaria_angustata_genome_assembly,_chromosome:_1	AUGUSTUS	exon	30871666	30871683	.	-	.	ID=g1157.t1.exon1;Parent=g1157.t1;
OY812998.1_Germaria_angustata_genome_assembly,_chromosome:_1	AUGUSTUS	intron	30871684	30871732	0.99	-	.	ID=g1157.t1.intron1;Parent=g1157.t1;
OY812998.1_Germaria_angustata_genome_assembly,_chromosome:_1	AUGUSTUS	CDS	30871733	30872758	0.99	-	0	ID=g1157.t1.CDS2;Parent=g1157.t1;
OY812998.1_Germaria_angustata_genome_assembly,_chromosome:_1	AUGUSTUS	exon	30871733	30872758	.	-	.	ID=g1157.t1.exon2;Parent=g1157.t1;
OY812998.1_Germaria_angustata_genome_assembly,_chromosome:_1	AUGUSTUS	start_codon	30872756	30872758	.	-	0	ID=g1157.t1.start1;Parent=g1157.t1;
OY812998.1_Germaria_angustata_genome_assembly,_chromosome:_1	AUGUSTUS	mRNA	30872398	30872758	0.84	-	.	ID=g1157.t2;Parent=g1157;
OY812998.1_Germaria_angustata_genome_assembly,_chromosome:_1	AUGUSTUS	stop_codon	30872398	30872400	.	-	0	ID=g1157.t2.stop1;Parent=g1157.t2;
OY812998.1_Germaria_angustata_genome_assembly,_chromosome:_1	AUGUSTUS	CDS	30872398	30872417	0.84	-	2	ID=g1157.t2.CDS1;Parent=g1157.t2;
OY812998.1_Germaria_angustata_genome_assembly,_chromosome:_1	AUGUSTUS	exon	30872398	30872417	.	-	.	ID=g1157.t2.exon1;Parent=g1157.t2;
OY812998.1_Germaria_angustata_genome_assembly,_chromosome:_1	AUGUSTUS	intron	30872418	30872481	0.84	-	.	ID=g1157.t2.intron1;Parent=g1157.t2;
OY812998.1_Germaria_angustata_genome_assembly,_chromosome:_1	AUGUSTUS	CDS	30872482	30872758	0.96	-	0	ID=g1157.t2.CDS2;Parent=g1157.t2;
OY812998.1_Germaria_angustata_genome_assembly,_chromosome:_1	AUGUSTUS	exon	30872482	30872758	.	-	.	ID=g1157.t2.exon2;Parent=g1157.t2;
OY812998.1_Germaria_angustata_genome_assembly,_chromosome:_1	AUGUSTUS	start_codon	30872756	30872758	.	-	0	ID=g1157.t2.start1;Parent=g1157.t2;
OY812998.1_Germaria_angustata_genome_assembly,_chromosome:_1	AUGUSTUS	gene	30876329	30877350	.	-	.	ID=g1158;
OY812998.1_Germaria_angustata_genome_assembly,_chromosome:_1	AUGUSTUS	mRNA	30876329	30877350	0.65	-	.	ID=g1158.t1;Parent=g1158;
OY812998.1_Germaria_angustata_genome_assembly,_chromosome:_1	AUGUSTUS	stop_codon	30876329	30876331	.	-	0	ID=g1158.t1.stop1;Parent=g1158.t1;
OY812998.1_Germaria_angustata_genome_assembly,_chromosome:_1	AUGUSTUS	CDS	30876329	30876585	1	-	2	ID=g1158.t1.CDS1;Parent=g1158.t1;
OY812998.1_Germaria_angustata_genome_assembly,_chromosome:_1	AUGUSTUS	exon	30876329	30876585	.	-	.	ID=g1158.t1.exon1;Parent=g1158.t1;
OY812998.1_Germaria_angustata_genome_assembly,_chromosome:_1	AUGUSTUS	intron	30876586	30876645	1	-	.	ID=g1158.t1.intron1;Parent=g1158.t1;
OY812998.1_Germaria_angustata_genome_assembly,_chromosome:_1	AUGUSTUS	CDS	30876646	30877094	1	-	1	ID=g1158.t1.CDS2;Parent=g1158.t1;
OY812998.1_Germaria_angustata_genome_assembly,_chromosome:_1	AUGUSTUS	exon	30876646	30877094	.	-	.	ID=g1158.t1.exon2;Parent=g1158.t1;
OY812998.1_Germaria_angustata_genome_assembly,_chromosome:_1	AUGUSTUS	intron	30877095	30877174	1	-	.	ID=g1158.t1.intron2;Parent=g1158.t1;
OY812998.1_Germaria_angustata_genome_assembly,_chromosome:_1	AUGUSTUS	CDS	30877175	30877350	0.65	-	0	ID=g1158.t1.CDS3;Parent=g1158.t1;
OY812998.1_Germaria_angustata_genome_assembly,_chromosome:_1	AUGUSTUS	exon	30877175	30877350	.	-	.	ID=g1158.t1.exon3;Parent=g1158.t1;
OY812998.1_Germaria_angustata_genome_assembly,_chromosome:_1	AUGUSTUS	start_codon	30877348	30877350	.	-	0	ID=g1158.t1.start1;Parent=g1158.t1;
OY812998.1_Germaria_angustata_genome_assembly,_chromosome:_1	AUGUSTUS	gene	30877450	30877989	.	-	.	ID=g1159;
OY812998.1_Germaria_angustata_genome_assembly,_chromosome:_1	AUGUSTUS	mRNA	30877450	30877989	0.65	-	.	ID=g1159.t1;Parent=g1159;
OY812998.1_Germaria_angustata_genome_assembly,_chromosome:_1	AUGUSTUS	stop_codon	30877450	30877452	.	-	0	ID=g1159.t1.stop1;Parent=g1159.t1;
OY812998.1_Germaria_angustata_genome_assembly,_chromosome:_1	AUGUSTUS	CDS	30877450	30877989	0.65	-	0	ID=g1159.t1.CDS1;Parent=g1159.t1;
OY812998.1_Germaria_angustata_genome_assembly,_chromosome:_1	AUGUSTUS	exon	30877450	30877989	.	-	.	ID=g1159.t1.exon1;Parent=g1159.t1;
OY812998.1_Germaria_angustata_genome_assembly,_chromosome:_1	AUGUSTUS	start_codon	30877987	30877989	.	-	0	ID=g1159.t1.start1;Parent=g1159.t1;
OY812998.1_Germaria_angustata_genome_assembly,_chromosome:_1	AUGUSTUS	gene	31048888	31049186	.	-	.	ID=g1160;
OY812998.1_Germaria_angustata_genome_assembly,_chromosome:_1	AUGUSTUS	mRNA	31048888	31049186	0.99	-	.	ID=g1160.t1;Parent=g1160;
OY812998.1_Germaria_angustata_genome_assembly,_chromosome:_1	AUGUSTUS	stop_codon	31048888	31048890	.	-	0	ID=g1160.t1.stop1;Parent=g1160.t1;
OY812998.1_Germaria_angustata_genome_assembly,_chromosome:_1	AUGUSTUS	CDS	31048888	31049068	0.99	-	1	ID=g1160.t1.CDS1;Parent=g1160.t1;
OY812998.1_Germaria_angustata_genome_assembly,_chromosome:_1	AUGUSTUS	exon	31048888	31049068	.	-	.	ID=g1160.t1.exon1;Parent=g1160.t1;
OY812998.1_Germaria_angustata_genome_assembly,_chromosome:_1	AUGUSTUS	intron	31049069	31049136	0.99	-	.	ID=g1160.t1.intron1;Parent=g1160.t1;
OY812998.1_Germaria_angustata_genome_assembly,_chromosome:_1	AUGUSTUS	CDS	31049137	31049186	0.99	-	0	ID=g1160.t1.CDS2;Parent=g1160.t1;
OY812998.1_Germaria_angustata_genome_assembly,_chromosome:_1	AUGUSTUS	exon	31049137	31049186	.	-	.	ID=g1160.t1.exon2;Parent=g1160.t1;
OY812998.1_Germaria_angustata_genome_assembly,_chromosome:_1	AUGUSTUS	start_codon	31049184	31049186	.	-	0	ID=g1160.t1.start1;Parent=g1160.t1;
OY812998.1_Germaria_angustata_genome_assembly,_chromosome:_1	AUGUSTUS	gene	31058535	31061057	.	-	.	ID=g1161;
OY812998.1_Germaria_angustata_genome_assembly,_chromosome:_1	AUGUSTUS	mRNA	31058535	31061057	0.65	-	.	ID=g1161.t1;Parent=g1161;
OY812998.1_Germaria_angustata_genome_assembly,_chromosome:_1	AUGUSTUS	stop_codon	31058535	31058537	.	-	0	ID=g1161.t1.stop1;Parent=g1161.t1;
OY812998.1_Germaria_angustata_genome_assembly,_chromosome:_1	AUGUSTUS	CDS	31058535	31058618	1	-	0	ID=g1161.t1.CDS1;Parent=g1161.t1;
OY812998.1_Germaria_angustata_genome_assembly,_chromosome:_1	AUGUSTUS	exon	31058535	31058618	.	-	.	ID=g1161.t1.exon1;Parent=g1161.t1;
OY812998.1_Germaria_angustata_genome_assembly,_chromosome:_1	AUGUSTUS	intron	31058619	31058756	1	-	.	ID=g1161.t1.intron1;Parent=g1161.t1;
OY812998.1_Germaria_angustata_genome_assembly,_chromosome:_1	AUGUSTUS	CDS	31058757	31058887	1	-	2	ID=g1161.t1.CDS2;Parent=g1161.t1;
OY812998.1_Germaria_angustata_genome_assembly,_chromosome:_1	AUGUSTUS	exon	31058757	31058887	.	-	.	ID=g1161.t1.exon2;Parent=g1161.t1;
OY812998.1_Germaria_angustata_genome_assembly,_chromosome:_1	AUGUSTUS	intron	31058888	31058997	1	-	.	ID=g1161.t1.intron2;Parent=g1161.t1;
OY812998.1_Germaria_angustata_genome_assembly,_chromosome:_1	AUGUSTUS	CDS	31058998	31059208	1	-	0	ID=g1161.t1.CDS3;Parent=g1161.t1;
OY812998.1_Germaria_angustata_genome_assembly,_chromosome:_1	AUGUSTUS	exon	31058998	31059208	.	-	.	ID=g1161.t1.exon3;Parent=g1161.t1;
OY812998.1_Germaria_angustata_genome_assembly,_chromosome:_1	AUGUSTUS	intron	31059209	31061000	0.66	-	.	ID=g1161.t1.intron3;Parent=g1161.t1;
OY812998.1_Germaria_angustata_genome_assembly,_chromosome:_1	AUGUSTUS	CDS	31061001	31061057	0.65	-	0	ID=g1161.t1.CDS4;Parent=g1161.t1;
OY812998.1_Germaria_angustata_genome_assembly,_chromosome:_1	AUGUSTUS	exon	31061001	31061057	.	-	.	ID=g1161.t1.exon4;Parent=g1161.t1;
OY812998.1_Germaria_angustata_genome_assembly,_chromosome:_1	AUGUSTUS	start_codon	31061055	31061057	.	-	0	ID=g1161.t1.start1;Parent=g1161.t1;
OY812998.1_Germaria_angustata_genome_assembly,_chromosome:_1	AUGUSTUS	gene	31078255	31081656	.	+	.	ID=g1162;
OY812998.1_Germaria_angustata_genome_assembly,_chromosome:_1	AUGUSTUS	mRNA	31078255	31081656	1	+	.	ID=g1162.t1;Parent=g1162;
OY812998.1_Germaria_angustata_genome_assembly,_chromosome:_1	AUGUSTUS	start_codon	31078255	31078257	.	+	0	ID=g1162.t1.start1;Parent=g1162.t1;
OY812998.1_Germaria_angustata_genome_assembly,_chromosome:_1	AUGUSTUS	CDS	31078255	31079519	1	+	0	ID=g1162.t1.CDS1;Parent=g1162.t1;
OY812998.1_Germaria_angustata_genome_assembly,_chromosome:_1	AUGUSTUS	exon	31078255	31079519	.	+	.	ID=g1162.t1.exon1;Parent=g1162.t1;
OY812998.1_Germaria_angustata_genome_assembly,_chromosome:_1	AUGUSTUS	intron	31079520	31079600	1	+	.	ID=g1162.t1.intron1;Parent=g1162.t1;
OY812998.1_Germaria_angustata_genome_assembly,_chromosome:_1	AUGUSTUS	CDS	31079601	31081656	1	+	1	ID=g1162.t1.CDS2;Parent=g1162.t1;
OY812998.1_Germaria_angustata_genome_assembly,_chromosome:_1	AUGUSTUS	exon	31079601	31081656	.	+	.	ID=g1162.t1.exon2;Parent=g1162.t1;
OY812998.1_Germaria_angustata_genome_assembly,_chromosome:_1	AUGUSTUS	stop_codon	31081654	31081656	.	+	0	ID=g1162.t1.stop1;Parent=g1162.t1;
OY812998.1_Germaria_angustata_genome_assembly,_chromosome:_1	AUGUSTUS	gene	31154282	31221446	.	-	.	ID=g1163;
OY812998.1_Germaria_angustata_genome_assembly,_chromosome:_1	AUGUSTUS	mRNA	31154282	31221446	0.47	-	.	ID=g1163.t1;Parent=g1163;
OY812998.1_Germaria_angustata_genome_assembly,_chromosome:_1	AUGUSTUS	stop_codon	31154282	31154284	.	-	0	ID=g1163.t1.stop1;Parent=g1163.t1;
OY812998.1_Germaria_angustata_genome_assembly,_chromosome:_1	AUGUSTUS	CDS	31154282	31154343	0.47	-	2	ID=g1163.t1.CDS1;Parent=g1163.t1;
OY812998.1_Germaria_angustata_genome_assembly,_chromosome:_1	AUGUSTUS	exon	31154282	31154343	.	-	.	ID=g1163.t1.exon1;Parent=g1163.t1;
OY812998.1_Germaria_angustata_genome_assembly,_chromosome:_1	AUGUSTUS	intron	31154344	31156864	0.47	-	.	ID=g1163.t1.intron1;Parent=g1163.t1;
OY812998.1_Germaria_angustata_genome_assembly,_chromosome:_1	AUGUSTUS	CDS	31156865	31156994	0.93	-	0	ID=g1163.t1.CDS2;Parent=g1163.t1;
OY812998.1_Germaria_angustata_genome_assembly,_chromosome:_1	AUGUSTUS	exon	31156865	31156994	.	-	.	ID=g1163.t1.exon2;Parent=g1163.t1;
OY812998.1_Germaria_angustata_genome_assembly,_chromosome:_1	AUGUSTUS	intron	31156995	31162870	1	-	.	ID=g1163.t1.intron2;Parent=g1163.t1;
OY812998.1_Germaria_angustata_genome_assembly,_chromosome:_1	AUGUSTUS	CDS	31162871	31163050	1	-	0	ID=g1163.t1.CDS3;Parent=g1163.t1;
OY812998.1_Germaria_angustata_genome_assembly,_chromosome:_1	AUGUSTUS	exon	31162871	31163050	.	-	.	ID=g1163.t1.exon3;Parent=g1163.t1;
OY812998.1_Germaria_angustata_genome_assembly,_chromosome:_1	AUGUSTUS	intron	31163051	31168304	1	-	.	ID=g1163.t1.intron3;Parent=g1163.t1;
OY812998.1_Germaria_angustata_genome_assembly,_chromosome:_1	AUGUSTUS	CDS	31168305	31168451	1	-	0	ID=g1163.t1.CDS4;Parent=g1163.t1;
OY812998.1_Germaria_angustata_genome_assembly,_chromosome:_1	AUGUSTUS	exon	31168305	31168451	.	-	.	ID=g1163.t1.exon4;Parent=g1163.t1;
OY812998.1_Germaria_angustata_genome_assembly,_chromosome:_1	AUGUSTUS	intron	31168452	31200417	1	-	.	ID=g1163.t1.intron4;Parent=g1163.t1;
OY812998.1_Germaria_angustata_genome_assembly,_chromosome:_1	AUGUSTUS	CDS	31200418	31200534	1	-	0	ID=g1163.t1.CDS5;Parent=g1163.t1;
OY812998.1_Germaria_angustata_genome_assembly,_chromosome:_1	AUGUSTUS	exon	31200418	31200534	.	-	.	ID=g1163.t1.exon5;Parent=g1163.t1;
OY812998.1_Germaria_angustata_genome_assembly,_chromosome:_1	AUGUSTUS	intron	31200535	31203154	1	-	.	ID=g1163.t1.intron5;Parent=g1163.t1;
OY812998.1_Germaria_angustata_genome_assembly,_chromosome:_1	AUGUSTUS	CDS	31203155	31203594	1	-	2	ID=g1163.t1.CDS6;Parent=g1163.t1;
OY812998.1_Germaria_angustata_genome_assembly,_chromosome:_1	AUGUSTUS	exon	31203155	31203594	.	-	.	ID=g1163.t1.exon6;Parent=g1163.t1;
OY812998.1_Germaria_angustata_genome_assembly,_chromosome:_1	AUGUSTUS	intron	31203595	31209428	1	-	.	ID=g1163.t1.intron6;Parent=g1163.t1;
OY812998.1_Germaria_angustata_genome_assembly,_chromosome:_1	AUGUSTUS	CDS	31209429	31209538	1	-	1	ID=g1163.t1.CDS7;Parent=g1163.t1;
OY812998.1_Germaria_angustata_genome_assembly,_chromosome:_1	AUGUSTUS	exon	31209429	31209538	.	-	.	ID=g1163.t1.exon7;Parent=g1163.t1;
OY812998.1_Germaria_angustata_genome_assembly,_chromosome:_1	AUGUSTUS	intron	31209539	31209660	1	-	.	ID=g1163.t1.intron7;Parent=g1163.t1;
OY812998.1_Germaria_angustata_genome_assembly,_chromosome:_1	AUGUSTUS	CDS	31209661	31209776	1	-	0	ID=g1163.t1.CDS8;Parent=g1163.t1;
OY812998.1_Germaria_angustata_genome_assembly,_chromosome:_1	AUGUSTUS	exon	31209661	31209776	.	-	.	ID=g1163.t1.exon8;Parent=g1163.t1;
OY812998.1_Germaria_angustata_genome_assembly,_chromosome:_1	AUGUSTUS	intron	31209777	31213313	1	-	.	ID=g1163.t1.intron8;Parent=g1163.t1;
OY812998.1_Germaria_angustata_genome_assembly,_chromosome:_1	AUGUSTUS	CDS	31213314	31213455	1	-	1	ID=g1163.t1.CDS9;Parent=g1163.t1;
OY812998.1_Germaria_angustata_genome_assembly,_chromosome:_1	AUGUSTUS	exon	31213314	31213455	.	-	.	ID=g1163.t1.exon9;Parent=g1163.t1;
OY812998.1_Germaria_angustata_genome_assembly,_chromosome:_1	AUGUSTUS	intron	31213456	31213520	1	-	.	ID=g1163.t1.intron9;Parent=g1163.t1;
OY812998.1_Germaria_angustata_genome_assembly,_chromosome:_1	AUGUSTUS	CDS	31213521	31213652	1	-	1	ID=g1163.t1.CDS10;Parent=g1163.t1;
OY812998.1_Germaria_angustata_genome_assembly,_chromosome:_1	AUGUSTUS	exon	31213521	31213652	.	-	.	ID=g1163.t1.exon10;Parent=g1163.t1;
OY812998.1_Germaria_angustata_genome_assembly,_chromosome:_1	AUGUSTUS	intron	31213653	31213714	1	-	.	ID=g1163.t1.intron10;Parent=g1163.t1;
OY812998.1_Germaria_angustata_genome_assembly,_chromosome:_1	AUGUSTUS	CDS	31213715	31213866	1	-	0	ID=g1163.t1.CDS11;Parent=g1163.t1;
OY812998.1_Germaria_angustata_genome_assembly,_chromosome:_1	AUGUSTUS	exon	31213715	31213866	.	-	.	ID=g1163.t1.exon11;Parent=g1163.t1;
OY812998.1_Germaria_angustata_genome_assembly,_chromosome:_1	AUGUSTUS	intron	31213867	31215908	1	-	.	ID=g1163.t1.intron11;Parent=g1163.t1;
OY812998.1_Germaria_angustata_genome_assembly,_chromosome:_1	AUGUSTUS	CDS	31215909	31216072	1	-	2	ID=g1163.t1.CDS12;Parent=g1163.t1;
OY812998.1_Germaria_angustata_genome_assembly,_chromosome:_1	AUGUSTUS	exon	31215909	31216072	.	-	.	ID=g1163.t1.exon12;Parent=g1163.t1;
OY812998.1_Germaria_angustata_genome_assembly,_chromosome:_1	AUGUSTUS	intron	31216073	31216140	1	-	.	ID=g1163.t1.intron12;Parent=g1163.t1;
OY812998.1_Germaria_angustata_genome_assembly,_chromosome:_1	AUGUSTUS	CDS	31216141	31216354	1	-	0	ID=g1163.t1.CDS13;Parent=g1163.t1;
OY812998.1_Germaria_angustata_genome_assembly,_chromosome:_1	AUGUSTUS	exon	31216141	31216354	.	-	.	ID=g1163.t1.exon13;Parent=g1163.t1;
OY812998.1_Germaria_angustata_genome_assembly,_chromosome:_1	AUGUSTUS	intron	31216355	31221347	1	-	.	ID=g1163.t1.intron13;Parent=g1163.t1;
OY812998.1_Germaria_angustata_genome_assembly,_chromosome:_1	AUGUSTUS	CDS	31221348	31221446	1	-	0	ID=g1163.t1.CDS14;Parent=g1163.t1;
OY812998.1_Germaria_angustata_genome_assembly,_chromosome:_1	AUGUSTUS	exon	31221348	31221446	.	-	.	ID=g1163.t1.exon14;Parent=g1163.t1;
OY812998.1_Germaria_angustata_genome_assembly,_chromosome:_1	AUGUSTUS	start_codon	31221444	31221446	.	-	0	ID=g1163.t1.start1;Parent=g1163.t1;
OY812998.1_Germaria_angustata_genome_assembly,_chromosome:_1	AUGUSTUS	gene	31223237	31224172	.	-	.	ID=g1164;
OY812998.1_Germaria_angustata_genome_assembly,_chromosome:_1	AUGUSTUS	mRNA	31223237	31224172	1	-	.	ID=g1164.t1;Parent=g1164;
OY812998.1_Germaria_angustata_genome_assembly,_chromosome:_1	AUGUSTUS	stop_codon	31223237	31223239	.	-	0	ID=g1164.t1.stop1;Parent=g1164.t1;
OY812998.1_Germaria_angustata_genome_assembly,_chromosome:_1	AUGUSTUS	CDS	31223237	31224172	1	-	0	ID=g1164.t1.CDS1;Parent=g1164.t1;
OY812998.1_Germaria_angustata_genome_assembly,_chromosome:_1	AUGUSTUS	exon	31223237	31224172	.	-	.	ID=g1164.t1.exon1;Parent=g1164.t1;
OY812998.1_Germaria_angustata_genome_assembly,_chromosome:_1	AUGUSTUS	start_codon	31224170	31224172	.	-	0	ID=g1164.t1.start1;Parent=g1164.t1;
OY812998.1_Germaria_angustata_genome_assembly,_chromosome:_1	AUGUSTUS	gene	31230889	31232806	.	-	.	ID=g1165;
OY812998.1_Germaria_angustata_genome_assembly,_chromosome:_1	AUGUSTUS	mRNA	31230889	31232806	1	-	.	ID=g1165.t1;Parent=g1165;
OY812998.1_Germaria_angustata_genome_assembly,_chromosome:_1	AUGUSTUS	stop_codon	31230889	31230891	.	-	0	ID=g1165.t1.stop1;Parent=g1165.t1;
OY812998.1_Germaria_angustata_genome_assembly,_chromosome:_1	AUGUSTUS	CDS	31230889	31232502	1	-	0	ID=g1165.t1.CDS1;Parent=g1165.t1;
OY812998.1_Germaria_angustata_genome_assembly,_chromosome:_1	AUGUSTUS	exon	31230889	31232502	.	-	.	ID=g1165.t1.exon1;Parent=g1165.t1;
OY812998.1_Germaria_angustata_genome_assembly,_chromosome:_1	AUGUSTUS	intron	31232503	31232554	1	-	.	ID=g1165.t1.intron1;Parent=g1165.t1;
OY812998.1_Germaria_angustata_genome_assembly,_chromosome:_1	AUGUSTUS	CDS	31232555	31232806	1	-	0	ID=g1165.t1.CDS2;Parent=g1165.t1;
OY812998.1_Germaria_angustata_genome_assembly,_chromosome:_1	AUGUSTUS	exon	31232555	31232806	.	-	.	ID=g1165.t1.exon2;Parent=g1165.t1;
OY812998.1_Germaria_angustata_genome_assembly,_chromosome:_1	AUGUSTUS	start_codon	31232804	31232806	.	-	0	ID=g1165.t1.start1;Parent=g1165.t1;
OY812998.1_Germaria_angustata_genome_assembly,_chromosome:_1	AUGUSTUS	gene	31234165	31239335	.	+	.	ID=g1166;
OY812998.1_Germaria_angustata_genome_assembly,_chromosome:_1	AUGUSTUS	mRNA	31234165	31239335	0.89	+	.	ID=g1166.t1;Parent=g1166;
OY812998.1_Germaria_angustata_genome_assembly,_chromosome:_1	AUGUSTUS	CDS	31234165	31234167	0.89	+	0	ID=g1166.t1.CDS1;Parent=g1166.t1;
OY812998.1_Germaria_angustata_genome_assembly,_chromosome:_1	AUGUSTUS	exon	31234165	31234167	.	+	.	ID=g1166.t1.exon1;Parent=g1166.t1;
OY812998.1_Germaria_angustata_genome_assembly,_chromosome:_1	AUGUSTUS	start_codon	31234165	31234167	.	+	0	ID=g1166.t1.start1;Parent=g1166.t1;
OY812998.1_Germaria_angustata_genome_assembly,_chromosome:_1	AUGUSTUS	intron	31234168	31234521	0.89	+	.	ID=g1166.t1.intron1;Parent=g1166.t1;
OY812998.1_Germaria_angustata_genome_assembly,_chromosome:_1	AUGUSTUS	CDS	31234522	31234599	1	+	0	ID=g1166.t1.CDS2;Parent=g1166.t1;
OY812998.1_Germaria_angustata_genome_assembly,_chromosome:_1	AUGUSTUS	exon	31234522	31234599	.	+	.	ID=g1166.t1.exon2;Parent=g1166.t1;
OY812998.1_Germaria_angustata_genome_assembly,_chromosome:_1	AUGUSTUS	intron	31234600	31234789	1	+	.	ID=g1166.t1.intron2;Parent=g1166.t1;
OY812998.1_Germaria_angustata_genome_assembly,_chromosome:_1	AUGUSTUS	CDS	31234790	31234903	1	+	0	ID=g1166.t1.CDS3;Parent=g1166.t1;
OY812998.1_Germaria_angustata_genome_assembly,_chromosome:_1	AUGUSTUS	exon	31234790	31234903	.	+	.	ID=g1166.t1.exon3;Parent=g1166.t1;
OY812998.1_Germaria_angustata_genome_assembly,_chromosome:_1	AUGUSTUS	intron	31234904	31239104	1	+	.	ID=g1166.t1.intron3;Parent=g1166.t1;
OY812998.1_Germaria_angustata_genome_assembly,_chromosome:_1	AUGUSTUS	CDS	31239105	31239335	1	+	0	ID=g1166.t1.CDS4;Parent=g1166.t1;
OY812998.1_Germaria_angustata_genome_assembly,_chromosome:_1	AUGUSTUS	exon	31239105	31239335	.	+	.	ID=g1166.t1.exon4;Parent=g1166.t1;
OY812998.1_Germaria_angustata_genome_assembly,_chromosome:_1	AUGUSTUS	stop_codon	31239333	31239335	.	+	0	ID=g1166.t1.stop1;Parent=g1166.t1;
OY812998.1_Germaria_angustata_genome_assembly,_chromosome:_1	AUGUSTUS	gene	31242947	31244120	.	-	.	ID=g1167;
OY812998.1_Germaria_angustata_genome_assembly,_chromosome:_1	AUGUSTUS	mRNA	31242947	31244120	1	-	.	ID=g1167.t1;Parent=g1167;
OY812998.1_Germaria_angustata_genome_assembly,_chromosome:_1	AUGUSTUS	stop_codon	31242947	31242949	.	-	0	ID=g1167.t1.stop1;Parent=g1167.t1;
OY812998.1_Germaria_angustata_genome_assembly,_chromosome:_1	AUGUSTUS	CDS	31242947	31243006	1	-	0	ID=g1167.t1.CDS1;Parent=g1167.t1;
OY812998.1_Germaria_angustata_genome_assembly,_chromosome:_1	AUGUSTUS	exon	31242947	31243006	.	-	.	ID=g1167.t1.exon1;Parent=g1167.t1;
OY812998.1_Germaria_angustata_genome_assembly,_chromosome:_1	AUGUSTUS	intron	31243007	31243086	1	-	.	ID=g1167.t1.intron1;Parent=g1167.t1;
OY812998.1_Germaria_angustata_genome_assembly,_chromosome:_1	AUGUSTUS	CDS	31243087	31243697	1	-	2	ID=g1167.t1.CDS2;Parent=g1167.t1;
OY812998.1_Germaria_angustata_genome_assembly,_chromosome:_1	AUGUSTUS	exon	31243087	31243697	.	-	.	ID=g1167.t1.exon2;Parent=g1167.t1;
OY812998.1_Germaria_angustata_genome_assembly,_chromosome:_1	AUGUSTUS	intron	31243698	31243811	1	-	.	ID=g1167.t1.intron2;Parent=g1167.t1;
OY812998.1_Germaria_angustata_genome_assembly,_chromosome:_1	AUGUSTUS	CDS	31243812	31243893	1	-	0	ID=g1167.t1.CDS3;Parent=g1167.t1;
OY812998.1_Germaria_angustata_genome_assembly,_chromosome:_1	AUGUSTUS	exon	31243812	31243893	.	-	.	ID=g1167.t1.exon3;Parent=g1167.t1;
OY812998.1_Germaria_angustata_genome_assembly,_chromosome:_1	AUGUSTUS	intron	31243894	31243967	1	-	.	ID=g1167.t1.intron3;Parent=g1167.t1;
OY812998.1_Germaria_angustata_genome_assembly,_chromosome:_1	AUGUSTUS	CDS	31243968	31244120	1	-	0	ID=g1167.t1.CDS4;Parent=g1167.t1;
OY812998.1_Germaria_angustata_genome_assembly,_chromosome:_1	AUGUSTUS	exon	31243968	31244120	.	-	.	ID=g1167.t1.exon4;Parent=g1167.t1;
OY812998.1_Germaria_angustata_genome_assembly,_chromosome:_1	AUGUSTUS	start_codon	31244118	31244120	.	-	0	ID=g1167.t1.start1;Parent=g1167.t1;
OY812998.1_Germaria_angustata_genome_assembly,_chromosome:_1	AUGUSTUS	gene	31261203	31262210	.	+	.	ID=g1168;
OY812998.1_Germaria_angustata_genome_assembly,_chromosome:_1	AUGUSTUS	mRNA	31261203	31262210	1	+	.	ID=g1168.t1;Parent=g1168;
OY812998.1_Germaria_angustata_genome_assembly,_chromosome:_1	AUGUSTUS	start_codon	31261203	31261205	.	+	0	ID=g1168.t1.start1;Parent=g1168.t1;
OY812998.1_Germaria_angustata_genome_assembly,_chromosome:_1	AUGUSTUS	CDS	31261203	31262210	1	+	0	ID=g1168.t1.CDS1;Parent=g1168.t1;
OY812998.1_Germaria_angustata_genome_assembly,_chromosome:_1	AUGUSTUS	exon	31261203	31262210	.	+	.	ID=g1168.t1.exon1;Parent=g1168.t1;
OY812998.1_Germaria_angustata_genome_assembly,_chromosome:_1	AUGUSTUS	stop_codon	31262208	31262210	.	+	0	ID=g1168.t1.stop1;Parent=g1168.t1;
OY812998.1_Germaria_angustata_genome_assembly,_chromosome:_1	AUGUSTUS	mRNA	31261827	31262210	0.77	+	.	ID=g1168.t2;Parent=g1168;
OY812998.1_Germaria_angustata_genome_assembly,_chromosome:_1	AUGUSTUS	start_codon	31261827	31261829	.	+	0	ID=g1168.t2.start1;Parent=g1168.t2;
OY812998.1_Germaria_angustata_genome_assembly,_chromosome:_1	AUGUSTUS	CDS	31261827	31262210	0.77	+	0	ID=g1168.t2.CDS1;Parent=g1168.t2;
OY812998.1_Germaria_angustata_genome_assembly,_chromosome:_1	AUGUSTUS	exon	31261827	31262210	.	+	.	ID=g1168.t2.exon1;Parent=g1168.t2;
OY812998.1_Germaria_angustata_genome_assembly,_chromosome:_1	AUGUSTUS	stop_codon	31262208	31262210	.	+	0	ID=g1168.t2.stop1;Parent=g1168.t2;
OY812998.1_Germaria_angustata_genome_assembly,_chromosome:_1	AUGUSTUS	gene	31264623	31267791	.	-	.	ID=g1169;
OY812998.1_Germaria_angustata_genome_assembly,_chromosome:_1	AUGUSTUS	mRNA	31264623	31267791	1	-	.	ID=g1169.t1;Parent=g1169;
OY812998.1_Germaria_angustata_genome_assembly,_chromosome:_1	AUGUSTUS	stop_codon	31264623	31264625	.	-	0	ID=g1169.t1.stop1;Parent=g1169.t1;
OY812998.1_Germaria_angustata_genome_assembly,_chromosome:_1	AUGUSTUS	CDS	31264623	31264768	1	-	2	ID=g1169.t1.CDS1;Parent=g1169.t1;
OY812998.1_Germaria_angustata_genome_assembly,_chromosome:_1	AUGUSTUS	exon	31264623	31264768	.	-	.	ID=g1169.t1.exon1;Parent=g1169.t1;
OY812998.1_Germaria_angustata_genome_assembly,_chromosome:_1	AUGUSTUS	intron	31264769	31264935	1	-	.	ID=g1169.t1.intron1;Parent=g1169.t1;
OY812998.1_Germaria_angustata_genome_assembly,_chromosome:_1	AUGUSTUS	CDS	31264936	31265649	1	-	2	ID=g1169.t1.CDS2;Parent=g1169.t1;
OY812998.1_Germaria_angustata_genome_assembly,_chromosome:_1	AUGUSTUS	exon	31264936	31265649	.	-	.	ID=g1169.t1.exon2;Parent=g1169.t1;
OY812998.1_Germaria_angustata_genome_assembly,_chromosome:_1	AUGUSTUS	intron	31265650	31267077	1	-	.	ID=g1169.t1.intron2;Parent=g1169.t1;
OY812998.1_Germaria_angustata_genome_assembly,_chromosome:_1	AUGUSTUS	CDS	31267078	31267325	1	-	1	ID=g1169.t1.CDS3;Parent=g1169.t1;
OY812998.1_Germaria_angustata_genome_assembly,_chromosome:_1	AUGUSTUS	exon	31267078	31267325	.	-	.	ID=g1169.t1.exon3;Parent=g1169.t1;
OY812998.1_Germaria_angustata_genome_assembly,_chromosome:_1	AUGUSTUS	intron	31267326	31267406	1	-	.	ID=g1169.t1.intron3;Parent=g1169.t1;
OY812998.1_Germaria_angustata_genome_assembly,_chromosome:_1	AUGUSTUS	CDS	31267407	31267636	1	-	0	ID=g1169.t1.CDS4;Parent=g1169.t1;
OY812998.1_Germaria_angustata_genome_assembly,_chromosome:_1	AUGUSTUS	exon	31267407	31267636	.	-	.	ID=g1169.t1.exon4;Parent=g1169.t1;
OY812998.1_Germaria_angustata_genome_assembly,_chromosome:_1	AUGUSTUS	intron	31267637	31267704	1	-	.	ID=g1169.t1.intron4;Parent=g1169.t1;
OY812998.1_Germaria_angustata_genome_assembly,_chromosome:_1	AUGUSTUS	CDS	31267705	31267791	1	-	0	ID=g1169.t1.CDS5;Parent=g1169.t1;
OY812998.1_Germaria_angustata_genome_assembly,_chromosome:_1	AUGUSTUS	exon	31267705	31267791	.	-	.	ID=g1169.t1.exon5;Parent=g1169.t1;
OY812998.1_Germaria_angustata_genome_assembly,_chromosome:_1	AUGUSTUS	start_codon	31267789	31267791	.	-	0	ID=g1169.t1.start1;Parent=g1169.t1;
OY812998.1_Germaria_angustata_genome_assembly,_chromosome:_1	AUGUSTUS	gene	31270104	31274766	.	-	.	ID=g1170;
OY812998.1_Germaria_angustata_genome_assembly,_chromosome:_1	AUGUSTUS	mRNA	31270104	31274766	0.59	-	.	ID=g1170.t1;Parent=g1170;
OY812998.1_Germaria_angustata_genome_assembly,_chromosome:_1	AUGUSTUS	stop_codon	31270104	31270106	.	-	0	ID=g1170.t1.stop1;Parent=g1170.t1;
OY812998.1_Germaria_angustata_genome_assembly,_chromosome:_1	AUGUSTUS	CDS	31270104	31270509	1	-	1	ID=g1170.t1.CDS1;Parent=g1170.t1;
OY812998.1_Germaria_angustata_genome_assembly,_chromosome:_1	AUGUSTUS	exon	31270104	31270509	.	-	.	ID=g1170.t1.exon1;Parent=g1170.t1;
OY812998.1_Germaria_angustata_genome_assembly,_chromosome:_1	AUGUSTUS	intron	31270510	31273918	1	-	.	ID=g1170.t1.intron1;Parent=g1170.t1;
OY812998.1_Germaria_angustata_genome_assembly,_chromosome:_1	AUGUSTUS	CDS	31273919	31274153	0.96	-	2	ID=g1170.t1.CDS2;Parent=g1170.t1;
OY812998.1_Germaria_angustata_genome_assembly,_chromosome:_1	AUGUSTUS	exon	31273919	31274153	.	-	.	ID=g1170.t1.exon2;Parent=g1170.t1;
OY812998.1_Germaria_angustata_genome_assembly,_chromosome:_1	AUGUSTUS	intron	31274154	31274735	0.59	-	.	ID=g1170.t1.intron2;Parent=g1170.t1;
OY812998.1_Germaria_angustata_genome_assembly,_chromosome:_1	AUGUSTUS	CDS	31274736	31274766	0.59	-	0	ID=g1170.t1.CDS3;Parent=g1170.t1;
OY812998.1_Germaria_angustata_genome_assembly,_chromosome:_1	AUGUSTUS	exon	31274736	31274766	.	-	.	ID=g1170.t1.exon3;Parent=g1170.t1;
OY812998.1_Germaria_angustata_genome_assembly,_chromosome:_1	AUGUSTUS	start_codon	31274764	31274766	.	-	0	ID=g1170.t1.start1;Parent=g1170.t1;
OY812998.1_Germaria_angustata_genome_assembly,_chromosome:_1	AUGUSTUS	gene	31277775	31280113	.	+	.	ID=g1171;
OY812998.1_Germaria_angustata_genome_assembly,_chromosome:_1	AUGUSTUS	mRNA	31277775	31280113	1	+	.	ID=g1171.t1;Parent=g1171;
OY812998.1_Germaria_angustata_genome_assembly,_chromosome:_1	AUGUSTUS	start_codon	31277775	31277777	.	+	0	ID=g1171.t1.start1;Parent=g1171.t1;
OY812998.1_Germaria_angustata_genome_assembly,_chromosome:_1	AUGUSTUS	CDS	31277775	31277876	1	+	0	ID=g1171.t1.CDS1;Parent=g1171.t1;
OY812998.1_Germaria_angustata_genome_assembly,_chromosome:_1	AUGUSTUS	exon	31277775	31277876	.	+	.	ID=g1171.t1.exon1;Parent=g1171.t1;
OY812998.1_Germaria_angustata_genome_assembly,_chromosome:_1	AUGUSTUS	intron	31277877	31279879	1	+	.	ID=g1171.t1.intron1;Parent=g1171.t1;
OY812998.1_Germaria_angustata_genome_assembly,_chromosome:_1	AUGUSTUS	CDS	31279880	31280113	1	+	0	ID=g1171.t1.CDS2;Parent=g1171.t1;
OY812998.1_Germaria_angustata_genome_assembly,_chromosome:_1	AUGUSTUS	exon	31279880	31280113	.	+	.	ID=g1171.t1.exon2;Parent=g1171.t1;
OY812998.1_Germaria_angustata_genome_assembly,_chromosome:_1	AUGUSTUS	stop_codon	31280111	31280113	.	+	0	ID=g1171.t1.stop1;Parent=g1171.t1;
OY812998.1_Germaria_angustata_genome_assembly,_chromosome:_1	AUGUSTUS	gene	31281894	31282451	.	-	.	ID=g1172;
OY812998.1_Germaria_angustata_genome_assembly,_chromosome:_1	AUGUSTUS	mRNA	31281894	31282451	1	-	.	ID=g1172.t1;Parent=g1172;
OY812998.1_Germaria_angustata_genome_assembly,_chromosome:_1	AUGUSTUS	stop_codon	31281894	31281896	.	-	0	ID=g1172.t1.stop1;Parent=g1172.t1;
OY812998.1_Germaria_angustata_genome_assembly,_chromosome:_1	AUGUSTUS	CDS	31281894	31282053	1	-	1	ID=g1172.t1.CDS1;Parent=g1172.t1;
OY812998.1_Germaria_angustata_genome_assembly,_chromosome:_1	AUGUSTUS	exon	31281894	31282053	.	-	.	ID=g1172.t1.exon1;Parent=g1172.t1;
OY812998.1_Germaria_angustata_genome_assembly,_chromosome:_1	AUGUSTUS	intron	31282054	31282119	1	-	.	ID=g1172.t1.intron1;Parent=g1172.t1;
OY812998.1_Germaria_angustata_genome_assembly,_chromosome:_1	AUGUSTUS	CDS	31282120	31282451	1	-	0	ID=g1172.t1.CDS2;Parent=g1172.t1;
OY812998.1_Germaria_angustata_genome_assembly,_chromosome:_1	AUGUSTUS	exon	31282120	31282451	.	-	.	ID=g1172.t1.exon2;Parent=g1172.t1;
OY812998.1_Germaria_angustata_genome_assembly,_chromosome:_1	AUGUSTUS	start_codon	31282449	31282451	.	-	0	ID=g1172.t1.start1;Parent=g1172.t1;
OY812998.1_Germaria_angustata_genome_assembly,_chromosome:_1	AUGUSTUS	gene	31289695	31290054	.	+	.	ID=g1173;
OY812998.1_Germaria_angustata_genome_assembly,_chromosome:_1	AUGUSTUS	mRNA	31289695	31290054	1	+	.	ID=g1173.t1;Parent=g1173;
OY812998.1_Germaria_angustata_genome_assembly,_chromosome:_1	AUGUSTUS	start_codon	31289695	31289697	.	+	0	ID=g1173.t1.start1;Parent=g1173.t1;
OY812998.1_Germaria_angustata_genome_assembly,_chromosome:_1	AUGUSTUS	CDS	31289695	31290054	1	+	0	ID=g1173.t1.CDS1;Parent=g1173.t1;
OY812998.1_Germaria_angustata_genome_assembly,_chromosome:_1	AUGUSTUS	exon	31289695	31290054	.	+	.	ID=g1173.t1.exon1;Parent=g1173.t1;
OY812998.1_Germaria_angustata_genome_assembly,_chromosome:_1	AUGUSTUS	stop_codon	31290052	31290054	.	+	0	ID=g1173.t1.stop1;Parent=g1173.t1;
OY812998.1_Germaria_angustata_genome_assembly,_chromosome:_1	AUGUSTUS	gene	31325080	31332797	.	+	.	ID=g1174;
OY812998.1_Germaria_angustata_genome_assembly,_chromosome:_1	AUGUSTUS	mRNA	31325080	31332797	0.74	+	.	ID=g1174.t1;Parent=g1174;
OY812998.1_Germaria_angustata_genome_assembly,_chromosome:_1	AUGUSTUS	start_codon	31325080	31325082	.	+	0	ID=g1174.t1.start1;Parent=g1174.t1;
OY812998.1_Germaria_angustata_genome_assembly,_chromosome:_1	AUGUSTUS	CDS	31325080	31325276	0.74	+	0	ID=g1174.t1.CDS1;Parent=g1174.t1;
OY812998.1_Germaria_angustata_genome_assembly,_chromosome:_1	AUGUSTUS	exon	31325080	31325276	.	+	.	ID=g1174.t1.exon1;Parent=g1174.t1;
OY812998.1_Germaria_angustata_genome_assembly,_chromosome:_1	AUGUSTUS	intron	31325277	31325330	1	+	.	ID=g1174.t1.intron1;Parent=g1174.t1;
OY812998.1_Germaria_angustata_genome_assembly,_chromosome:_1	AUGUSTUS	CDS	31325331	31325865	1	+	1	ID=g1174.t1.CDS2;Parent=g1174.t1;
OY812998.1_Germaria_angustata_genome_assembly,_chromosome:_1	AUGUSTUS	exon	31325331	31325865	.	+	.	ID=g1174.t1.exon2;Parent=g1174.t1;
OY812998.1_Germaria_angustata_genome_assembly,_chromosome:_1	AUGUSTUS	intron	31325866	31325916	1	+	.	ID=g1174.t1.intron2;Parent=g1174.t1;
OY812998.1_Germaria_angustata_genome_assembly,_chromosome:_1	AUGUSTUS	CDS	31325917	31326154	1	+	0	ID=g1174.t1.CDS3;Parent=g1174.t1;
OY812998.1_Germaria_angustata_genome_assembly,_chromosome:_1	AUGUSTUS	exon	31325917	31326154	.	+	.	ID=g1174.t1.exon3;Parent=g1174.t1;
OY812998.1_Germaria_angustata_genome_assembly,_chromosome:_1	AUGUSTUS	intron	31326155	31326209	1	+	.	ID=g1174.t1.intron3;Parent=g1174.t1;
OY812998.1_Germaria_angustata_genome_assembly,_chromosome:_1	AUGUSTUS	CDS	31326210	31326723	1	+	2	ID=g1174.t1.CDS4;Parent=g1174.t1;
OY812998.1_Germaria_angustata_genome_assembly,_chromosome:_1	AUGUSTUS	exon	31326210	31326723	.	+	.	ID=g1174.t1.exon4;Parent=g1174.t1;
OY812998.1_Germaria_angustata_genome_assembly,_chromosome:_1	AUGUSTUS	intron	31326724	31326783	1	+	.	ID=g1174.t1.intron4;Parent=g1174.t1;
OY812998.1_Germaria_angustata_genome_assembly,_chromosome:_1	AUGUSTUS	CDS	31326784	31328017	1	+	1	ID=g1174.t1.CDS5;Parent=g1174.t1;
OY812998.1_Germaria_angustata_genome_assembly,_chromosome:_1	AUGUSTUS	exon	31326784	31328017	.	+	.	ID=g1174.t1.exon5;Parent=g1174.t1;
OY812998.1_Germaria_angustata_genome_assembly,_chromosome:_1	AUGUSTUS	intron	31328018	31328082	1	+	.	ID=g1174.t1.intron5;Parent=g1174.t1;
OY812998.1_Germaria_angustata_genome_assembly,_chromosome:_1	AUGUSTUS	CDS	31328083	31329460	1	+	0	ID=g1174.t1.CDS6;Parent=g1174.t1;
OY812998.1_Germaria_angustata_genome_assembly,_chromosome:_1	AUGUSTUS	exon	31328083	31329460	.	+	.	ID=g1174.t1.exon6;Parent=g1174.t1;
OY812998.1_Germaria_angustata_genome_assembly,_chromosome:_1	AUGUSTUS	intron	31329461	31332288	1	+	.	ID=g1174.t1.intron6;Parent=g1174.t1;
OY812998.1_Germaria_angustata_genome_assembly,_chromosome:_1	AUGUSTUS	CDS	31332289	31332395	1	+	2	ID=g1174.t1.CDS7;Parent=g1174.t1;
OY812998.1_Germaria_angustata_genome_assembly,_chromosome:_1	AUGUSTUS	exon	31332289	31332395	.	+	.	ID=g1174.t1.exon7;Parent=g1174.t1;
OY812998.1_Germaria_angustata_genome_assembly,_chromosome:_1	AUGUSTUS	intron	31332396	31332463	1	+	.	ID=g1174.t1.intron7;Parent=g1174.t1;
OY812998.1_Germaria_angustata_genome_assembly,_chromosome:_1	AUGUSTUS	CDS	31332464	31332643	1	+	0	ID=g1174.t1.CDS8;Parent=g1174.t1;
OY812998.1_Germaria_angustata_genome_assembly,_chromosome:_1	AUGUSTUS	exon	31332464	31332643	.	+	.	ID=g1174.t1.exon8;Parent=g1174.t1;
OY812998.1_Germaria_angustata_genome_assembly,_chromosome:_1	AUGUSTUS	intron	31332644	31332713	1	+	.	ID=g1174.t1.intron8;Parent=g1174.t1;
OY812998.1_Germaria_angustata_genome_assembly,_chromosome:_1	AUGUSTUS	CDS	31332714	31332797	1	+	0	ID=g1174.t1.CDS9;Parent=g1174.t1;
OY812998.1_Germaria_angustata_genome_assembly,_chromosome:_1	AUGUSTUS	exon	31332714	31332797	.	+	.	ID=g1174.t1.exon9;Parent=g1174.t1;
OY812998.1_Germaria_angustata_genome_assembly,_chromosome:_1	AUGUSTUS	stop_codon	31332795	31332797	.	+	0	ID=g1174.t1.stop1;Parent=g1174.t1;
OY812998.1_Germaria_angustata_genome_assembly,_chromosome:_1	AUGUSTUS	gene	31348110	31348422	.	-	.	ID=g1175;
OY812998.1_Germaria_angustata_genome_assembly,_chromosome:_1	AUGUSTUS	mRNA	31348110	31348422	0.95	-	.	ID=g1175.t1;Parent=g1175;
OY812998.1_Germaria_angustata_genome_assembly,_chromosome:_1	AUGUSTUS	stop_codon	31348110	31348112	.	-	0	ID=g1175.t1.stop1;Parent=g1175.t1;
OY812998.1_Germaria_angustata_genome_assembly,_chromosome:_1	AUGUSTUS	CDS	31348110	31348342	0.95	-	2	ID=g1175.t1.CDS1;Parent=g1175.t1;
OY812998.1_Germaria_angustata_genome_assembly,_chromosome:_1	AUGUSTUS	exon	31348110	31348342	.	-	.	ID=g1175.t1.exon1;Parent=g1175.t1;
OY812998.1_Germaria_angustata_genome_assembly,_chromosome:_1	AUGUSTUS	intron	31348343	31348415	0.95	-	.	ID=g1175.t1.intron1;Parent=g1175.t1;
OY812998.1_Germaria_angustata_genome_assembly,_chromosome:_1	AUGUSTUS	CDS	31348416	31348422	0.97	-	0	ID=g1175.t1.CDS2;Parent=g1175.t1;
OY812998.1_Germaria_angustata_genome_assembly,_chromosome:_1	AUGUSTUS	exon	31348416	31348422	.	-	.	ID=g1175.t1.exon2;Parent=g1175.t1;
OY812998.1_Germaria_angustata_genome_assembly,_chromosome:_1	AUGUSTUS	start_codon	31348420	31348422	.	-	0	ID=g1175.t1.start1;Parent=g1175.t1;
OY812998.1_Germaria_angustata_genome_assembly,_chromosome:_1	AUGUSTUS	gene	31359116	31363012	.	-	.	ID=g1176;
OY812998.1_Germaria_angustata_genome_assembly,_chromosome:_1	AUGUSTUS	mRNA	31359116	31363012	1	-	.	ID=g1176.t1;Parent=g1176;
OY812998.1_Germaria_angustata_genome_assembly,_chromosome:_1	AUGUSTUS	stop_codon	31359116	31359118	.	-	0	ID=g1176.t1.stop1;Parent=g1176.t1;
OY812998.1_Germaria_angustata_genome_assembly,_chromosome:_1	AUGUSTUS	CDS	31359116	31359313	1	-	0	ID=g1176.t1.CDS1;Parent=g1176.t1;
OY812998.1_Germaria_angustata_genome_assembly,_chromosome:_1	AUGUSTUS	exon	31359116	31359313	.	-	.	ID=g1176.t1.exon1;Parent=g1176.t1;
OY812998.1_Germaria_angustata_genome_assembly,_chromosome:_1	AUGUSTUS	intron	31359314	31361342	1	-	.	ID=g1176.t1.intron1;Parent=g1176.t1;
OY812998.1_Germaria_angustata_genome_assembly,_chromosome:_1	AUGUSTUS	CDS	31361343	31361543	1	-	0	ID=g1176.t1.CDS2;Parent=g1176.t1;
OY812998.1_Germaria_angustata_genome_assembly,_chromosome:_1	AUGUSTUS	exon	31361343	31361543	.	-	.	ID=g1176.t1.exon2;Parent=g1176.t1;
OY812998.1_Germaria_angustata_genome_assembly,_chromosome:_1	AUGUSTUS	intron	31361544	31361598	1	-	.	ID=g1176.t1.intron2;Parent=g1176.t1;
OY812998.1_Germaria_angustata_genome_assembly,_chromosome:_1	AUGUSTUS	CDS	31361599	31361803	1	-	1	ID=g1176.t1.CDS3;Parent=g1176.t1;
OY812998.1_Germaria_angustata_genome_assembly,_chromosome:_1	AUGUSTUS	exon	31361599	31361803	.	-	.	ID=g1176.t1.exon3;Parent=g1176.t1;
OY812998.1_Germaria_angustata_genome_assembly,_chromosome:_1	AUGUSTUS	intron	31361804	31361867	1	-	.	ID=g1176.t1.intron3;Parent=g1176.t1;
OY812998.1_Germaria_angustata_genome_assembly,_chromosome:_1	AUGUSTUS	CDS	31361868	31361990	1	-	1	ID=g1176.t1.CDS4;Parent=g1176.t1;
OY812998.1_Germaria_angustata_genome_assembly,_chromosome:_1	AUGUSTUS	exon	31361868	31361990	.	-	.	ID=g1176.t1.exon4;Parent=g1176.t1;
OY812998.1_Germaria_angustata_genome_assembly,_chromosome:_1	AUGUSTUS	intron	31361991	31362056	1	-	.	ID=g1176.t1.intron4;Parent=g1176.t1;
OY812998.1_Germaria_angustata_genome_assembly,_chromosome:_1	AUGUSTUS	CDS	31362057	31363012	1	-	0	ID=g1176.t1.CDS5;Parent=g1176.t1;
OY812998.1_Germaria_angustata_genome_assembly,_chromosome:_1	AUGUSTUS	exon	31362057	31363012	.	-	.	ID=g1176.t1.exon5;Parent=g1176.t1;
OY812998.1_Germaria_angustata_genome_assembly,_chromosome:_1	AUGUSTUS	start_codon	31363010	31363012	.	-	0	ID=g1176.t1.start1;Parent=g1176.t1;
OY812998.1_Germaria_angustata_genome_assembly,_chromosome:_1	AUGUSTUS	gene	31365334	31366197	.	+	.	ID=g1177;
OY812998.1_Germaria_angustata_genome_assembly,_chromosome:_1	AUGUSTUS	mRNA	31365334	31366197	1	+	.	ID=g1177.t1;Parent=g1177;
OY812998.1_Germaria_angustata_genome_assembly,_chromosome:_1	AUGUSTUS	start_codon	31365334	31365336	.	+	0	ID=g1177.t1.start1;Parent=g1177.t1;
OY812998.1_Germaria_angustata_genome_assembly,_chromosome:_1	AUGUSTUS	CDS	31365334	31365340	1	+	0	ID=g1177.t1.CDS1;Parent=g1177.t1;
OY812998.1_Germaria_angustata_genome_assembly,_chromosome:_1	AUGUSTUS	exon	31365334	31365340	.	+	.	ID=g1177.t1.exon1;Parent=g1177.t1;
OY812998.1_Germaria_angustata_genome_assembly,_chromosome:_1	AUGUSTUS	intron	31365341	31365409	1	+	.	ID=g1177.t1.intron1;Parent=g1177.t1;
OY812998.1_Germaria_angustata_genome_assembly,_chromosome:_1	AUGUSTUS	CDS	31365410	31366197	1	+	2	ID=g1177.t1.CDS2;Parent=g1177.t1;
OY812998.1_Germaria_angustata_genome_assembly,_chromosome:_1	AUGUSTUS	exon	31365410	31366197	.	+	.	ID=g1177.t1.exon2;Parent=g1177.t1;
OY812998.1_Germaria_angustata_genome_assembly,_chromosome:_1	AUGUSTUS	stop_codon	31366195	31366197	.	+	0	ID=g1177.t1.stop1;Parent=g1177.t1;
OY812998.1_Germaria_angustata_genome_assembly,_chromosome:_1	AUGUSTUS	gene	31369425	31371692	.	+	.	ID=g1178;
OY812998.1_Germaria_angustata_genome_assembly,_chromosome:_1	AUGUSTUS	mRNA	31369425	31371692	0.98	+	.	ID=g1178.t1;Parent=g1178;
OY812998.1_Germaria_angustata_genome_assembly,_chromosome:_1	AUGUSTUS	start_codon	31369425	31369427	.	+	0	ID=g1178.t1.start1;Parent=g1178.t1;
OY812998.1_Germaria_angustata_genome_assembly,_chromosome:_1	AUGUSTUS	CDS	31369425	31369808	1	+	0	ID=g1178.t1.CDS1;Parent=g1178.t1;
OY812998.1_Germaria_angustata_genome_assembly,_chromosome:_1	AUGUSTUS	exon	31369425	31369808	.	+	.	ID=g1178.t1.exon1;Parent=g1178.t1;
OY812998.1_Germaria_angustata_genome_assembly,_chromosome:_1	AUGUSTUS	intron	31369809	31371029	0.98	+	.	ID=g1178.t1.intron1;Parent=g1178.t1;
OY812998.1_Germaria_angustata_genome_assembly,_chromosome:_1	AUGUSTUS	CDS	31371030	31371692	0.98	+	0	ID=g1178.t1.CDS2;Parent=g1178.t1;
OY812998.1_Germaria_angustata_genome_assembly,_chromosome:_1	AUGUSTUS	exon	31371030	31371692	.	+	.	ID=g1178.t1.exon2;Parent=g1178.t1;
OY812998.1_Germaria_angustata_genome_assembly,_chromosome:_1	AUGUSTUS	stop_codon	31371690	31371692	.	+	0	ID=g1178.t1.stop1;Parent=g1178.t1;
OY812998.1_Germaria_angustata_genome_assembly,_chromosome:_1	AUGUSTUS	gene	31388014	31388217	.	+	.	ID=g1179;
OY812998.1_Germaria_angustata_genome_assembly,_chromosome:_1	AUGUSTUS	mRNA	31388014	31388217	1	+	.	ID=g1179.t1;Parent=g1179;
OY812998.1_Germaria_angustata_genome_assembly,_chromosome:_1	AUGUSTUS	start_codon	31388014	31388016	.	+	0	ID=g1179.t1.start1;Parent=g1179.t1;
OY812998.1_Germaria_angustata_genome_assembly,_chromosome:_1	AUGUSTUS	CDS	31388014	31388217	1	+	0	ID=g1179.t1.CDS1;Parent=g1179.t1;
OY812998.1_Germaria_angustata_genome_assembly,_chromosome:_1	AUGUSTUS	exon	31388014	31388217	.	+	.	ID=g1179.t1.exon1;Parent=g1179.t1;
OY812998.1_Germaria_angustata_genome_assembly,_chromosome:_1	AUGUSTUS	stop_codon	31388215	31388217	.	+	0	ID=g1179.t1.stop1;Parent=g1179.t1;
OY812998.1_Germaria_angustata_genome_assembly,_chromosome:_1	AUGUSTUS	gene	31388282	31388719	.	+	.	ID=g1180;
OY812998.1_Germaria_angustata_genome_assembly,_chromosome:_1	AUGUSTUS	mRNA	31388282	31388719	0.98	+	.	ID=g1180.t1;Parent=g1180;
OY812998.1_Germaria_angustata_genome_assembly,_chromosome:_1	AUGUSTUS	start_codon	31388282	31388284	.	+	0	ID=g1180.t1.start1;Parent=g1180.t1;
OY812998.1_Germaria_angustata_genome_assembly,_chromosome:_1	AUGUSTUS	CDS	31388282	31388381	1	+	0	ID=g1180.t1.CDS1;Parent=g1180.t1;
OY812998.1_Germaria_angustata_genome_assembly,_chromosome:_1	AUGUSTUS	exon	31388282	31388381	.	+	.	ID=g1180.t1.exon1;Parent=g1180.t1;
OY812998.1_Germaria_angustata_genome_assembly,_chromosome:_1	AUGUSTUS	intron	31388382	31388450	1	+	.	ID=g1180.t1.intron1;Parent=g1180.t1;
OY812998.1_Germaria_angustata_genome_assembly,_chromosome:_1	AUGUSTUS	CDS	31388451	31388719	0.98	+	2	ID=g1180.t1.CDS2;Parent=g1180.t1;
OY812998.1_Germaria_angustata_genome_assembly,_chromosome:_1	AUGUSTUS	exon	31388451	31388719	.	+	.	ID=g1180.t1.exon2;Parent=g1180.t1;
OY812998.1_Germaria_angustata_genome_assembly,_chromosome:_1	AUGUSTUS	stop_codon	31388717	31388719	.	+	0	ID=g1180.t1.stop1;Parent=g1180.t1;
OY812998.1_Germaria_angustata_genome_assembly,_chromosome:_1	AUGUSTUS	gene	31414671	31416431	.	-	.	ID=g1181;
OY812998.1_Germaria_angustata_genome_assembly,_chromosome:_1	AUGUSTUS	mRNA	31414671	31416431	1	-	.	ID=g1181.t1;Parent=g1181;
OY812998.1_Germaria_angustata_genome_assembly,_chromosome:_1	AUGUSTUS	stop_codon	31414671	31414673	.	-	0	ID=g1181.t1.stop1;Parent=g1181.t1;
OY812998.1_Germaria_angustata_genome_assembly,_chromosome:_1	AUGUSTUS	CDS	31414671	31416431	1	-	0	ID=g1181.t1.CDS1;Parent=g1181.t1;
OY812998.1_Germaria_angustata_genome_assembly,_chromosome:_1	AUGUSTUS	exon	31414671	31416431	.	-	.	ID=g1181.t1.exon1;Parent=g1181.t1;
OY812998.1_Germaria_angustata_genome_assembly,_chromosome:_1	AUGUSTUS	start_codon	31416429	31416431	.	-	0	ID=g1181.t1.start1;Parent=g1181.t1;
OY812998.1_Germaria_angustata_genome_assembly,_chromosome:_1	AUGUSTUS	gene	31449035	31450383	.	-	.	ID=g1182;
OY812998.1_Germaria_angustata_genome_assembly,_chromosome:_1	AUGUSTUS	mRNA	31449035	31450383	0.24	-	.	ID=g1182.t1;Parent=g1182;
OY812998.1_Germaria_angustata_genome_assembly,_chromosome:_1	AUGUSTUS	stop_codon	31449035	31449037	.	-	0	ID=g1182.t1.stop1;Parent=g1182.t1;
OY812998.1_Germaria_angustata_genome_assembly,_chromosome:_1	AUGUSTUS	CDS	31449035	31449159	0.74	-	2	ID=g1182.t1.CDS1;Parent=g1182.t1;
OY812998.1_Germaria_angustata_genome_assembly,_chromosome:_1	AUGUSTUS	exon	31449035	31449159	.	-	.	ID=g1182.t1.exon1;Parent=g1182.t1;
OY812998.1_Germaria_angustata_genome_assembly,_chromosome:_1	AUGUSTUS	intron	31449160	31449540	0.74	-	.	ID=g1182.t1.intron1;Parent=g1182.t1;
OY812998.1_Germaria_angustata_genome_assembly,_chromosome:_1	AUGUSTUS	CDS	31449541	31449732	0.4	-	2	ID=g1182.t1.CDS2;Parent=g1182.t1;
OY812998.1_Germaria_angustata_genome_assembly,_chromosome:_1	AUGUSTUS	exon	31449541	31449732	.	-	.	ID=g1182.t1.exon2;Parent=g1182.t1;
OY812998.1_Germaria_angustata_genome_assembly,_chromosome:_1	AUGUSTUS	intron	31449733	31450376	0.25	-	.	ID=g1182.t1.intron2;Parent=g1182.t1;
OY812998.1_Germaria_angustata_genome_assembly,_chromosome:_1	AUGUSTUS	CDS	31450377	31450383	0.51	-	0	ID=g1182.t1.CDS3;Parent=g1182.t1;
OY812998.1_Germaria_angustata_genome_assembly,_chromosome:_1	AUGUSTUS	exon	31450377	31450383	.	-	.	ID=g1182.t1.exon3;Parent=g1182.t1;
OY812998.1_Germaria_angustata_genome_assembly,_chromosome:_1	AUGUSTUS	start_codon	31450381	31450383	.	-	0	ID=g1182.t1.start1;Parent=g1182.t1;
OY812998.1_Germaria_angustata_genome_assembly,_chromosome:_1	AUGUSTUS	gene	31493165	31495066	.	-	.	ID=g1183;
OY812998.1_Germaria_angustata_genome_assembly,_chromosome:_1	AUGUSTUS	mRNA	31493165	31495066	1	-	.	ID=g1183.t1;Parent=g1183;
OY812998.1_Germaria_angustata_genome_assembly,_chromosome:_1	AUGUSTUS	stop_codon	31493165	31493167	.	-	0	ID=g1183.t1.stop1;Parent=g1183.t1;
OY812998.1_Germaria_angustata_genome_assembly,_chromosome:_1	AUGUSTUS	CDS	31493165	31495066	1	-	0	ID=g1183.t1.CDS1;Parent=g1183.t1;
OY812998.1_Germaria_angustata_genome_assembly,_chromosome:_1	AUGUSTUS	exon	31493165	31495066	.	-	.	ID=g1183.t1.exon1;Parent=g1183.t1;
OY812998.1_Germaria_angustata_genome_assembly,_chromosome:_1	AUGUSTUS	start_codon	31495064	31495066	.	-	0	ID=g1183.t1.start1;Parent=g1183.t1;
OY812998.1_Germaria_angustata_genome_assembly,_chromosome:_1	AUGUSTUS	gene	31497064	31497363	.	+	.	ID=g1184;
OY812998.1_Germaria_angustata_genome_assembly,_chromosome:_1	AUGUSTUS	mRNA	31497064	31497363	0.58	+	.	ID=g1184.t1;Parent=g1184;
OY812998.1_Germaria_angustata_genome_assembly,_chromosome:_1	AUGUSTUS	start_codon	31497064	31497066	.	+	0	ID=g1184.t1.start1;Parent=g1184.t1;
OY812998.1_Germaria_angustata_genome_assembly,_chromosome:_1	AUGUSTUS	CDS	31497064	31497363	0.58	+	0	ID=g1184.t1.CDS1;Parent=g1184.t1;
OY812998.1_Germaria_angustata_genome_assembly,_chromosome:_1	AUGUSTUS	exon	31497064	31497363	.	+	.	ID=g1184.t1.exon1;Parent=g1184.t1;
OY812998.1_Germaria_angustata_genome_assembly,_chromosome:_1	AUGUSTUS	stop_codon	31497361	31497363	.	+	0	ID=g1184.t1.stop1;Parent=g1184.t1;
OY812998.1_Germaria_angustata_genome_assembly,_chromosome:_1	AUGUSTUS	gene	31499371	31499733	.	+	.	ID=g1185;
OY812998.1_Germaria_angustata_genome_assembly,_chromosome:_1	AUGUSTUS	mRNA	31499371	31499733	0.75	+	.	ID=g1185.t1;Parent=g1185;
OY812998.1_Germaria_angustata_genome_assembly,_chromosome:_1	AUGUSTUS	start_codon	31499371	31499373	.	+	0	ID=g1185.t1.start1;Parent=g1185.t1;
OY812998.1_Germaria_angustata_genome_assembly,_chromosome:_1	AUGUSTUS	CDS	31499371	31499380	0.75	+	0	ID=g1185.t1.CDS1;Parent=g1185.t1;
OY812998.1_Germaria_angustata_genome_assembly,_chromosome:_1	AUGUSTUS	exon	31499371	31499380	.	+	.	ID=g1185.t1.exon1;Parent=g1185.t1;
OY812998.1_Germaria_angustata_genome_assembly,_chromosome:_1	AUGUSTUS	intron	31499381	31499464	0.75	+	.	ID=g1185.t1.intron1;Parent=g1185.t1;
OY812998.1_Germaria_angustata_genome_assembly,_chromosome:_1	AUGUSTUS	CDS	31499465	31499733	1	+	2	ID=g1185.t1.CDS2;Parent=g1185.t1;
OY812998.1_Germaria_angustata_genome_assembly,_chromosome:_1	AUGUSTUS	exon	31499465	31499733	.	+	.	ID=g1185.t1.exon2;Parent=g1185.t1;
OY812998.1_Germaria_angustata_genome_assembly,_chromosome:_1	AUGUSTUS	stop_codon	31499731	31499733	.	+	0	ID=g1185.t1.stop1;Parent=g1185.t1;
OY812998.1_Germaria_angustata_genome_assembly,_chromosome:_1	AUGUSTUS	gene	31507190	31509881	.	+	.	ID=g1186;
OY812998.1_Germaria_angustata_genome_assembly,_chromosome:_1	AUGUSTUS	mRNA	31507190	31509881	0.92	+	.	ID=g1186.t1;Parent=g1186;
OY812998.1_Germaria_angustata_genome_assembly,_chromosome:_1	AUGUSTUS	start_codon	31507190	31507192	.	+	0	ID=g1186.t1.start1;Parent=g1186.t1;
OY812998.1_Germaria_angustata_genome_assembly,_chromosome:_1	AUGUSTUS	CDS	31507190	31507216	1	+	0	ID=g1186.t1.CDS1;Parent=g1186.t1;
OY812998.1_Germaria_angustata_genome_assembly,_chromosome:_1	AUGUSTUS	exon	31507190	31507216	.	+	.	ID=g1186.t1.exon1;Parent=g1186.t1;
OY812998.1_Germaria_angustata_genome_assembly,_chromosome:_1	AUGUSTUS	intron	31507217	31507307	1	+	.	ID=g1186.t1.intron1;Parent=g1186.t1;
OY812998.1_Germaria_angustata_genome_assembly,_chromosome:_1	AUGUSTUS	CDS	31507308	31509881	0.92	+	0	ID=g1186.t1.CDS2;Parent=g1186.t1;
OY812998.1_Germaria_angustata_genome_assembly,_chromosome:_1	AUGUSTUS	exon	31507308	31509881	.	+	.	ID=g1186.t1.exon2;Parent=g1186.t1;
OY812998.1_Germaria_angustata_genome_assembly,_chromosome:_1	AUGUSTUS	stop_codon	31509879	31509881	.	+	0	ID=g1186.t1.stop1;Parent=g1186.t1;
OY812998.1_Germaria_angustata_genome_assembly,_chromosome:_1	AUGUSTUS	gene	31525122	31530519	.	-	.	ID=g1187;
OY812998.1_Germaria_angustata_genome_assembly,_chromosome:_1	AUGUSTUS	mRNA	31525122	31530519	1	-	.	ID=g1187.t1;Parent=g1187;
OY812998.1_Germaria_angustata_genome_assembly,_chromosome:_1	AUGUSTUS	stop_codon	31525122	31525124	.	-	0	ID=g1187.t1.stop1;Parent=g1187.t1;
OY812998.1_Germaria_angustata_genome_assembly,_chromosome:_1	AUGUSTUS	CDS	31525122	31525442	1	-	0	ID=g1187.t1.CDS1;Parent=g1187.t1;
OY812998.1_Germaria_angustata_genome_assembly,_chromosome:_1	AUGUSTUS	exon	31525122	31525442	.	-	.	ID=g1187.t1.exon1;Parent=g1187.t1;
OY812998.1_Germaria_angustata_genome_assembly,_chromosome:_1	AUGUSTUS	intron	31525443	31525628	1	-	.	ID=g1187.t1.intron1;Parent=g1187.t1;
OY812998.1_Germaria_angustata_genome_assembly,_chromosome:_1	AUGUSTUS	CDS	31525629	31525740	1	-	1	ID=g1187.t1.CDS2;Parent=g1187.t1;
OY812998.1_Germaria_angustata_genome_assembly,_chromosome:_1	AUGUSTUS	exon	31525629	31525740	.	-	.	ID=g1187.t1.exon2;Parent=g1187.t1;
OY812998.1_Germaria_angustata_genome_assembly,_chromosome:_1	AUGUSTUS	intron	31525741	31525799	1	-	.	ID=g1187.t1.intron2;Parent=g1187.t1;
OY812998.1_Germaria_angustata_genome_assembly,_chromosome:_1	AUGUSTUS	CDS	31525800	31526072	1	-	1	ID=g1187.t1.CDS3;Parent=g1187.t1;
OY812998.1_Germaria_angustata_genome_assembly,_chromosome:_1	AUGUSTUS	exon	31525800	31526072	.	-	.	ID=g1187.t1.exon3;Parent=g1187.t1;
OY812998.1_Germaria_angustata_genome_assembly,_chromosome:_1	AUGUSTUS	intron	31526073	31526916	1	-	.	ID=g1187.t1.intron3;Parent=g1187.t1;
OY812998.1_Germaria_angustata_genome_assembly,_chromosome:_1	AUGUSTUS	CDS	31526917	31527238	1	-	2	ID=g1187.t1.CDS4;Parent=g1187.t1;
OY812998.1_Germaria_angustata_genome_assembly,_chromosome:_1	AUGUSTUS	exon	31526917	31527238	.	-	.	ID=g1187.t1.exon4;Parent=g1187.t1;
OY812998.1_Germaria_angustata_genome_assembly,_chromosome:_1	AUGUSTUS	intron	31527239	31527305	1	-	.	ID=g1187.t1.intron4;Parent=g1187.t1;
OY812998.1_Germaria_angustata_genome_assembly,_chromosome:_1	AUGUSTUS	CDS	31527306	31527435	1	-	0	ID=g1187.t1.CDS5;Parent=g1187.t1;
OY812998.1_Germaria_angustata_genome_assembly,_chromosome:_1	AUGUSTUS	exon	31527306	31527435	.	-	.	ID=g1187.t1.exon5;Parent=g1187.t1;
OY812998.1_Germaria_angustata_genome_assembly,_chromosome:_1	AUGUSTUS	intron	31527436	31527537	1	-	.	ID=g1187.t1.intron5;Parent=g1187.t1;
OY812998.1_Germaria_angustata_genome_assembly,_chromosome:_1	AUGUSTUS	CDS	31527538	31527992	1	-	2	ID=g1187.t1.CDS6;Parent=g1187.t1;
OY812998.1_Germaria_angustata_genome_assembly,_chromosome:_1	AUGUSTUS	exon	31527538	31527992	.	-	.	ID=g1187.t1.exon6;Parent=g1187.t1;
OY812998.1_Germaria_angustata_genome_assembly,_chromosome:_1	AUGUSTUS	intron	31527993	31528073	1	-	.	ID=g1187.t1.intron6;Parent=g1187.t1;
OY812998.1_Germaria_angustata_genome_assembly,_chromosome:_1	AUGUSTUS	CDS	31528074	31528181	1	-	2	ID=g1187.t1.CDS7;Parent=g1187.t1;
OY812998.1_Germaria_angustata_genome_assembly,_chromosome:_1	AUGUSTUS	exon	31528074	31528181	.	-	.	ID=g1187.t1.exon7;Parent=g1187.t1;
OY812998.1_Germaria_angustata_genome_assembly,_chromosome:_1	AUGUSTUS	intron	31528182	31530353	1	-	.	ID=g1187.t1.intron7;Parent=g1187.t1;
OY812998.1_Germaria_angustata_genome_assembly,_chromosome:_1	AUGUSTUS	CDS	31530354	31530519	1	-	0	ID=g1187.t1.CDS8;Parent=g1187.t1;
OY812998.1_Germaria_angustata_genome_assembly,_chromosome:_1	AUGUSTUS	exon	31530354	31530519	.	-	.	ID=g1187.t1.exon8;Parent=g1187.t1;
OY812998.1_Germaria_angustata_genome_assembly,_chromosome:_1	AUGUSTUS	start_codon	31530517	31530519	.	-	0	ID=g1187.t1.start1;Parent=g1187.t1;
OY812998.1_Germaria_angustata_genome_assembly,_chromosome:_1	AUGUSTUS	gene	31538122	31542364	.	-	.	ID=g1188;
OY812998.1_Germaria_angustata_genome_assembly,_chromosome:_1	AUGUSTUS	mRNA	31538122	31542364	1	-	.	ID=g1188.t1;Parent=g1188;
OY812998.1_Germaria_angustata_genome_assembly,_chromosome:_1	AUGUSTUS	stop_codon	31538122	31538124	.	-	0	ID=g1188.t1.stop1;Parent=g1188.t1;
OY812998.1_Germaria_angustata_genome_assembly,_chromosome:_1	AUGUSTUS	CDS	31538122	31538236	1	-	1	ID=g1188.t1.CDS1;Parent=g1188.t1;
OY812998.1_Germaria_angustata_genome_assembly,_chromosome:_1	AUGUSTUS	exon	31538122	31538236	.	-	.	ID=g1188.t1.exon1;Parent=g1188.t1;
OY812998.1_Germaria_angustata_genome_assembly,_chromosome:_1	AUGUSTUS	intron	31538237	31538292	1	-	.	ID=g1188.t1.intron1;Parent=g1188.t1;
OY812998.1_Germaria_angustata_genome_assembly,_chromosome:_1	AUGUSTUS	CDS	31538293	31539365	1	-	0	ID=g1188.t1.CDS2;Parent=g1188.t1;
OY812998.1_Germaria_angustata_genome_assembly,_chromosome:_1	AUGUSTUS	exon	31538293	31539365	.	-	.	ID=g1188.t1.exon2;Parent=g1188.t1;
OY812998.1_Germaria_angustata_genome_assembly,_chromosome:_1	AUGUSTUS	intron	31539366	31539423	1	-	.	ID=g1188.t1.intron2;Parent=g1188.t1;
OY812998.1_Germaria_angustata_genome_assembly,_chromosome:_1	AUGUSTUS	CDS	31539424	31539948	1	-	0	ID=g1188.t1.CDS3;Parent=g1188.t1;
OY812998.1_Germaria_angustata_genome_assembly,_chromosome:_1	AUGUSTUS	exon	31539424	31539948	.	-	.	ID=g1188.t1.exon3;Parent=g1188.t1;
OY812998.1_Germaria_angustata_genome_assembly,_chromosome:_1	AUGUSTUS	intron	31539949	31540871	1	-	.	ID=g1188.t1.intron3;Parent=g1188.t1;
OY812998.1_Germaria_angustata_genome_assembly,_chromosome:_1	AUGUSTUS	CDS	31540872	31541361	1	-	1	ID=g1188.t1.CDS4;Parent=g1188.t1;
OY812998.1_Germaria_angustata_genome_assembly,_chromosome:_1	AUGUSTUS	exon	31540872	31541361	.	-	.	ID=g1188.t1.exon4;Parent=g1188.t1;
OY812998.1_Germaria_angustata_genome_assembly,_chromosome:_1	AUGUSTUS	intron	31541362	31541437	1	-	.	ID=g1188.t1.intron4;Parent=g1188.t1;
OY812998.1_Germaria_angustata_genome_assembly,_chromosome:_1	AUGUSTUS	CDS	31541438	31541601	1	-	0	ID=g1188.t1.CDS5;Parent=g1188.t1;
OY812998.1_Germaria_angustata_genome_assembly,_chromosome:_1	AUGUSTUS	exon	31541438	31541601	.	-	.	ID=g1188.t1.exon5;Parent=g1188.t1;
OY812998.1_Germaria_angustata_genome_assembly,_chromosome:_1	AUGUSTUS	intron	31541602	31541655	1	-	.	ID=g1188.t1.intron5;Parent=g1188.t1;
OY812998.1_Germaria_angustata_genome_assembly,_chromosome:_1	AUGUSTUS	CDS	31541656	31542103	1	-	1	ID=g1188.t1.CDS6;Parent=g1188.t1;
OY812998.1_Germaria_angustata_genome_assembly,_chromosome:_1	AUGUSTUS	exon	31541656	31542103	.	-	.	ID=g1188.t1.exon6;Parent=g1188.t1;
OY812998.1_Germaria_angustata_genome_assembly,_chromosome:_1	AUGUSTUS	intron	31542104	31542161	1	-	.	ID=g1188.t1.intron6;Parent=g1188.t1;
OY812998.1_Germaria_angustata_genome_assembly,_chromosome:_1	AUGUSTUS	CDS	31542162	31542364	1	-	0	ID=g1188.t1.CDS7;Parent=g1188.t1;
OY812998.1_Germaria_angustata_genome_assembly,_chromosome:_1	AUGUSTUS	exon	31542162	31542364	.	-	.	ID=g1188.t1.exon7;Parent=g1188.t1;
OY812998.1_Germaria_angustata_genome_assembly,_chromosome:_1	AUGUSTUS	start_codon	31542362	31542364	.	-	0	ID=g1188.t1.start1;Parent=g1188.t1;
OY812998.1_Germaria_angustata_genome_assembly,_chromosome:_1	AUGUSTUS	gene	31543784	31544639	.	+	.	ID=g1189;
OY812998.1_Germaria_angustata_genome_assembly,_chromosome:_1	AUGUSTUS	mRNA	31543784	31544639	1	+	.	ID=g1189.t1;Parent=g1189;
OY812998.1_Germaria_angustata_genome_assembly,_chromosome:_1	AUGUSTUS	start_codon	31543784	31543786	.	+	0	ID=g1189.t1.start1;Parent=g1189.t1;
OY812998.1_Germaria_angustata_genome_assembly,_chromosome:_1	AUGUSTUS	CDS	31543784	31544368	1	+	0	ID=g1189.t1.CDS1;Parent=g1189.t1;
OY812998.1_Germaria_angustata_genome_assembly,_chromosome:_1	AUGUSTUS	exon	31543784	31544368	.	+	.	ID=g1189.t1.exon1;Parent=g1189.t1;
OY812998.1_Germaria_angustata_genome_assembly,_chromosome:_1	AUGUSTUS	intron	31544369	31544429	1	+	.	ID=g1189.t1.intron1;Parent=g1189.t1;
OY812998.1_Germaria_angustata_genome_assembly,_chromosome:_1	AUGUSTUS	CDS	31544430	31544639	1	+	0	ID=g1189.t1.CDS2;Parent=g1189.t1;
OY812998.1_Germaria_angustata_genome_assembly,_chromosome:_1	AUGUSTUS	exon	31544430	31544639	.	+	.	ID=g1189.t1.exon2;Parent=g1189.t1;
OY812998.1_Germaria_angustata_genome_assembly,_chromosome:_1	AUGUSTUS	stop_codon	31544637	31544639	.	+	0	ID=g1189.t1.stop1;Parent=g1189.t1;
OY812998.1_Germaria_angustata_genome_assembly,_chromosome:_1	AUGUSTUS	gene	31545154	31547461	.	-	.	ID=g1190;
OY812998.1_Germaria_angustata_genome_assembly,_chromosome:_1	AUGUSTUS	mRNA	31545154	31547461	1	-	.	ID=g1190.t1;Parent=g1190;
OY812998.1_Germaria_angustata_genome_assembly,_chromosome:_1	AUGUSTUS	stop_codon	31545154	31545156	.	-	0	ID=g1190.t1.stop1;Parent=g1190.t1;
OY812998.1_Germaria_angustata_genome_assembly,_chromosome:_1	AUGUSTUS	CDS	31545154	31545801	1	-	0	ID=g1190.t1.CDS1;Parent=g1190.t1;
OY812998.1_Germaria_angustata_genome_assembly,_chromosome:_1	AUGUSTUS	exon	31545154	31545801	.	-	.	ID=g1190.t1.exon1;Parent=g1190.t1;
OY812998.1_Germaria_angustata_genome_assembly,_chromosome:_1	AUGUSTUS	intron	31545802	31546034	1	-	.	ID=g1190.t1.intron1;Parent=g1190.t1;
OY812998.1_Germaria_angustata_genome_assembly,_chromosome:_1	AUGUSTUS	CDS	31546035	31546220	1	-	0	ID=g1190.t1.CDS2;Parent=g1190.t1;
OY812998.1_Germaria_angustata_genome_assembly,_chromosome:_1	AUGUSTUS	exon	31546035	31546220	.	-	.	ID=g1190.t1.exon2;Parent=g1190.t1;
OY812998.1_Germaria_angustata_genome_assembly,_chromosome:_1	AUGUSTUS	intron	31546221	31546282	1	-	.	ID=g1190.t1.intron2;Parent=g1190.t1;
OY812998.1_Germaria_angustata_genome_assembly,_chromosome:_1	AUGUSTUS	CDS	31546283	31547461	1	-	0	ID=g1190.t1.CDS3;Parent=g1190.t1;
OY812998.1_Germaria_angustata_genome_assembly,_chromosome:_1	AUGUSTUS	exon	31546283	31547461	.	-	.	ID=g1190.t1.exon3;Parent=g1190.t1;
OY812998.1_Germaria_angustata_genome_assembly,_chromosome:_1	AUGUSTUS	start_codon	31547459	31547461	.	-	0	ID=g1190.t1.start1;Parent=g1190.t1;
OY812998.1_Germaria_angustata_genome_assembly,_chromosome:_1	AUGUSTUS	gene	31548678	31557880	.	+	.	ID=g1191;
OY812998.1_Germaria_angustata_genome_assembly,_chromosome:_1	AUGUSTUS	mRNA	31548678	31557880	1	+	.	ID=g1191.t1;Parent=g1191;
OY812998.1_Germaria_angustata_genome_assembly,_chromosome:_1	AUGUSTUS	start_codon	31548678	31548680	.	+	0	ID=g1191.t1.start1;Parent=g1191.t1;
OY812998.1_Germaria_angustata_genome_assembly,_chromosome:_1	AUGUSTUS	CDS	31548678	31549733	1	+	0	ID=g1191.t1.CDS1;Parent=g1191.t1;
OY812998.1_Germaria_angustata_genome_assembly,_chromosome:_1	AUGUSTUS	exon	31548678	31549733	.	+	.	ID=g1191.t1.exon1;Parent=g1191.t1;
OY812998.1_Germaria_angustata_genome_assembly,_chromosome:_1	AUGUSTUS	intron	31549734	31550375	1	+	.	ID=g1191.t1.intron1;Parent=g1191.t1;
OY812998.1_Germaria_angustata_genome_assembly,_chromosome:_1	AUGUSTUS	CDS	31550376	31551246	1	+	0	ID=g1191.t1.CDS2;Parent=g1191.t1;
OY812998.1_Germaria_angustata_genome_assembly,_chromosome:_1	AUGUSTUS	exon	31550376	31551246	.	+	.	ID=g1191.t1.exon2;Parent=g1191.t1;
OY812998.1_Germaria_angustata_genome_assembly,_chromosome:_1	AUGUSTUS	intron	31551247	31551299	1	+	.	ID=g1191.t1.intron2;Parent=g1191.t1;
OY812998.1_Germaria_angustata_genome_assembly,_chromosome:_1	AUGUSTUS	CDS	31551300	31551446	1	+	2	ID=g1191.t1.CDS3;Parent=g1191.t1;
OY812998.1_Germaria_angustata_genome_assembly,_chromosome:_1	AUGUSTUS	exon	31551300	31551446	.	+	.	ID=g1191.t1.exon3;Parent=g1191.t1;
OY812998.1_Germaria_angustata_genome_assembly,_chromosome:_1	AUGUSTUS	intron	31551447	31551501	1	+	.	ID=g1191.t1.intron3;Parent=g1191.t1;
OY812998.1_Germaria_angustata_genome_assembly,_chromosome:_1	AUGUSTUS	CDS	31551502	31551614	1	+	2	ID=g1191.t1.CDS4;Parent=g1191.t1;
OY812998.1_Germaria_angustata_genome_assembly,_chromosome:_1	AUGUSTUS	exon	31551502	31551614	.	+	.	ID=g1191.t1.exon4;Parent=g1191.t1;
OY812998.1_Germaria_angustata_genome_assembly,_chromosome:_1	AUGUSTUS	intron	31551615	31551670	1	+	.	ID=g1191.t1.intron4;Parent=g1191.t1;
OY812998.1_Germaria_angustata_genome_assembly,_chromosome:_1	AUGUSTUS	CDS	31551671	31551784	1	+	0	ID=g1191.t1.CDS5;Parent=g1191.t1;
OY812998.1_Germaria_angustata_genome_assembly,_chromosome:_1	AUGUSTUS	exon	31551671	31551784	.	+	.	ID=g1191.t1.exon5;Parent=g1191.t1;
OY812998.1_Germaria_angustata_genome_assembly,_chromosome:_1	AUGUSTUS	intron	31551785	31551852	1	+	.	ID=g1191.t1.intron5;Parent=g1191.t1;
OY812998.1_Germaria_angustata_genome_assembly,_chromosome:_1	AUGUSTUS	CDS	31551853	31552126	1	+	0	ID=g1191.t1.CDS6;Parent=g1191.t1;
OY812998.1_Germaria_angustata_genome_assembly,_chromosome:_1	AUGUSTUS	exon	31551853	31552126	.	+	.	ID=g1191.t1.exon6;Parent=g1191.t1;
OY812998.1_Germaria_angustata_genome_assembly,_chromosome:_1	AUGUSTUS	intron	31552127	31552332	1	+	.	ID=g1191.t1.intron6;Parent=g1191.t1;
OY812998.1_Germaria_angustata_genome_assembly,_chromosome:_1	AUGUSTUS	CDS	31552333	31552621	1	+	2	ID=g1191.t1.CDS7;Parent=g1191.t1;
OY812998.1_Germaria_angustata_genome_assembly,_chromosome:_1	AUGUSTUS	exon	31552333	31552621	.	+	.	ID=g1191.t1.exon7;Parent=g1191.t1;
OY812998.1_Germaria_angustata_genome_assembly,_chromosome:_1	AUGUSTUS	intron	31552622	31552673	1	+	.	ID=g1191.t1.intron7;Parent=g1191.t1;
OY812998.1_Germaria_angustata_genome_assembly,_chromosome:_1	AUGUSTUS	CDS	31552674	31555236	1	+	1	ID=g1191.t1.CDS8;Parent=g1191.t1;
OY812998.1_Germaria_angustata_genome_assembly,_chromosome:_1	AUGUSTUS	exon	31552674	31555236	.	+	.	ID=g1191.t1.exon8;Parent=g1191.t1;
OY812998.1_Germaria_angustata_genome_assembly,_chromosome:_1	AUGUSTUS	intron	31555237	31555298	1	+	.	ID=g1191.t1.intron8;Parent=g1191.t1;
OY812998.1_Germaria_angustata_genome_assembly,_chromosome:_1	AUGUSTUS	CDS	31555299	31555408	1	+	0	ID=g1191.t1.CDS9;Parent=g1191.t1;
OY812998.1_Germaria_angustata_genome_assembly,_chromosome:_1	AUGUSTUS	exon	31555299	31555408	.	+	.	ID=g1191.t1.exon9;Parent=g1191.t1;
OY812998.1_Germaria_angustata_genome_assembly,_chromosome:_1	AUGUSTUS	intron	31555409	31555475	1	+	.	ID=g1191.t1.intron9;Parent=g1191.t1;
OY812998.1_Germaria_angustata_genome_assembly,_chromosome:_1	AUGUSTUS	CDS	31555476	31555573	1	+	1	ID=g1191.t1.CDS10;Parent=g1191.t1;
OY812998.1_Germaria_angustata_genome_assembly,_chromosome:_1	AUGUSTUS	exon	31555476	31555573	.	+	.	ID=g1191.t1.exon10;Parent=g1191.t1;
OY812998.1_Germaria_angustata_genome_assembly,_chromosome:_1	AUGUSTUS	intron	31555574	31555637	1	+	.	ID=g1191.t1.intron10;Parent=g1191.t1;
OY812998.1_Germaria_angustata_genome_assembly,_chromosome:_1	AUGUSTUS	CDS	31555638	31555819	1	+	2	ID=g1191.t1.CDS11;Parent=g1191.t1;
OY812998.1_Germaria_angustata_genome_assembly,_chromosome:_1	AUGUSTUS	exon	31555638	31555819	.	+	.	ID=g1191.t1.exon11;Parent=g1191.t1;
OY812998.1_Germaria_angustata_genome_assembly,_chromosome:_1	AUGUSTUS	intron	31555820	31555872	1	+	.	ID=g1191.t1.intron11;Parent=g1191.t1;
OY812998.1_Germaria_angustata_genome_assembly,_chromosome:_1	AUGUSTUS	CDS	31555873	31556036	1	+	0	ID=g1191.t1.CDS12;Parent=g1191.t1;
OY812998.1_Germaria_angustata_genome_assembly,_chromosome:_1	AUGUSTUS	exon	31555873	31556036	.	+	.	ID=g1191.t1.exon12;Parent=g1191.t1;
OY812998.1_Germaria_angustata_genome_assembly,_chromosome:_1	AUGUSTUS	intron	31556037	31556089	1	+	.	ID=g1191.t1.intron12;Parent=g1191.t1;
OY812998.1_Germaria_angustata_genome_assembly,_chromosome:_1	AUGUSTUS	CDS	31556090	31556545	1	+	1	ID=g1191.t1.CDS13;Parent=g1191.t1;
OY812998.1_Germaria_angustata_genome_assembly,_chromosome:_1	AUGUSTUS	exon	31556090	31556545	.	+	.	ID=g1191.t1.exon13;Parent=g1191.t1;
OY812998.1_Germaria_angustata_genome_assembly,_chromosome:_1	AUGUSTUS	intron	31556546	31556611	1	+	.	ID=g1191.t1.intron13;Parent=g1191.t1;
OY812998.1_Germaria_angustata_genome_assembly,_chromosome:_1	AUGUSTUS	CDS	31556612	31556724	1	+	1	ID=g1191.t1.CDS14;Parent=g1191.t1;
OY812998.1_Germaria_angustata_genome_assembly,_chromosome:_1	AUGUSTUS	exon	31556612	31556724	.	+	.	ID=g1191.t1.exon14;Parent=g1191.t1;
OY812998.1_Germaria_angustata_genome_assembly,_chromosome:_1	AUGUSTUS	intron	31556725	31557569	1	+	.	ID=g1191.t1.intron14;Parent=g1191.t1;
OY812998.1_Germaria_angustata_genome_assembly,_chromosome:_1	AUGUSTUS	CDS	31557570	31557880	1	+	2	ID=g1191.t1.CDS15;Parent=g1191.t1;
OY812998.1_Germaria_angustata_genome_assembly,_chromosome:_1	AUGUSTUS	exon	31557570	31557880	.	+	.	ID=g1191.t1.exon15;Parent=g1191.t1;
OY812998.1_Germaria_angustata_genome_assembly,_chromosome:_1	AUGUSTUS	stop_codon	31557878	31557880	.	+	0	ID=g1191.t1.stop1;Parent=g1191.t1;
OY812998.1_Germaria_angustata_genome_assembly,_chromosome:_1	AUGUSTUS	gene	31617483	31622945	.	-	.	ID=g1192;
OY812998.1_Germaria_angustata_genome_assembly,_chromosome:_1	AUGUSTUS	mRNA	31617483	31622945	0.55	-	.	ID=g1192.t1;Parent=g1192;
OY812998.1_Germaria_angustata_genome_assembly,_chromosome:_1	AUGUSTUS	stop_codon	31617483	31617485	.	-	0	ID=g1192.t1.stop1;Parent=g1192.t1;
OY812998.1_Germaria_angustata_genome_assembly,_chromosome:_1	AUGUSTUS	CDS	31617483	31617685	1	-	2	ID=g1192.t1.CDS1;Parent=g1192.t1;
OY812998.1_Germaria_angustata_genome_assembly,_chromosome:_1	AUGUSTUS	exon	31617483	31617685	.	-	.	ID=g1192.t1.exon1;Parent=g1192.t1;
OY812998.1_Germaria_angustata_genome_assembly,_chromosome:_1	AUGUSTUS	intron	31617686	31617769	1	-	.	ID=g1192.t1.intron1;Parent=g1192.t1;
OY812998.1_Germaria_angustata_genome_assembly,_chromosome:_1	AUGUSTUS	CDS	31617770	31617943	1	-	2	ID=g1192.t1.CDS2;Parent=g1192.t1;
OY812998.1_Germaria_angustata_genome_assembly,_chromosome:_1	AUGUSTUS	exon	31617770	31617943	.	-	.	ID=g1192.t1.exon2;Parent=g1192.t1;
OY812998.1_Germaria_angustata_genome_assembly,_chromosome:_1	AUGUSTUS	intron	31617944	31622797	0.69	-	.	ID=g1192.t1.intron2;Parent=g1192.t1;
OY812998.1_Germaria_angustata_genome_assembly,_chromosome:_1	AUGUSTUS	CDS	31622798	31622945	0.55	-	0	ID=g1192.t1.CDS3;Parent=g1192.t1;
OY812998.1_Germaria_angustata_genome_assembly,_chromosome:_1	AUGUSTUS	exon	31622798	31622945	.	-	.	ID=g1192.t1.exon3;Parent=g1192.t1;
OY812998.1_Germaria_angustata_genome_assembly,_chromosome:_1	AUGUSTUS	start_codon	31622943	31622945	.	-	0	ID=g1192.t1.start1;Parent=g1192.t1;
OY812998.1_Germaria_angustata_genome_assembly,_chromosome:_1	AUGUSTUS	gene	31646995	31648251	.	-	.	ID=g1193;
OY812998.1_Germaria_angustata_genome_assembly,_chromosome:_1	AUGUSTUS	mRNA	31646995	31648251	0.63	-	.	ID=g1193.t1;Parent=g1193;
OY812998.1_Germaria_angustata_genome_assembly,_chromosome:_1	AUGUSTUS	stop_codon	31646995	31646997	.	-	0	ID=g1193.t1.stop1;Parent=g1193.t1;
OY812998.1_Germaria_angustata_genome_assembly,_chromosome:_1	AUGUSTUS	CDS	31646995	31648251	0.63	-	0	ID=g1193.t1.CDS1;Parent=g1193.t1;
OY812998.1_Germaria_angustata_genome_assembly,_chromosome:_1	AUGUSTUS	exon	31646995	31648251	.	-	.	ID=g1193.t1.exon1;Parent=g1193.t1;
OY812998.1_Germaria_angustata_genome_assembly,_chromosome:_1	AUGUSTUS	start_codon	31648249	31648251	.	-	0	ID=g1193.t1.start1;Parent=g1193.t1;
OY812998.1_Germaria_angustata_genome_assembly,_chromosome:_1	AUGUSTUS	gene	31656657	31657772	.	-	.	ID=g1194;
OY812998.1_Germaria_angustata_genome_assembly,_chromosome:_1	AUGUSTUS	mRNA	31656657	31657772	1	-	.	ID=g1194.t1;Parent=g1194;
OY812998.1_Germaria_angustata_genome_assembly,_chromosome:_1	AUGUSTUS	stop_codon	31656657	31656659	.	-	0	ID=g1194.t1.stop1;Parent=g1194.t1;
OY812998.1_Germaria_angustata_genome_assembly,_chromosome:_1	AUGUSTUS	CDS	31656657	31657772	1	-	0	ID=g1194.t1.CDS1;Parent=g1194.t1;
OY812998.1_Germaria_angustata_genome_assembly,_chromosome:_1	AUGUSTUS	exon	31656657	31657772	.	-	.	ID=g1194.t1.exon1;Parent=g1194.t1;
OY812998.1_Germaria_angustata_genome_assembly,_chromosome:_1	AUGUSTUS	start_codon	31657770	31657772	.	-	0	ID=g1194.t1.start1;Parent=g1194.t1;
OY812998.1_Germaria_angustata_genome_assembly,_chromosome:_1	AUGUSTUS	gene	31660870	31661206	.	+	.	ID=g1195;
OY812998.1_Germaria_angustata_genome_assembly,_chromosome:_1	AUGUSTUS	mRNA	31660870	31661206	0.93	+	.	ID=g1195.t1;Parent=g1195;
OY812998.1_Germaria_angustata_genome_assembly,_chromosome:_1	AUGUSTUS	start_codon	31660870	31660872	.	+	0	ID=g1195.t1.start1;Parent=g1195.t1;
OY812998.1_Germaria_angustata_genome_assembly,_chromosome:_1	AUGUSTUS	CDS	31660870	31660926	0.93	+	0	ID=g1195.t1.CDS1;Parent=g1195.t1;
OY812998.1_Germaria_angustata_genome_assembly,_chromosome:_1	AUGUSTUS	exon	31660870	31660926	.	+	.	ID=g1195.t1.exon1;Parent=g1195.t1;
OY812998.1_Germaria_angustata_genome_assembly,_chromosome:_1	AUGUSTUS	intron	31660927	31661008	0.93	+	.	ID=g1195.t1.intron1;Parent=g1195.t1;
OY812998.1_Germaria_angustata_genome_assembly,_chromosome:_1	AUGUSTUS	CDS	31661009	31661206	0.99	+	0	ID=g1195.t1.CDS2;Parent=g1195.t1;
OY812998.1_Germaria_angustata_genome_assembly,_chromosome:_1	AUGUSTUS	exon	31661009	31661206	.	+	.	ID=g1195.t1.exon2;Parent=g1195.t1;
OY812998.1_Germaria_angustata_genome_assembly,_chromosome:_1	AUGUSTUS	stop_codon	31661204	31661206	.	+	0	ID=g1195.t1.stop1;Parent=g1195.t1;
OY812998.1_Germaria_angustata_genome_assembly,_chromosome:_1	AUGUSTUS	gene	31667366	31667774	.	+	.	ID=g1196;
OY812998.1_Germaria_angustata_genome_assembly,_chromosome:_1	AUGUSTUS	mRNA	31667366	31667774	1	+	.	ID=g1196.t1;Parent=g1196;
OY812998.1_Germaria_angustata_genome_assembly,_chromosome:_1	AUGUSTUS	start_codon	31667366	31667368	.	+	0	ID=g1196.t1.start1;Parent=g1196.t1;
OY812998.1_Germaria_angustata_genome_assembly,_chromosome:_1	AUGUSTUS	CDS	31667366	31667404	1	+	0	ID=g1196.t1.CDS1;Parent=g1196.t1;
OY812998.1_Germaria_angustata_genome_assembly,_chromosome:_1	AUGUSTUS	exon	31667366	31667404	.	+	.	ID=g1196.t1.exon1;Parent=g1196.t1;
OY812998.1_Germaria_angustata_genome_assembly,_chromosome:_1	AUGUSTUS	intron	31667405	31667465	1	+	.	ID=g1196.t1.intron1;Parent=g1196.t1;
OY812998.1_Germaria_angustata_genome_assembly,_chromosome:_1	AUGUSTUS	CDS	31667466	31667774	1	+	0	ID=g1196.t1.CDS2;Parent=g1196.t1;
OY812998.1_Germaria_angustata_genome_assembly,_chromosome:_1	AUGUSTUS	exon	31667466	31667774	.	+	.	ID=g1196.t1.exon2;Parent=g1196.t1;
OY812998.1_Germaria_angustata_genome_assembly,_chromosome:_1	AUGUSTUS	stop_codon	31667772	31667774	.	+	0	ID=g1196.t1.stop1;Parent=g1196.t1;
OY812998.1_Germaria_angustata_genome_assembly,_chromosome:_1	AUGUSTUS	gene	31693132	31694555	.	+	.	ID=g1197;
OY812998.1_Germaria_angustata_genome_assembly,_chromosome:_1	AUGUSTUS	mRNA	31693132	31694555	1	+	.	ID=g1197.t1;Parent=g1197;
OY812998.1_Germaria_angustata_genome_assembly,_chromosome:_1	AUGUSTUS	start_codon	31693132	31693134	.	+	0	ID=g1197.t1.start1;Parent=g1197.t1;
OY812998.1_Germaria_angustata_genome_assembly,_chromosome:_1	AUGUSTUS	CDS	31693132	31693197	1	+	0	ID=g1197.t1.CDS1;Parent=g1197.t1;
OY812998.1_Germaria_angustata_genome_assembly,_chromosome:_1	AUGUSTUS	exon	31693132	31693197	.	+	.	ID=g1197.t1.exon1;Parent=g1197.t1;
OY812998.1_Germaria_angustata_genome_assembly,_chromosome:_1	AUGUSTUS	intron	31693198	31693260	1	+	.	ID=g1197.t1.intron1;Parent=g1197.t1;
OY812998.1_Germaria_angustata_genome_assembly,_chromosome:_1	AUGUSTUS	CDS	31693261	31693751	1	+	0	ID=g1197.t1.CDS2;Parent=g1197.t1;
OY812998.1_Germaria_angustata_genome_assembly,_chromosome:_1	AUGUSTUS	exon	31693261	31693751	.	+	.	ID=g1197.t1.exon2;Parent=g1197.t1;
OY812998.1_Germaria_angustata_genome_assembly,_chromosome:_1	AUGUSTUS	intron	31693752	31693942	1	+	.	ID=g1197.t1.intron2;Parent=g1197.t1;
OY812998.1_Germaria_angustata_genome_assembly,_chromosome:_1	AUGUSTUS	CDS	31693943	31694368	1	+	1	ID=g1197.t1.CDS3;Parent=g1197.t1;
OY812998.1_Germaria_angustata_genome_assembly,_chromosome:_1	AUGUSTUS	exon	31693943	31694368	.	+	.	ID=g1197.t1.exon3;Parent=g1197.t1;
OY812998.1_Germaria_angustata_genome_assembly,_chromosome:_1	AUGUSTUS	intron	31694369	31694431	1	+	.	ID=g1197.t1.intron3;Parent=g1197.t1;
OY812998.1_Germaria_angustata_genome_assembly,_chromosome:_1	AUGUSTUS	CDS	31694432	31694555	1	+	1	ID=g1197.t1.CDS4;Parent=g1197.t1;
OY812998.1_Germaria_angustata_genome_assembly,_chromosome:_1	AUGUSTUS	exon	31694432	31694555	.	+	.	ID=g1197.t1.exon4;Parent=g1197.t1;
OY812998.1_Germaria_angustata_genome_assembly,_chromosome:_1	AUGUSTUS	stop_codon	31694553	31694555	.	+	0	ID=g1197.t1.stop1;Parent=g1197.t1;
OY812998.1_Germaria_angustata_genome_assembly,_chromosome:_1	AUGUSTUS	gene	31799311	31800042	.	-	.	ID=g1198;
OY812998.1_Germaria_angustata_genome_assembly,_chromosome:_1	AUGUSTUS	mRNA	31799311	31800042	1	-	.	ID=g1198.t1;Parent=g1198;
OY812998.1_Germaria_angustata_genome_assembly,_chromosome:_1	AUGUSTUS	stop_codon	31799311	31799313	.	-	0	ID=g1198.t1.stop1;Parent=g1198.t1;
OY812998.1_Germaria_angustata_genome_assembly,_chromosome:_1	AUGUSTUS	CDS	31799311	31800042	1	-	0	ID=g1198.t1.CDS1;Parent=g1198.t1;
OY812998.1_Germaria_angustata_genome_assembly,_chromosome:_1	AUGUSTUS	exon	31799311	31800042	.	-	.	ID=g1198.t1.exon1;Parent=g1198.t1;
OY812998.1_Germaria_angustata_genome_assembly,_chromosome:_1	AUGUSTUS	start_codon	31800040	31800042	.	-	0	ID=g1198.t1.start1;Parent=g1198.t1;
OY812998.1_Germaria_angustata_genome_assembly,_chromosome:_1	AUGUSTUS	gene	32033682	32034680	.	+	.	ID=g1199;
OY812998.1_Germaria_angustata_genome_assembly,_chromosome:_1	AUGUSTUS	mRNA	32033682	32034680	0.99	+	.	ID=g1199.t1;Parent=g1199;
OY812998.1_Germaria_angustata_genome_assembly,_chromosome:_1	AUGUSTUS	start_codon	32033682	32033684	.	+	0	ID=g1199.t1.start1;Parent=g1199.t1;
OY812998.1_Germaria_angustata_genome_assembly,_chromosome:_1	AUGUSTUS	CDS	32033682	32034680	0.99	+	0	ID=g1199.t1.CDS1;Parent=g1199.t1;
OY812998.1_Germaria_angustata_genome_assembly,_chromosome:_1	AUGUSTUS	exon	32033682	32034680	.	+	.	ID=g1199.t1.exon1;Parent=g1199.t1;
OY812998.1_Germaria_angustata_genome_assembly,_chromosome:_1	AUGUSTUS	stop_codon	32034678	32034680	.	+	0	ID=g1199.t1.stop1;Parent=g1199.t1;
OY812998.1_Germaria_angustata_genome_assembly,_chromosome:_1	AUGUSTUS	gene	32089268	32089960	.	-	.	ID=g1200;
OY812998.1_Germaria_angustata_genome_assembly,_chromosome:_1	AUGUSTUS	mRNA	32089268	32089960	1	-	.	ID=g1200.t1;Parent=g1200;
OY812998.1_Germaria_angustata_genome_assembly,_chromosome:_1	AUGUSTUS	stop_codon	32089268	32089270	.	-	0	ID=g1200.t1.stop1;Parent=g1200.t1;
OY812998.1_Germaria_angustata_genome_assembly,_chromosome:_1	AUGUSTUS	CDS	32089268	32089393	1	-	0	ID=g1200.t1.CDS1;Parent=g1200.t1;
OY812998.1_Germaria_angustata_genome_assembly,_chromosome:_1	AUGUSTUS	exon	32089268	32089393	.	-	.	ID=g1200.t1.exon1;Parent=g1200.t1;
OY812998.1_Germaria_angustata_genome_assembly,_chromosome:_1	AUGUSTUS	intron	32089394	32089459	1	-	.	ID=g1200.t1.intron1;Parent=g1200.t1;
OY812998.1_Germaria_angustata_genome_assembly,_chromosome:_1	AUGUSTUS	CDS	32089460	32089960	1	-	0	ID=g1200.t1.CDS2;Parent=g1200.t1;
OY812998.1_Germaria_angustata_genome_assembly,_chromosome:_1	AUGUSTUS	exon	32089460	32089960	.	-	.	ID=g1200.t1.exon2;Parent=g1200.t1;
OY812998.1_Germaria_angustata_genome_assembly,_chromosome:_1	AUGUSTUS	start_codon	32089958	32089960	.	-	0	ID=g1200.t1.start1;Parent=g1200.t1;
OY812998.1_Germaria_angustata_genome_assembly,_chromosome:_1	AUGUSTUS	gene	32187178	32198226	.	+	.	ID=g1201;
OY812998.1_Germaria_angustata_genome_assembly,_chromosome:_1	AUGUSTUS	mRNA	32187178	32198226	1	+	.	ID=g1201.t1;Parent=g1201;
OY812998.1_Germaria_angustata_genome_assembly,_chromosome:_1	AUGUSTUS	start_codon	32187178	32187180	.	+	0	ID=g1201.t1.start1;Parent=g1201.t1;
OY812998.1_Germaria_angustata_genome_assembly,_chromosome:_1	AUGUSTUS	CDS	32187178	32187270	1	+	0	ID=g1201.t1.CDS1;Parent=g1201.t1;
OY812998.1_Germaria_angustata_genome_assembly,_chromosome:_1	AUGUSTUS	exon	32187178	32187270	.	+	.	ID=g1201.t1.exon1;Parent=g1201.t1;
OY812998.1_Germaria_angustata_genome_assembly,_chromosome:_1	AUGUSTUS	intron	32187271	32197146	1	+	.	ID=g1201.t1.intron1;Parent=g1201.t1;
OY812998.1_Germaria_angustata_genome_assembly,_chromosome:_1	AUGUSTUS	CDS	32197147	32197731	1	+	0	ID=g1201.t1.CDS2;Parent=g1201.t1;
OY812998.1_Germaria_angustata_genome_assembly,_chromosome:_1	AUGUSTUS	exon	32197147	32197731	.	+	.	ID=g1201.t1.exon2;Parent=g1201.t1;
OY812998.1_Germaria_angustata_genome_assembly,_chromosome:_1	AUGUSTUS	intron	32197732	32197818	1	+	.	ID=g1201.t1.intron2;Parent=g1201.t1;
OY812998.1_Germaria_angustata_genome_assembly,_chromosome:_1	AUGUSTUS	CDS	32197819	32198226	1	+	0	ID=g1201.t1.CDS3;Parent=g1201.t1;
OY812998.1_Germaria_angustata_genome_assembly,_chromosome:_1	AUGUSTUS	exon	32197819	32198226	.	+	.	ID=g1201.t1.exon3;Parent=g1201.t1;
OY812998.1_Germaria_angustata_genome_assembly,_chromosome:_1	AUGUSTUS	stop_codon	32198224	32198226	.	+	0	ID=g1201.t1.stop1;Parent=g1201.t1;
OY812998.1_Germaria_angustata_genome_assembly,_chromosome:_1	AUGUSTUS	gene	32242975	32246829	.	+	.	ID=g1202;
OY812998.1_Germaria_angustata_genome_assembly,_chromosome:_1	AUGUSTUS	mRNA	32242975	32246829	0.29	+	.	ID=g1202.t1;Parent=g1202;
OY812998.1_Germaria_angustata_genome_assembly,_chromosome:_1	AUGUSTUS	start_codon	32242975	32242977	.	+	0	ID=g1202.t1.start1;Parent=g1202.t1;
OY812998.1_Germaria_angustata_genome_assembly,_chromosome:_1	AUGUSTUS	CDS	32242975	32243071	0.29	+	0	ID=g1202.t1.CDS1;Parent=g1202.t1;
OY812998.1_Germaria_angustata_genome_assembly,_chromosome:_1	AUGUSTUS	exon	32242975	32243071	.	+	.	ID=g1202.t1.exon1;Parent=g1202.t1;
OY812998.1_Germaria_angustata_genome_assembly,_chromosome:_1	AUGUSTUS	intron	32243072	32243137	0.29	+	.	ID=g1202.t1.intron1;Parent=g1202.t1;
OY812998.1_Germaria_angustata_genome_assembly,_chromosome:_1	AUGUSTUS	CDS	32243138	32246829	0.53	+	2	ID=g1202.t1.CDS2;Parent=g1202.t1;
OY812998.1_Germaria_angustata_genome_assembly,_chromosome:_1	AUGUSTUS	exon	32243138	32246829	.	+	.	ID=g1202.t1.exon2;Parent=g1202.t1;
OY812998.1_Germaria_angustata_genome_assembly,_chromosome:_1	AUGUSTUS	stop_codon	32246827	32246829	.	+	0	ID=g1202.t1.stop1;Parent=g1202.t1;
OY812998.1_Germaria_angustata_genome_assembly,_chromosome:_1	AUGUSTUS	gene	32382132	32384220	.	+	.	ID=g1203;
OY812998.1_Germaria_angustata_genome_assembly,_chromosome:_1	AUGUSTUS	mRNA	32382132	32384220	1	+	.	ID=g1203.t1;Parent=g1203;
OY812998.1_Germaria_angustata_genome_assembly,_chromosome:_1	AUGUSTUS	start_codon	32382132	32382134	.	+	0	ID=g1203.t1.start1;Parent=g1203.t1;
OY812998.1_Germaria_angustata_genome_assembly,_chromosome:_1	AUGUSTUS	CDS	32382132	32382342	1	+	0	ID=g1203.t1.CDS1;Parent=g1203.t1;
OY812998.1_Germaria_angustata_genome_assembly,_chromosome:_1	AUGUSTUS	exon	32382132	32382342	.	+	.	ID=g1203.t1.exon1;Parent=g1203.t1;
OY812998.1_Germaria_angustata_genome_assembly,_chromosome:_1	AUGUSTUS	intron	32382343	32384068	1	+	.	ID=g1203.t1.intron1;Parent=g1203.t1;
OY812998.1_Germaria_angustata_genome_assembly,_chromosome:_1	AUGUSTUS	CDS	32384069	32384220	1	+	2	ID=g1203.t1.CDS2;Parent=g1203.t1;
OY812998.1_Germaria_angustata_genome_assembly,_chromosome:_1	AUGUSTUS	exon	32384069	32384220	.	+	.	ID=g1203.t1.exon2;Parent=g1203.t1;
OY812998.1_Germaria_angustata_genome_assembly,_chromosome:_1	AUGUSTUS	stop_codon	32384218	32384220	.	+	0	ID=g1203.t1.stop1;Parent=g1203.t1;
OY812998.1_Germaria_angustata_genome_assembly,_chromosome:_1	AUGUSTUS	gene	32420711	32434961	.	+	.	ID=g1204;
OY812998.1_Germaria_angustata_genome_assembly,_chromosome:_1	AUGUSTUS	mRNA	32420711	32434961	1	+	.	ID=g1204.t1;Parent=g1204;
OY812998.1_Germaria_angustata_genome_assembly,_chromosome:_1	AUGUSTUS	start_codon	32420711	32420713	.	+	0	ID=g1204.t1.start1;Parent=g1204.t1;
OY812998.1_Germaria_angustata_genome_assembly,_chromosome:_1	AUGUSTUS	CDS	32420711	32420872	1	+	0	ID=g1204.t1.CDS1;Parent=g1204.t1;
OY812998.1_Germaria_angustata_genome_assembly,_chromosome:_1	AUGUSTUS	exon	32420711	32420872	.	+	.	ID=g1204.t1.exon1;Parent=g1204.t1;
OY812998.1_Germaria_angustata_genome_assembly,_chromosome:_1	AUGUSTUS	intron	32420873	32420957	1	+	.	ID=g1204.t1.intron1;Parent=g1204.t1;
OY812998.1_Germaria_angustata_genome_assembly,_chromosome:_1	AUGUSTUS	CDS	32420958	32421093	1	+	0	ID=g1204.t1.CDS2;Parent=g1204.t1;
OY812998.1_Germaria_angustata_genome_assembly,_chromosome:_1	AUGUSTUS	exon	32420958	32421093	.	+	.	ID=g1204.t1.exon2;Parent=g1204.t1;
OY812998.1_Germaria_angustata_genome_assembly,_chromosome:_1	AUGUSTUS	intron	32421094	32428120	1	+	.	ID=g1204.t1.intron2;Parent=g1204.t1;
OY812998.1_Germaria_angustata_genome_assembly,_chromosome:_1	AUGUSTUS	CDS	32428121	32428280	1	+	2	ID=g1204.t1.CDS3;Parent=g1204.t1;
OY812998.1_Germaria_angustata_genome_assembly,_chromosome:_1	AUGUSTUS	exon	32428121	32428280	.	+	.	ID=g1204.t1.exon3;Parent=g1204.t1;
OY812998.1_Germaria_angustata_genome_assembly,_chromosome:_1	AUGUSTUS	intron	32428281	32428401	1	+	.	ID=g1204.t1.intron3;Parent=g1204.t1;
OY812998.1_Germaria_angustata_genome_assembly,_chromosome:_1	AUGUSTUS	CDS	32428402	32428620	1	+	1	ID=g1204.t1.CDS4;Parent=g1204.t1;
OY812998.1_Germaria_angustata_genome_assembly,_chromosome:_1	AUGUSTUS	exon	32428402	32428620	.	+	.	ID=g1204.t1.exon4;Parent=g1204.t1;
OY812998.1_Germaria_angustata_genome_assembly,_chromosome:_1	AUGUSTUS	intron	32428621	32428680	1	+	.	ID=g1204.t1.intron4;Parent=g1204.t1;
OY812998.1_Germaria_angustata_genome_assembly,_chromosome:_1	AUGUSTUS	CDS	32428681	32428954	1	+	1	ID=g1204.t1.CDS5;Parent=g1204.t1;
OY812998.1_Germaria_angustata_genome_assembly,_chromosome:_1	AUGUSTUS	exon	32428681	32428954	.	+	.	ID=g1204.t1.exon5;Parent=g1204.t1;
OY812998.1_Germaria_angustata_genome_assembly,_chromosome:_1	AUGUSTUS	intron	32428955	32429057	1	+	.	ID=g1204.t1.intron5;Parent=g1204.t1;
OY812998.1_Germaria_angustata_genome_assembly,_chromosome:_1	AUGUSTUS	CDS	32429058	32429168	1	+	0	ID=g1204.t1.CDS6;Parent=g1204.t1;
OY812998.1_Germaria_angustata_genome_assembly,_chromosome:_1	AUGUSTUS	exon	32429058	32429168	.	+	.	ID=g1204.t1.exon6;Parent=g1204.t1;
OY812998.1_Germaria_angustata_genome_assembly,_chromosome:_1	AUGUSTUS	intron	32429169	32433933	1	+	.	ID=g1204.t1.intron6;Parent=g1204.t1;
OY812998.1_Germaria_angustata_genome_assembly,_chromosome:_1	AUGUSTUS	CDS	32433934	32434184	1	+	0	ID=g1204.t1.CDS7;Parent=g1204.t1;
OY812998.1_Germaria_angustata_genome_assembly,_chromosome:_1	AUGUSTUS	exon	32433934	32434184	.	+	.	ID=g1204.t1.exon7;Parent=g1204.t1;
OY812998.1_Germaria_angustata_genome_assembly,_chromosome:_1	AUGUSTUS	intron	32434185	32434363	1	+	.	ID=g1204.t1.intron7;Parent=g1204.t1;
OY812998.1_Germaria_angustata_genome_assembly,_chromosome:_1	AUGUSTUS	CDS	32434364	32434961	1	+	1	ID=g1204.t1.CDS8;Parent=g1204.t1;
OY812998.1_Germaria_angustata_genome_assembly,_chromosome:_1	AUGUSTUS	exon	32434364	32434961	.	+	.	ID=g1204.t1.exon8;Parent=g1204.t1;
OY812998.1_Germaria_angustata_genome_assembly,_chromosome:_1	AUGUSTUS	stop_codon	32434959	32434961	.	+	0	ID=g1204.t1.stop1;Parent=g1204.t1;
OY812998.1_Germaria_angustata_genome_assembly,_chromosome:_1	AUGUSTUS	gene	32445311	32445884	.	-	.	ID=g1205;
OY812998.1_Germaria_angustata_genome_assembly,_chromosome:_1	AUGUSTUS	mRNA	32445311	32445884	1	-	.	ID=g1205.t1;Parent=g1205;
OY812998.1_Germaria_angustata_genome_assembly,_chromosome:_1	AUGUSTUS	stop_codon	32445311	32445313	.	-	0	ID=g1205.t1.stop1;Parent=g1205.t1;
OY812998.1_Germaria_angustata_genome_assembly,_chromosome:_1	AUGUSTUS	CDS	32445311	32445506	1	-	1	ID=g1205.t1.CDS1;Parent=g1205.t1;
OY812998.1_Germaria_angustata_genome_assembly,_chromosome:_1	AUGUSTUS	exon	32445311	32445506	.	-	.	ID=g1205.t1.exon1;Parent=g1205.t1;
OY812998.1_Germaria_angustata_genome_assembly,_chromosome:_1	AUGUSTUS	intron	32445507	32445571	1	-	.	ID=g1205.t1.intron1;Parent=g1205.t1;
OY812998.1_Germaria_angustata_genome_assembly,_chromosome:_1	AUGUSTUS	CDS	32445572	32445714	1	-	0	ID=g1205.t1.CDS2;Parent=g1205.t1;
OY812998.1_Germaria_angustata_genome_assembly,_chromosome:_1	AUGUSTUS	exon	32445572	32445714	.	-	.	ID=g1205.t1.exon2;Parent=g1205.t1;
OY812998.1_Germaria_angustata_genome_assembly,_chromosome:_1	AUGUSTUS	intron	32445715	32445785	1	-	.	ID=g1205.t1.intron2;Parent=g1205.t1;
OY812998.1_Germaria_angustata_genome_assembly,_chromosome:_1	AUGUSTUS	CDS	32445786	32445884	1	-	0	ID=g1205.t1.CDS3;Parent=g1205.t1;
OY812998.1_Germaria_angustata_genome_assembly,_chromosome:_1	AUGUSTUS	exon	32445786	32445884	.	-	.	ID=g1205.t1.exon3;Parent=g1205.t1;
OY812998.1_Germaria_angustata_genome_assembly,_chromosome:_1	AUGUSTUS	start_codon	32445882	32445884	.	-	0	ID=g1205.t1.start1;Parent=g1205.t1;
OY812998.1_Germaria_angustata_genome_assembly,_chromosome:_1	AUGUSTUS	gene	32446876	32457933	.	+	.	ID=g1206;
OY812998.1_Germaria_angustata_genome_assembly,_chromosome:_1	AUGUSTUS	mRNA	32446876	32457933	1	+	.	ID=g1206.t1;Parent=g1206;
OY812998.1_Germaria_angustata_genome_assembly,_chromosome:_1	AUGUSTUS	start_codon	32446876	32446878	.	+	0	ID=g1206.t1.start1;Parent=g1206.t1;
OY812998.1_Germaria_angustata_genome_assembly,_chromosome:_1	AUGUSTUS	CDS	32446876	32446905	1	+	0	ID=g1206.t1.CDS1;Parent=g1206.t1;
OY812998.1_Germaria_angustata_genome_assembly,_chromosome:_1	AUGUSTUS	exon	32446876	32446905	.	+	.	ID=g1206.t1.exon1;Parent=g1206.t1;
OY812998.1_Germaria_angustata_genome_assembly,_chromosome:_1	AUGUSTUS	intron	32446906	32446972	1	+	.	ID=g1206.t1.intron1;Parent=g1206.t1;
OY812998.1_Germaria_angustata_genome_assembly,_chromosome:_1	AUGUSTUS	CDS	32446973	32447778	1	+	0	ID=g1206.t1.CDS2;Parent=g1206.t1;
OY812998.1_Germaria_angustata_genome_assembly,_chromosome:_1	AUGUSTUS	exon	32446973	32447778	.	+	.	ID=g1206.t1.exon2;Parent=g1206.t1;
OY812998.1_Germaria_angustata_genome_assembly,_chromosome:_1	AUGUSTUS	intron	32447779	32447850	1	+	.	ID=g1206.t1.intron2;Parent=g1206.t1;
OY812998.1_Germaria_angustata_genome_assembly,_chromosome:_1	AUGUSTUS	CDS	32447851	32447971	1	+	1	ID=g1206.t1.CDS3;Parent=g1206.t1;
OY812998.1_Germaria_angustata_genome_assembly,_chromosome:_1	AUGUSTUS	exon	32447851	32447971	.	+	.	ID=g1206.t1.exon3;Parent=g1206.t1;
OY812998.1_Germaria_angustata_genome_assembly,_chromosome:_1	AUGUSTUS	intron	32447972	32448342	1	+	.	ID=g1206.t1.intron3;Parent=g1206.t1;
OY812998.1_Germaria_angustata_genome_assembly,_chromosome:_1	AUGUSTUS	CDS	32448343	32448507	1	+	0	ID=g1206.t1.CDS4;Parent=g1206.t1;
OY812998.1_Germaria_angustata_genome_assembly,_chromosome:_1	AUGUSTUS	exon	32448343	32448507	.	+	.	ID=g1206.t1.exon4;Parent=g1206.t1;
OY812998.1_Germaria_angustata_genome_assembly,_chromosome:_1	AUGUSTUS	intron	32448508	32448563	1	+	.	ID=g1206.t1.intron4;Parent=g1206.t1;
OY812998.1_Germaria_angustata_genome_assembly,_chromosome:_1	AUGUSTUS	CDS	32448564	32448863	1	+	0	ID=g1206.t1.CDS5;Parent=g1206.t1;
OY812998.1_Germaria_angustata_genome_assembly,_chromosome:_1	AUGUSTUS	exon	32448564	32448863	.	+	.	ID=g1206.t1.exon5;Parent=g1206.t1;
OY812998.1_Germaria_angustata_genome_assembly,_chromosome:_1	AUGUSTUS	intron	32448864	32448913	1	+	.	ID=g1206.t1.intron5;Parent=g1206.t1;
OY812998.1_Germaria_angustata_genome_assembly,_chromosome:_1	AUGUSTUS	CDS	32448914	32449071	1	+	0	ID=g1206.t1.CDS6;Parent=g1206.t1;
OY812998.1_Germaria_angustata_genome_assembly,_chromosome:_1	AUGUSTUS	exon	32448914	32449071	.	+	.	ID=g1206.t1.exon6;Parent=g1206.t1;
OY812998.1_Germaria_angustata_genome_assembly,_chromosome:_1	AUGUSTUS	intron	32449072	32449134	1	+	.	ID=g1206.t1.intron6;Parent=g1206.t1;
OY812998.1_Germaria_angustata_genome_assembly,_chromosome:_1	AUGUSTUS	CDS	32449135	32449362	1	+	1	ID=g1206.t1.CDS7;Parent=g1206.t1;
OY812998.1_Germaria_angustata_genome_assembly,_chromosome:_1	AUGUSTUS	exon	32449135	32449362	.	+	.	ID=g1206.t1.exon7;Parent=g1206.t1;
OY812998.1_Germaria_angustata_genome_assembly,_chromosome:_1	AUGUSTUS	intron	32449363	32449422	1	+	.	ID=g1206.t1.intron7;Parent=g1206.t1;
OY812998.1_Germaria_angustata_genome_assembly,_chromosome:_1	AUGUSTUS	CDS	32449423	32449646	1	+	1	ID=g1206.t1.CDS8;Parent=g1206.t1;
OY812998.1_Germaria_angustata_genome_assembly,_chromosome:_1	AUGUSTUS	exon	32449423	32449646	.	+	.	ID=g1206.t1.exon8;Parent=g1206.t1;
OY812998.1_Germaria_angustata_genome_assembly,_chromosome:_1	AUGUSTUS	intron	32449647	32449746	1	+	.	ID=g1206.t1.intron8;Parent=g1206.t1;
OY812998.1_Germaria_angustata_genome_assembly,_chromosome:_1	AUGUSTUS	CDS	32449747	32449922	1	+	2	ID=g1206.t1.CDS9;Parent=g1206.t1;
OY812998.1_Germaria_angustata_genome_assembly,_chromosome:_1	AUGUSTUS	exon	32449747	32449922	.	+	.	ID=g1206.t1.exon9;Parent=g1206.t1;
OY812998.1_Germaria_angustata_genome_assembly,_chromosome:_1	AUGUSTUS	intron	32449923	32449981	1	+	.	ID=g1206.t1.intron9;Parent=g1206.t1;
OY812998.1_Germaria_angustata_genome_assembly,_chromosome:_1	AUGUSTUS	CDS	32449982	32450799	1	+	0	ID=g1206.t1.CDS10;Parent=g1206.t1;
OY812998.1_Germaria_angustata_genome_assembly,_chromosome:_1	AUGUSTUS	exon	32449982	32450799	.	+	.	ID=g1206.t1.exon10;Parent=g1206.t1;
OY812998.1_Germaria_angustata_genome_assembly,_chromosome:_1	AUGUSTUS	intron	32450800	32450883	1	+	.	ID=g1206.t1.intron10;Parent=g1206.t1;
OY812998.1_Germaria_angustata_genome_assembly,_chromosome:_1	AUGUSTUS	CDS	32450884	32451027	1	+	1	ID=g1206.t1.CDS11;Parent=g1206.t1;
OY812998.1_Germaria_angustata_genome_assembly,_chromosome:_1	AUGUSTUS	exon	32450884	32451027	.	+	.	ID=g1206.t1.exon11;Parent=g1206.t1;
OY812998.1_Germaria_angustata_genome_assembly,_chromosome:_1	AUGUSTUS	intron	32451028	32452527	1	+	.	ID=g1206.t1.intron11;Parent=g1206.t1;
OY812998.1_Germaria_angustata_genome_assembly,_chromosome:_1	AUGUSTUS	CDS	32452528	32452921	1	+	1	ID=g1206.t1.CDS12;Parent=g1206.t1;
OY812998.1_Germaria_angustata_genome_assembly,_chromosome:_1	AUGUSTUS	exon	32452528	32452921	.	+	.	ID=g1206.t1.exon12;Parent=g1206.t1;
OY812998.1_Germaria_angustata_genome_assembly,_chromosome:_1	AUGUSTUS	intron	32452922	32452989	1	+	.	ID=g1206.t1.intron12;Parent=g1206.t1;
OY812998.1_Germaria_angustata_genome_assembly,_chromosome:_1	AUGUSTUS	CDS	32452990	32453327	1	+	0	ID=g1206.t1.CDS13;Parent=g1206.t1;
OY812998.1_Germaria_angustata_genome_assembly,_chromosome:_1	AUGUSTUS	exon	32452990	32453327	.	+	.	ID=g1206.t1.exon13;Parent=g1206.t1;
OY812998.1_Germaria_angustata_genome_assembly,_chromosome:_1	AUGUSTUS	intron	32453328	32453387	1	+	.	ID=g1206.t1.intron13;Parent=g1206.t1;
OY812998.1_Germaria_angustata_genome_assembly,_chromosome:_1	AUGUSTUS	CDS	32453388	32453511	1	+	1	ID=g1206.t1.CDS14;Parent=g1206.t1;
OY812998.1_Germaria_angustata_genome_assembly,_chromosome:_1	AUGUSTUS	exon	32453388	32453511	.	+	.	ID=g1206.t1.exon14;Parent=g1206.t1;
OY812998.1_Germaria_angustata_genome_assembly,_chromosome:_1	AUGUSTUS	intron	32453512	32453748	1	+	.	ID=g1206.t1.intron14;Parent=g1206.t1;
OY812998.1_Germaria_angustata_genome_assembly,_chromosome:_1	AUGUSTUS	CDS	32453749	32454044	1	+	0	ID=g1206.t1.CDS15;Parent=g1206.t1;
OY812998.1_Germaria_angustata_genome_assembly,_chromosome:_1	AUGUSTUS	exon	32453749	32454044	.	+	.	ID=g1206.t1.exon15;Parent=g1206.t1;
OY812998.1_Germaria_angustata_genome_assembly,_chromosome:_1	AUGUSTUS	intron	32454045	32454122	1	+	.	ID=g1206.t1.intron15;Parent=g1206.t1;
OY812998.1_Germaria_angustata_genome_assembly,_chromosome:_1	AUGUSTUS	CDS	32454123	32454594	1	+	1	ID=g1206.t1.CDS16;Parent=g1206.t1;
OY812998.1_Germaria_angustata_genome_assembly,_chromosome:_1	AUGUSTUS	exon	32454123	32454594	.	+	.	ID=g1206.t1.exon16;Parent=g1206.t1;
OY812998.1_Germaria_angustata_genome_assembly,_chromosome:_1	AUGUSTUS	intron	32454595	32454661	1	+	.	ID=g1206.t1.intron16;Parent=g1206.t1;
OY812998.1_Germaria_angustata_genome_assembly,_chromosome:_1	AUGUSTUS	CDS	32454662	32454865	1	+	0	ID=g1206.t1.CDS17;Parent=g1206.t1;
OY812998.1_Germaria_angustata_genome_assembly,_chromosome:_1	AUGUSTUS	exon	32454662	32454865	.	+	.	ID=g1206.t1.exon17;Parent=g1206.t1;
OY812998.1_Germaria_angustata_genome_assembly,_chromosome:_1	AUGUSTUS	intron	32454866	32454929	1	+	.	ID=g1206.t1.intron17;Parent=g1206.t1;
OY812998.1_Germaria_angustata_genome_assembly,_chromosome:_1	AUGUSTUS	CDS	32454930	32455482	1	+	0	ID=g1206.t1.CDS18;Parent=g1206.t1;
OY812998.1_Germaria_angustata_genome_assembly,_chromosome:_1	AUGUSTUS	exon	32454930	32455482	.	+	.	ID=g1206.t1.exon18;Parent=g1206.t1;
OY812998.1_Germaria_angustata_genome_assembly,_chromosome:_1	AUGUSTUS	intron	32455483	32455544	1	+	.	ID=g1206.t1.intron18;Parent=g1206.t1;
OY812998.1_Germaria_angustata_genome_assembly,_chromosome:_1	AUGUSTUS	CDS	32455545	32455769	1	+	2	ID=g1206.t1.CDS19;Parent=g1206.t1;
OY812998.1_Germaria_angustata_genome_assembly,_chromosome:_1	AUGUSTUS	exon	32455545	32455769	.	+	.	ID=g1206.t1.exon19;Parent=g1206.t1;
OY812998.1_Germaria_angustata_genome_assembly,_chromosome:_1	AUGUSTUS	intron	32455770	32455827	1	+	.	ID=g1206.t1.intron19;Parent=g1206.t1;
OY812998.1_Germaria_angustata_genome_assembly,_chromosome:_1	AUGUSTUS	CDS	32455828	32456000	1	+	2	ID=g1206.t1.CDS20;Parent=g1206.t1;
OY812998.1_Germaria_angustata_genome_assembly,_chromosome:_1	AUGUSTUS	exon	32455828	32456000	.	+	.	ID=g1206.t1.exon20;Parent=g1206.t1;
OY812998.1_Germaria_angustata_genome_assembly,_chromosome:_1	AUGUSTUS	intron	32456001	32456125	1	+	.	ID=g1206.t1.intron20;Parent=g1206.t1;
OY812998.1_Germaria_angustata_genome_assembly,_chromosome:_1	AUGUSTUS	CDS	32456126	32456460	1	+	0	ID=g1206.t1.CDS21;Parent=g1206.t1;
OY812998.1_Germaria_angustata_genome_assembly,_chromosome:_1	AUGUSTUS	exon	32456126	32456460	.	+	.	ID=g1206.t1.exon21;Parent=g1206.t1;
OY812998.1_Germaria_angustata_genome_assembly,_chromosome:_1	AUGUSTUS	intron	32456461	32456522	1	+	.	ID=g1206.t1.intron21;Parent=g1206.t1;
OY812998.1_Germaria_angustata_genome_assembly,_chromosome:_1	AUGUSTUS	CDS	32456523	32456846	1	+	1	ID=g1206.t1.CDS22;Parent=g1206.t1;
OY812998.1_Germaria_angustata_genome_assembly,_chromosome:_1	AUGUSTUS	exon	32456523	32456846	.	+	.	ID=g1206.t1.exon22;Parent=g1206.t1;
OY812998.1_Germaria_angustata_genome_assembly,_chromosome:_1	AUGUSTUS	intron	32456847	32456903	1	+	.	ID=g1206.t1.intron22;Parent=g1206.t1;
OY812998.1_Germaria_angustata_genome_assembly,_chromosome:_1	AUGUSTUS	CDS	32456904	32457485	1	+	1	ID=g1206.t1.CDS23;Parent=g1206.t1;
OY812998.1_Germaria_angustata_genome_assembly,_chromosome:_1	AUGUSTUS	exon	32456904	32457485	.	+	.	ID=g1206.t1.exon23;Parent=g1206.t1;
OY812998.1_Germaria_angustata_genome_assembly,_chromosome:_1	AUGUSTUS	intron	32457486	32457547	1	+	.	ID=g1206.t1.intron23;Parent=g1206.t1;
OY812998.1_Germaria_angustata_genome_assembly,_chromosome:_1	AUGUSTUS	CDS	32457548	32457607	1	+	1	ID=g1206.t1.CDS24;Parent=g1206.t1;
OY812998.1_Germaria_angustata_genome_assembly,_chromosome:_1	AUGUSTUS	exon	32457548	32457607	.	+	.	ID=g1206.t1.exon24;Parent=g1206.t1;
OY812998.1_Germaria_angustata_genome_assembly,_chromosome:_1	AUGUSTUS	intron	32457608	32457671	1	+	.	ID=g1206.t1.intron24;Parent=g1206.t1;
OY812998.1_Germaria_angustata_genome_assembly,_chromosome:_1	AUGUSTUS	CDS	32457672	32457933	1	+	1	ID=g1206.t1.CDS25;Parent=g1206.t1;
OY812998.1_Germaria_angustata_genome_assembly,_chromosome:_1	AUGUSTUS	exon	32457672	32457933	.	+	.	ID=g1206.t1.exon25;Parent=g1206.t1;
OY812998.1_Germaria_angustata_genome_assembly,_chromosome:_1	AUGUSTUS	stop_codon	32457931	32457933	.	+	0	ID=g1206.t1.stop1;Parent=g1206.t1;
OY812998.1_Germaria_angustata_genome_assembly,_chromosome:_1	AUGUSTUS	gene	32465181	32465495	.	-	.	ID=g1207;
OY812998.1_Germaria_angustata_genome_assembly,_chromosome:_1	AUGUSTUS	mRNA	32465181	32465495	1	-	.	ID=g1207.t1;Parent=g1207;
OY812998.1_Germaria_angustata_genome_assembly,_chromosome:_1	AUGUSTUS	stop_codon	32465181	32465183	.	-	0	ID=g1207.t1.stop1;Parent=g1207.t1;
OY812998.1_Germaria_angustata_genome_assembly,_chromosome:_1	AUGUSTUS	CDS	32465181	32465495	1	-	0	ID=g1207.t1.CDS1;Parent=g1207.t1;
OY812998.1_Germaria_angustata_genome_assembly,_chromosome:_1	AUGUSTUS	exon	32465181	32465495	.	-	.	ID=g1207.t1.exon1;Parent=g1207.t1;
OY812998.1_Germaria_angustata_genome_assembly,_chromosome:_1	AUGUSTUS	start_codon	32465493	32465495	.	-	0	ID=g1207.t1.start1;Parent=g1207.t1;
OY812998.1_Germaria_angustata_genome_assembly,_chromosome:_1	AUGUSTUS	gene	32471258	32471644	.	+	.	ID=g1208;
OY812998.1_Germaria_angustata_genome_assembly,_chromosome:_1	AUGUSTUS	mRNA	32471258	32471644	1	+	.	ID=g1208.t1;Parent=g1208;
OY812998.1_Germaria_angustata_genome_assembly,_chromosome:_1	AUGUSTUS	start_codon	32471258	32471260	.	+	0	ID=g1208.t1.start1;Parent=g1208.t1;
OY812998.1_Germaria_angustata_genome_assembly,_chromosome:_1	AUGUSTUS	CDS	32471258	32471644	1	+	0	ID=g1208.t1.CDS1;Parent=g1208.t1;
OY812998.1_Germaria_angustata_genome_assembly,_chromosome:_1	AUGUSTUS	exon	32471258	32471644	.	+	.	ID=g1208.t1.exon1;Parent=g1208.t1;
OY812998.1_Germaria_angustata_genome_assembly,_chromosome:_1	AUGUSTUS	stop_codon	32471642	32471644	.	+	0	ID=g1208.t1.stop1;Parent=g1208.t1;
OY812998.1_Germaria_angustata_genome_assembly,_chromosome:_1	AUGUSTUS	gene	32474549	32474962	.	-	.	ID=g1209;
OY812998.1_Germaria_angustata_genome_assembly,_chromosome:_1	AUGUSTUS	mRNA	32474549	32474962	1	-	.	ID=g1209.t1;Parent=g1209;
OY812998.1_Germaria_angustata_genome_assembly,_chromosome:_1	AUGUSTUS	stop_codon	32474549	32474551	.	-	0	ID=g1209.t1.stop1;Parent=g1209.t1;
OY812998.1_Germaria_angustata_genome_assembly,_chromosome:_1	AUGUSTUS	CDS	32474549	32474962	1	-	0	ID=g1209.t1.CDS1;Parent=g1209.t1;
OY812998.1_Germaria_angustata_genome_assembly,_chromosome:_1	AUGUSTUS	exon	32474549	32474962	.	-	.	ID=g1209.t1.exon1;Parent=g1209.t1;
OY812998.1_Germaria_angustata_genome_assembly,_chromosome:_1	AUGUSTUS	start_codon	32474960	32474962	.	-	0	ID=g1209.t1.start1;Parent=g1209.t1;
OY812998.1_Germaria_angustata_genome_assembly,_chromosome:_1	AUGUSTUS	gene	32481808	32483484	.	-	.	ID=g1210;
OY812998.1_Germaria_angustata_genome_assembly,_chromosome:_1	AUGUSTUS	mRNA	32481808	32483484	1	-	.	ID=g1210.t1;Parent=g1210;
OY812998.1_Germaria_angustata_genome_assembly,_chromosome:_1	AUGUSTUS	stop_codon	32481808	32481810	.	-	0	ID=g1210.t1.stop1;Parent=g1210.t1;
OY812998.1_Germaria_angustata_genome_assembly,_chromosome:_1	AUGUSTUS	CDS	32481808	32483484	1	-	0	ID=g1210.t1.CDS1;Parent=g1210.t1;
OY812998.1_Germaria_angustata_genome_assembly,_chromosome:_1	AUGUSTUS	exon	32481808	32483484	.	-	.	ID=g1210.t1.exon1;Parent=g1210.t1;
OY812998.1_Germaria_angustata_genome_assembly,_chromosome:_1	AUGUSTUS	start_codon	32483482	32483484	.	-	0	ID=g1210.t1.start1;Parent=g1210.t1;
OY812998.1_Germaria_angustata_genome_assembly,_chromosome:_1	AUGUSTUS	gene	32488505	32494027	.	-	.	ID=g1211;
OY812998.1_Germaria_angustata_genome_assembly,_chromosome:_1	AUGUSTUS	mRNA	32488505	32494027	1	-	.	ID=g1211.t1;Parent=g1211;
OY812998.1_Germaria_angustata_genome_assembly,_chromosome:_1	AUGUSTUS	stop_codon	32488505	32488507	.	-	0	ID=g1211.t1.stop1;Parent=g1211.t1;
OY812998.1_Germaria_angustata_genome_assembly,_chromosome:_1	AUGUSTUS	CDS	32488505	32488739	1	-	1	ID=g1211.t1.CDS1;Parent=g1211.t1;
OY812998.1_Germaria_angustata_genome_assembly,_chromosome:_1	AUGUSTUS	exon	32488505	32488739	.	-	.	ID=g1211.t1.exon1;Parent=g1211.t1;
OY812998.1_Germaria_angustata_genome_assembly,_chromosome:_1	AUGUSTUS	intron	32488740	32488799	1	-	.	ID=g1211.t1.intron1;Parent=g1211.t1;
OY812998.1_Germaria_angustata_genome_assembly,_chromosome:_1	AUGUSTUS	CDS	32488800	32488975	1	-	0	ID=g1211.t1.CDS2;Parent=g1211.t1;
OY812998.1_Germaria_angustata_genome_assembly,_chromosome:_1	AUGUSTUS	exon	32488800	32488975	.	-	.	ID=g1211.t1.exon2;Parent=g1211.t1;
OY812998.1_Germaria_angustata_genome_assembly,_chromosome:_1	AUGUSTUS	intron	32488976	32489036	1	-	.	ID=g1211.t1.intron2;Parent=g1211.t1;
OY812998.1_Germaria_angustata_genome_assembly,_chromosome:_1	AUGUSTUS	CDS	32489037	32489472	1	-	1	ID=g1211.t1.CDS3;Parent=g1211.t1;
OY812998.1_Germaria_angustata_genome_assembly,_chromosome:_1	AUGUSTUS	exon	32489037	32489472	.	-	.	ID=g1211.t1.exon3;Parent=g1211.t1;
OY812998.1_Germaria_angustata_genome_assembly,_chromosome:_1	AUGUSTUS	intron	32489473	32489628	1	-	.	ID=g1211.t1.intron3;Parent=g1211.t1;
OY812998.1_Germaria_angustata_genome_assembly,_chromosome:_1	AUGUSTUS	CDS	32489629	32490085	1	-	2	ID=g1211.t1.CDS4;Parent=g1211.t1;
OY812998.1_Germaria_angustata_genome_assembly,_chromosome:_1	AUGUSTUS	exon	32489629	32490085	.	-	.	ID=g1211.t1.exon4;Parent=g1211.t1;
OY812998.1_Germaria_angustata_genome_assembly,_chromosome:_1	AUGUSTUS	intron	32490086	32490216	1	-	.	ID=g1211.t1.intron4;Parent=g1211.t1;
OY812998.1_Germaria_angustata_genome_assembly,_chromosome:_1	AUGUSTUS	CDS	32490217	32490610	1	-	0	ID=g1211.t1.CDS5;Parent=g1211.t1;
OY812998.1_Germaria_angustata_genome_assembly,_chromosome:_1	AUGUSTUS	exon	32490217	32490610	.	-	.	ID=g1211.t1.exon5;Parent=g1211.t1;
OY812998.1_Germaria_angustata_genome_assembly,_chromosome:_1	AUGUSTUS	intron	32490611	32490669	1	-	.	ID=g1211.t1.intron5;Parent=g1211.t1;
OY812998.1_Germaria_angustata_genome_assembly,_chromosome:_1	AUGUSTUS	CDS	32490670	32491265	1	-	2	ID=g1211.t1.CDS6;Parent=g1211.t1;
OY812998.1_Germaria_angustata_genome_assembly,_chromosome:_1	AUGUSTUS	exon	32490670	32491265	.	-	.	ID=g1211.t1.exon6;Parent=g1211.t1;
OY812998.1_Germaria_angustata_genome_assembly,_chromosome:_1	AUGUSTUS	intron	32491266	32491325	1	-	.	ID=g1211.t1.intron6;Parent=g1211.t1;
OY812998.1_Germaria_angustata_genome_assembly,_chromosome:_1	AUGUSTUS	CDS	32491326	32491743	1	-	0	ID=g1211.t1.CDS7;Parent=g1211.t1;
OY812998.1_Germaria_angustata_genome_assembly,_chromosome:_1	AUGUSTUS	exon	32491326	32491743	.	-	.	ID=g1211.t1.exon7;Parent=g1211.t1;
OY812998.1_Germaria_angustata_genome_assembly,_chromosome:_1	AUGUSTUS	intron	32491744	32491808	1	-	.	ID=g1211.t1.intron7;Parent=g1211.t1;
OY812998.1_Germaria_angustata_genome_assembly,_chromosome:_1	AUGUSTUS	CDS	32491809	32492427	1	-	1	ID=g1211.t1.CDS8;Parent=g1211.t1;
OY812998.1_Germaria_angustata_genome_assembly,_chromosome:_1	AUGUSTUS	exon	32491809	32492427	.	-	.	ID=g1211.t1.exon8;Parent=g1211.t1;
OY812998.1_Germaria_angustata_genome_assembly,_chromosome:_1	AUGUSTUS	intron	32492428	32493175	1	-	.	ID=g1211.t1.intron8;Parent=g1211.t1;
OY812998.1_Germaria_angustata_genome_assembly,_chromosome:_1	AUGUSTUS	CDS	32493176	32493630	1	-	0	ID=g1211.t1.CDS9;Parent=g1211.t1;
OY812998.1_Germaria_angustata_genome_assembly,_chromosome:_1	AUGUSTUS	exon	32493176	32493630	.	-	.	ID=g1211.t1.exon9;Parent=g1211.t1;
OY812998.1_Germaria_angustata_genome_assembly,_chromosome:_1	AUGUSTUS	intron	32493631	32493688	1	-	.	ID=g1211.t1.intron9;Parent=g1211.t1;
OY812998.1_Germaria_angustata_genome_assembly,_chromosome:_1	AUGUSTUS	CDS	32493689	32493869	1	-	1	ID=g1211.t1.CDS10;Parent=g1211.t1;
OY812998.1_Germaria_angustata_genome_assembly,_chromosome:_1	AUGUSTUS	exon	32493689	32493869	.	-	.	ID=g1211.t1.exon10;Parent=g1211.t1;
OY812998.1_Germaria_angustata_genome_assembly,_chromosome:_1	AUGUSTUS	intron	32493870	32493929	1	-	.	ID=g1211.t1.intron10;Parent=g1211.t1;
OY812998.1_Germaria_angustata_genome_assembly,_chromosome:_1	AUGUSTUS	CDS	32493930	32494027	1	-	0	ID=g1211.t1.CDS11;Parent=g1211.t1;
OY812998.1_Germaria_angustata_genome_assembly,_chromosome:_1	AUGUSTUS	exon	32493930	32494027	.	-	.	ID=g1211.t1.exon11;Parent=g1211.t1;
OY812998.1_Germaria_angustata_genome_assembly,_chromosome:_1	AUGUSTUS	start_codon	32494025	32494027	.	-	0	ID=g1211.t1.start1;Parent=g1211.t1;
OY812998.1_Germaria_angustata_genome_assembly,_chromosome:_1	AUGUSTUS	gene	32496319	32497821	.	-	.	ID=g1212;
OY812998.1_Germaria_angustata_genome_assembly,_chromosome:_1	AUGUSTUS	mRNA	32496319	32497821	1	-	.	ID=g1212.t1;Parent=g1212;
OY812998.1_Germaria_angustata_genome_assembly,_chromosome:_1	AUGUSTUS	stop_codon	32496319	32496321	.	-	0	ID=g1212.t1.stop1;Parent=g1212.t1;
OY812998.1_Germaria_angustata_genome_assembly,_chromosome:_1	AUGUSTUS	CDS	32496319	32496512	1	-	2	ID=g1212.t1.CDS1;Parent=g1212.t1;
OY812998.1_Germaria_angustata_genome_assembly,_chromosome:_1	AUGUSTUS	exon	32496319	32496512	.	-	.	ID=g1212.t1.exon1;Parent=g1212.t1;
OY812998.1_Germaria_angustata_genome_assembly,_chromosome:_1	AUGUSTUS	intron	32496513	32496573	1	-	.	ID=g1212.t1.intron1;Parent=g1212.t1;
OY812998.1_Germaria_angustata_genome_assembly,_chromosome:_1	AUGUSTUS	CDS	32496574	32496846	1	-	2	ID=g1212.t1.CDS2;Parent=g1212.t1;
OY812998.1_Germaria_angustata_genome_assembly,_chromosome:_1	AUGUSTUS	exon	32496574	32496846	.	-	.	ID=g1212.t1.exon2;Parent=g1212.t1;
OY812998.1_Germaria_angustata_genome_assembly,_chromosome:_1	AUGUSTUS	intron	32496847	32496920	1	-	.	ID=g1212.t1.intron2;Parent=g1212.t1;
OY812998.1_Germaria_angustata_genome_assembly,_chromosome:_1	AUGUSTUS	CDS	32496921	32497135	1	-	1	ID=g1212.t1.CDS3;Parent=g1212.t1;
OY812998.1_Germaria_angustata_genome_assembly,_chromosome:_1	AUGUSTUS	exon	32496921	32497135	.	-	.	ID=g1212.t1.exon3;Parent=g1212.t1;
OY812998.1_Germaria_angustata_genome_assembly,_chromosome:_1	AUGUSTUS	intron	32497136	32497186	1	-	.	ID=g1212.t1.intron3;Parent=g1212.t1;
OY812998.1_Germaria_angustata_genome_assembly,_chromosome:_1	AUGUSTUS	CDS	32497187	32497821	1	-	0	ID=g1212.t1.CDS4;Parent=g1212.t1;
OY812998.1_Germaria_angustata_genome_assembly,_chromosome:_1	AUGUSTUS	exon	32497187	32497821	.	-	.	ID=g1212.t1.exon4;Parent=g1212.t1;
OY812998.1_Germaria_angustata_genome_assembly,_chromosome:_1	AUGUSTUS	start_codon	32497819	32497821	.	-	0	ID=g1212.t1.start1;Parent=g1212.t1;
OY812998.1_Germaria_angustata_genome_assembly,_chromosome:_1	AUGUSTUS	gene	32500744	32501349	.	+	.	ID=g1213;
OY812998.1_Germaria_angustata_genome_assembly,_chromosome:_1	AUGUSTUS	mRNA	32500744	32501349	1	+	.	ID=g1213.t1;Parent=g1213;
OY812998.1_Germaria_angustata_genome_assembly,_chromosome:_1	AUGUSTUS	start_codon	32500744	32500746	.	+	0	ID=g1213.t1.start1;Parent=g1213.t1;
OY812998.1_Germaria_angustata_genome_assembly,_chromosome:_1	AUGUSTUS	CDS	32500744	32501349	1	+	0	ID=g1213.t1.CDS1;Parent=g1213.t1;
OY812998.1_Germaria_angustata_genome_assembly,_chromosome:_1	AUGUSTUS	exon	32500744	32501349	.	+	.	ID=g1213.t1.exon1;Parent=g1213.t1;
OY812998.1_Germaria_angustata_genome_assembly,_chromosome:_1	AUGUSTUS	stop_codon	32501347	32501349	.	+	0	ID=g1213.t1.stop1;Parent=g1213.t1;
OY812998.1_Germaria_angustata_genome_assembly,_chromosome:_1	AUGUSTUS	gene	32501753	32503486	.	-	.	ID=g1214;
OY812998.1_Germaria_angustata_genome_assembly,_chromosome:_1	AUGUSTUS	mRNA	32501753	32503486	1	-	.	ID=g1214.t1;Parent=g1214;
OY812998.1_Germaria_angustata_genome_assembly,_chromosome:_1	AUGUSTUS	stop_codon	32501753	32501755	.	-	0	ID=g1214.t1.stop1;Parent=g1214.t1;
OY812998.1_Germaria_angustata_genome_assembly,_chromosome:_1	AUGUSTUS	CDS	32501753	32503486	1	-	0	ID=g1214.t1.CDS1;Parent=g1214.t1;
OY812998.1_Germaria_angustata_genome_assembly,_chromosome:_1	AUGUSTUS	exon	32501753	32503486	.	-	.	ID=g1214.t1.exon1;Parent=g1214.t1;
OY812998.1_Germaria_angustata_genome_assembly,_chromosome:_1	AUGUSTUS	start_codon	32503484	32503486	.	-	0	ID=g1214.t1.start1;Parent=g1214.t1;
OY812998.1_Germaria_angustata_genome_assembly,_chromosome:_1	AUGUSTUS	gene	32506139	32506668	.	+	.	ID=g1215;
OY812998.1_Germaria_angustata_genome_assembly,_chromosome:_1	AUGUSTUS	mRNA	32506139	32506668	1	+	.	ID=g1215.t1;Parent=g1215;
OY812998.1_Germaria_angustata_genome_assembly,_chromosome:_1	AUGUSTUS	start_codon	32506139	32506141	.	+	0	ID=g1215.t1.start1;Parent=g1215.t1;
OY812998.1_Germaria_angustata_genome_assembly,_chromosome:_1	AUGUSTUS	CDS	32506139	32506240	1	+	0	ID=g1215.t1.CDS1;Parent=g1215.t1;
OY812998.1_Germaria_angustata_genome_assembly,_chromosome:_1	AUGUSTUS	exon	32506139	32506240	.	+	.	ID=g1215.t1.exon1;Parent=g1215.t1;
OY812998.1_Germaria_angustata_genome_assembly,_chromosome:_1	AUGUSTUS	intron	32506241	32506296	1	+	.	ID=g1215.t1.intron1;Parent=g1215.t1;
OY812998.1_Germaria_angustata_genome_assembly,_chromosome:_1	AUGUSTUS	CDS	32506297	32506483	1	+	0	ID=g1215.t1.CDS2;Parent=g1215.t1;
OY812998.1_Germaria_angustata_genome_assembly,_chromosome:_1	AUGUSTUS	exon	32506297	32506483	.	+	.	ID=g1215.t1.exon2;Parent=g1215.t1;
OY812998.1_Germaria_angustata_genome_assembly,_chromosome:_1	AUGUSTUS	intron	32506484	32506537	1	+	.	ID=g1215.t1.intron2;Parent=g1215.t1;
OY812998.1_Germaria_angustata_genome_assembly,_chromosome:_1	AUGUSTUS	CDS	32506538	32506668	1	+	2	ID=g1215.t1.CDS3;Parent=g1215.t1;
OY812998.1_Germaria_angustata_genome_assembly,_chromosome:_1	AUGUSTUS	exon	32506538	32506668	.	+	.	ID=g1215.t1.exon3;Parent=g1215.t1;
OY812998.1_Germaria_angustata_genome_assembly,_chromosome:_1	AUGUSTUS	stop_codon	32506666	32506668	.	+	0	ID=g1215.t1.stop1;Parent=g1215.t1;
OY812998.1_Germaria_angustata_genome_assembly,_chromosome:_1	AUGUSTUS	gene	32510199	32512172	.	-	.	ID=g1216;
OY812998.1_Germaria_angustata_genome_assembly,_chromosome:_1	AUGUSTUS	mRNA	32510199	32512172	1	-	.	ID=g1216.t1;Parent=g1216;
OY812998.1_Germaria_angustata_genome_assembly,_chromosome:_1	AUGUSTUS	stop_codon	32510199	32510201	.	-	0	ID=g1216.t1.stop1;Parent=g1216.t1;
OY812998.1_Germaria_angustata_genome_assembly,_chromosome:_1	AUGUSTUS	CDS	32510199	32510400	1	-	1	ID=g1216.t1.CDS1;Parent=g1216.t1;
OY812998.1_Germaria_angustata_genome_assembly,_chromosome:_1	AUGUSTUS	exon	32510199	32510400	.	-	.	ID=g1216.t1.exon1;Parent=g1216.t1;
OY812998.1_Germaria_angustata_genome_assembly,_chromosome:_1	AUGUSTUS	intron	32510401	32510465	1	-	.	ID=g1216.t1.intron1;Parent=g1216.t1;
OY812998.1_Germaria_angustata_genome_assembly,_chromosome:_1	AUGUSTUS	CDS	32510466	32510598	1	-	2	ID=g1216.t1.CDS2;Parent=g1216.t1;
OY812998.1_Germaria_angustata_genome_assembly,_chromosome:_1	AUGUSTUS	exon	32510466	32510598	.	-	.	ID=g1216.t1.exon2;Parent=g1216.t1;
OY812998.1_Germaria_angustata_genome_assembly,_chromosome:_1	AUGUSTUS	intron	32510599	32510659	1	-	.	ID=g1216.t1.intron2;Parent=g1216.t1;
OY812998.1_Germaria_angustata_genome_assembly,_chromosome:_1	AUGUSTUS	CDS	32510660	32510983	1	-	2	ID=g1216.t1.CDS3;Parent=g1216.t1;
OY812998.1_Germaria_angustata_genome_assembly,_chromosome:_1	AUGUSTUS	exon	32510660	32510983	.	-	.	ID=g1216.t1.exon3;Parent=g1216.t1;
OY812998.1_Germaria_angustata_genome_assembly,_chromosome:_1	AUGUSTUS	intron	32510984	32511041	1	-	.	ID=g1216.t1.intron3;Parent=g1216.t1;
OY812998.1_Germaria_angustata_genome_assembly,_chromosome:_1	AUGUSTUS	CDS	32511042	32511258	1	-	0	ID=g1216.t1.CDS4;Parent=g1216.t1;
OY812998.1_Germaria_angustata_genome_assembly,_chromosome:_1	AUGUSTUS	exon	32511042	32511258	.	-	.	ID=g1216.t1.exon4;Parent=g1216.t1;
OY812998.1_Germaria_angustata_genome_assembly,_chromosome:_1	AUGUSTUS	intron	32511259	32511353	1	-	.	ID=g1216.t1.intron4;Parent=g1216.t1;
OY812998.1_Germaria_angustata_genome_assembly,_chromosome:_1	AUGUSTUS	CDS	32511354	32512172	1	-	0	ID=g1216.t1.CDS5;Parent=g1216.t1;
OY812998.1_Germaria_angustata_genome_assembly,_chromosome:_1	AUGUSTUS	exon	32511354	32512172	.	-	.	ID=g1216.t1.exon5;Parent=g1216.t1;
OY812998.1_Germaria_angustata_genome_assembly,_chromosome:_1	AUGUSTUS	start_codon	32512170	32512172	.	-	0	ID=g1216.t1.start1;Parent=g1216.t1;
OY812998.1_Germaria_angustata_genome_assembly,_chromosome:_1	AUGUSTUS	gene	32527347	32532598	.	-	.	ID=g1217;
OY812998.1_Germaria_angustata_genome_assembly,_chromosome:_1	AUGUSTUS	mRNA	32527347	32532598	1	-	.	ID=g1217.t1;Parent=g1217;
OY812998.1_Germaria_angustata_genome_assembly,_chromosome:_1	AUGUSTUS	stop_codon	32527347	32527349	.	-	0	ID=g1217.t1.stop1;Parent=g1217.t1;
OY812998.1_Germaria_angustata_genome_assembly,_chromosome:_1	AUGUSTUS	CDS	32527347	32527514	1	-	0	ID=g1217.t1.CDS1;Parent=g1217.t1;
OY812998.1_Germaria_angustata_genome_assembly,_chromosome:_1	AUGUSTUS	exon	32527347	32527514	.	-	.	ID=g1217.t1.exon1;Parent=g1217.t1;
OY812998.1_Germaria_angustata_genome_assembly,_chromosome:_1	AUGUSTUS	intron	32527515	32529366	1	-	.	ID=g1217.t1.intron1;Parent=g1217.t1;
OY812998.1_Germaria_angustata_genome_assembly,_chromosome:_1	AUGUSTUS	CDS	32529367	32529906	1	-	0	ID=g1217.t1.CDS2;Parent=g1217.t1;
OY812998.1_Germaria_angustata_genome_assembly,_chromosome:_1	AUGUSTUS	exon	32529367	32529906	.	-	.	ID=g1217.t1.exon2;Parent=g1217.t1;
OY812998.1_Germaria_angustata_genome_assembly,_chromosome:_1	AUGUSTUS	intron	32529907	32529970	1	-	.	ID=g1217.t1.intron2;Parent=g1217.t1;
OY812998.1_Germaria_angustata_genome_assembly,_chromosome:_1	AUGUSTUS	CDS	32529971	32530213	1	-	0	ID=g1217.t1.CDS3;Parent=g1217.t1;
OY812998.1_Germaria_angustata_genome_assembly,_chromosome:_1	AUGUSTUS	exon	32529971	32530213	.	-	.	ID=g1217.t1.exon3;Parent=g1217.t1;
OY812998.1_Germaria_angustata_genome_assembly,_chromosome:_1	AUGUSTUS	intron	32530214	32532122	1	-	.	ID=g1217.t1.intron3;Parent=g1217.t1;
OY812998.1_Germaria_angustata_genome_assembly,_chromosome:_1	AUGUSTUS	CDS	32532123	32532218	1	-	0	ID=g1217.t1.CDS4;Parent=g1217.t1;
OY812998.1_Germaria_angustata_genome_assembly,_chromosome:_1	AUGUSTUS	exon	32532123	32532218	.	-	.	ID=g1217.t1.exon4;Parent=g1217.t1;
OY812998.1_Germaria_angustata_genome_assembly,_chromosome:_1	AUGUSTUS	intron	32532219	32532448	1	-	.	ID=g1217.t1.intron4;Parent=g1217.t1;
OY812998.1_Germaria_angustata_genome_assembly,_chromosome:_1	AUGUSTUS	CDS	32532449	32532598	1	-	0	ID=g1217.t1.CDS5;Parent=g1217.t1;
OY812998.1_Germaria_angustata_genome_assembly,_chromosome:_1	AUGUSTUS	exon	32532449	32532598	.	-	.	ID=g1217.t1.exon5;Parent=g1217.t1;
OY812998.1_Germaria_angustata_genome_assembly,_chromosome:_1	AUGUSTUS	start_codon	32532596	32532598	.	-	0	ID=g1217.t1.start1;Parent=g1217.t1;
OY812998.1_Germaria_angustata_genome_assembly,_chromosome:_1	AUGUSTUS	gene	32533198	32533485	.	+	.	ID=g1218;
OY812998.1_Germaria_angustata_genome_assembly,_chromosome:_1	AUGUSTUS	mRNA	32533198	32533485	0.97	+	.	ID=g1218.t1;Parent=g1218;
OY812998.1_Germaria_angustata_genome_assembly,_chromosome:_1	AUGUSTUS	start_codon	32533198	32533200	.	+	0	ID=g1218.t1.start1;Parent=g1218.t1;
OY812998.1_Germaria_angustata_genome_assembly,_chromosome:_1	AUGUSTUS	CDS	32533198	32533485	0.97	+	0	ID=g1218.t1.CDS1;Parent=g1218.t1;
OY812998.1_Germaria_angustata_genome_assembly,_chromosome:_1	AUGUSTUS	exon	32533198	32533485	.	+	.	ID=g1218.t1.exon1;Parent=g1218.t1;
OY812998.1_Germaria_angustata_genome_assembly,_chromosome:_1	AUGUSTUS	stop_codon	32533483	32533485	.	+	0	ID=g1218.t1.stop1;Parent=g1218.t1;
OY812998.1_Germaria_angustata_genome_assembly,_chromosome:_1	AUGUSTUS	gene	32538127	32538663	.	-	.	ID=g1219;
OY812998.1_Germaria_angustata_genome_assembly,_chromosome:_1	AUGUSTUS	mRNA	32538127	32538663	1	-	.	ID=g1219.t1;Parent=g1219;
OY812998.1_Germaria_angustata_genome_assembly,_chromosome:_1	AUGUSTUS	stop_codon	32538127	32538129	.	-	0	ID=g1219.t1.stop1;Parent=g1219.t1;
OY812998.1_Germaria_angustata_genome_assembly,_chromosome:_1	AUGUSTUS	CDS	32538127	32538663	1	-	0	ID=g1219.t1.CDS1;Parent=g1219.t1;
OY812998.1_Germaria_angustata_genome_assembly,_chromosome:_1	AUGUSTUS	exon	32538127	32538663	.	-	.	ID=g1219.t1.exon1;Parent=g1219.t1;
OY812998.1_Germaria_angustata_genome_assembly,_chromosome:_1	AUGUSTUS	start_codon	32538661	32538663	.	-	0	ID=g1219.t1.start1;Parent=g1219.t1;
OY812998.1_Germaria_angustata_genome_assembly,_chromosome:_1	AUGUSTUS	gene	32541042	32544156	.	-	.	ID=g1220;
OY812998.1_Germaria_angustata_genome_assembly,_chromosome:_1	AUGUSTUS	mRNA	32541042	32544156	1	-	.	ID=g1220.t1;Parent=g1220;
OY812998.1_Germaria_angustata_genome_assembly,_chromosome:_1	AUGUSTUS	stop_codon	32541042	32541044	.	-	0	ID=g1220.t1.stop1;Parent=g1220.t1;
OY812998.1_Germaria_angustata_genome_assembly,_chromosome:_1	AUGUSTUS	CDS	32541042	32541640	1	-	2	ID=g1220.t1.CDS1;Parent=g1220.t1;
OY812998.1_Germaria_angustata_genome_assembly,_chromosome:_1	AUGUSTUS	exon	32541042	32541640	.	-	.	ID=g1220.t1.exon1;Parent=g1220.t1;
OY812998.1_Germaria_angustata_genome_assembly,_chromosome:_1	AUGUSTUS	intron	32541641	32541708	1	-	.	ID=g1220.t1.intron1;Parent=g1220.t1;
OY812998.1_Germaria_angustata_genome_assembly,_chromosome:_1	AUGUSTUS	CDS	32541709	32541928	1	-	0	ID=g1220.t1.CDS2;Parent=g1220.t1;
OY812998.1_Germaria_angustata_genome_assembly,_chromosome:_1	AUGUSTUS	exon	32541709	32541928	.	-	.	ID=g1220.t1.exon2;Parent=g1220.t1;
OY812998.1_Germaria_angustata_genome_assembly,_chromosome:_1	AUGUSTUS	intron	32541929	32542004	1	-	.	ID=g1220.t1.intron2;Parent=g1220.t1;
OY812998.1_Germaria_angustata_genome_assembly,_chromosome:_1	AUGUSTUS	CDS	32542005	32542120	1	-	2	ID=g1220.t1.CDS3;Parent=g1220.t1;
OY812998.1_Germaria_angustata_genome_assembly,_chromosome:_1	AUGUSTUS	exon	32542005	32542120	.	-	.	ID=g1220.t1.exon3;Parent=g1220.t1;
OY812998.1_Germaria_angustata_genome_assembly,_chromosome:_1	AUGUSTUS	intron	32542121	32544035	1	-	.	ID=g1220.t1.intron3;Parent=g1220.t1;
OY812998.1_Germaria_angustata_genome_assembly,_chromosome:_1	AUGUSTUS	CDS	32544036	32544156	1	-	0	ID=g1220.t1.CDS4;Parent=g1220.t1;
OY812998.1_Germaria_angustata_genome_assembly,_chromosome:_1	AUGUSTUS	exon	32544036	32544156	.	-	.	ID=g1220.t1.exon4;Parent=g1220.t1;
OY812998.1_Germaria_angustata_genome_assembly,_chromosome:_1	AUGUSTUS	start_codon	32544154	32544156	.	-	0	ID=g1220.t1.start1;Parent=g1220.t1;
OY812998.1_Germaria_angustata_genome_assembly,_chromosome:_1	AUGUSTUS	gene	32554032	32561795	.	-	.	ID=g1221;
OY812998.1_Germaria_angustata_genome_assembly,_chromosome:_1	AUGUSTUS	mRNA	32554032	32561795	1	-	.	ID=g1221.t1;Parent=g1221;
OY812998.1_Germaria_angustata_genome_assembly,_chromosome:_1	AUGUSTUS	stop_codon	32554032	32554034	.	-	0	ID=g1221.t1.stop1;Parent=g1221.t1;
OY812998.1_Germaria_angustata_genome_assembly,_chromosome:_1	AUGUSTUS	CDS	32554032	32554140	1	-	1	ID=g1221.t1.CDS1;Parent=g1221.t1;
OY812998.1_Germaria_angustata_genome_assembly,_chromosome:_1	AUGUSTUS	exon	32554032	32554140	.	-	.	ID=g1221.t1.exon1;Parent=g1221.t1;
OY812998.1_Germaria_angustata_genome_assembly,_chromosome:_1	AUGUSTUS	intron	32554141	32554903	1	-	.	ID=g1221.t1.intron1;Parent=g1221.t1;
OY812998.1_Germaria_angustata_genome_assembly,_chromosome:_1	AUGUSTUS	CDS	32554904	32555065	1	-	1	ID=g1221.t1.CDS2;Parent=g1221.t1;
OY812998.1_Germaria_angustata_genome_assembly,_chromosome:_1	AUGUSTUS	exon	32554904	32555065	.	-	.	ID=g1221.t1.exon2;Parent=g1221.t1;
OY812998.1_Germaria_angustata_genome_assembly,_chromosome:_1	AUGUSTUS	intron	32555066	32555131	1	-	.	ID=g1221.t1.intron2;Parent=g1221.t1;
OY812998.1_Germaria_angustata_genome_assembly,_chromosome:_1	AUGUSTUS	CDS	32555132	32555434	1	-	1	ID=g1221.t1.CDS3;Parent=g1221.t1;
OY812998.1_Germaria_angustata_genome_assembly,_chromosome:_1	AUGUSTUS	exon	32555132	32555434	.	-	.	ID=g1221.t1.exon3;Parent=g1221.t1;
OY812998.1_Germaria_angustata_genome_assembly,_chromosome:_1	AUGUSTUS	intron	32555435	32555501	1	-	.	ID=g1221.t1.intron3;Parent=g1221.t1;
OY812998.1_Germaria_angustata_genome_assembly,_chromosome:_1	AUGUSTUS	CDS	32555502	32555575	1	-	0	ID=g1221.t1.CDS4;Parent=g1221.t1;
OY812998.1_Germaria_angustata_genome_assembly,_chromosome:_1	AUGUSTUS	exon	32555502	32555575	.	-	.	ID=g1221.t1.exon4;Parent=g1221.t1;
OY812998.1_Germaria_angustata_genome_assembly,_chromosome:_1	AUGUSTUS	intron	32555576	32559380	1	-	.	ID=g1221.t1.intron4;Parent=g1221.t1;
OY812998.1_Germaria_angustata_genome_assembly,_chromosome:_1	AUGUSTUS	CDS	32559381	32559477	1	-	1	ID=g1221.t1.CDS5;Parent=g1221.t1;
OY812998.1_Germaria_angustata_genome_assembly,_chromosome:_1	AUGUSTUS	exon	32559381	32559477	.	-	.	ID=g1221.t1.exon5;Parent=g1221.t1;
OY812998.1_Germaria_angustata_genome_assembly,_chromosome:_1	AUGUSTUS	intron	32559478	32561350	1	-	.	ID=g1221.t1.intron5;Parent=g1221.t1;
OY812998.1_Germaria_angustata_genome_assembly,_chromosome:_1	AUGUSTUS	CDS	32561351	32561452	1	-	1	ID=g1221.t1.CDS6;Parent=g1221.t1;
OY812998.1_Germaria_angustata_genome_assembly,_chromosome:_1	AUGUSTUS	exon	32561351	32561452	.	-	.	ID=g1221.t1.exon6;Parent=g1221.t1;
OY812998.1_Germaria_angustata_genome_assembly,_chromosome:_1	AUGUSTUS	intron	32561453	32561522	1	-	.	ID=g1221.t1.intron6;Parent=g1221.t1;
OY812998.1_Germaria_angustata_genome_assembly,_chromosome:_1	AUGUSTUS	CDS	32561523	32561593	1	-	0	ID=g1221.t1.CDS7;Parent=g1221.t1;
OY812998.1_Germaria_angustata_genome_assembly,_chromosome:_1	AUGUSTUS	exon	32561523	32561593	.	-	.	ID=g1221.t1.exon7;Parent=g1221.t1;
OY812998.1_Germaria_angustata_genome_assembly,_chromosome:_1	AUGUSTUS	intron	32561594	32561669	1	-	.	ID=g1221.t1.intron7;Parent=g1221.t1;
OY812998.1_Germaria_angustata_genome_assembly,_chromosome:_1	AUGUSTUS	CDS	32561670	32561795	1	-	0	ID=g1221.t1.CDS8;Parent=g1221.t1;
OY812998.1_Germaria_angustata_genome_assembly,_chromosome:_1	AUGUSTUS	exon	32561670	32561795	.	-	.	ID=g1221.t1.exon8;Parent=g1221.t1;
OY812998.1_Germaria_angustata_genome_assembly,_chromosome:_1	AUGUSTUS	start_codon	32561793	32561795	.	-	0	ID=g1221.t1.start1;Parent=g1221.t1;
OY812998.1_Germaria_angustata_genome_assembly,_chromosome:_1	AUGUSTUS	gene	32565943	32569300	.	+	.	ID=g1222;
OY812998.1_Germaria_angustata_genome_assembly,_chromosome:_1	AUGUSTUS	mRNA	32565943	32569300	1	+	.	ID=g1222.t1;Parent=g1222;
OY812998.1_Germaria_angustata_genome_assembly,_chromosome:_1	AUGUSTUS	start_codon	32565943	32565945	.	+	0	ID=g1222.t1.start1;Parent=g1222.t1;
OY812998.1_Germaria_angustata_genome_assembly,_chromosome:_1	AUGUSTUS	CDS	32565943	32565990	1	+	0	ID=g1222.t1.CDS1;Parent=g1222.t1;
OY812998.1_Germaria_angustata_genome_assembly,_chromosome:_1	AUGUSTUS	exon	32565943	32565990	.	+	.	ID=g1222.t1.exon1;Parent=g1222.t1;
OY812998.1_Germaria_angustata_genome_assembly,_chromosome:_1	AUGUSTUS	intron	32565991	32567947	1	+	.	ID=g1222.t1.intron1;Parent=g1222.t1;
OY812998.1_Germaria_angustata_genome_assembly,_chromosome:_1	AUGUSTUS	CDS	32567948	32568935	1	+	0	ID=g1222.t1.CDS2;Parent=g1222.t1;
OY812998.1_Germaria_angustata_genome_assembly,_chromosome:_1	AUGUSTUS	exon	32567948	32568935	.	+	.	ID=g1222.t1.exon2;Parent=g1222.t1;
OY812998.1_Germaria_angustata_genome_assembly,_chromosome:_1	AUGUSTUS	intron	32568936	32569184	1	+	.	ID=g1222.t1.intron2;Parent=g1222.t1;
OY812998.1_Germaria_angustata_genome_assembly,_chromosome:_1	AUGUSTUS	CDS	32569185	32569300	1	+	2	ID=g1222.t1.CDS3;Parent=g1222.t1;
OY812998.1_Germaria_angustata_genome_assembly,_chromosome:_1	AUGUSTUS	exon	32569185	32569300	.	+	.	ID=g1222.t1.exon3;Parent=g1222.t1;
OY812998.1_Germaria_angustata_genome_assembly,_chromosome:_1	AUGUSTUS	stop_codon	32569298	32569300	.	+	0	ID=g1222.t1.stop1;Parent=g1222.t1;
OY812998.1_Germaria_angustata_genome_assembly,_chromosome:_1	AUGUSTUS	gene	32581956	32589259	.	-	.	ID=g1223;
OY812998.1_Germaria_angustata_genome_assembly,_chromosome:_1	AUGUSTUS	mRNA	32581956	32589259	0.31	-	.	ID=g1223.t1;Parent=g1223;
OY812998.1_Germaria_angustata_genome_assembly,_chromosome:_1	AUGUSTUS	stop_codon	32581956	32581958	.	-	0	ID=g1223.t1.stop1;Parent=g1223.t1;
OY812998.1_Germaria_angustata_genome_assembly,_chromosome:_1	AUGUSTUS	CDS	32581956	32582213	0.55	-	0	ID=g1223.t1.CDS1;Parent=g1223.t1;
OY812998.1_Germaria_angustata_genome_assembly,_chromosome:_1	AUGUSTUS	exon	32581956	32582213	.	-	.	ID=g1223.t1.exon1;Parent=g1223.t1;
OY812998.1_Germaria_angustata_genome_assembly,_chromosome:_1	AUGUSTUS	intron	32582214	32586416	0.51	-	.	ID=g1223.t1.intron1;Parent=g1223.t1;
OY812998.1_Germaria_angustata_genome_assembly,_chromosome:_1	AUGUSTUS	CDS	32586417	32587290	0.66	-	1	ID=g1223.t1.CDS2;Parent=g1223.t1;
OY812998.1_Germaria_angustata_genome_assembly,_chromosome:_1	AUGUSTUS	exon	32586417	32587290	.	-	.	ID=g1223.t1.exon2;Parent=g1223.t1;
OY812998.1_Germaria_angustata_genome_assembly,_chromosome:_1	AUGUSTUS	intron	32587291	32588390	0.64	-	.	ID=g1223.t1.intron2;Parent=g1223.t1;
OY812998.1_Germaria_angustata_genome_assembly,_chromosome:_1	AUGUSTUS	CDS	32588391	32589259	0.65	-	0	ID=g1223.t1.CDS3;Parent=g1223.t1;
OY812998.1_Germaria_angustata_genome_assembly,_chromosome:_1	AUGUSTUS	exon	32588391	32589259	.	-	.	ID=g1223.t1.exon3;Parent=g1223.t1;
OY812998.1_Germaria_angustata_genome_assembly,_chromosome:_1	AUGUSTUS	start_codon	32589257	32589259	.	-	0	ID=g1223.t1.start1;Parent=g1223.t1;
OY812998.1_Germaria_angustata_genome_assembly,_chromosome:_1	AUGUSTUS	gene	32591879	32596511	.	+	.	ID=g1224;
OY812998.1_Germaria_angustata_genome_assembly,_chromosome:_1	AUGUSTUS	mRNA	32591879	32596511	1	+	.	ID=g1224.t1;Parent=g1224;
OY812998.1_Germaria_angustata_genome_assembly,_chromosome:_1	AUGUSTUS	start_codon	32591879	32591881	.	+	0	ID=g1224.t1.start1;Parent=g1224.t1;
OY812998.1_Germaria_angustata_genome_assembly,_chromosome:_1	AUGUSTUS	CDS	32591879	32592218	1	+	0	ID=g1224.t1.CDS1;Parent=g1224.t1;
OY812998.1_Germaria_angustata_genome_assembly,_chromosome:_1	AUGUSTUS	exon	32591879	32592218	.	+	.	ID=g1224.t1.exon1;Parent=g1224.t1;
OY812998.1_Germaria_angustata_genome_assembly,_chromosome:_1	AUGUSTUS	intron	32592219	32594323	1	+	.	ID=g1224.t1.intron1;Parent=g1224.t1;
OY812998.1_Germaria_angustata_genome_assembly,_chromosome:_1	AUGUSTUS	CDS	32594324	32594453	1	+	2	ID=g1224.t1.CDS2;Parent=g1224.t1;
OY812998.1_Germaria_angustata_genome_assembly,_chromosome:_1	AUGUSTUS	exon	32594324	32594453	.	+	.	ID=g1224.t1.exon2;Parent=g1224.t1;
OY812998.1_Germaria_angustata_genome_assembly,_chromosome:_1	AUGUSTUS	intron	32594454	32596168	1	+	.	ID=g1224.t1.intron2;Parent=g1224.t1;
OY812998.1_Germaria_angustata_genome_assembly,_chromosome:_1	AUGUSTUS	CDS	32596169	32596315	1	+	1	ID=g1224.t1.CDS3;Parent=g1224.t1;
OY812998.1_Germaria_angustata_genome_assembly,_chromosome:_1	AUGUSTUS	exon	32596169	32596315	.	+	.	ID=g1224.t1.exon3;Parent=g1224.t1;
OY812998.1_Germaria_angustata_genome_assembly,_chromosome:_1	AUGUSTUS	intron	32596316	32596372	1	+	.	ID=g1224.t1.intron3;Parent=g1224.t1;
OY812998.1_Germaria_angustata_genome_assembly,_chromosome:_1	AUGUSTUS	CDS	32596373	32596511	1	+	1	ID=g1224.t1.CDS4;Parent=g1224.t1;
OY812998.1_Germaria_angustata_genome_assembly,_chromosome:_1	AUGUSTUS	exon	32596373	32596511	.	+	.	ID=g1224.t1.exon4;Parent=g1224.t1;
OY812998.1_Germaria_angustata_genome_assembly,_chromosome:_1	AUGUSTUS	stop_codon	32596509	32596511	.	+	0	ID=g1224.t1.stop1;Parent=g1224.t1;
OY812998.1_Germaria_angustata_genome_assembly,_chromosome:_1	AUGUSTUS	gene	32596682	32598853	.	-	.	ID=g1225;
OY812998.1_Germaria_angustata_genome_assembly,_chromosome:_1	AUGUSTUS	mRNA	32596682	32598853	1	-	.	ID=g1225.t1;Parent=g1225;
OY812998.1_Germaria_angustata_genome_assembly,_chromosome:_1	AUGUSTUS	stop_codon	32596682	32596684	.	-	0	ID=g1225.t1.stop1;Parent=g1225.t1;
OY812998.1_Germaria_angustata_genome_assembly,_chromosome:_1	AUGUSTUS	CDS	32596682	32596802	1	-	1	ID=g1225.t1.CDS1;Parent=g1225.t1;
OY812998.1_Germaria_angustata_genome_assembly,_chromosome:_1	AUGUSTUS	exon	32596682	32596802	.	-	.	ID=g1225.t1.exon1;Parent=g1225.t1;
OY812998.1_Germaria_angustata_genome_assembly,_chromosome:_1	AUGUSTUS	intron	32596803	32596865	1	-	.	ID=g1225.t1.intron1;Parent=g1225.t1;
OY812998.1_Germaria_angustata_genome_assembly,_chromosome:_1	AUGUSTUS	CDS	32596866	32596931	1	-	1	ID=g1225.t1.CDS2;Parent=g1225.t1;
OY812998.1_Germaria_angustata_genome_assembly,_chromosome:_1	AUGUSTUS	exon	32596866	32596931	.	-	.	ID=g1225.t1.exon2;Parent=g1225.t1;
OY812998.1_Germaria_angustata_genome_assembly,_chromosome:_1	AUGUSTUS	intron	32596932	32597138	1	-	.	ID=g1225.t1.intron2;Parent=g1225.t1;
OY812998.1_Germaria_angustata_genome_assembly,_chromosome:_1	AUGUSTUS	CDS	32597139	32597200	1	-	0	ID=g1225.t1.CDS3;Parent=g1225.t1;
OY812998.1_Germaria_angustata_genome_assembly,_chromosome:_1	AUGUSTUS	exon	32597139	32597200	.	-	.	ID=g1225.t1.exon3;Parent=g1225.t1;
OY812998.1_Germaria_angustata_genome_assembly,_chromosome:_1	AUGUSTUS	intron	32597201	32597272	1	-	.	ID=g1225.t1.intron3;Parent=g1225.t1;
OY812998.1_Germaria_angustata_genome_assembly,_chromosome:_1	AUGUSTUS	CDS	32597273	32597796	1	-	2	ID=g1225.t1.CDS4;Parent=g1225.t1;
OY812998.1_Germaria_angustata_genome_assembly,_chromosome:_1	AUGUSTUS	exon	32597273	32597796	.	-	.	ID=g1225.t1.exon4;Parent=g1225.t1;
OY812998.1_Germaria_angustata_genome_assembly,_chromosome:_1	AUGUSTUS	intron	32597797	32597974	1	-	.	ID=g1225.t1.intron4;Parent=g1225.t1;
OY812998.1_Germaria_angustata_genome_assembly,_chromosome:_1	AUGUSTUS	CDS	32597975	32598131	1	-	0	ID=g1225.t1.CDS5;Parent=g1225.t1;
OY812998.1_Germaria_angustata_genome_assembly,_chromosome:_1	AUGUSTUS	exon	32597975	32598131	.	-	.	ID=g1225.t1.exon5;Parent=g1225.t1;
OY812998.1_Germaria_angustata_genome_assembly,_chromosome:_1	AUGUSTUS	intron	32598132	32598297	1	-	.	ID=g1225.t1.intron5;Parent=g1225.t1;
OY812998.1_Germaria_angustata_genome_assembly,_chromosome:_1	AUGUSTUS	CDS	32598298	32598411	1	-	0	ID=g1225.t1.CDS6;Parent=g1225.t1;
OY812998.1_Germaria_angustata_genome_assembly,_chromosome:_1	AUGUSTUS	exon	32598298	32598411	.	-	.	ID=g1225.t1.exon6;Parent=g1225.t1;
OY812998.1_Germaria_angustata_genome_assembly,_chromosome:_1	AUGUSTUS	intron	32598412	32598469	1	-	.	ID=g1225.t1.intron6;Parent=g1225.t1;
OY812998.1_Germaria_angustata_genome_assembly,_chromosome:_1	AUGUSTUS	CDS	32598470	32598682	1	-	0	ID=g1225.t1.CDS7;Parent=g1225.t1;
OY812998.1_Germaria_angustata_genome_assembly,_chromosome:_1	AUGUSTUS	exon	32598470	32598682	.	-	.	ID=g1225.t1.exon7;Parent=g1225.t1;
OY812998.1_Germaria_angustata_genome_assembly,_chromosome:_1	AUGUSTUS	intron	32598683	32598766	1	-	.	ID=g1225.t1.intron7;Parent=g1225.t1;
OY812998.1_Germaria_angustata_genome_assembly,_chromosome:_1	AUGUSTUS	CDS	32598767	32598853	1	-	0	ID=g1225.t1.CDS8;Parent=g1225.t1;
OY812998.1_Germaria_angustata_genome_assembly,_chromosome:_1	AUGUSTUS	exon	32598767	32598853	.	-	.	ID=g1225.t1.exon8;Parent=g1225.t1;
OY812998.1_Germaria_angustata_genome_assembly,_chromosome:_1	AUGUSTUS	start_codon	32598851	32598853	.	-	0	ID=g1225.t1.start1;Parent=g1225.t1;
OY812998.1_Germaria_angustata_genome_assembly,_chromosome:_1	AUGUSTUS	gene	32599181	32599507	.	+	.	ID=g1226;
OY812998.1_Germaria_angustata_genome_assembly,_chromosome:_1	AUGUSTUS	mRNA	32599181	32599507	1	+	.	ID=g1226.t1;Parent=g1226;
OY812998.1_Germaria_angustata_genome_assembly,_chromosome:_1	AUGUSTUS	start_codon	32599181	32599183	.	+	0	ID=g1226.t1.start1;Parent=g1226.t1;
OY812998.1_Germaria_angustata_genome_assembly,_chromosome:_1	AUGUSTUS	CDS	32599181	32599507	1	+	0	ID=g1226.t1.CDS1;Parent=g1226.t1;
OY812998.1_Germaria_angustata_genome_assembly,_chromosome:_1	AUGUSTUS	exon	32599181	32599507	.	+	.	ID=g1226.t1.exon1;Parent=g1226.t1;
OY812998.1_Germaria_angustata_genome_assembly,_chromosome:_1	AUGUSTUS	stop_codon	32599505	32599507	.	+	0	ID=g1226.t1.stop1;Parent=g1226.t1;
OY812998.1_Germaria_angustata_genome_assembly,_chromosome:_1	AUGUSTUS	gene	32602779	32603693	.	+	.	ID=g1227;
OY812998.1_Germaria_angustata_genome_assembly,_chromosome:_1	AUGUSTUS	mRNA	32602779	32603693	1	+	.	ID=g1227.t1;Parent=g1227;
OY812998.1_Germaria_angustata_genome_assembly,_chromosome:_1	AUGUSTUS	start_codon	32602779	32602781	.	+	0	ID=g1227.t1.start1;Parent=g1227.t1;
OY812998.1_Germaria_angustata_genome_assembly,_chromosome:_1	AUGUSTUS	CDS	32602779	32603693	1	+	0	ID=g1227.t1.CDS1;Parent=g1227.t1;
OY812998.1_Germaria_angustata_genome_assembly,_chromosome:_1	AUGUSTUS	exon	32602779	32603693	.	+	.	ID=g1227.t1.exon1;Parent=g1227.t1;
OY812998.1_Germaria_angustata_genome_assembly,_chromosome:_1	AUGUSTUS	stop_codon	32603691	32603693	.	+	0	ID=g1227.t1.stop1;Parent=g1227.t1;
OY812998.1_Germaria_angustata_genome_assembly,_chromosome:_1	AUGUSTUS	gene	32604033	32605705	.	+	.	ID=g1228;
OY812998.1_Germaria_angustata_genome_assembly,_chromosome:_1	AUGUSTUS	mRNA	32604033	32605705	1	+	.	ID=g1228.t1;Parent=g1228;
OY812998.1_Germaria_angustata_genome_assembly,_chromosome:_1	AUGUSTUS	start_codon	32604033	32604035	.	+	0	ID=g1228.t1.start1;Parent=g1228.t1;
OY812998.1_Germaria_angustata_genome_assembly,_chromosome:_1	AUGUSTUS	CDS	32604033	32604150	1	+	0	ID=g1228.t1.CDS1;Parent=g1228.t1;
OY812998.1_Germaria_angustata_genome_assembly,_chromosome:_1	AUGUSTUS	exon	32604033	32604150	.	+	.	ID=g1228.t1.exon1;Parent=g1228.t1;
OY812998.1_Germaria_angustata_genome_assembly,_chromosome:_1	AUGUSTUS	intron	32604151	32604201	1	+	.	ID=g1228.t1.intron1;Parent=g1228.t1;
OY812998.1_Germaria_angustata_genome_assembly,_chromosome:_1	AUGUSTUS	CDS	32604202	32604418	1	+	2	ID=g1228.t1.CDS2;Parent=g1228.t1;
OY812998.1_Germaria_angustata_genome_assembly,_chromosome:_1	AUGUSTUS	exon	32604202	32604418	.	+	.	ID=g1228.t1.exon2;Parent=g1228.t1;
OY812998.1_Germaria_angustata_genome_assembly,_chromosome:_1	AUGUSTUS	intron	32604419	32605680	1	+	.	ID=g1228.t1.intron2;Parent=g1228.t1;
OY812998.1_Germaria_angustata_genome_assembly,_chromosome:_1	AUGUSTUS	CDS	32605681	32605705	1	+	1	ID=g1228.t1.CDS3;Parent=g1228.t1;
OY812998.1_Germaria_angustata_genome_assembly,_chromosome:_1	AUGUSTUS	exon	32605681	32605705	.	+	.	ID=g1228.t1.exon3;Parent=g1228.t1;
OY812998.1_Germaria_angustata_genome_assembly,_chromosome:_1	AUGUSTUS	stop_codon	32605703	32605705	.	+	0	ID=g1228.t1.stop1;Parent=g1228.t1;
OY812998.1_Germaria_angustata_genome_assembly,_chromosome:_1	AUGUSTUS	gene	32606111	32609462	.	-	.	ID=g1229;
OY812998.1_Germaria_angustata_genome_assembly,_chromosome:_1	AUGUSTUS	mRNA	32606111	32609462	1	-	.	ID=g1229.t1;Parent=g1229;
OY812998.1_Germaria_angustata_genome_assembly,_chromosome:_1	AUGUSTUS	stop_codon	32606111	32606113	.	-	0	ID=g1229.t1.stop1;Parent=g1229.t1;
OY812998.1_Germaria_angustata_genome_assembly,_chromosome:_1	AUGUSTUS	CDS	32606111	32606227	1	-	0	ID=g1229.t1.CDS1;Parent=g1229.t1;
OY812998.1_Germaria_angustata_genome_assembly,_chromosome:_1	AUGUSTUS	exon	32606111	32606227	.	-	.	ID=g1229.t1.exon1;Parent=g1229.t1;
OY812998.1_Germaria_angustata_genome_assembly,_chromosome:_1	AUGUSTUS	intron	32606228	32606289	1	-	.	ID=g1229.t1.intron1;Parent=g1229.t1;
OY812998.1_Germaria_angustata_genome_assembly,_chromosome:_1	AUGUSTUS	CDS	32606290	32606774	1	-	2	ID=g1229.t1.CDS2;Parent=g1229.t1;
OY812998.1_Germaria_angustata_genome_assembly,_chromosome:_1	AUGUSTUS	exon	32606290	32606774	.	-	.	ID=g1229.t1.exon2;Parent=g1229.t1;
OY812998.1_Germaria_angustata_genome_assembly,_chromosome:_1	AUGUSTUS	intron	32606775	32609362	1	-	.	ID=g1229.t1.intron2;Parent=g1229.t1;
OY812998.1_Germaria_angustata_genome_assembly,_chromosome:_1	AUGUSTUS	CDS	32609363	32609462	1	-	0	ID=g1229.t1.CDS3;Parent=g1229.t1;
OY812998.1_Germaria_angustata_genome_assembly,_chromosome:_1	AUGUSTUS	exon	32609363	32609462	.	-	.	ID=g1229.t1.exon3;Parent=g1229.t1;
OY812998.1_Germaria_angustata_genome_assembly,_chromosome:_1	AUGUSTUS	start_codon	32609460	32609462	.	-	0	ID=g1229.t1.start1;Parent=g1229.t1;
OY812998.1_Germaria_angustata_genome_assembly,_chromosome:_1	AUGUSTUS	gene	32611829	32615437	.	-	.	ID=g1230;
OY812998.1_Germaria_angustata_genome_assembly,_chromosome:_1	AUGUSTUS	mRNA	32611829	32615437	1	-	.	ID=g1230.t1;Parent=g1230;
OY812998.1_Germaria_angustata_genome_assembly,_chromosome:_1	AUGUSTUS	stop_codon	32611829	32611831	.	-	0	ID=g1230.t1.stop1;Parent=g1230.t1;
OY812998.1_Germaria_angustata_genome_assembly,_chromosome:_1	AUGUSTUS	CDS	32611829	32611855	1	-	0	ID=g1230.t1.CDS1;Parent=g1230.t1;
OY812998.1_Germaria_angustata_genome_assembly,_chromosome:_1	AUGUSTUS	exon	32611829	32611855	.	-	.	ID=g1230.t1.exon1;Parent=g1230.t1;
OY812998.1_Germaria_angustata_genome_assembly,_chromosome:_1	AUGUSTUS	intron	32611856	32611941	1	-	.	ID=g1230.t1.intron1;Parent=g1230.t1;
OY812998.1_Germaria_angustata_genome_assembly,_chromosome:_1	AUGUSTUS	CDS	32611942	32612065	1	-	1	ID=g1230.t1.CDS2;Parent=g1230.t1;
OY812998.1_Germaria_angustata_genome_assembly,_chromosome:_1	AUGUSTUS	exon	32611942	32612065	.	-	.	ID=g1230.t1.exon2;Parent=g1230.t1;
OY812998.1_Germaria_angustata_genome_assembly,_chromosome:_1	AUGUSTUS	intron	32612066	32613759	1	-	.	ID=g1230.t1.intron2;Parent=g1230.t1;
OY812998.1_Germaria_angustata_genome_assembly,_chromosome:_1	AUGUSTUS	CDS	32613760	32613866	1	-	0	ID=g1230.t1.CDS3;Parent=g1230.t1;
OY812998.1_Germaria_angustata_genome_assembly,_chromosome:_1	AUGUSTUS	exon	32613760	32613866	.	-	.	ID=g1230.t1.exon3;Parent=g1230.t1;
OY812998.1_Germaria_angustata_genome_assembly,_chromosome:_1	AUGUSTUS	intron	32613867	32613921	1	-	.	ID=g1230.t1.intron3;Parent=g1230.t1;
OY812998.1_Germaria_angustata_genome_assembly,_chromosome:_1	AUGUSTUS	CDS	32613922	32614161	1	-	0	ID=g1230.t1.CDS4;Parent=g1230.t1;
OY812998.1_Germaria_angustata_genome_assembly,_chromosome:_1	AUGUSTUS	exon	32613922	32614161	.	-	.	ID=g1230.t1.exon4;Parent=g1230.t1;
OY812998.1_Germaria_angustata_genome_assembly,_chromosome:_1	AUGUSTUS	intron	32614162	32614981	1	-	.	ID=g1230.t1.intron4;Parent=g1230.t1;
OY812998.1_Germaria_angustata_genome_assembly,_chromosome:_1	AUGUSTUS	CDS	32614982	32615170	1	-	0	ID=g1230.t1.CDS5;Parent=g1230.t1;
OY812998.1_Germaria_angustata_genome_assembly,_chromosome:_1	AUGUSTUS	exon	32614982	32615170	.	-	.	ID=g1230.t1.exon5;Parent=g1230.t1;
OY812998.1_Germaria_angustata_genome_assembly,_chromosome:_1	AUGUSTUS	intron	32615171	32615236	1	-	.	ID=g1230.t1.intron5;Parent=g1230.t1;
OY812998.1_Germaria_angustata_genome_assembly,_chromosome:_1	AUGUSTUS	CDS	32615237	32615437	1	-	0	ID=g1230.t1.CDS6;Parent=g1230.t1;
OY812998.1_Germaria_angustata_genome_assembly,_chromosome:_1	AUGUSTUS	exon	32615237	32615437	.	-	.	ID=g1230.t1.exon6;Parent=g1230.t1;
OY812998.1_Germaria_angustata_genome_assembly,_chromosome:_1	AUGUSTUS	start_codon	32615435	32615437	.	-	0	ID=g1230.t1.start1;Parent=g1230.t1;
OY812998.1_Germaria_angustata_genome_assembly,_chromosome:_1	AUGUSTUS	gene	32617074	32630714	.	+	.	ID=g1231;
OY812998.1_Germaria_angustata_genome_assembly,_chromosome:_1	AUGUSTUS	mRNA	32617074	32630714	0.22	+	.	ID=g1231.t1;Parent=g1231;
OY812998.1_Germaria_angustata_genome_assembly,_chromosome:_1	AUGUSTUS	start_codon	32617074	32617076	.	+	0	ID=g1231.t1.start1;Parent=g1231.t1;
OY812998.1_Germaria_angustata_genome_assembly,_chromosome:_1	AUGUSTUS	CDS	32617074	32617496	0.22	+	0	ID=g1231.t1.CDS1;Parent=g1231.t1;
OY812998.1_Germaria_angustata_genome_assembly,_chromosome:_1	AUGUSTUS	exon	32617074	32617496	.	+	.	ID=g1231.t1.exon1;Parent=g1231.t1;
OY812998.1_Germaria_angustata_genome_assembly,_chromosome:_1	AUGUSTUS	intron	32617497	32619149	0.22	+	.	ID=g1231.t1.intron1;Parent=g1231.t1;
OY812998.1_Germaria_angustata_genome_assembly,_chromosome:_1	AUGUSTUS	CDS	32619150	32619422	0.45	+	0	ID=g1231.t1.CDS2;Parent=g1231.t1;
OY812998.1_Germaria_angustata_genome_assembly,_chromosome:_1	AUGUSTUS	exon	32619150	32619422	.	+	.	ID=g1231.t1.exon2;Parent=g1231.t1;
OY812998.1_Germaria_angustata_genome_assembly,_chromosome:_1	AUGUSTUS	intron	32619423	32619483	1	+	.	ID=g1231.t1.intron2;Parent=g1231.t1;
OY812998.1_Germaria_angustata_genome_assembly,_chromosome:_1	AUGUSTUS	CDS	32619484	32619965	1	+	0	ID=g1231.t1.CDS3;Parent=g1231.t1;
OY812998.1_Germaria_angustata_genome_assembly,_chromosome:_1	AUGUSTUS	exon	32619484	32619965	.	+	.	ID=g1231.t1.exon3;Parent=g1231.t1;
OY812998.1_Germaria_angustata_genome_assembly,_chromosome:_1	AUGUSTUS	intron	32619966	32622056	1	+	.	ID=g1231.t1.intron3;Parent=g1231.t1;
OY812998.1_Germaria_angustata_genome_assembly,_chromosome:_1	AUGUSTUS	CDS	32622057	32622237	1	+	1	ID=g1231.t1.CDS4;Parent=g1231.t1;
OY812998.1_Germaria_angustata_genome_assembly,_chromosome:_1	AUGUSTUS	exon	32622057	32622237	.	+	.	ID=g1231.t1.exon4;Parent=g1231.t1;
OY812998.1_Germaria_angustata_genome_assembly,_chromosome:_1	AUGUSTUS	intron	32622238	32622815	1	+	.	ID=g1231.t1.intron4;Parent=g1231.t1;
OY812998.1_Germaria_angustata_genome_assembly,_chromosome:_1	AUGUSTUS	CDS	32622816	32623034	1	+	0	ID=g1231.t1.CDS5;Parent=g1231.t1;
OY812998.1_Germaria_angustata_genome_assembly,_chromosome:_1	AUGUSTUS	exon	32622816	32623034	.	+	.	ID=g1231.t1.exon5;Parent=g1231.t1;
OY812998.1_Germaria_angustata_genome_assembly,_chromosome:_1	AUGUSTUS	intron	32623035	32623106	1	+	.	ID=g1231.t1.intron5;Parent=g1231.t1;
OY812998.1_Germaria_angustata_genome_assembly,_chromosome:_1	AUGUSTUS	CDS	32623107	32623247	1	+	0	ID=g1231.t1.CDS6;Parent=g1231.t1;
OY812998.1_Germaria_angustata_genome_assembly,_chromosome:_1	AUGUSTUS	exon	32623107	32623247	.	+	.	ID=g1231.t1.exon6;Parent=g1231.t1;
OY812998.1_Germaria_angustata_genome_assembly,_chromosome:_1	AUGUSTUS	intron	32623248	32623330	1	+	.	ID=g1231.t1.intron6;Parent=g1231.t1;
OY812998.1_Germaria_angustata_genome_assembly,_chromosome:_1	AUGUSTUS	CDS	32623331	32623485	1	+	0	ID=g1231.t1.CDS7;Parent=g1231.t1;
OY812998.1_Germaria_angustata_genome_assembly,_chromosome:_1	AUGUSTUS	exon	32623331	32623485	.	+	.	ID=g1231.t1.exon7;Parent=g1231.t1;
OY812998.1_Germaria_angustata_genome_assembly,_chromosome:_1	AUGUSTUS	intron	32623486	32623549	1	+	.	ID=g1231.t1.intron7;Parent=g1231.t1;
OY812998.1_Germaria_angustata_genome_assembly,_chromosome:_1	AUGUSTUS	CDS	32623550	32623913	1	+	1	ID=g1231.t1.CDS8;Parent=g1231.t1;
OY812998.1_Germaria_angustata_genome_assembly,_chromosome:_1	AUGUSTUS	exon	32623550	32623913	.	+	.	ID=g1231.t1.exon8;Parent=g1231.t1;
OY812998.1_Germaria_angustata_genome_assembly,_chromosome:_1	AUGUSTUS	intron	32623914	32624672	1	+	.	ID=g1231.t1.intron8;Parent=g1231.t1;
OY812998.1_Germaria_angustata_genome_assembly,_chromosome:_1	AUGUSTUS	CDS	32624673	32624783	1	+	0	ID=g1231.t1.CDS9;Parent=g1231.t1;
OY812998.1_Germaria_angustata_genome_assembly,_chromosome:_1	AUGUSTUS	exon	32624673	32624783	.	+	.	ID=g1231.t1.exon9;Parent=g1231.t1;
OY812998.1_Germaria_angustata_genome_assembly,_chromosome:_1	AUGUSTUS	intron	32624784	32624855	1	+	.	ID=g1231.t1.intron9;Parent=g1231.t1;
OY812998.1_Germaria_angustata_genome_assembly,_chromosome:_1	AUGUSTUS	CDS	32624856	32625092	1	+	0	ID=g1231.t1.CDS10;Parent=g1231.t1;
OY812998.1_Germaria_angustata_genome_assembly,_chromosome:_1	AUGUSTUS	exon	32624856	32625092	.	+	.	ID=g1231.t1.exon10;Parent=g1231.t1;
OY812998.1_Germaria_angustata_genome_assembly,_chromosome:_1	AUGUSTUS	intron	32625093	32625810	1	+	.	ID=g1231.t1.intron10;Parent=g1231.t1;
OY812998.1_Germaria_angustata_genome_assembly,_chromosome:_1	AUGUSTUS	CDS	32625811	32626177	1	+	0	ID=g1231.t1.CDS11;Parent=g1231.t1;
OY812998.1_Germaria_angustata_genome_assembly,_chromosome:_1	AUGUSTUS	exon	32625811	32626177	.	+	.	ID=g1231.t1.exon11;Parent=g1231.t1;
OY812998.1_Germaria_angustata_genome_assembly,_chromosome:_1	AUGUSTUS	intron	32626178	32626250	1	+	.	ID=g1231.t1.intron11;Parent=g1231.t1;
OY812998.1_Germaria_angustata_genome_assembly,_chromosome:_1	AUGUSTUS	CDS	32626251	32626356	1	+	2	ID=g1231.t1.CDS12;Parent=g1231.t1;
OY812998.1_Germaria_angustata_genome_assembly,_chromosome:_1	AUGUSTUS	exon	32626251	32626356	.	+	.	ID=g1231.t1.exon12;Parent=g1231.t1;
OY812998.1_Germaria_angustata_genome_assembly,_chromosome:_1	AUGUSTUS	intron	32626357	32626695	1	+	.	ID=g1231.t1.intron12;Parent=g1231.t1;
OY812998.1_Germaria_angustata_genome_assembly,_chromosome:_1	AUGUSTUS	CDS	32626696	32627002	1	+	1	ID=g1231.t1.CDS13;Parent=g1231.t1;
OY812998.1_Germaria_angustata_genome_assembly,_chromosome:_1	AUGUSTUS	exon	32626696	32627002	.	+	.	ID=g1231.t1.exon13;Parent=g1231.t1;
OY812998.1_Germaria_angustata_genome_assembly,_chromosome:_1	AUGUSTUS	intron	32627003	32628816	1	+	.	ID=g1231.t1.intron13;Parent=g1231.t1;
OY812998.1_Germaria_angustata_genome_assembly,_chromosome:_1	AUGUSTUS	CDS	32628817	32628964	1	+	0	ID=g1231.t1.CDS14;Parent=g1231.t1;
OY812998.1_Germaria_angustata_genome_assembly,_chromosome:_1	AUGUSTUS	exon	32628817	32628964	.	+	.	ID=g1231.t1.exon14;Parent=g1231.t1;
OY812998.1_Germaria_angustata_genome_assembly,_chromosome:_1	AUGUSTUS	intron	32628965	32630082	1	+	.	ID=g1231.t1.intron14;Parent=g1231.t1;
OY812998.1_Germaria_angustata_genome_assembly,_chromosome:_1	AUGUSTUS	CDS	32630083	32630714	1	+	2	ID=g1231.t1.CDS15;Parent=g1231.t1;
OY812998.1_Germaria_angustata_genome_assembly,_chromosome:_1	AUGUSTUS	exon	32630083	32630714	.	+	.	ID=g1231.t1.exon15;Parent=g1231.t1;
OY812998.1_Germaria_angustata_genome_assembly,_chromosome:_1	AUGUSTUS	stop_codon	32630712	32630714	.	+	0	ID=g1231.t1.stop1;Parent=g1231.t1;
OY812998.1_Germaria_angustata_genome_assembly,_chromosome:_1	AUGUSTUS	mRNA	32617074	32630714	0.59	+	.	ID=g1231.t2;Parent=g1231;
OY812998.1_Germaria_angustata_genome_assembly,_chromosome:_1	AUGUSTUS	start_codon	32617074	32617076	.	+	0	ID=g1231.t2.start1;Parent=g1231.t2;
OY812998.1_Germaria_angustata_genome_assembly,_chromosome:_1	AUGUSTUS	CDS	32617074	32617447	0.77	+	0	ID=g1231.t2.CDS1;Parent=g1231.t2;
OY812998.1_Germaria_angustata_genome_assembly,_chromosome:_1	AUGUSTUS	exon	32617074	32617447	.	+	.	ID=g1231.t2.exon1;Parent=g1231.t2;
OY812998.1_Germaria_angustata_genome_assembly,_chromosome:_1	AUGUSTUS	intron	32617448	32619244	0.59	+	.	ID=g1231.t2.intron1;Parent=g1231.t2;
OY812998.1_Germaria_angustata_genome_assembly,_chromosome:_1	AUGUSTUS	CDS	32619245	32619422	0.59	+	1	ID=g1231.t2.CDS2;Parent=g1231.t2;
OY812998.1_Germaria_angustata_genome_assembly,_chromosome:_1	AUGUSTUS	exon	32619245	32619422	.	+	.	ID=g1231.t2.exon2;Parent=g1231.t2;
OY812998.1_Germaria_angustata_genome_assembly,_chromosome:_1	AUGUSTUS	intron	32619423	32619483	1	+	.	ID=g1231.t2.intron2;Parent=g1231.t2;
OY812998.1_Germaria_angustata_genome_assembly,_chromosome:_1	AUGUSTUS	CDS	32619484	32619965	1	+	0	ID=g1231.t2.CDS3;Parent=g1231.t2;
OY812998.1_Germaria_angustata_genome_assembly,_chromosome:_1	AUGUSTUS	exon	32619484	32619965	.	+	.	ID=g1231.t2.exon3;Parent=g1231.t2;
OY812998.1_Germaria_angustata_genome_assembly,_chromosome:_1	AUGUSTUS	intron	32619966	32622056	1	+	.	ID=g1231.t2.intron3;Parent=g1231.t2;
OY812998.1_Germaria_angustata_genome_assembly,_chromosome:_1	AUGUSTUS	CDS	32622057	32622237	1	+	1	ID=g1231.t2.CDS4;Parent=g1231.t2;
OY812998.1_Germaria_angustata_genome_assembly,_chromosome:_1	AUGUSTUS	exon	32622057	32622237	.	+	.	ID=g1231.t2.exon4;Parent=g1231.t2;
OY812998.1_Germaria_angustata_genome_assembly,_chromosome:_1	AUGUSTUS	intron	32622238	32622815	1	+	.	ID=g1231.t2.intron4;Parent=g1231.t2;
OY812998.1_Germaria_angustata_genome_assembly,_chromosome:_1	AUGUSTUS	CDS	32622816	32623034	1	+	0	ID=g1231.t2.CDS5;Parent=g1231.t2;
OY812998.1_Germaria_angustata_genome_assembly,_chromosome:_1	AUGUSTUS	exon	32622816	32623034	.	+	.	ID=g1231.t2.exon5;Parent=g1231.t2;
OY812998.1_Germaria_angustata_genome_assembly,_chromosome:_1	AUGUSTUS	intron	32623035	32623106	1	+	.	ID=g1231.t2.intron5;Parent=g1231.t2;
OY812998.1_Germaria_angustata_genome_assembly,_chromosome:_1	AUGUSTUS	CDS	32623107	32623247	1	+	0	ID=g1231.t2.CDS6;Parent=g1231.t2;
OY812998.1_Germaria_angustata_genome_assembly,_chromosome:_1	AUGUSTUS	exon	32623107	32623247	.	+	.	ID=g1231.t2.exon6;Parent=g1231.t2;
OY812998.1_Germaria_angustata_genome_assembly,_chromosome:_1	AUGUSTUS	intron	32623248	32623330	1	+	.	ID=g1231.t2.intron6;Parent=g1231.t2;
OY812998.1_Germaria_angustata_genome_assembly,_chromosome:_1	AUGUSTUS	CDS	32623331	32623485	1	+	0	ID=g1231.t2.CDS7;Parent=g1231.t2;
OY812998.1_Germaria_angustata_genome_assembly,_chromosome:_1	AUGUSTUS	exon	32623331	32623485	.	+	.	ID=g1231.t2.exon7;Parent=g1231.t2;
OY812998.1_Germaria_angustata_genome_assembly,_chromosome:_1	AUGUSTUS	intron	32623486	32623549	1	+	.	ID=g1231.t2.intron7;Parent=g1231.t2;
OY812998.1_Germaria_angustata_genome_assembly,_chromosome:_1	AUGUSTUS	CDS	32623550	32623913	1	+	1	ID=g1231.t2.CDS8;Parent=g1231.t2;
OY812998.1_Germaria_angustata_genome_assembly,_chromosome:_1	AUGUSTUS	exon	32623550	32623913	.	+	.	ID=g1231.t2.exon8;Parent=g1231.t2;
OY812998.1_Germaria_angustata_genome_assembly,_chromosome:_1	AUGUSTUS	intron	32623914	32624672	1	+	.	ID=g1231.t2.intron8;Parent=g1231.t2;
OY812998.1_Germaria_angustata_genome_assembly,_chromosome:_1	AUGUSTUS	CDS	32624673	32624783	1	+	0	ID=g1231.t2.CDS9;Parent=g1231.t2;
OY812998.1_Germaria_angustata_genome_assembly,_chromosome:_1	AUGUSTUS	exon	32624673	32624783	.	+	.	ID=g1231.t2.exon9;Parent=g1231.t2;
OY812998.1_Germaria_angustata_genome_assembly,_chromosome:_1	AUGUSTUS	intron	32624784	32624855	1	+	.	ID=g1231.t2.intron9;Parent=g1231.t2;
OY812998.1_Germaria_angustata_genome_assembly,_chromosome:_1	AUGUSTUS	CDS	32624856	32625080	1	+	0	ID=g1231.t2.CDS10;Parent=g1231.t2;
OY812998.1_Germaria_angustata_genome_assembly,_chromosome:_1	AUGUSTUS	exon	32624856	32625080	.	+	.	ID=g1231.t2.exon10;Parent=g1231.t2;
OY812998.1_Germaria_angustata_genome_assembly,_chromosome:_1	AUGUSTUS	intron	32625081	32625810	1	+	.	ID=g1231.t2.intron10;Parent=g1231.t2;
OY812998.1_Germaria_angustata_genome_assembly,_chromosome:_1	AUGUSTUS	CDS	32625811	32626177	1	+	0	ID=g1231.t2.CDS11;Parent=g1231.t2;
OY812998.1_Germaria_angustata_genome_assembly,_chromosome:_1	AUGUSTUS	exon	32625811	32626177	.	+	.	ID=g1231.t2.exon11;Parent=g1231.t2;
OY812998.1_Germaria_angustata_genome_assembly,_chromosome:_1	AUGUSTUS	intron	32626178	32626250	1	+	.	ID=g1231.t2.intron11;Parent=g1231.t2;
OY812998.1_Germaria_angustata_genome_assembly,_chromosome:_1	AUGUSTUS	CDS	32626251	32626356	1	+	2	ID=g1231.t2.CDS12;Parent=g1231.t2;
OY812998.1_Germaria_angustata_genome_assembly,_chromosome:_1	AUGUSTUS	exon	32626251	32626356	.	+	.	ID=g1231.t2.exon12;Parent=g1231.t2;
OY812998.1_Germaria_angustata_genome_assembly,_chromosome:_1	AUGUSTUS	intron	32626357	32626695	1	+	.	ID=g1231.t2.intron12;Parent=g1231.t2;
OY812998.1_Germaria_angustata_genome_assembly,_chromosome:_1	AUGUSTUS	CDS	32626696	32627002	1	+	1	ID=g1231.t2.CDS13;Parent=g1231.t2;
OY812998.1_Germaria_angustata_genome_assembly,_chromosome:_1	AUGUSTUS	exon	32626696	32627002	.	+	.	ID=g1231.t2.exon13;Parent=g1231.t2;
OY812998.1_Germaria_angustata_genome_assembly,_chromosome:_1	AUGUSTUS	intron	32627003	32628816	1	+	.	ID=g1231.t2.intron13;Parent=g1231.t2;
OY812998.1_Germaria_angustata_genome_assembly,_chromosome:_1	AUGUSTUS	CDS	32628817	32628964	1	+	0	ID=g1231.t2.CDS14;Parent=g1231.t2;
OY812998.1_Germaria_angustata_genome_assembly,_chromosome:_1	AUGUSTUS	exon	32628817	32628964	.	+	.	ID=g1231.t2.exon14;Parent=g1231.t2;
OY812998.1_Germaria_angustata_genome_assembly,_chromosome:_1	AUGUSTUS	intron	32628965	32630082	1	+	.	ID=g1231.t2.intron14;Parent=g1231.t2;
OY812998.1_Germaria_angustata_genome_assembly,_chromosome:_1	AUGUSTUS	CDS	32630083	32630714	1	+	2	ID=g1231.t2.CDS15;Parent=g1231.t2;
OY812998.1_Germaria_angustata_genome_assembly,_chromosome:_1	AUGUSTUS	exon	32630083	32630714	.	+	.	ID=g1231.t2.exon15;Parent=g1231.t2;
OY812998.1_Germaria_angustata_genome_assembly,_chromosome:_1	AUGUSTUS	stop_codon	32630712	32630714	.	+	0	ID=g1231.t2.stop1;Parent=g1231.t2;
OY812998.1_Germaria_angustata_genome_assembly,_chromosome:_1	AUGUSTUS	gene	32635620	32644796	.	-	.	ID=g1232;
OY812998.1_Germaria_angustata_genome_assembly,_chromosome:_1	AUGUSTUS	mRNA	32635620	32644796	1	-	.	ID=g1232.t1;Parent=g1232;
OY812998.1_Germaria_angustata_genome_assembly,_chromosome:_1	AUGUSTUS	stop_codon	32635620	32635622	.	-	0	ID=g1232.t1.stop1;Parent=g1232.t1;
OY812998.1_Germaria_angustata_genome_assembly,_chromosome:_1	AUGUSTUS	CDS	32635620	32636967	1	-	1	ID=g1232.t1.CDS1;Parent=g1232.t1;
OY812998.1_Germaria_angustata_genome_assembly,_chromosome:_1	AUGUSTUS	exon	32635620	32636967	.	-	.	ID=g1232.t1.exon1;Parent=g1232.t1;
OY812998.1_Germaria_angustata_genome_assembly,_chromosome:_1	AUGUSTUS	intron	32636968	32637041	1	-	.	ID=g1232.t1.intron1;Parent=g1232.t1;
OY812998.1_Germaria_angustata_genome_assembly,_chromosome:_1	AUGUSTUS	CDS	32637042	32637295	1	-	0	ID=g1232.t1.CDS2;Parent=g1232.t1;
OY812998.1_Germaria_angustata_genome_assembly,_chromosome:_1	AUGUSTUS	exon	32637042	32637295	.	-	.	ID=g1232.t1.exon2;Parent=g1232.t1;
OY812998.1_Germaria_angustata_genome_assembly,_chromosome:_1	AUGUSTUS	intron	32637296	32637355	1	-	.	ID=g1232.t1.intron2;Parent=g1232.t1;
OY812998.1_Germaria_angustata_genome_assembly,_chromosome:_1	AUGUSTUS	CDS	32637356	32637510	1	-	2	ID=g1232.t1.CDS3;Parent=g1232.t1;
OY812998.1_Germaria_angustata_genome_assembly,_chromosome:_1	AUGUSTUS	exon	32637356	32637510	.	-	.	ID=g1232.t1.exon3;Parent=g1232.t1;
OY812998.1_Germaria_angustata_genome_assembly,_chromosome:_1	AUGUSTUS	intron	32637511	32637571	1	-	.	ID=g1232.t1.intron3;Parent=g1232.t1;
OY812998.1_Germaria_angustata_genome_assembly,_chromosome:_1	AUGUSTUS	CDS	32637572	32637801	1	-	1	ID=g1232.t1.CDS4;Parent=g1232.t1;
OY812998.1_Germaria_angustata_genome_assembly,_chromosome:_1	AUGUSTUS	exon	32637572	32637801	.	-	.	ID=g1232.t1.exon4;Parent=g1232.t1;
OY812998.1_Germaria_angustata_genome_assembly,_chromosome:_1	AUGUSTUS	intron	32637802	32639140	1	-	.	ID=g1232.t1.intron4;Parent=g1232.t1;
OY812998.1_Germaria_angustata_genome_assembly,_chromosome:_1	AUGUSTUS	CDS	32639141	32639396	1	-	2	ID=g1232.t1.CDS5;Parent=g1232.t1;
OY812998.1_Germaria_angustata_genome_assembly,_chromosome:_1	AUGUSTUS	exon	32639141	32639396	.	-	.	ID=g1232.t1.exon5;Parent=g1232.t1;
OY812998.1_Germaria_angustata_genome_assembly,_chromosome:_1	AUGUSTUS	intron	32639397	32639464	1	-	.	ID=g1232.t1.intron5;Parent=g1232.t1;
OY812998.1_Germaria_angustata_genome_assembly,_chromosome:_1	AUGUSTUS	CDS	32639465	32639742	1	-	1	ID=g1232.t1.CDS6;Parent=g1232.t1;
OY812998.1_Germaria_angustata_genome_assembly,_chromosome:_1	AUGUSTUS	exon	32639465	32639742	.	-	.	ID=g1232.t1.exon6;Parent=g1232.t1;
OY812998.1_Germaria_angustata_genome_assembly,_chromosome:_1	AUGUSTUS	intron	32639743	32640299	1	-	.	ID=g1232.t1.intron6;Parent=g1232.t1;
OY812998.1_Germaria_angustata_genome_assembly,_chromosome:_1	AUGUSTUS	CDS	32640300	32640391	1	-	0	ID=g1232.t1.CDS7;Parent=g1232.t1;
OY812998.1_Germaria_angustata_genome_assembly,_chromosome:_1	AUGUSTUS	exon	32640300	32640391	.	-	.	ID=g1232.t1.exon7;Parent=g1232.t1;
OY812998.1_Germaria_angustata_genome_assembly,_chromosome:_1	AUGUSTUS	intron	32640392	32640498	1	-	.	ID=g1232.t1.intron7;Parent=g1232.t1;
OY812998.1_Germaria_angustata_genome_assembly,_chromosome:_1	AUGUSTUS	CDS	32640499	32640681	1	-	0	ID=g1232.t1.CDS8;Parent=g1232.t1;
OY812998.1_Germaria_angustata_genome_assembly,_chromosome:_1	AUGUSTUS	exon	32640499	32640681	.	-	.	ID=g1232.t1.exon8;Parent=g1232.t1;
OY812998.1_Germaria_angustata_genome_assembly,_chromosome:_1	AUGUSTUS	intron	32640682	32642724	1	-	.	ID=g1232.t1.intron8;Parent=g1232.t1;
OY812998.1_Germaria_angustata_genome_assembly,_chromosome:_1	AUGUSTUS	CDS	32642725	32643567	1	-	0	ID=g1232.t1.CDS9;Parent=g1232.t1;
OY812998.1_Germaria_angustata_genome_assembly,_chromosome:_1	AUGUSTUS	exon	32642725	32643567	.	-	.	ID=g1232.t1.exon9;Parent=g1232.t1;
OY812998.1_Germaria_angustata_genome_assembly,_chromosome:_1	AUGUSTUS	intron	32643568	32644664	1	-	.	ID=g1232.t1.intron9;Parent=g1232.t1;
OY812998.1_Germaria_angustata_genome_assembly,_chromosome:_1	AUGUSTUS	CDS	32644665	32644796	1	-	0	ID=g1232.t1.CDS10;Parent=g1232.t1;
OY812998.1_Germaria_angustata_genome_assembly,_chromosome:_1	AUGUSTUS	exon	32644665	32644796	.	-	.	ID=g1232.t1.exon10;Parent=g1232.t1;
OY812998.1_Germaria_angustata_genome_assembly,_chromosome:_1	AUGUSTUS	start_codon	32644794	32644796	.	-	0	ID=g1232.t1.start1;Parent=g1232.t1;
OY812998.1_Germaria_angustata_genome_assembly,_chromosome:_1	AUGUSTUS	mRNA	32635620	32644796	0.67	-	.	ID=g1232.t2;Parent=g1232;
OY812998.1_Germaria_angustata_genome_assembly,_chromosome:_1	AUGUSTUS	stop_codon	32635620	32635622	.	-	0	ID=g1232.t2.stop1;Parent=g1232.t2;
OY812998.1_Germaria_angustata_genome_assembly,_chromosome:_1	AUGUSTUS	CDS	32635620	32636967	1	-	1	ID=g1232.t2.CDS1;Parent=g1232.t2;
OY812998.1_Germaria_angustata_genome_assembly,_chromosome:_1	AUGUSTUS	exon	32635620	32636967	.	-	.	ID=g1232.t2.exon1;Parent=g1232.t2;
OY812998.1_Germaria_angustata_genome_assembly,_chromosome:_1	AUGUSTUS	intron	32636968	32637041	1	-	.	ID=g1232.t2.intron1;Parent=g1232.t2;
OY812998.1_Germaria_angustata_genome_assembly,_chromosome:_1	AUGUSTUS	CDS	32637042	32637295	1	-	0	ID=g1232.t2.CDS2;Parent=g1232.t2;
OY812998.1_Germaria_angustata_genome_assembly,_chromosome:_1	AUGUSTUS	exon	32637042	32637295	.	-	.	ID=g1232.t2.exon2;Parent=g1232.t2;
OY812998.1_Germaria_angustata_genome_assembly,_chromosome:_1	AUGUSTUS	intron	32637296	32637355	1	-	.	ID=g1232.t2.intron2;Parent=g1232.t2;
OY812998.1_Germaria_angustata_genome_assembly,_chromosome:_1	AUGUSTUS	CDS	32637356	32637510	1	-	2	ID=g1232.t2.CDS3;Parent=g1232.t2;
OY812998.1_Germaria_angustata_genome_assembly,_chromosome:_1	AUGUSTUS	exon	32637356	32637510	.	-	.	ID=g1232.t2.exon3;Parent=g1232.t2;
OY812998.1_Germaria_angustata_genome_assembly,_chromosome:_1	AUGUSTUS	intron	32637511	32637571	1	-	.	ID=g1232.t2.intron3;Parent=g1232.t2;
OY812998.1_Germaria_angustata_genome_assembly,_chromosome:_1	AUGUSTUS	CDS	32637572	32637801	1	-	1	ID=g1232.t2.CDS4;Parent=g1232.t2;
OY812998.1_Germaria_angustata_genome_assembly,_chromosome:_1	AUGUSTUS	exon	32637572	32637801	.	-	.	ID=g1232.t2.exon4;Parent=g1232.t2;
OY812998.1_Germaria_angustata_genome_assembly,_chromosome:_1	AUGUSTUS	intron	32637802	32639140	1	-	.	ID=g1232.t2.intron4;Parent=g1232.t2;
OY812998.1_Germaria_angustata_genome_assembly,_chromosome:_1	AUGUSTUS	CDS	32639141	32639396	1	-	2	ID=g1232.t2.CDS5;Parent=g1232.t2;
OY812998.1_Germaria_angustata_genome_assembly,_chromosome:_1	AUGUSTUS	exon	32639141	32639396	.	-	.	ID=g1232.t2.exon5;Parent=g1232.t2;
OY812998.1_Germaria_angustata_genome_assembly,_chromosome:_1	AUGUSTUS	intron	32639397	32639464	1	-	.	ID=g1232.t2.intron5;Parent=g1232.t2;
OY812998.1_Germaria_angustata_genome_assembly,_chromosome:_1	AUGUSTUS	CDS	32639465	32639742	0.92	-	1	ID=g1232.t2.CDS6;Parent=g1232.t2;
OY812998.1_Germaria_angustata_genome_assembly,_chromosome:_1	AUGUSTUS	exon	32639465	32639742	.	-	.	ID=g1232.t2.exon6;Parent=g1232.t2;
OY812998.1_Germaria_angustata_genome_assembly,_chromosome:_1	AUGUSTUS	intron	32639743	32640299	1	-	.	ID=g1232.t2.intron6;Parent=g1232.t2;
OY812998.1_Germaria_angustata_genome_assembly,_chromosome:_1	AUGUSTUS	CDS	32640300	32640391	1	-	0	ID=g1232.t2.CDS7;Parent=g1232.t2;
OY812998.1_Germaria_angustata_genome_assembly,_chromosome:_1	AUGUSTUS	exon	32640300	32640391	.	-	.	ID=g1232.t2.exon7;Parent=g1232.t2;
OY812998.1_Germaria_angustata_genome_assembly,_chromosome:_1	AUGUSTUS	intron	32640392	32640498	1	-	.	ID=g1232.t2.intron7;Parent=g1232.t2;
OY812998.1_Germaria_angustata_genome_assembly,_chromosome:_1	AUGUSTUS	CDS	32640499	32640681	1	-	0	ID=g1232.t2.CDS8;Parent=g1232.t2;
OY812998.1_Germaria_angustata_genome_assembly,_chromosome:_1	AUGUSTUS	exon	32640499	32640681	.	-	.	ID=g1232.t2.exon8;Parent=g1232.t2;
OY812998.1_Germaria_angustata_genome_assembly,_chromosome:_1	AUGUSTUS	intron	32640682	32642724	1	-	.	ID=g1232.t2.intron8;Parent=g1232.t2;
OY812998.1_Germaria_angustata_genome_assembly,_chromosome:_1	AUGUSTUS	CDS	32642725	32643275	0.74	-	2	ID=g1232.t2.CDS9;Parent=g1232.t2;
OY812998.1_Germaria_angustata_genome_assembly,_chromosome:_1	AUGUSTUS	exon	32642725	32643275	.	-	.	ID=g1232.t2.exon9;Parent=g1232.t2;
OY812998.1_Germaria_angustata_genome_assembly,_chromosome:_1	AUGUSTUS	intron	32643276	32643425	0.74	-	.	ID=g1232.t2.intron9;Parent=g1232.t2;
OY812998.1_Germaria_angustata_genome_assembly,_chromosome:_1	AUGUSTUS	CDS	32643426	32643567	0.75	-	0	ID=g1232.t2.CDS10;Parent=g1232.t2;
OY812998.1_Germaria_angustata_genome_assembly,_chromosome:_1	AUGUSTUS	exon	32643426	32643567	.	-	.	ID=g1232.t2.exon10;Parent=g1232.t2;
OY812998.1_Germaria_angustata_genome_assembly,_chromosome:_1	AUGUSTUS	intron	32643568	32644664	1	-	.	ID=g1232.t2.intron10;Parent=g1232.t2;
OY812998.1_Germaria_angustata_genome_assembly,_chromosome:_1	AUGUSTUS	CDS	32644665	32644796	1	-	0	ID=g1232.t2.CDS11;Parent=g1232.t2;
OY812998.1_Germaria_angustata_genome_assembly,_chromosome:_1	AUGUSTUS	exon	32644665	32644796	.	-	.	ID=g1232.t2.exon11;Parent=g1232.t2;
OY812998.1_Germaria_angustata_genome_assembly,_chromosome:_1	AUGUSTUS	start_codon	32644794	32644796	.	-	0	ID=g1232.t2.start1;Parent=g1232.t2;
OY812998.1_Germaria_angustata_genome_assembly,_chromosome:_1	AUGUSTUS	gene	32646017	32647434	.	+	.	ID=g1233;
OY812998.1_Germaria_angustata_genome_assembly,_chromosome:_1	AUGUSTUS	mRNA	32646017	32647434	1	+	.	ID=g1233.t1;Parent=g1233;
OY812998.1_Germaria_angustata_genome_assembly,_chromosome:_1	AUGUSTUS	start_codon	32646017	32646019	.	+	0	ID=g1233.t1.start1;Parent=g1233.t1;
OY812998.1_Germaria_angustata_genome_assembly,_chromosome:_1	AUGUSTUS	CDS	32646017	32646983	1	+	0	ID=g1233.t1.CDS1;Parent=g1233.t1;
OY812998.1_Germaria_angustata_genome_assembly,_chromosome:_1	AUGUSTUS	exon	32646017	32646983	.	+	.	ID=g1233.t1.exon1;Parent=g1233.t1;
OY812998.1_Germaria_angustata_genome_assembly,_chromosome:_1	AUGUSTUS	intron	32646984	32647123	1	+	.	ID=g1233.t1.intron1;Parent=g1233.t1;
OY812998.1_Germaria_angustata_genome_assembly,_chromosome:_1	AUGUSTUS	CDS	32647124	32647434	1	+	2	ID=g1233.t1.CDS2;Parent=g1233.t1;
OY812998.1_Germaria_angustata_genome_assembly,_chromosome:_1	AUGUSTUS	exon	32647124	32647434	.	+	.	ID=g1233.t1.exon2;Parent=g1233.t1;
OY812998.1_Germaria_angustata_genome_assembly,_chromosome:_1	AUGUSTUS	stop_codon	32647432	32647434	.	+	0	ID=g1233.t1.stop1;Parent=g1233.t1;
OY812998.1_Germaria_angustata_genome_assembly,_chromosome:_1	AUGUSTUS	gene	32648907	32650779	.	-	.	ID=g1234;
OY812998.1_Germaria_angustata_genome_assembly,_chromosome:_1	AUGUSTUS	mRNA	32648907	32650779	1	-	.	ID=g1234.t1;Parent=g1234;
OY812998.1_Germaria_angustata_genome_assembly,_chromosome:_1	AUGUSTUS	stop_codon	32648907	32648909	.	-	0	ID=g1234.t1.stop1;Parent=g1234.t1;
OY812998.1_Germaria_angustata_genome_assembly,_chromosome:_1	AUGUSTUS	CDS	32648907	32649182	1	-	0	ID=g1234.t1.CDS1;Parent=g1234.t1;
OY812998.1_Germaria_angustata_genome_assembly,_chromosome:_1	AUGUSTUS	exon	32648907	32649182	.	-	.	ID=g1234.t1.exon1;Parent=g1234.t1;
OY812998.1_Germaria_angustata_genome_assembly,_chromosome:_1	AUGUSTUS	intron	32649183	32649252	1	-	.	ID=g1234.t1.intron1;Parent=g1234.t1;
OY812998.1_Germaria_angustata_genome_assembly,_chromosome:_1	AUGUSTUS	CDS	32649253	32650779	1	-	0	ID=g1234.t1.CDS2;Parent=g1234.t1;
OY812998.1_Germaria_angustata_genome_assembly,_chromosome:_1	AUGUSTUS	exon	32649253	32650779	.	-	.	ID=g1234.t1.exon2;Parent=g1234.t1;
OY812998.1_Germaria_angustata_genome_assembly,_chromosome:_1	AUGUSTUS	start_codon	32650777	32650779	.	-	0	ID=g1234.t1.start1;Parent=g1234.t1;
OY812998.1_Germaria_angustata_genome_assembly,_chromosome:_1	AUGUSTUS	gene	32661604	32662956	.	+	.	ID=g1235;
OY812998.1_Germaria_angustata_genome_assembly,_chromosome:_1	AUGUSTUS	mRNA	32661604	32662956	1	+	.	ID=g1235.t1;Parent=g1235;
OY812998.1_Germaria_angustata_genome_assembly,_chromosome:_1	AUGUSTUS	start_codon	32661604	32661606	.	+	0	ID=g1235.t1.start1;Parent=g1235.t1;
OY812998.1_Germaria_angustata_genome_assembly,_chromosome:_1	AUGUSTUS	CDS	32661604	32662956	1	+	0	ID=g1235.t1.CDS1;Parent=g1235.t1;
OY812998.1_Germaria_angustata_genome_assembly,_chromosome:_1	AUGUSTUS	exon	32661604	32662956	.	+	.	ID=g1235.t1.exon1;Parent=g1235.t1;
OY812998.1_Germaria_angustata_genome_assembly,_chromosome:_1	AUGUSTUS	stop_codon	32662954	32662956	.	+	0	ID=g1235.t1.stop1;Parent=g1235.t1;
OY812998.1_Germaria_angustata_genome_assembly,_chromosome:_1	AUGUSTUS	gene	32663373	32664452	.	-	.	ID=g1236;
OY812998.1_Germaria_angustata_genome_assembly,_chromosome:_1	AUGUSTUS	mRNA	32663373	32664452	1	-	.	ID=g1236.t1;Parent=g1236;
OY812998.1_Germaria_angustata_genome_assembly,_chromosome:_1	AUGUSTUS	stop_codon	32663373	32663375	.	-	0	ID=g1236.t1.stop1;Parent=g1236.t1;
OY812998.1_Germaria_angustata_genome_assembly,_chromosome:_1	AUGUSTUS	CDS	32663373	32664452	1	-	0	ID=g1236.t1.CDS1;Parent=g1236.t1;
OY812998.1_Germaria_angustata_genome_assembly,_chromosome:_1	AUGUSTUS	exon	32663373	32664452	.	-	.	ID=g1236.t1.exon1;Parent=g1236.t1;
OY812998.1_Germaria_angustata_genome_assembly,_chromosome:_1	AUGUSTUS	start_codon	32664450	32664452	.	-	0	ID=g1236.t1.start1;Parent=g1236.t1;
OY812998.1_Germaria_angustata_genome_assembly,_chromosome:_1	AUGUSTUS	gene	32666635	32669391	.	+	.	ID=g1237;
OY812998.1_Germaria_angustata_genome_assembly,_chromosome:_1	AUGUSTUS	mRNA	32666635	32669391	1	+	.	ID=g1237.t1;Parent=g1237;
OY812998.1_Germaria_angustata_genome_assembly,_chromosome:_1	AUGUSTUS	start_codon	32666635	32666637	.	+	0	ID=g1237.t1.start1;Parent=g1237.t1;
OY812998.1_Germaria_angustata_genome_assembly,_chromosome:_1	AUGUSTUS	CDS	32666635	32666825	1	+	0	ID=g1237.t1.CDS1;Parent=g1237.t1;
OY812998.1_Germaria_angustata_genome_assembly,_chromosome:_1	AUGUSTUS	exon	32666635	32666825	.	+	.	ID=g1237.t1.exon1;Parent=g1237.t1;
OY812998.1_Germaria_angustata_genome_assembly,_chromosome:_1	AUGUSTUS	intron	32666826	32666881	1	+	.	ID=g1237.t1.intron1;Parent=g1237.t1;
OY812998.1_Germaria_angustata_genome_assembly,_chromosome:_1	AUGUSTUS	CDS	32666882	32667026	1	+	1	ID=g1237.t1.CDS2;Parent=g1237.t1;
OY812998.1_Germaria_angustata_genome_assembly,_chromosome:_1	AUGUSTUS	exon	32666882	32667026	.	+	.	ID=g1237.t1.exon2;Parent=g1237.t1;
OY812998.1_Germaria_angustata_genome_assembly,_chromosome:_1	AUGUSTUS	intron	32667027	32668027	1	+	.	ID=g1237.t1.intron2;Parent=g1237.t1;
OY812998.1_Germaria_angustata_genome_assembly,_chromosome:_1	AUGUSTUS	CDS	32668028	32668149	1	+	0	ID=g1237.t1.CDS3;Parent=g1237.t1;
OY812998.1_Germaria_angustata_genome_assembly,_chromosome:_1	AUGUSTUS	exon	32668028	32668149	.	+	.	ID=g1237.t1.exon3;Parent=g1237.t1;
OY812998.1_Germaria_angustata_genome_assembly,_chromosome:_1	AUGUSTUS	intron	32668150	32668805	1	+	.	ID=g1237.t1.intron3;Parent=g1237.t1;
OY812998.1_Germaria_angustata_genome_assembly,_chromosome:_1	AUGUSTUS	CDS	32668806	32668896	1	+	1	ID=g1237.t1.CDS4;Parent=g1237.t1;
OY812998.1_Germaria_angustata_genome_assembly,_chromosome:_1	AUGUSTUS	exon	32668806	32668896	.	+	.	ID=g1237.t1.exon4;Parent=g1237.t1;
OY812998.1_Germaria_angustata_genome_assembly,_chromosome:_1	AUGUSTUS	intron	32668897	32668962	1	+	.	ID=g1237.t1.intron4;Parent=g1237.t1;
OY812998.1_Germaria_angustata_genome_assembly,_chromosome:_1	AUGUSTUS	CDS	32668963	32669178	1	+	0	ID=g1237.t1.CDS5;Parent=g1237.t1;
OY812998.1_Germaria_angustata_genome_assembly,_chromosome:_1	AUGUSTUS	exon	32668963	32669178	.	+	.	ID=g1237.t1.exon5;Parent=g1237.t1;
OY812998.1_Germaria_angustata_genome_assembly,_chromosome:_1	AUGUSTUS	intron	32669179	32669253	1	+	.	ID=g1237.t1.intron5;Parent=g1237.t1;
OY812998.1_Germaria_angustata_genome_assembly,_chromosome:_1	AUGUSTUS	CDS	32669254	32669391	1	+	0	ID=g1237.t1.CDS6;Parent=g1237.t1;
OY812998.1_Germaria_angustata_genome_assembly,_chromosome:_1	AUGUSTUS	exon	32669254	32669391	.	+	.	ID=g1237.t1.exon6;Parent=g1237.t1;
OY812998.1_Germaria_angustata_genome_assembly,_chromosome:_1	AUGUSTUS	stop_codon	32669389	32669391	.	+	0	ID=g1237.t1.stop1;Parent=g1237.t1;
OY812998.1_Germaria_angustata_genome_assembly,_chromosome:_1	AUGUSTUS	gene	32669756	32675942	.	-	.	ID=g1238;
OY812998.1_Germaria_angustata_genome_assembly,_chromosome:_1	AUGUSTUS	mRNA	32669756	32675942	1	-	.	ID=g1238.t1;Parent=g1238;
OY812998.1_Germaria_angustata_genome_assembly,_chromosome:_1	AUGUSTUS	stop_codon	32669756	32669758	.	-	0	ID=g1238.t1.stop1;Parent=g1238.t1;
OY812998.1_Germaria_angustata_genome_assembly,_chromosome:_1	AUGUSTUS	CDS	32669756	32669953	1	-	0	ID=g1238.t1.CDS1;Parent=g1238.t1;
OY812998.1_Germaria_angustata_genome_assembly,_chromosome:_1	AUGUSTUS	exon	32669756	32669953	.	-	.	ID=g1238.t1.exon1;Parent=g1238.t1;
OY812998.1_Germaria_angustata_genome_assembly,_chromosome:_1	AUGUSTUS	intron	32669954	32670921	1	-	.	ID=g1238.t1.intron1;Parent=g1238.t1;
OY812998.1_Germaria_angustata_genome_assembly,_chromosome:_1	AUGUSTUS	CDS	32670922	32672137	1	-	1	ID=g1238.t1.CDS2;Parent=g1238.t1;
OY812998.1_Germaria_angustata_genome_assembly,_chromosome:_1	AUGUSTUS	exon	32670922	32672137	.	-	.	ID=g1238.t1.exon2;Parent=g1238.t1;
OY812998.1_Germaria_angustata_genome_assembly,_chromosome:_1	AUGUSTUS	intron	32672138	32672204	1	-	.	ID=g1238.t1.intron2;Parent=g1238.t1;
OY812998.1_Germaria_angustata_genome_assembly,_chromosome:_1	AUGUSTUS	CDS	32672205	32672383	1	-	0	ID=g1238.t1.CDS3;Parent=g1238.t1;
OY812998.1_Germaria_angustata_genome_assembly,_chromosome:_1	AUGUSTUS	exon	32672205	32672383	.	-	.	ID=g1238.t1.exon3;Parent=g1238.t1;
OY812998.1_Germaria_angustata_genome_assembly,_chromosome:_1	AUGUSTUS	intron	32672384	32672449	1	-	.	ID=g1238.t1.intron3;Parent=g1238.t1;
OY812998.1_Germaria_angustata_genome_assembly,_chromosome:_1	AUGUSTUS	CDS	32672450	32673016	1	-	0	ID=g1238.t1.CDS4;Parent=g1238.t1;
OY812998.1_Germaria_angustata_genome_assembly,_chromosome:_1	AUGUSTUS	exon	32672450	32673016	.	-	.	ID=g1238.t1.exon4;Parent=g1238.t1;
OY812998.1_Germaria_angustata_genome_assembly,_chromosome:_1	AUGUSTUS	intron	32673017	32675840	1	-	.	ID=g1238.t1.intron4;Parent=g1238.t1;
OY812998.1_Germaria_angustata_genome_assembly,_chromosome:_1	AUGUSTUS	CDS	32675841	32675942	1	-	0	ID=g1238.t1.CDS5;Parent=g1238.t1;
OY812998.1_Germaria_angustata_genome_assembly,_chromosome:_1	AUGUSTUS	exon	32675841	32675942	.	-	.	ID=g1238.t1.exon5;Parent=g1238.t1;
OY812998.1_Germaria_angustata_genome_assembly,_chromosome:_1	AUGUSTUS	start_codon	32675940	32675942	.	-	0	ID=g1238.t1.start1;Parent=g1238.t1;
OY812998.1_Germaria_angustata_genome_assembly,_chromosome:_1	AUGUSTUS	gene	32677366	32686143	.	+	.	ID=g1239;
OY812998.1_Germaria_angustata_genome_assembly,_chromosome:_1	AUGUSTUS	mRNA	32677366	32686143	1	+	.	ID=g1239.t1;Parent=g1239;
OY812998.1_Germaria_angustata_genome_assembly,_chromosome:_1	AUGUSTUS	start_codon	32677366	32677368	.	+	0	ID=g1239.t1.start1;Parent=g1239.t1;
OY812998.1_Germaria_angustata_genome_assembly,_chromosome:_1	AUGUSTUS	CDS	32677366	32677429	1	+	0	ID=g1239.t1.CDS1;Parent=g1239.t1;
OY812998.1_Germaria_angustata_genome_assembly,_chromosome:_1	AUGUSTUS	exon	32677366	32677429	.	+	.	ID=g1239.t1.exon1;Parent=g1239.t1;
OY812998.1_Germaria_angustata_genome_assembly,_chromosome:_1	AUGUSTUS	intron	32677430	32677633	1	+	.	ID=g1239.t1.intron1;Parent=g1239.t1;
OY812998.1_Germaria_angustata_genome_assembly,_chromosome:_1	AUGUSTUS	CDS	32677634	32677782	1	+	2	ID=g1239.t1.CDS2;Parent=g1239.t1;
OY812998.1_Germaria_angustata_genome_assembly,_chromosome:_1	AUGUSTUS	exon	32677634	32677782	.	+	.	ID=g1239.t1.exon2;Parent=g1239.t1;
OY812998.1_Germaria_angustata_genome_assembly,_chromosome:_1	AUGUSTUS	intron	32677783	32677860	1	+	.	ID=g1239.t1.intron2;Parent=g1239.t1;
OY812998.1_Germaria_angustata_genome_assembly,_chromosome:_1	AUGUSTUS	CDS	32677861	32678123	1	+	0	ID=g1239.t1.CDS3;Parent=g1239.t1;
OY812998.1_Germaria_angustata_genome_assembly,_chromosome:_1	AUGUSTUS	exon	32677861	32678123	.	+	.	ID=g1239.t1.exon3;Parent=g1239.t1;
OY812998.1_Germaria_angustata_genome_assembly,_chromosome:_1	AUGUSTUS	intron	32678124	32680357	1	+	.	ID=g1239.t1.intron3;Parent=g1239.t1;
OY812998.1_Germaria_angustata_genome_assembly,_chromosome:_1	AUGUSTUS	CDS	32680358	32680563	1	+	1	ID=g1239.t1.CDS4;Parent=g1239.t1;
OY812998.1_Germaria_angustata_genome_assembly,_chromosome:_1	AUGUSTUS	exon	32680358	32680563	.	+	.	ID=g1239.t1.exon4;Parent=g1239.t1;
OY812998.1_Germaria_angustata_genome_assembly,_chromosome:_1	AUGUSTUS	intron	32680564	32680617	1	+	.	ID=g1239.t1.intron4;Parent=g1239.t1;
OY812998.1_Germaria_angustata_genome_assembly,_chromosome:_1	AUGUSTUS	CDS	32680618	32680700	1	+	2	ID=g1239.t1.CDS5;Parent=g1239.t1;
OY812998.1_Germaria_angustata_genome_assembly,_chromosome:_1	AUGUSTUS	exon	32680618	32680700	.	+	.	ID=g1239.t1.exon5;Parent=g1239.t1;
OY812998.1_Germaria_angustata_genome_assembly,_chromosome:_1	AUGUSTUS	intron	32680701	32680756	1	+	.	ID=g1239.t1.intron5;Parent=g1239.t1;
OY812998.1_Germaria_angustata_genome_assembly,_chromosome:_1	AUGUSTUS	CDS	32680757	32680910	1	+	0	ID=g1239.t1.CDS6;Parent=g1239.t1;
OY812998.1_Germaria_angustata_genome_assembly,_chromosome:_1	AUGUSTUS	exon	32680757	32680910	.	+	.	ID=g1239.t1.exon6;Parent=g1239.t1;
OY812998.1_Germaria_angustata_genome_assembly,_chromosome:_1	AUGUSTUS	intron	32680911	32681750	1	+	.	ID=g1239.t1.intron6;Parent=g1239.t1;
OY812998.1_Germaria_angustata_genome_assembly,_chromosome:_1	AUGUSTUS	CDS	32681751	32682006	1	+	2	ID=g1239.t1.CDS7;Parent=g1239.t1;
OY812998.1_Germaria_angustata_genome_assembly,_chromosome:_1	AUGUSTUS	exon	32681751	32682006	.	+	.	ID=g1239.t1.exon7;Parent=g1239.t1;
OY812998.1_Germaria_angustata_genome_assembly,_chromosome:_1	AUGUSTUS	intron	32682007	32682058	1	+	.	ID=g1239.t1.intron7;Parent=g1239.t1;
OY812998.1_Germaria_angustata_genome_assembly,_chromosome:_1	AUGUSTUS	CDS	32682059	32682290	1	+	1	ID=g1239.t1.CDS8;Parent=g1239.t1;
OY812998.1_Germaria_angustata_genome_assembly,_chromosome:_1	AUGUSTUS	exon	32682059	32682290	.	+	.	ID=g1239.t1.exon8;Parent=g1239.t1;
OY812998.1_Germaria_angustata_genome_assembly,_chromosome:_1	AUGUSTUS	intron	32682291	32682416	1	+	.	ID=g1239.t1.intron8;Parent=g1239.t1;
OY812998.1_Germaria_angustata_genome_assembly,_chromosome:_1	AUGUSTUS	CDS	32682417	32683773	1	+	0	ID=g1239.t1.CDS9;Parent=g1239.t1;
OY812998.1_Germaria_angustata_genome_assembly,_chromosome:_1	AUGUSTUS	exon	32682417	32683773	.	+	.	ID=g1239.t1.exon9;Parent=g1239.t1;
OY812998.1_Germaria_angustata_genome_assembly,_chromosome:_1	AUGUSTUS	intron	32683774	32685033	1	+	.	ID=g1239.t1.intron9;Parent=g1239.t1;
OY812998.1_Germaria_angustata_genome_assembly,_chromosome:_1	AUGUSTUS	CDS	32685034	32685223	1	+	2	ID=g1239.t1.CDS10;Parent=g1239.t1;
OY812998.1_Germaria_angustata_genome_assembly,_chromosome:_1	AUGUSTUS	exon	32685034	32685223	.	+	.	ID=g1239.t1.exon10;Parent=g1239.t1;
OY812998.1_Germaria_angustata_genome_assembly,_chromosome:_1	AUGUSTUS	intron	32685224	32685475	1	+	.	ID=g1239.t1.intron10;Parent=g1239.t1;
OY812998.1_Germaria_angustata_genome_assembly,_chromosome:_1	AUGUSTUS	CDS	32685476	32685872	1	+	1	ID=g1239.t1.CDS11;Parent=g1239.t1;
OY812998.1_Germaria_angustata_genome_assembly,_chromosome:_1	AUGUSTUS	exon	32685476	32685872	.	+	.	ID=g1239.t1.exon11;Parent=g1239.t1;
OY812998.1_Germaria_angustata_genome_assembly,_chromosome:_1	AUGUSTUS	intron	32685873	32686062	1	+	.	ID=g1239.t1.intron11;Parent=g1239.t1;
OY812998.1_Germaria_angustata_genome_assembly,_chromosome:_1	AUGUSTUS	CDS	32686063	32686143	1	+	0	ID=g1239.t1.CDS12;Parent=g1239.t1;
OY812998.1_Germaria_angustata_genome_assembly,_chromosome:_1	AUGUSTUS	exon	32686063	32686143	.	+	.	ID=g1239.t1.exon12;Parent=g1239.t1;
OY812998.1_Germaria_angustata_genome_assembly,_chromosome:_1	AUGUSTUS	stop_codon	32686141	32686143	.	+	0	ID=g1239.t1.stop1;Parent=g1239.t1;
OY812998.1_Germaria_angustata_genome_assembly,_chromosome:_1	AUGUSTUS	gene	32730497	32741481	.	+	.	ID=g1240;
OY812998.1_Germaria_angustata_genome_assembly,_chromosome:_1	AUGUSTUS	mRNA	32730497	32741481	1	+	.	ID=g1240.t1;Parent=g1240;
OY812998.1_Germaria_angustata_genome_assembly,_chromosome:_1	AUGUSTUS	start_codon	32730497	32730499	.	+	0	ID=g1240.t1.start1;Parent=g1240.t1;
OY812998.1_Germaria_angustata_genome_assembly,_chromosome:_1	AUGUSTUS	CDS	32730497	32730545	1	+	0	ID=g1240.t1.CDS1;Parent=g1240.t1;
OY812998.1_Germaria_angustata_genome_assembly,_chromosome:_1	AUGUSTUS	exon	32730497	32730545	.	+	.	ID=g1240.t1.exon1;Parent=g1240.t1;
OY812998.1_Germaria_angustata_genome_assembly,_chromosome:_1	AUGUSTUS	intron	32730546	32730617	1	+	.	ID=g1240.t1.intron1;Parent=g1240.t1;
OY812998.1_Germaria_angustata_genome_assembly,_chromosome:_1	AUGUSTUS	CDS	32730618	32730812	1	+	2	ID=g1240.t1.CDS2;Parent=g1240.t1;
OY812998.1_Germaria_angustata_genome_assembly,_chromosome:_1	AUGUSTUS	exon	32730618	32730812	.	+	.	ID=g1240.t1.exon2;Parent=g1240.t1;
OY812998.1_Germaria_angustata_genome_assembly,_chromosome:_1	AUGUSTUS	intron	32730813	32734197	1	+	.	ID=g1240.t1.intron2;Parent=g1240.t1;
OY812998.1_Germaria_angustata_genome_assembly,_chromosome:_1	AUGUSTUS	CDS	32734198	32734367	1	+	2	ID=g1240.t1.CDS3;Parent=g1240.t1;
OY812998.1_Germaria_angustata_genome_assembly,_chromosome:_1	AUGUSTUS	exon	32734198	32734367	.	+	.	ID=g1240.t1.exon3;Parent=g1240.t1;
OY812998.1_Germaria_angustata_genome_assembly,_chromosome:_1	AUGUSTUS	intron	32734368	32734604	1	+	.	ID=g1240.t1.intron3;Parent=g1240.t1;
OY812998.1_Germaria_angustata_genome_assembly,_chromosome:_1	AUGUSTUS	CDS	32734605	32734706	1	+	0	ID=g1240.t1.CDS4;Parent=g1240.t1;
OY812998.1_Germaria_angustata_genome_assembly,_chromosome:_1	AUGUSTUS	exon	32734605	32734706	.	+	.	ID=g1240.t1.exon4;Parent=g1240.t1;
OY812998.1_Germaria_angustata_genome_assembly,_chromosome:_1	AUGUSTUS	intron	32734707	32734852	1	+	.	ID=g1240.t1.intron4;Parent=g1240.t1;
OY812998.1_Germaria_angustata_genome_assembly,_chromosome:_1	AUGUSTUS	CDS	32734853	32735035	1	+	0	ID=g1240.t1.CDS5;Parent=g1240.t1;
OY812998.1_Germaria_angustata_genome_assembly,_chromosome:_1	AUGUSTUS	exon	32734853	32735035	.	+	.	ID=g1240.t1.exon5;Parent=g1240.t1;
OY812998.1_Germaria_angustata_genome_assembly,_chromosome:_1	AUGUSTUS	intron	32735036	32735106	1	+	.	ID=g1240.t1.intron5;Parent=g1240.t1;
OY812998.1_Germaria_angustata_genome_assembly,_chromosome:_1	AUGUSTUS	CDS	32735107	32735306	1	+	0	ID=g1240.t1.CDS6;Parent=g1240.t1;
OY812998.1_Germaria_angustata_genome_assembly,_chromosome:_1	AUGUSTUS	exon	32735107	32735306	.	+	.	ID=g1240.t1.exon6;Parent=g1240.t1;
OY812998.1_Germaria_angustata_genome_assembly,_chromosome:_1	AUGUSTUS	intron	32735307	32737386	1	+	.	ID=g1240.t1.intron6;Parent=g1240.t1;
OY812998.1_Germaria_angustata_genome_assembly,_chromosome:_1	AUGUSTUS	CDS	32737387	32737493	1	+	1	ID=g1240.t1.CDS7;Parent=g1240.t1;
OY812998.1_Germaria_angustata_genome_assembly,_chromosome:_1	AUGUSTUS	exon	32737387	32737493	.	+	.	ID=g1240.t1.exon7;Parent=g1240.t1;
OY812998.1_Germaria_angustata_genome_assembly,_chromosome:_1	AUGUSTUS	intron	32737494	32737800	1	+	.	ID=g1240.t1.intron7;Parent=g1240.t1;
OY812998.1_Germaria_angustata_genome_assembly,_chromosome:_1	AUGUSTUS	CDS	32737801	32737948	1	+	2	ID=g1240.t1.CDS8;Parent=g1240.t1;
OY812998.1_Germaria_angustata_genome_assembly,_chromosome:_1	AUGUSTUS	exon	32737801	32737948	.	+	.	ID=g1240.t1.exon8;Parent=g1240.t1;
OY812998.1_Germaria_angustata_genome_assembly,_chromosome:_1	AUGUSTUS	intron	32737949	32740307	1	+	.	ID=g1240.t1.intron8;Parent=g1240.t1;
OY812998.1_Germaria_angustata_genome_assembly,_chromosome:_1	AUGUSTUS	CDS	32740308	32741481	1	+	1	ID=g1240.t1.CDS9;Parent=g1240.t1;
OY812998.1_Germaria_angustata_genome_assembly,_chromosome:_1	AUGUSTUS	exon	32740308	32741481	.	+	.	ID=g1240.t1.exon9;Parent=g1240.t1;
OY812998.1_Germaria_angustata_genome_assembly,_chromosome:_1	AUGUSTUS	stop_codon	32741479	32741481	.	+	0	ID=g1240.t1.stop1;Parent=g1240.t1;
OY812998.1_Germaria_angustata_genome_assembly,_chromosome:_1	AUGUSTUS	mRNA	32730497	32741481	1	+	.	ID=g1240.t2;Parent=g1240;
OY812998.1_Germaria_angustata_genome_assembly,_chromosome:_1	AUGUSTUS	start_codon	32730497	32730499	.	+	0	ID=g1240.t2.start1;Parent=g1240.t2;
OY812998.1_Germaria_angustata_genome_assembly,_chromosome:_1	AUGUSTUS	CDS	32730497	32730545	1	+	0	ID=g1240.t2.CDS1;Parent=g1240.t2;
OY812998.1_Germaria_angustata_genome_assembly,_chromosome:_1	AUGUSTUS	exon	32730497	32730545	.	+	.	ID=g1240.t2.exon1;Parent=g1240.t2;
OY812998.1_Germaria_angustata_genome_assembly,_chromosome:_1	AUGUSTUS	intron	32730546	32730617	1	+	.	ID=g1240.t2.intron1;Parent=g1240.t2;
OY812998.1_Germaria_angustata_genome_assembly,_chromosome:_1	AUGUSTUS	CDS	32730618	32730812	1	+	2	ID=g1240.t2.CDS2;Parent=g1240.t2;
OY812998.1_Germaria_angustata_genome_assembly,_chromosome:_1	AUGUSTUS	exon	32730618	32730812	.	+	.	ID=g1240.t2.exon2;Parent=g1240.t2;
OY812998.1_Germaria_angustata_genome_assembly,_chromosome:_1	AUGUSTUS	intron	32730813	32734197	1	+	.	ID=g1240.t2.intron2;Parent=g1240.t2;
OY812998.1_Germaria_angustata_genome_assembly,_chromosome:_1	AUGUSTUS	CDS	32734198	32734367	1	+	2	ID=g1240.t2.CDS3;Parent=g1240.t2;
OY812998.1_Germaria_angustata_genome_assembly,_chromosome:_1	AUGUSTUS	exon	32734198	32734367	.	+	.	ID=g1240.t2.exon3;Parent=g1240.t2;
OY812998.1_Germaria_angustata_genome_assembly,_chromosome:_1	AUGUSTUS	intron	32734368	32734604	1	+	.	ID=g1240.t2.intron3;Parent=g1240.t2;
OY812998.1_Germaria_angustata_genome_assembly,_chromosome:_1	AUGUSTUS	CDS	32734605	32734706	1	+	0	ID=g1240.t2.CDS4;Parent=g1240.t2;
OY812998.1_Germaria_angustata_genome_assembly,_chromosome:_1	AUGUSTUS	exon	32734605	32734706	.	+	.	ID=g1240.t2.exon4;Parent=g1240.t2;
OY812998.1_Germaria_angustata_genome_assembly,_chromosome:_1	AUGUSTUS	intron	32734707	32734885	1	+	.	ID=g1240.t2.intron4;Parent=g1240.t2;
OY812998.1_Germaria_angustata_genome_assembly,_chromosome:_1	AUGUSTUS	CDS	32734886	32735035	1	+	0	ID=g1240.t2.CDS5;Parent=g1240.t2;
OY812998.1_Germaria_angustata_genome_assembly,_chromosome:_1	AUGUSTUS	exon	32734886	32735035	.	+	.	ID=g1240.t2.exon5;Parent=g1240.t2;
OY812998.1_Germaria_angustata_genome_assembly,_chromosome:_1	AUGUSTUS	intron	32735036	32735106	1	+	.	ID=g1240.t2.intron5;Parent=g1240.t2;
OY812998.1_Germaria_angustata_genome_assembly,_chromosome:_1	AUGUSTUS	CDS	32735107	32735306	1	+	0	ID=g1240.t2.CDS6;Parent=g1240.t2;
OY812998.1_Germaria_angustata_genome_assembly,_chromosome:_1	AUGUSTUS	exon	32735107	32735306	.	+	.	ID=g1240.t2.exon6;Parent=g1240.t2;
OY812998.1_Germaria_angustata_genome_assembly,_chromosome:_1	AUGUSTUS	intron	32735307	32737386	1	+	.	ID=g1240.t2.intron6;Parent=g1240.t2;
OY812998.1_Germaria_angustata_genome_assembly,_chromosome:_1	AUGUSTUS	CDS	32737387	32737493	1	+	1	ID=g1240.t2.CDS7;Parent=g1240.t2;
OY812998.1_Germaria_angustata_genome_assembly,_chromosome:_1	AUGUSTUS	exon	32737387	32737493	.	+	.	ID=g1240.t2.exon7;Parent=g1240.t2;
OY812998.1_Germaria_angustata_genome_assembly,_chromosome:_1	AUGUSTUS	intron	32737494	32737800	1	+	.	ID=g1240.t2.intron7;Parent=g1240.t2;
OY812998.1_Germaria_angustata_genome_assembly,_chromosome:_1	AUGUSTUS	CDS	32737801	32737948	1	+	2	ID=g1240.t2.CDS8;Parent=g1240.t2;
OY812998.1_Germaria_angustata_genome_assembly,_chromosome:_1	AUGUSTUS	exon	32737801	32737948	.	+	.	ID=g1240.t2.exon8;Parent=g1240.t2;
OY812998.1_Germaria_angustata_genome_assembly,_chromosome:_1	AUGUSTUS	intron	32737949	32740307	1	+	.	ID=g1240.t2.intron8;Parent=g1240.t2;
OY812998.1_Germaria_angustata_genome_assembly,_chromosome:_1	AUGUSTUS	CDS	32740308	32741481	1	+	1	ID=g1240.t2.CDS9;Parent=g1240.t2;
OY812998.1_Germaria_angustata_genome_assembly,_chromosome:_1	AUGUSTUS	exon	32740308	32741481	.	+	.	ID=g1240.t2.exon9;Parent=g1240.t2;
OY812998.1_Germaria_angustata_genome_assembly,_chromosome:_1	AUGUSTUS	stop_codon	32741479	32741481	.	+	0	ID=g1240.t2.stop1;Parent=g1240.t2;
OY812998.1_Germaria_angustata_genome_assembly,_chromosome:_1	AUGUSTUS	gene	32744859	32745361	.	+	.	ID=g1241;
OY812998.1_Germaria_angustata_genome_assembly,_chromosome:_1	AUGUSTUS	mRNA	32744859	32745361	1	+	.	ID=g1241.t1;Parent=g1241;
OY812998.1_Germaria_angustata_genome_assembly,_chromosome:_1	AUGUSTUS	start_codon	32744859	32744861	.	+	0	ID=g1241.t1.start1;Parent=g1241.t1;
OY812998.1_Germaria_angustata_genome_assembly,_chromosome:_1	AUGUSTUS	CDS	32744859	32744936	1	+	0	ID=g1241.t1.CDS1;Parent=g1241.t1;
OY812998.1_Germaria_angustata_genome_assembly,_chromosome:_1	AUGUSTUS	exon	32744859	32744936	.	+	.	ID=g1241.t1.exon1;Parent=g1241.t1;
OY812998.1_Germaria_angustata_genome_assembly,_chromosome:_1	AUGUSTUS	intron	32744937	32745040	1	+	.	ID=g1241.t1.intron1;Parent=g1241.t1;
OY812998.1_Germaria_angustata_genome_assembly,_chromosome:_1	AUGUSTUS	CDS	32745041	32745361	1	+	0	ID=g1241.t1.CDS2;Parent=g1241.t1;
OY812998.1_Germaria_angustata_genome_assembly,_chromosome:_1	AUGUSTUS	exon	32745041	32745361	.	+	.	ID=g1241.t1.exon2;Parent=g1241.t1;
OY812998.1_Germaria_angustata_genome_assembly,_chromosome:_1	AUGUSTUS	stop_codon	32745359	32745361	.	+	0	ID=g1241.t1.stop1;Parent=g1241.t1;
OY812998.1_Germaria_angustata_genome_assembly,_chromosome:_1	AUGUSTUS	gene	32745529	32762760	.	-	.	ID=g1242;
OY812998.1_Germaria_angustata_genome_assembly,_chromosome:_1	AUGUSTUS	mRNA	32745529	32762760	1	-	.	ID=g1242.t1;Parent=g1242;
OY812998.1_Germaria_angustata_genome_assembly,_chromosome:_1	AUGUSTUS	stop_codon	32745529	32745531	.	-	0	ID=g1242.t1.stop1;Parent=g1242.t1;
OY812998.1_Germaria_angustata_genome_assembly,_chromosome:_1	AUGUSTUS	CDS	32745529	32745626	1	-	2	ID=g1242.t1.CDS1;Parent=g1242.t1;
OY812998.1_Germaria_angustata_genome_assembly,_chromosome:_1	AUGUSTUS	exon	32745529	32745626	.	-	.	ID=g1242.t1.exon1;Parent=g1242.t1;
OY812998.1_Germaria_angustata_genome_assembly,_chromosome:_1	AUGUSTUS	intron	32745627	32745785	1	-	.	ID=g1242.t1.intron1;Parent=g1242.t1;
OY812998.1_Germaria_angustata_genome_assembly,_chromosome:_1	AUGUSTUS	CDS	32745786	32746203	1	-	0	ID=g1242.t1.CDS2;Parent=g1242.t1;
OY812998.1_Germaria_angustata_genome_assembly,_chromosome:_1	AUGUSTUS	exon	32745786	32746203	.	-	.	ID=g1242.t1.exon2;Parent=g1242.t1;
OY812998.1_Germaria_angustata_genome_assembly,_chromosome:_1	AUGUSTUS	intron	32746204	32755973	1	-	.	ID=g1242.t1.intron2;Parent=g1242.t1;
OY812998.1_Germaria_angustata_genome_assembly,_chromosome:_1	AUGUSTUS	CDS	32755974	32756194	1	-	2	ID=g1242.t1.CDS3;Parent=g1242.t1;
OY812998.1_Germaria_angustata_genome_assembly,_chromosome:_1	AUGUSTUS	exon	32755974	32756194	.	-	.	ID=g1242.t1.exon3;Parent=g1242.t1;
OY812998.1_Germaria_angustata_genome_assembly,_chromosome:_1	AUGUSTUS	intron	32756195	32756263	1	-	.	ID=g1242.t1.intron3;Parent=g1242.t1;
OY812998.1_Germaria_angustata_genome_assembly,_chromosome:_1	AUGUSTUS	CDS	32756264	32756414	1	-	0	ID=g1242.t1.CDS4;Parent=g1242.t1;
OY812998.1_Germaria_angustata_genome_assembly,_chromosome:_1	AUGUSTUS	exon	32756264	32756414	.	-	.	ID=g1242.t1.exon4;Parent=g1242.t1;
OY812998.1_Germaria_angustata_genome_assembly,_chromosome:_1	AUGUSTUS	intron	32756415	32756681	1	-	.	ID=g1242.t1.intron4;Parent=g1242.t1;
OY812998.1_Germaria_angustata_genome_assembly,_chromosome:_1	AUGUSTUS	CDS	32756682	32756837	1	-	0	ID=g1242.t1.CDS5;Parent=g1242.t1;
OY812998.1_Germaria_angustata_genome_assembly,_chromosome:_1	AUGUSTUS	exon	32756682	32756837	.	-	.	ID=g1242.t1.exon5;Parent=g1242.t1;
OY812998.1_Germaria_angustata_genome_assembly,_chromosome:_1	AUGUSTUS	intron	32756838	32757778	1	-	.	ID=g1242.t1.intron5;Parent=g1242.t1;
OY812998.1_Germaria_angustata_genome_assembly,_chromosome:_1	AUGUSTUS	CDS	32757779	32757844	1	-	0	ID=g1242.t1.CDS6;Parent=g1242.t1;
OY812998.1_Germaria_angustata_genome_assembly,_chromosome:_1	AUGUSTUS	exon	32757779	32757844	.	-	.	ID=g1242.t1.exon6;Parent=g1242.t1;
OY812998.1_Germaria_angustata_genome_assembly,_chromosome:_1	AUGUSTUS	intron	32757845	32757908	1	-	.	ID=g1242.t1.intron6;Parent=g1242.t1;
OY812998.1_Germaria_angustata_genome_assembly,_chromosome:_1	AUGUSTUS	CDS	32757909	32758076	1	-	0	ID=g1242.t1.CDS7;Parent=g1242.t1;
OY812998.1_Germaria_angustata_genome_assembly,_chromosome:_1	AUGUSTUS	exon	32757909	32758076	.	-	.	ID=g1242.t1.exon7;Parent=g1242.t1;
OY812998.1_Germaria_angustata_genome_assembly,_chromosome:_1	AUGUSTUS	intron	32758077	32758142	1	-	.	ID=g1242.t1.intron7;Parent=g1242.t1;
OY812998.1_Germaria_angustata_genome_assembly,_chromosome:_1	AUGUSTUS	CDS	32758143	32758288	1	-	2	ID=g1242.t1.CDS8;Parent=g1242.t1;
OY812998.1_Germaria_angustata_genome_assembly,_chromosome:_1	AUGUSTUS	exon	32758143	32758288	.	-	.	ID=g1242.t1.exon8;Parent=g1242.t1;
OY812998.1_Germaria_angustata_genome_assembly,_chromosome:_1	AUGUSTUS	intron	32758289	32759186	1	-	.	ID=g1242.t1.intron8;Parent=g1242.t1;
OY812998.1_Germaria_angustata_genome_assembly,_chromosome:_1	AUGUSTUS	CDS	32759187	32759289	1	-	0	ID=g1242.t1.CDS9;Parent=g1242.t1;
OY812998.1_Germaria_angustata_genome_assembly,_chromosome:_1	AUGUSTUS	exon	32759187	32759289	.	-	.	ID=g1242.t1.exon9;Parent=g1242.t1;
OY812998.1_Germaria_angustata_genome_assembly,_chromosome:_1	AUGUSTUS	intron	32759290	32760584	1	-	.	ID=g1242.t1.intron9;Parent=g1242.t1;
OY812998.1_Germaria_angustata_genome_assembly,_chromosome:_1	AUGUSTUS	CDS	32760585	32760752	1	-	0	ID=g1242.t1.CDS10;Parent=g1242.t1;
OY812998.1_Germaria_angustata_genome_assembly,_chromosome:_1	AUGUSTUS	exon	32760585	32760752	.	-	.	ID=g1242.t1.exon10;Parent=g1242.t1;
OY812998.1_Germaria_angustata_genome_assembly,_chromosome:_1	AUGUSTUS	intron	32760753	32760817	1	-	.	ID=g1242.t1.intron10;Parent=g1242.t1;
OY812998.1_Germaria_angustata_genome_assembly,_chromosome:_1	AUGUSTUS	CDS	32760818	32761300	1	-	0	ID=g1242.t1.CDS11;Parent=g1242.t1;
OY812998.1_Germaria_angustata_genome_assembly,_chromosome:_1	AUGUSTUS	exon	32760818	32761300	.	-	.	ID=g1242.t1.exon11;Parent=g1242.t1;
OY812998.1_Germaria_angustata_genome_assembly,_chromosome:_1	AUGUSTUS	intron	32761301	32761361	1	-	.	ID=g1242.t1.intron11;Parent=g1242.t1;
OY812998.1_Germaria_angustata_genome_assembly,_chromosome:_1	AUGUSTUS	CDS	32761362	32761498	1	-	2	ID=g1242.t1.CDS12;Parent=g1242.t1;
OY812998.1_Germaria_angustata_genome_assembly,_chromosome:_1	AUGUSTUS	exon	32761362	32761498	.	-	.	ID=g1242.t1.exon12;Parent=g1242.t1;
OY812998.1_Germaria_angustata_genome_assembly,_chromosome:_1	AUGUSTUS	intron	32761499	32762513	1	-	.	ID=g1242.t1.intron12;Parent=g1242.t1;
OY812998.1_Germaria_angustata_genome_assembly,_chromosome:_1	AUGUSTUS	CDS	32762514	32762760	1	-	0	ID=g1242.t1.CDS13;Parent=g1242.t1;
OY812998.1_Germaria_angustata_genome_assembly,_chromosome:_1	AUGUSTUS	exon	32762514	32762760	.	-	.	ID=g1242.t1.exon13;Parent=g1242.t1;
OY812998.1_Germaria_angustata_genome_assembly,_chromosome:_1	AUGUSTUS	start_codon	32762758	32762760	.	-	0	ID=g1242.t1.start1;Parent=g1242.t1;
OY812998.1_Germaria_angustata_genome_assembly,_chromosome:_1	AUGUSTUS	gene	32765949	32772994	.	-	.	ID=g1243;
OY812998.1_Germaria_angustata_genome_assembly,_chromosome:_1	AUGUSTUS	mRNA	32765949	32772994	1	-	.	ID=g1243.t1;Parent=g1243;
OY812998.1_Germaria_angustata_genome_assembly,_chromosome:_1	AUGUSTUS	stop_codon	32765949	32765951	.	-	0	ID=g1243.t1.stop1;Parent=g1243.t1;
OY812998.1_Germaria_angustata_genome_assembly,_chromosome:_1	AUGUSTUS	CDS	32765949	32766244	1	-	2	ID=g1243.t1.CDS1;Parent=g1243.t1;
OY812998.1_Germaria_angustata_genome_assembly,_chromosome:_1	AUGUSTUS	exon	32765949	32766244	.	-	.	ID=g1243.t1.exon1;Parent=g1243.t1;
OY812998.1_Germaria_angustata_genome_assembly,_chromosome:_1	AUGUSTUS	intron	32766245	32766312	1	-	.	ID=g1243.t1.intron1;Parent=g1243.t1;
OY812998.1_Germaria_angustata_genome_assembly,_chromosome:_1	AUGUSTUS	CDS	32766313	32766432	1	-	2	ID=g1243.t1.CDS2;Parent=g1243.t1;
OY812998.1_Germaria_angustata_genome_assembly,_chromosome:_1	AUGUSTUS	exon	32766313	32766432	.	-	.	ID=g1243.t1.exon2;Parent=g1243.t1;
OY812998.1_Germaria_angustata_genome_assembly,_chromosome:_1	AUGUSTUS	intron	32766433	32766851	1	-	.	ID=g1243.t1.intron2;Parent=g1243.t1;
OY812998.1_Germaria_angustata_genome_assembly,_chromosome:_1	AUGUSTUS	CDS	32766852	32766963	1	-	0	ID=g1243.t1.CDS3;Parent=g1243.t1;
OY812998.1_Germaria_angustata_genome_assembly,_chromosome:_1	AUGUSTUS	exon	32766852	32766963	.	-	.	ID=g1243.t1.exon3;Parent=g1243.t1;
OY812998.1_Germaria_angustata_genome_assembly,_chromosome:_1	AUGUSTUS	intron	32766964	32767025	1	-	.	ID=g1243.t1.intron3;Parent=g1243.t1;
OY812998.1_Germaria_angustata_genome_assembly,_chromosome:_1	AUGUSTUS	CDS	32767026	32767224	1	-	1	ID=g1243.t1.CDS4;Parent=g1243.t1;
OY812998.1_Germaria_angustata_genome_assembly,_chromosome:_1	AUGUSTUS	exon	32767026	32767224	.	-	.	ID=g1243.t1.exon4;Parent=g1243.t1;
OY812998.1_Germaria_angustata_genome_assembly,_chromosome:_1	AUGUSTUS	intron	32767225	32767290	1	-	.	ID=g1243.t1.intron4;Parent=g1243.t1;
OY812998.1_Germaria_angustata_genome_assembly,_chromosome:_1	AUGUSTUS	CDS	32767291	32767422	1	-	1	ID=g1243.t1.CDS5;Parent=g1243.t1;
OY812998.1_Germaria_angustata_genome_assembly,_chromosome:_1	AUGUSTUS	exon	32767291	32767422	.	-	.	ID=g1243.t1.exon5;Parent=g1243.t1;
OY812998.1_Germaria_angustata_genome_assembly,_chromosome:_1	AUGUSTUS	intron	32767423	32767482	1	-	.	ID=g1243.t1.intron5;Parent=g1243.t1;
OY812998.1_Germaria_angustata_genome_assembly,_chromosome:_1	AUGUSTUS	CDS	32767483	32767743	1	-	1	ID=g1243.t1.CDS6;Parent=g1243.t1;
OY812998.1_Germaria_angustata_genome_assembly,_chromosome:_1	AUGUSTUS	exon	32767483	32767743	.	-	.	ID=g1243.t1.exon6;Parent=g1243.t1;
OY812998.1_Germaria_angustata_genome_assembly,_chromosome:_1	AUGUSTUS	intron	32767744	32767799	1	-	.	ID=g1243.t1.intron6;Parent=g1243.t1;
OY812998.1_Germaria_angustata_genome_assembly,_chromosome:_1	AUGUSTUS	CDS	32767800	32767969	1	-	0	ID=g1243.t1.CDS7;Parent=g1243.t1;
OY812998.1_Germaria_angustata_genome_assembly,_chromosome:_1	AUGUSTUS	exon	32767800	32767969	.	-	.	ID=g1243.t1.exon7;Parent=g1243.t1;
OY812998.1_Germaria_angustata_genome_assembly,_chromosome:_1	AUGUSTUS	intron	32767970	32768046	1	-	.	ID=g1243.t1.intron7;Parent=g1243.t1;
OY812998.1_Germaria_angustata_genome_assembly,_chromosome:_1	AUGUSTUS	CDS	32768047	32768722	1	-	1	ID=g1243.t1.CDS8;Parent=g1243.t1;
OY812998.1_Germaria_angustata_genome_assembly,_chromosome:_1	AUGUSTUS	exon	32768047	32768722	.	-	.	ID=g1243.t1.exon8;Parent=g1243.t1;
OY812998.1_Germaria_angustata_genome_assembly,_chromosome:_1	AUGUSTUS	intron	32768723	32768784	1	-	.	ID=g1243.t1.intron8;Parent=g1243.t1;
OY812998.1_Germaria_angustata_genome_assembly,_chromosome:_1	AUGUSTUS	CDS	32768785	32768942	1	-	0	ID=g1243.t1.CDS9;Parent=g1243.t1;
OY812998.1_Germaria_angustata_genome_assembly,_chromosome:_1	AUGUSTUS	exon	32768785	32768942	.	-	.	ID=g1243.t1.exon9;Parent=g1243.t1;
OY812998.1_Germaria_angustata_genome_assembly,_chromosome:_1	AUGUSTUS	intron	32768943	32769011	1	-	.	ID=g1243.t1.intron9;Parent=g1243.t1;
OY812998.1_Germaria_angustata_genome_assembly,_chromosome:_1	AUGUSTUS	CDS	32769012	32769101	1	-	0	ID=g1243.t1.CDS10;Parent=g1243.t1;
OY812998.1_Germaria_angustata_genome_assembly,_chromosome:_1	AUGUSTUS	exon	32769012	32769101	.	-	.	ID=g1243.t1.exon10;Parent=g1243.t1;
OY812998.1_Germaria_angustata_genome_assembly,_chromosome:_1	AUGUSTUS	intron	32769102	32769160	1	-	.	ID=g1243.t1.intron10;Parent=g1243.t1;
OY812998.1_Germaria_angustata_genome_assembly,_chromosome:_1	AUGUSTUS	CDS	32769161	32769255	1	-	2	ID=g1243.t1.CDS11;Parent=g1243.t1;
OY812998.1_Germaria_angustata_genome_assembly,_chromosome:_1	AUGUSTUS	exon	32769161	32769255	.	-	.	ID=g1243.t1.exon11;Parent=g1243.t1;
OY812998.1_Germaria_angustata_genome_assembly,_chromosome:_1	AUGUSTUS	intron	32769256	32772344	1	-	.	ID=g1243.t1.intron11;Parent=g1243.t1;
OY812998.1_Germaria_angustata_genome_assembly,_chromosome:_1	AUGUSTUS	CDS	32772345	32772500	1	-	2	ID=g1243.t1.CDS12;Parent=g1243.t1;
OY812998.1_Germaria_angustata_genome_assembly,_chromosome:_1	AUGUSTUS	exon	32772345	32772500	.	-	.	ID=g1243.t1.exon12;Parent=g1243.t1;
OY812998.1_Germaria_angustata_genome_assembly,_chromosome:_1	AUGUSTUS	intron	32772501	32772912	1	-	.	ID=g1243.t1.intron12;Parent=g1243.t1;
OY812998.1_Germaria_angustata_genome_assembly,_chromosome:_1	AUGUSTUS	CDS	32772913	32772994	1	-	0	ID=g1243.t1.CDS13;Parent=g1243.t1;
OY812998.1_Germaria_angustata_genome_assembly,_chromosome:_1	AUGUSTUS	exon	32772913	32772994	.	-	.	ID=g1243.t1.exon13;Parent=g1243.t1;
OY812998.1_Germaria_angustata_genome_assembly,_chromosome:_1	AUGUSTUS	start_codon	32772992	32772994	.	-	0	ID=g1243.t1.start1;Parent=g1243.t1;
OY812998.1_Germaria_angustata_genome_assembly,_chromosome:_1	AUGUSTUS	gene	32858918	32859478	.	-	.	ID=g1244;
OY812998.1_Germaria_angustata_genome_assembly,_chromosome:_1	AUGUSTUS	mRNA	32858918	32859478	1	-	.	ID=g1244.t1;Parent=g1244;
OY812998.1_Germaria_angustata_genome_assembly,_chromosome:_1	AUGUSTUS	stop_codon	32858918	32858920	.	-	0	ID=g1244.t1.stop1;Parent=g1244.t1;
OY812998.1_Germaria_angustata_genome_assembly,_chromosome:_1	AUGUSTUS	CDS	32858918	32859478	1	-	0	ID=g1244.t1.CDS1;Parent=g1244.t1;
OY812998.1_Germaria_angustata_genome_assembly,_chromosome:_1	AUGUSTUS	exon	32858918	32859478	.	-	.	ID=g1244.t1.exon1;Parent=g1244.t1;
OY812998.1_Germaria_angustata_genome_assembly,_chromosome:_1	AUGUSTUS	start_codon	32859476	32859478	.	-	0	ID=g1244.t1.start1;Parent=g1244.t1;
OY812998.1_Germaria_angustata_genome_assembly,_chromosome:_1	AUGUSTUS	gene	32935343	32936026	.	-	.	ID=g1245;
OY812998.1_Germaria_angustata_genome_assembly,_chromosome:_1	AUGUSTUS	mRNA	32935343	32936026	1	-	.	ID=g1245.t1;Parent=g1245;
OY812998.1_Germaria_angustata_genome_assembly,_chromosome:_1	AUGUSTUS	stop_codon	32935343	32935345	.	-	0	ID=g1245.t1.stop1;Parent=g1245.t1;
OY812998.1_Germaria_angustata_genome_assembly,_chromosome:_1	AUGUSTUS	CDS	32935343	32936026	1	-	0	ID=g1245.t1.CDS1;Parent=g1245.t1;
OY812998.1_Germaria_angustata_genome_assembly,_chromosome:_1	AUGUSTUS	exon	32935343	32936026	.	-	.	ID=g1245.t1.exon1;Parent=g1245.t1;
OY812998.1_Germaria_angustata_genome_assembly,_chromosome:_1	AUGUSTUS	start_codon	32936024	32936026	.	-	0	ID=g1245.t1.start1;Parent=g1245.t1;
OY812998.1_Germaria_angustata_genome_assembly,_chromosome:_1	AUGUSTUS	gene	32964125	32990189	.	+	.	ID=g1246;
OY812998.1_Germaria_angustata_genome_assembly,_chromosome:_1	AUGUSTUS	mRNA	32964125	32990189	0.83	+	.	ID=g1246.t1;Parent=g1246;
OY812998.1_Germaria_angustata_genome_assembly,_chromosome:_1	AUGUSTUS	start_codon	32964125	32964127	.	+	0	ID=g1246.t1.start1;Parent=g1246.t1;
OY812998.1_Germaria_angustata_genome_assembly,_chromosome:_1	AUGUSTUS	CDS	32964125	32964259	1	+	0	ID=g1246.t1.CDS1;Parent=g1246.t1;
OY812998.1_Germaria_angustata_genome_assembly,_chromosome:_1	AUGUSTUS	exon	32964125	32964259	.	+	.	ID=g1246.t1.exon1;Parent=g1246.t1;
OY812998.1_Germaria_angustata_genome_assembly,_chromosome:_1	AUGUSTUS	intron	32964260	32964447	1	+	.	ID=g1246.t1.intron1;Parent=g1246.t1;
OY812998.1_Germaria_angustata_genome_assembly,_chromosome:_1	AUGUSTUS	CDS	32964448	32964673	1	+	0	ID=g1246.t1.CDS2;Parent=g1246.t1;
OY812998.1_Germaria_angustata_genome_assembly,_chromosome:_1	AUGUSTUS	exon	32964448	32964673	.	+	.	ID=g1246.t1.exon2;Parent=g1246.t1;
OY812998.1_Germaria_angustata_genome_assembly,_chromosome:_1	AUGUSTUS	intron	32964674	32964748	1	+	.	ID=g1246.t1.intron2;Parent=g1246.t1;
OY812998.1_Germaria_angustata_genome_assembly,_chromosome:_1	AUGUSTUS	CDS	32964749	32964939	1	+	2	ID=g1246.t1.CDS3;Parent=g1246.t1;
OY812998.1_Germaria_angustata_genome_assembly,_chromosome:_1	AUGUSTUS	exon	32964749	32964939	.	+	.	ID=g1246.t1.exon3;Parent=g1246.t1;
OY812998.1_Germaria_angustata_genome_assembly,_chromosome:_1	AUGUSTUS	intron	32964940	32964998	1	+	.	ID=g1246.t1.intron3;Parent=g1246.t1;
OY812998.1_Germaria_angustata_genome_assembly,_chromosome:_1	AUGUSTUS	CDS	32964999	32965191	1	+	0	ID=g1246.t1.CDS4;Parent=g1246.t1;
OY812998.1_Germaria_angustata_genome_assembly,_chromosome:_1	AUGUSTUS	exon	32964999	32965191	.	+	.	ID=g1246.t1.exon4;Parent=g1246.t1;
OY812998.1_Germaria_angustata_genome_assembly,_chromosome:_1	AUGUSTUS	intron	32965192	32968598	1	+	.	ID=g1246.t1.intron4;Parent=g1246.t1;
OY812998.1_Germaria_angustata_genome_assembly,_chromosome:_1	AUGUSTUS	CDS	32968599	32968756	1	+	2	ID=g1246.t1.CDS5;Parent=g1246.t1;
OY812998.1_Germaria_angustata_genome_assembly,_chromosome:_1	AUGUSTUS	exon	32968599	32968756	.	+	.	ID=g1246.t1.exon5;Parent=g1246.t1;
OY812998.1_Germaria_angustata_genome_assembly,_chromosome:_1	AUGUSTUS	intron	32968757	32969845	1	+	.	ID=g1246.t1.intron5;Parent=g1246.t1;
OY812998.1_Germaria_angustata_genome_assembly,_chromosome:_1	AUGUSTUS	CDS	32969846	32970067	1	+	0	ID=g1246.t1.CDS6;Parent=g1246.t1;
OY812998.1_Germaria_angustata_genome_assembly,_chromosome:_1	AUGUSTUS	exon	32969846	32970067	.	+	.	ID=g1246.t1.exon6;Parent=g1246.t1;
OY812998.1_Germaria_angustata_genome_assembly,_chromosome:_1	AUGUSTUS	intron	32970068	32970120	1	+	.	ID=g1246.t1.intron6;Parent=g1246.t1;
OY812998.1_Germaria_angustata_genome_assembly,_chromosome:_1	AUGUSTUS	CDS	32970121	32970327	1	+	0	ID=g1246.t1.CDS7;Parent=g1246.t1;
OY812998.1_Germaria_angustata_genome_assembly,_chromosome:_1	AUGUSTUS	exon	32970121	32970327	.	+	.	ID=g1246.t1.exon7;Parent=g1246.t1;
OY812998.1_Germaria_angustata_genome_assembly,_chromosome:_1	AUGUSTUS	intron	32970328	32976714	1	+	.	ID=g1246.t1.intron7;Parent=g1246.t1;
OY812998.1_Germaria_angustata_genome_assembly,_chromosome:_1	AUGUSTUS	CDS	32976715	32976799	1	+	0	ID=g1246.t1.CDS8;Parent=g1246.t1;
OY812998.1_Germaria_angustata_genome_assembly,_chromosome:_1	AUGUSTUS	exon	32976715	32976799	.	+	.	ID=g1246.t1.exon8;Parent=g1246.t1;
OY812998.1_Germaria_angustata_genome_assembly,_chromosome:_1	AUGUSTUS	intron	32976800	32982323	1	+	.	ID=g1246.t1.intron8;Parent=g1246.t1;
OY812998.1_Germaria_angustata_genome_assembly,_chromosome:_1	AUGUSTUS	CDS	32982324	32982600	1	+	2	ID=g1246.t1.CDS9;Parent=g1246.t1;
OY812998.1_Germaria_angustata_genome_assembly,_chromosome:_1	AUGUSTUS	exon	32982324	32982600	.	+	.	ID=g1246.t1.exon9;Parent=g1246.t1;
OY812998.1_Germaria_angustata_genome_assembly,_chromosome:_1	AUGUSTUS	intron	32982601	32982796	1	+	.	ID=g1246.t1.intron9;Parent=g1246.t1;
OY812998.1_Germaria_angustata_genome_assembly,_chromosome:_1	AUGUSTUS	CDS	32982797	32982998	1	+	1	ID=g1246.t1.CDS10;Parent=g1246.t1;
OY812998.1_Germaria_angustata_genome_assembly,_chromosome:_1	AUGUSTUS	exon	32982797	32982998	.	+	.	ID=g1246.t1.exon10;Parent=g1246.t1;
OY812998.1_Germaria_angustata_genome_assembly,_chromosome:_1	AUGUSTUS	intron	32982999	32983134	1	+	.	ID=g1246.t1.intron10;Parent=g1246.t1;
OY812998.1_Germaria_angustata_genome_assembly,_chromosome:_1	AUGUSTUS	CDS	32983135	32983357	1	+	0	ID=g1246.t1.CDS11;Parent=g1246.t1;
OY812998.1_Germaria_angustata_genome_assembly,_chromosome:_1	AUGUSTUS	exon	32983135	32983357	.	+	.	ID=g1246.t1.exon11;Parent=g1246.t1;
OY812998.1_Germaria_angustata_genome_assembly,_chromosome:_1	AUGUSTUS	intron	32983358	32986455	0.95	+	.	ID=g1246.t1.intron11;Parent=g1246.t1;
OY812998.1_Germaria_angustata_genome_assembly,_chromosome:_1	AUGUSTUS	CDS	32986456	32986571	0.98	+	2	ID=g1246.t1.CDS12;Parent=g1246.t1;
OY812998.1_Germaria_angustata_genome_assembly,_chromosome:_1	AUGUSTUS	exon	32986456	32986571	.	+	.	ID=g1246.t1.exon12;Parent=g1246.t1;
OY812998.1_Germaria_angustata_genome_assembly,_chromosome:_1	AUGUSTUS	intron	32986572	32987630	0.89	+	.	ID=g1246.t1.intron12;Parent=g1246.t1;
OY812998.1_Germaria_angustata_genome_assembly,_chromosome:_1	AUGUSTUS	CDS	32987631	32987783	0.89	+	0	ID=g1246.t1.CDS13;Parent=g1246.t1;
OY812998.1_Germaria_angustata_genome_assembly,_chromosome:_1	AUGUSTUS	exon	32987631	32987783	.	+	.	ID=g1246.t1.exon13;Parent=g1246.t1;
OY812998.1_Germaria_angustata_genome_assembly,_chromosome:_1	AUGUSTUS	intron	32987784	32988372	0.88	+	.	ID=g1246.t1.intron13;Parent=g1246.t1;
OY812998.1_Germaria_angustata_genome_assembly,_chromosome:_1	AUGUSTUS	CDS	32988373	32988519	0.97	+	0	ID=g1246.t1.CDS14;Parent=g1246.t1;
OY812998.1_Germaria_angustata_genome_assembly,_chromosome:_1	AUGUSTUS	exon	32988373	32988519	.	+	.	ID=g1246.t1.exon14;Parent=g1246.t1;
OY812998.1_Germaria_angustata_genome_assembly,_chromosome:_1	AUGUSTUS	intron	32988520	32989991	0.97	+	.	ID=g1246.t1.intron14;Parent=g1246.t1;
OY812998.1_Germaria_angustata_genome_assembly,_chromosome:_1	AUGUSTUS	CDS	32989992	32990189	0.99	+	0	ID=g1246.t1.CDS15;Parent=g1246.t1;
OY812998.1_Germaria_angustata_genome_assembly,_chromosome:_1	AUGUSTUS	exon	32989992	32990189	.	+	.	ID=g1246.t1.exon15;Parent=g1246.t1;
OY812998.1_Germaria_angustata_genome_assembly,_chromosome:_1	AUGUSTUS	stop_codon	32990187	32990189	.	+	0	ID=g1246.t1.stop1;Parent=g1246.t1;
OY812998.1_Germaria_angustata_genome_assembly,_chromosome:_1	AUGUSTUS	gene	33006242	33010070	.	-	.	ID=g1247;
OY812998.1_Germaria_angustata_genome_assembly,_chromosome:_1	AUGUSTUS	mRNA	33006242	33010070	1	-	.	ID=g1247.t1;Parent=g1247;
OY812998.1_Germaria_angustata_genome_assembly,_chromosome:_1	AUGUSTUS	stop_codon	33006242	33006244	.	-	0	ID=g1247.t1.stop1;Parent=g1247.t1;
OY812998.1_Germaria_angustata_genome_assembly,_chromosome:_1	AUGUSTUS	CDS	33006242	33006364	1	-	0	ID=g1247.t1.CDS1;Parent=g1247.t1;
OY812998.1_Germaria_angustata_genome_assembly,_chromosome:_1	AUGUSTUS	exon	33006242	33006364	.	-	.	ID=g1247.t1.exon1;Parent=g1247.t1;
OY812998.1_Germaria_angustata_genome_assembly,_chromosome:_1	AUGUSTUS	intron	33006365	33006438	1	-	.	ID=g1247.t1.intron1;Parent=g1247.t1;
OY812998.1_Germaria_angustata_genome_assembly,_chromosome:_1	AUGUSTUS	CDS	33006439	33006545	1	-	2	ID=g1247.t1.CDS2;Parent=g1247.t1;
OY812998.1_Germaria_angustata_genome_assembly,_chromosome:_1	AUGUSTUS	exon	33006439	33006545	.	-	.	ID=g1247.t1.exon2;Parent=g1247.t1;
OY812998.1_Germaria_angustata_genome_assembly,_chromosome:_1	AUGUSTUS	intron	33006546	33008464	1	-	.	ID=g1247.t1.intron2;Parent=g1247.t1;
OY812998.1_Germaria_angustata_genome_assembly,_chromosome:_1	AUGUSTUS	CDS	33008465	33008663	1	-	0	ID=g1247.t1.CDS3;Parent=g1247.t1;
OY812998.1_Germaria_angustata_genome_assembly,_chromosome:_1	AUGUSTUS	exon	33008465	33008663	.	-	.	ID=g1247.t1.exon3;Parent=g1247.t1;
OY812998.1_Germaria_angustata_genome_assembly,_chromosome:_1	AUGUSTUS	intron	33008664	33008742	1	-	.	ID=g1247.t1.intron3;Parent=g1247.t1;
OY812998.1_Germaria_angustata_genome_assembly,_chromosome:_1	AUGUSTUS	CDS	33008743	33008924	1	-	2	ID=g1247.t1.CDS4;Parent=g1247.t1;
OY812998.1_Germaria_angustata_genome_assembly,_chromosome:_1	AUGUSTUS	exon	33008743	33008924	.	-	.	ID=g1247.t1.exon4;Parent=g1247.t1;
OY812998.1_Germaria_angustata_genome_assembly,_chromosome:_1	AUGUSTUS	intron	33008925	33009001	1	-	.	ID=g1247.t1.intron4;Parent=g1247.t1;
OY812998.1_Germaria_angustata_genome_assembly,_chromosome:_1	AUGUSTUS	CDS	33009002	33009079	1	-	2	ID=g1247.t1.CDS5;Parent=g1247.t1;
OY812998.1_Germaria_angustata_genome_assembly,_chromosome:_1	AUGUSTUS	exon	33009002	33009079	.	-	.	ID=g1247.t1.exon5;Parent=g1247.t1;
OY812998.1_Germaria_angustata_genome_assembly,_chromosome:_1	AUGUSTUS	intron	33009080	33010039	1	-	.	ID=g1247.t1.intron5;Parent=g1247.t1;
OY812998.1_Germaria_angustata_genome_assembly,_chromosome:_1	AUGUSTUS	CDS	33010040	33010070	1	-	0	ID=g1247.t1.CDS6;Parent=g1247.t1;
OY812998.1_Germaria_angustata_genome_assembly,_chromosome:_1	AUGUSTUS	exon	33010040	33010070	.	-	.	ID=g1247.t1.exon6;Parent=g1247.t1;
OY812998.1_Germaria_angustata_genome_assembly,_chromosome:_1	AUGUSTUS	start_codon	33010068	33010070	.	-	0	ID=g1247.t1.start1;Parent=g1247.t1;
OY812998.1_Germaria_angustata_genome_assembly,_chromosome:_1	AUGUSTUS	gene	33091880	33094493	.	+	.	ID=g1248;
OY812998.1_Germaria_angustata_genome_assembly,_chromosome:_1	AUGUSTUS	mRNA	33091880	33094493	0.92	+	.	ID=g1248.t1;Parent=g1248;
OY812998.1_Germaria_angustata_genome_assembly,_chromosome:_1	AUGUSTUS	start_codon	33091880	33091882	.	+	0	ID=g1248.t1.start1;Parent=g1248.t1;
OY812998.1_Germaria_angustata_genome_assembly,_chromosome:_1	AUGUSTUS	CDS	33091880	33092083	0.92	+	0	ID=g1248.t1.CDS1;Parent=g1248.t1;
OY812998.1_Germaria_angustata_genome_assembly,_chromosome:_1	AUGUSTUS	exon	33091880	33092083	.	+	.	ID=g1248.t1.exon1;Parent=g1248.t1;
OY812998.1_Germaria_angustata_genome_assembly,_chromosome:_1	AUGUSTUS	intron	33092084	33092233	1	+	.	ID=g1248.t1.intron1;Parent=g1248.t1;
OY812998.1_Germaria_angustata_genome_assembly,_chromosome:_1	AUGUSTUS	CDS	33092234	33092321	1	+	0	ID=g1248.t1.CDS2;Parent=g1248.t1;
OY812998.1_Germaria_angustata_genome_assembly,_chromosome:_1	AUGUSTUS	exon	33092234	33092321	.	+	.	ID=g1248.t1.exon2;Parent=g1248.t1;
OY812998.1_Germaria_angustata_genome_assembly,_chromosome:_1	AUGUSTUS	intron	33092322	33092480	1	+	.	ID=g1248.t1.intron2;Parent=g1248.t1;
OY812998.1_Germaria_angustata_genome_assembly,_chromosome:_1	AUGUSTUS	CDS	33092481	33092898	1	+	2	ID=g1248.t1.CDS3;Parent=g1248.t1;
OY812998.1_Germaria_angustata_genome_assembly,_chromosome:_1	AUGUSTUS	exon	33092481	33092898	.	+	.	ID=g1248.t1.exon3;Parent=g1248.t1;
OY812998.1_Germaria_angustata_genome_assembly,_chromosome:_1	AUGUSTUS	intron	33092899	33092961	1	+	.	ID=g1248.t1.intron3;Parent=g1248.t1;
OY812998.1_Germaria_angustata_genome_assembly,_chromosome:_1	AUGUSTUS	CDS	33092962	33093119	1	+	1	ID=g1248.t1.CDS4;Parent=g1248.t1;
OY812998.1_Germaria_angustata_genome_assembly,_chromosome:_1	AUGUSTUS	exon	33092962	33093119	.	+	.	ID=g1248.t1.exon4;Parent=g1248.t1;
OY812998.1_Germaria_angustata_genome_assembly,_chromosome:_1	AUGUSTUS	intron	33093120	33093180	1	+	.	ID=g1248.t1.intron4;Parent=g1248.t1;
OY812998.1_Germaria_angustata_genome_assembly,_chromosome:_1	AUGUSTUS	CDS	33093181	33093258	1	+	2	ID=g1248.t1.CDS5;Parent=g1248.t1;
OY812998.1_Germaria_angustata_genome_assembly,_chromosome:_1	AUGUSTUS	exon	33093181	33093258	.	+	.	ID=g1248.t1.exon5;Parent=g1248.t1;
OY812998.1_Germaria_angustata_genome_assembly,_chromosome:_1	AUGUSTUS	intron	33093259	33094035	1	+	.	ID=g1248.t1.intron5;Parent=g1248.t1;
OY812998.1_Germaria_angustata_genome_assembly,_chromosome:_1	AUGUSTUS	CDS	33094036	33094155	1	+	2	ID=g1248.t1.CDS6;Parent=g1248.t1;
OY812998.1_Germaria_angustata_genome_assembly,_chromosome:_1	AUGUSTUS	exon	33094036	33094155	.	+	.	ID=g1248.t1.exon6;Parent=g1248.t1;
OY812998.1_Germaria_angustata_genome_assembly,_chromosome:_1	AUGUSTUS	intron	33094156	33094239	1	+	.	ID=g1248.t1.intron6;Parent=g1248.t1;
OY812998.1_Germaria_angustata_genome_assembly,_chromosome:_1	AUGUSTUS	CDS	33094240	33094493	1	+	2	ID=g1248.t1.CDS7;Parent=g1248.t1;
OY812998.1_Germaria_angustata_genome_assembly,_chromosome:_1	AUGUSTUS	exon	33094240	33094493	.	+	.	ID=g1248.t1.exon7;Parent=g1248.t1;
OY812998.1_Germaria_angustata_genome_assembly,_chromosome:_1	AUGUSTUS	stop_codon	33094491	33094493	.	+	0	ID=g1248.t1.stop1;Parent=g1248.t1;
OY812998.1_Germaria_angustata_genome_assembly,_chromosome:_1	AUGUSTUS	gene	33096488	33104456	.	-	.	ID=g1249;
OY812998.1_Germaria_angustata_genome_assembly,_chromosome:_1	AUGUSTUS	mRNA	33096488	33104456	0.17	-	.	ID=g1249.t1;Parent=g1249;
OY812998.1_Germaria_angustata_genome_assembly,_chromosome:_1	AUGUSTUS	stop_codon	33096488	33096490	.	-	0	ID=g1249.t1.stop1;Parent=g1249.t1;
OY812998.1_Germaria_angustata_genome_assembly,_chromosome:_1	AUGUSTUS	CDS	33096488	33096648	0.61	-	2	ID=g1249.t1.CDS1;Parent=g1249.t1;
OY812998.1_Germaria_angustata_genome_assembly,_chromosome:_1	AUGUSTUS	exon	33096488	33096648	.	-	.	ID=g1249.t1.exon1;Parent=g1249.t1;
OY812998.1_Germaria_angustata_genome_assembly,_chromosome:_1	AUGUSTUS	intron	33096649	33098285	0.69	-	.	ID=g1249.t1.intron1;Parent=g1249.t1;
OY812998.1_Germaria_angustata_genome_assembly,_chromosome:_1	AUGUSTUS	CDS	33098286	33099012	0.91	-	0	ID=g1249.t1.CDS2;Parent=g1249.t1;
OY812998.1_Germaria_angustata_genome_assembly,_chromosome:_1	AUGUSTUS	exon	33098286	33099012	.	-	.	ID=g1249.t1.exon2;Parent=g1249.t1;
OY812998.1_Germaria_angustata_genome_assembly,_chromosome:_1	AUGUSTUS	intron	33099013	33104354	0.26	-	.	ID=g1249.t1.intron2;Parent=g1249.t1;
OY812998.1_Germaria_angustata_genome_assembly,_chromosome:_1	AUGUSTUS	CDS	33104355	33104456	0.26	-	0	ID=g1249.t1.CDS3;Parent=g1249.t1;
OY812998.1_Germaria_angustata_genome_assembly,_chromosome:_1	AUGUSTUS	exon	33104355	33104456	.	-	.	ID=g1249.t1.exon3;Parent=g1249.t1;
OY812998.1_Germaria_angustata_genome_assembly,_chromosome:_1	AUGUSTUS	start_codon	33104454	33104456	.	-	0	ID=g1249.t1.start1;Parent=g1249.t1;
OY812998.1_Germaria_angustata_genome_assembly,_chromosome:_1	AUGUSTUS	gene	33238230	33245077	.	-	.	ID=g1250;
OY812998.1_Germaria_angustata_genome_assembly,_chromosome:_1	AUGUSTUS	mRNA	33238230	33244340	1	-	.	ID=g1250.t1;Parent=g1250;
OY812998.1_Germaria_angustata_genome_assembly,_chromosome:_1	AUGUSTUS	stop_codon	33238230	33238232	.	-	0	ID=g1250.t1.stop1;Parent=g1250.t1;
OY812998.1_Germaria_angustata_genome_assembly,_chromosome:_1	AUGUSTUS	CDS	33238230	33238631	1	-	0	ID=g1250.t1.CDS1;Parent=g1250.t1;
OY812998.1_Germaria_angustata_genome_assembly,_chromosome:_1	AUGUSTUS	exon	33238230	33238631	.	-	.	ID=g1250.t1.exon1;Parent=g1250.t1;
OY812998.1_Germaria_angustata_genome_assembly,_chromosome:_1	AUGUSTUS	intron	33238632	33240096	1	-	.	ID=g1250.t1.intron1;Parent=g1250.t1;
OY812998.1_Germaria_angustata_genome_assembly,_chromosome:_1	AUGUSTUS	CDS	33240097	33240218	1	-	2	ID=g1250.t1.CDS2;Parent=g1250.t1;
OY812998.1_Germaria_angustata_genome_assembly,_chromosome:_1	AUGUSTUS	exon	33240097	33240218	.	-	.	ID=g1250.t1.exon2;Parent=g1250.t1;
OY812998.1_Germaria_angustata_genome_assembly,_chromosome:_1	AUGUSTUS	intron	33240219	33240427	1	-	.	ID=g1250.t1.intron2;Parent=g1250.t1;
OY812998.1_Germaria_angustata_genome_assembly,_chromosome:_1	AUGUSTUS	CDS	33240428	33240641	1	-	0	ID=g1250.t1.CDS3;Parent=g1250.t1;
OY812998.1_Germaria_angustata_genome_assembly,_chromosome:_1	AUGUSTUS	exon	33240428	33240641	.	-	.	ID=g1250.t1.exon3;Parent=g1250.t1;
OY812998.1_Germaria_angustata_genome_assembly,_chromosome:_1	AUGUSTUS	intron	33240642	33240714	1	-	.	ID=g1250.t1.intron3;Parent=g1250.t1;
OY812998.1_Germaria_angustata_genome_assembly,_chromosome:_1	AUGUSTUS	CDS	33240715	33240883	1	-	1	ID=g1250.t1.CDS4;Parent=g1250.t1;
OY812998.1_Germaria_angustata_genome_assembly,_chromosome:_1	AUGUSTUS	exon	33240715	33240883	.	-	.	ID=g1250.t1.exon4;Parent=g1250.t1;
OY812998.1_Germaria_angustata_genome_assembly,_chromosome:_1	AUGUSTUS	intron	33240884	33241202	1	-	.	ID=g1250.t1.intron4;Parent=g1250.t1;
OY812998.1_Germaria_angustata_genome_assembly,_chromosome:_1	AUGUSTUS	CDS	33241203	33241457	1	-	1	ID=g1250.t1.CDS5;Parent=g1250.t1;
OY812998.1_Germaria_angustata_genome_assembly,_chromosome:_1	AUGUSTUS	exon	33241203	33241457	.	-	.	ID=g1250.t1.exon5;Parent=g1250.t1;
OY812998.1_Germaria_angustata_genome_assembly,_chromosome:_1	AUGUSTUS	intron	33241458	33244086	1	-	.	ID=g1250.t1.intron5;Parent=g1250.t1;
OY812998.1_Germaria_angustata_genome_assembly,_chromosome:_1	AUGUSTUS	CDS	33244087	33244340	1	-	0	ID=g1250.t1.CDS6;Parent=g1250.t1;
OY812998.1_Germaria_angustata_genome_assembly,_chromosome:_1	AUGUSTUS	exon	33244087	33244340	.	-	.	ID=g1250.t1.exon6;Parent=g1250.t1;
OY812998.1_Germaria_angustata_genome_assembly,_chromosome:_1	AUGUSTUS	start_codon	33244338	33244340	.	-	0	ID=g1250.t1.start1;Parent=g1250.t1;
OY812998.1_Germaria_angustata_genome_assembly,_chromosome:_1	AUGUSTUS	mRNA	33238230	33245077	0.62	-	.	ID=g1250.t2;Parent=g1250;
OY812998.1_Germaria_angustata_genome_assembly,_chromosome:_1	AUGUSTUS	stop_codon	33238230	33238232	.	-	0	ID=g1250.t2.stop1;Parent=g1250.t2;
OY812998.1_Germaria_angustata_genome_assembly,_chromosome:_1	AUGUSTUS	CDS	33238230	33238631	1	-	0	ID=g1250.t2.CDS1;Parent=g1250.t2;
OY812998.1_Germaria_angustata_genome_assembly,_chromosome:_1	AUGUSTUS	exon	33238230	33238631	.	-	.	ID=g1250.t2.exon1;Parent=g1250.t2;
OY812998.1_Germaria_angustata_genome_assembly,_chromosome:_1	AUGUSTUS	intron	33238632	33240096	1	-	.	ID=g1250.t2.intron1;Parent=g1250.t2;
OY812998.1_Germaria_angustata_genome_assembly,_chromosome:_1	AUGUSTUS	CDS	33240097	33240218	1	-	2	ID=g1250.t2.CDS2;Parent=g1250.t2;
OY812998.1_Germaria_angustata_genome_assembly,_chromosome:_1	AUGUSTUS	exon	33240097	33240218	.	-	.	ID=g1250.t2.exon2;Parent=g1250.t2;
OY812998.1_Germaria_angustata_genome_assembly,_chromosome:_1	AUGUSTUS	intron	33240219	33240427	1	-	.	ID=g1250.t2.intron2;Parent=g1250.t2;
OY812998.1_Germaria_angustata_genome_assembly,_chromosome:_1	AUGUSTUS	CDS	33240428	33240641	1	-	0	ID=g1250.t2.CDS3;Parent=g1250.t2;
OY812998.1_Germaria_angustata_genome_assembly,_chromosome:_1	AUGUSTUS	exon	33240428	33240641	.	-	.	ID=g1250.t2.exon3;Parent=g1250.t2;
OY812998.1_Germaria_angustata_genome_assembly,_chromosome:_1	AUGUSTUS	intron	33240642	33240714	1	-	.	ID=g1250.t2.intron3;Parent=g1250.t2;
OY812998.1_Germaria_angustata_genome_assembly,_chromosome:_1	AUGUSTUS	CDS	33240715	33240883	1	-	1	ID=g1250.t2.CDS4;Parent=g1250.t2;
OY812998.1_Germaria_angustata_genome_assembly,_chromosome:_1	AUGUSTUS	exon	33240715	33240883	.	-	.	ID=g1250.t2.exon4;Parent=g1250.t2;
OY812998.1_Germaria_angustata_genome_assembly,_chromosome:_1	AUGUSTUS	intron	33240884	33241202	1	-	.	ID=g1250.t2.intron4;Parent=g1250.t2;
OY812998.1_Germaria_angustata_genome_assembly,_chromosome:_1	AUGUSTUS	CDS	33241203	33241457	1	-	1	ID=g1250.t2.CDS5;Parent=g1250.t2;
OY812998.1_Germaria_angustata_genome_assembly,_chromosome:_1	AUGUSTUS	exon	33241203	33241457	.	-	.	ID=g1250.t2.exon5;Parent=g1250.t2;
OY812998.1_Germaria_angustata_genome_assembly,_chromosome:_1	AUGUSTUS	intron	33241458	33244086	1	-	.	ID=g1250.t2.intron5;Parent=g1250.t2;
OY812998.1_Germaria_angustata_genome_assembly,_chromosome:_1	AUGUSTUS	CDS	33244087	33244379	1	-	0	ID=g1250.t2.CDS6;Parent=g1250.t2;
OY812998.1_Germaria_angustata_genome_assembly,_chromosome:_1	AUGUSTUS	exon	33244087	33244379	.	-	.	ID=g1250.t2.exon6;Parent=g1250.t2;
OY812998.1_Germaria_angustata_genome_assembly,_chromosome:_1	AUGUSTUS	intron	33244380	33245074	0.62	-	.	ID=g1250.t2.intron6;Parent=g1250.t2;
OY812998.1_Germaria_angustata_genome_assembly,_chromosome:_1	AUGUSTUS	CDS	33245075	33245077	0.62	-	0	ID=g1250.t2.CDS7;Parent=g1250.t2;
OY812998.1_Germaria_angustata_genome_assembly,_chromosome:_1	AUGUSTUS	exon	33245075	33245077	.	-	.	ID=g1250.t2.exon7;Parent=g1250.t2;
OY812998.1_Germaria_angustata_genome_assembly,_chromosome:_1	AUGUSTUS	start_codon	33245075	33245077	.	-	0	ID=g1250.t2.start1;Parent=g1250.t2;
OY812998.1_Germaria_angustata_genome_assembly,_chromosome:_1	AUGUSTUS	gene	33304392	33304908	.	-	.	ID=g1251;
OY812998.1_Germaria_angustata_genome_assembly,_chromosome:_1	AUGUSTUS	mRNA	33304392	33304908	0.98	-	.	ID=g1251.t1;Parent=g1251;
OY812998.1_Germaria_angustata_genome_assembly,_chromosome:_1	AUGUSTUS	stop_codon	33304392	33304394	.	-	0	ID=g1251.t1.stop1;Parent=g1251.t1;
OY812998.1_Germaria_angustata_genome_assembly,_chromosome:_1	AUGUSTUS	CDS	33304392	33304621	0.98	-	2	ID=g1251.t1.CDS1;Parent=g1251.t1;
OY812998.1_Germaria_angustata_genome_assembly,_chromosome:_1	AUGUSTUS	exon	33304392	33304621	.	-	.	ID=g1251.t1.exon1;Parent=g1251.t1;
OY812998.1_Germaria_angustata_genome_assembly,_chromosome:_1	AUGUSTUS	intron	33304622	33304697	1	-	.	ID=g1251.t1.intron1;Parent=g1251.t1;
OY812998.1_Germaria_angustata_genome_assembly,_chromosome:_1	AUGUSTUS	CDS	33304698	33304908	1	-	0	ID=g1251.t1.CDS2;Parent=g1251.t1;
OY812998.1_Germaria_angustata_genome_assembly,_chromosome:_1	AUGUSTUS	exon	33304698	33304908	.	-	.	ID=g1251.t1.exon2;Parent=g1251.t1;
OY812998.1_Germaria_angustata_genome_assembly,_chromosome:_1	AUGUSTUS	start_codon	33304906	33304908	.	-	0	ID=g1251.t1.start1;Parent=g1251.t1;
OY812998.1_Germaria_angustata_genome_assembly,_chromosome:_1	AUGUSTUS	gene	33448643	33449537	.	+	.	ID=g1252;
OY812998.1_Germaria_angustata_genome_assembly,_chromosome:_1	AUGUSTUS	mRNA	33448643	33449537	1	+	.	ID=g1252.t1;Parent=g1252;
OY812998.1_Germaria_angustata_genome_assembly,_chromosome:_1	AUGUSTUS	start_codon	33448643	33448645	.	+	0	ID=g1252.t1.start1;Parent=g1252.t1;
OY812998.1_Germaria_angustata_genome_assembly,_chromosome:_1	AUGUSTUS	CDS	33448643	33448758	1	+	0	ID=g1252.t1.CDS1;Parent=g1252.t1;
OY812998.1_Germaria_angustata_genome_assembly,_chromosome:_1	AUGUSTUS	exon	33448643	33448758	.	+	.	ID=g1252.t1.exon1;Parent=g1252.t1;
OY812998.1_Germaria_angustata_genome_assembly,_chromosome:_1	AUGUSTUS	intron	33448759	33448903	1	+	.	ID=g1252.t1.intron1;Parent=g1252.t1;
OY812998.1_Germaria_angustata_genome_assembly,_chromosome:_1	AUGUSTUS	CDS	33448904	33449136	1	+	1	ID=g1252.t1.CDS2;Parent=g1252.t1;
OY812998.1_Germaria_angustata_genome_assembly,_chromosome:_1	AUGUSTUS	exon	33448904	33449136	.	+	.	ID=g1252.t1.exon2;Parent=g1252.t1;
OY812998.1_Germaria_angustata_genome_assembly,_chromosome:_1	AUGUSTUS	intron	33449137	33449201	1	+	.	ID=g1252.t1.intron2;Parent=g1252.t1;
OY812998.1_Germaria_angustata_genome_assembly,_chromosome:_1	AUGUSTUS	CDS	33449202	33449362	1	+	2	ID=g1252.t1.CDS3;Parent=g1252.t1;
OY812998.1_Germaria_angustata_genome_assembly,_chromosome:_1	AUGUSTUS	exon	33449202	33449362	.	+	.	ID=g1252.t1.exon3;Parent=g1252.t1;
OY812998.1_Germaria_angustata_genome_assembly,_chromosome:_1	AUGUSTUS	intron	33449363	33449459	1	+	.	ID=g1252.t1.intron3;Parent=g1252.t1;
OY812998.1_Germaria_angustata_genome_assembly,_chromosome:_1	AUGUSTUS	CDS	33449460	33449537	1	+	0	ID=g1252.t1.CDS4;Parent=g1252.t1;
OY812998.1_Germaria_angustata_genome_assembly,_chromosome:_1	AUGUSTUS	exon	33449460	33449537	.	+	.	ID=g1252.t1.exon4;Parent=g1252.t1;
OY812998.1_Germaria_angustata_genome_assembly,_chromosome:_1	AUGUSTUS	stop_codon	33449535	33449537	.	+	0	ID=g1252.t1.stop1;Parent=g1252.t1;
OY812998.1_Germaria_angustata_genome_assembly,_chromosome:_1	AUGUSTUS	gene	33454149	33459960	.	+	.	ID=g1253;
OY812998.1_Germaria_angustata_genome_assembly,_chromosome:_1	AUGUSTUS	mRNA	33454149	33459960	0.57	+	.	ID=g1253.t1;Parent=g1253;
OY812998.1_Germaria_angustata_genome_assembly,_chromosome:_1	AUGUSTUS	start_codon	33454149	33454151	.	+	0	ID=g1253.t1.start1;Parent=g1253.t1;
OY812998.1_Germaria_angustata_genome_assembly,_chromosome:_1	AUGUSTUS	CDS	33454149	33454347	0.86	+	0	ID=g1253.t1.CDS1;Parent=g1253.t1;
OY812998.1_Germaria_angustata_genome_assembly,_chromosome:_1	AUGUSTUS	exon	33454149	33454347	.	+	.	ID=g1253.t1.exon1;Parent=g1253.t1;
OY812998.1_Germaria_angustata_genome_assembly,_chromosome:_1	AUGUSTUS	intron	33454348	33459784	0.59	+	.	ID=g1253.t1.intron1;Parent=g1253.t1;
OY812998.1_Germaria_angustata_genome_assembly,_chromosome:_1	AUGUSTUS	CDS	33459785	33459960	0.67	+	2	ID=g1253.t1.CDS2;Parent=g1253.t1;
OY812998.1_Germaria_angustata_genome_assembly,_chromosome:_1	AUGUSTUS	exon	33459785	33459960	.	+	.	ID=g1253.t1.exon2;Parent=g1253.t1;
OY812998.1_Germaria_angustata_genome_assembly,_chromosome:_1	AUGUSTUS	stop_codon	33459958	33459960	.	+	0	ID=g1253.t1.stop1;Parent=g1253.t1;
OY812998.1_Germaria_angustata_genome_assembly,_chromosome:_1	AUGUSTUS	gene	33463736	33491487	.	-	.	ID=g1254;
OY812998.1_Germaria_angustata_genome_assembly,_chromosome:_1	AUGUSTUS	mRNA	33463736	33491487	0.06	-	.	ID=g1254.t1;Parent=g1254;
OY812998.1_Germaria_angustata_genome_assembly,_chromosome:_1	AUGUSTUS	stop_codon	33463736	33463738	.	-	0	ID=g1254.t1.stop1;Parent=g1254.t1;
OY812998.1_Germaria_angustata_genome_assembly,_chromosome:_1	AUGUSTUS	CDS	33463736	33463807	0.15	-	0	ID=g1254.t1.CDS1;Parent=g1254.t1;
OY812998.1_Germaria_angustata_genome_assembly,_chromosome:_1	AUGUSTUS	exon	33463736	33463807	.	-	.	ID=g1254.t1.exon1;Parent=g1254.t1;
OY812998.1_Germaria_angustata_genome_assembly,_chromosome:_1	AUGUSTUS	intron	33463808	33475118	0.15	-	.	ID=g1254.t1.intron1;Parent=g1254.t1;
OY812998.1_Germaria_angustata_genome_assembly,_chromosome:_1	AUGUSTUS	CDS	33475119	33475277	0.94	-	0	ID=g1254.t1.CDS2;Parent=g1254.t1;
OY812998.1_Germaria_angustata_genome_assembly,_chromosome:_1	AUGUSTUS	exon	33475119	33475277	.	-	.	ID=g1254.t1.exon2;Parent=g1254.t1;
OY812998.1_Germaria_angustata_genome_assembly,_chromosome:_1	AUGUSTUS	intron	33475278	33479082	1	-	.	ID=g1254.t1.intron2;Parent=g1254.t1;
OY812998.1_Germaria_angustata_genome_assembly,_chromosome:_1	AUGUSTUS	CDS	33479083	33479268	1	-	0	ID=g1254.t1.CDS3;Parent=g1254.t1;
OY812998.1_Germaria_angustata_genome_assembly,_chromosome:_1	AUGUSTUS	exon	33479083	33479268	.	-	.	ID=g1254.t1.exon3;Parent=g1254.t1;
OY812998.1_Germaria_angustata_genome_assembly,_chromosome:_1	AUGUSTUS	intron	33479269	33482409	1	-	.	ID=g1254.t1.intron3;Parent=g1254.t1;
OY812998.1_Germaria_angustata_genome_assembly,_chromosome:_1	AUGUSTUS	CDS	33482410	33482612	1	-	2	ID=g1254.t1.CDS4;Parent=g1254.t1;
OY812998.1_Germaria_angustata_genome_assembly,_chromosome:_1	AUGUSTUS	exon	33482410	33482612	.	-	.	ID=g1254.t1.exon4;Parent=g1254.t1;
OY812998.1_Germaria_angustata_genome_assembly,_chromosome:_1	AUGUSTUS	intron	33482613	33482764	1	-	.	ID=g1254.t1.intron4;Parent=g1254.t1;
OY812998.1_Germaria_angustata_genome_assembly,_chromosome:_1	AUGUSTUS	CDS	33482765	33482954	1	-	0	ID=g1254.t1.CDS5;Parent=g1254.t1;
OY812998.1_Germaria_angustata_genome_assembly,_chromosome:_1	AUGUSTUS	exon	33482765	33482954	.	-	.	ID=g1254.t1.exon5;Parent=g1254.t1;
OY812998.1_Germaria_angustata_genome_assembly,_chromosome:_1	AUGUSTUS	intron	33482955	33487719	1	-	.	ID=g1254.t1.intron5;Parent=g1254.t1;
OY812998.1_Germaria_angustata_genome_assembly,_chromosome:_1	AUGUSTUS	CDS	33487720	33487763	1	-	2	ID=g1254.t1.CDS6;Parent=g1254.t1;
OY812998.1_Germaria_angustata_genome_assembly,_chromosome:_1	AUGUSTUS	exon	33487720	33487763	.	-	.	ID=g1254.t1.exon6;Parent=g1254.t1;
OY812998.1_Germaria_angustata_genome_assembly,_chromosome:_1	AUGUSTUS	intron	33487764	33487899	1	-	.	ID=g1254.t1.intron6;Parent=g1254.t1;
OY812998.1_Germaria_angustata_genome_assembly,_chromosome:_1	AUGUSTUS	CDS	33487900	33488701	0.57	-	0	ID=g1254.t1.CDS7;Parent=g1254.t1;
OY812998.1_Germaria_angustata_genome_assembly,_chromosome:_1	AUGUSTUS	exon	33487900	33488701	.	-	.	ID=g1254.t1.exon7;Parent=g1254.t1;
OY812998.1_Germaria_angustata_genome_assembly,_chromosome:_1	AUGUSTUS	intron	33488702	33491469	0.57	-	.	ID=g1254.t1.intron7;Parent=g1254.t1;
OY812998.1_Germaria_angustata_genome_assembly,_chromosome:_1	AUGUSTUS	CDS	33491470	33491487	1	-	0	ID=g1254.t1.CDS8;Parent=g1254.t1;
OY812998.1_Germaria_angustata_genome_assembly,_chromosome:_1	AUGUSTUS	exon	33491470	33491487	.	-	.	ID=g1254.t1.exon8;Parent=g1254.t1;
OY812998.1_Germaria_angustata_genome_assembly,_chromosome:_1	AUGUSTUS	start_codon	33491485	33491487	.	-	0	ID=g1254.t1.start1;Parent=g1254.t1;
OY812998.1_Germaria_angustata_genome_assembly,_chromosome:_1	AUGUSTUS	mRNA	33463736	33491487	0.12	-	.	ID=g1254.t2;Parent=g1254;
OY812998.1_Germaria_angustata_genome_assembly,_chromosome:_1	AUGUSTUS	stop_codon	33463736	33463738	.	-	0	ID=g1254.t2.stop1;Parent=g1254.t2;
OY812998.1_Germaria_angustata_genome_assembly,_chromosome:_1	AUGUSTUS	CDS	33463736	33463807	0.17	-	0	ID=g1254.t2.CDS1;Parent=g1254.t2;
OY812998.1_Germaria_angustata_genome_assembly,_chromosome:_1	AUGUSTUS	exon	33463736	33463807	.	-	.	ID=g1254.t2.exon1;Parent=g1254.t2;
OY812998.1_Germaria_angustata_genome_assembly,_chromosome:_1	AUGUSTUS	intron	33463808	33475118	0.17	-	.	ID=g1254.t2.intron1;Parent=g1254.t2;
OY812998.1_Germaria_angustata_genome_assembly,_chromosome:_1	AUGUSTUS	CDS	33475119	33475277	0.96	-	0	ID=g1254.t2.CDS2;Parent=g1254.t2;
OY812998.1_Germaria_angustata_genome_assembly,_chromosome:_1	AUGUSTUS	exon	33475119	33475277	.	-	.	ID=g1254.t2.exon2;Parent=g1254.t2;
OY812998.1_Germaria_angustata_genome_assembly,_chromosome:_1	AUGUSTUS	intron	33475278	33475806	1	-	.	ID=g1254.t2.intron2;Parent=g1254.t2;
OY812998.1_Germaria_angustata_genome_assembly,_chromosome:_1	AUGUSTUS	CDS	33475807	33475839	1	-	0	ID=g1254.t2.CDS3;Parent=g1254.t2;
OY812998.1_Germaria_angustata_genome_assembly,_chromosome:_1	AUGUSTUS	exon	33475807	33475839	.	-	.	ID=g1254.t2.exon3;Parent=g1254.t2;
OY812998.1_Germaria_angustata_genome_assembly,_chromosome:_1	AUGUSTUS	intron	33475840	33479082	1	-	.	ID=g1254.t2.intron3;Parent=g1254.t2;
OY812998.1_Germaria_angustata_genome_assembly,_chromosome:_1	AUGUSTUS	CDS	33479083	33479268	1	-	0	ID=g1254.t2.CDS4;Parent=g1254.t2;
OY812998.1_Germaria_angustata_genome_assembly,_chromosome:_1	AUGUSTUS	exon	33479083	33479268	.	-	.	ID=g1254.t2.exon4;Parent=g1254.t2;
OY812998.1_Germaria_angustata_genome_assembly,_chromosome:_1	AUGUSTUS	intron	33479269	33482409	1	-	.	ID=g1254.t2.intron4;Parent=g1254.t2;
OY812998.1_Germaria_angustata_genome_assembly,_chromosome:_1	AUGUSTUS	CDS	33482410	33482612	1	-	2	ID=g1254.t2.CDS5;Parent=g1254.t2;
OY812998.1_Germaria_angustata_genome_assembly,_chromosome:_1	AUGUSTUS	exon	33482410	33482612	.	-	.	ID=g1254.t2.exon5;Parent=g1254.t2;
OY812998.1_Germaria_angustata_genome_assembly,_chromosome:_1	AUGUSTUS	intron	33482613	33482764	1	-	.	ID=g1254.t2.intron5;Parent=g1254.t2;
OY812998.1_Germaria_angustata_genome_assembly,_chromosome:_1	AUGUSTUS	CDS	33482765	33482954	1	-	0	ID=g1254.t2.CDS6;Parent=g1254.t2;
OY812998.1_Germaria_angustata_genome_assembly,_chromosome:_1	AUGUSTUS	exon	33482765	33482954	.	-	.	ID=g1254.t2.exon6;Parent=g1254.t2;
OY812998.1_Germaria_angustata_genome_assembly,_chromosome:_1	AUGUSTUS	intron	33482955	33487719	1	-	.	ID=g1254.t2.intron6;Parent=g1254.t2;
OY812998.1_Germaria_angustata_genome_assembly,_chromosome:_1	AUGUSTUS	CDS	33487720	33487763	1	-	2	ID=g1254.t2.CDS7;Parent=g1254.t2;
OY812998.1_Germaria_angustata_genome_assembly,_chromosome:_1	AUGUSTUS	exon	33487720	33487763	.	-	.	ID=g1254.t2.exon7;Parent=g1254.t2;
OY812998.1_Germaria_angustata_genome_assembly,_chromosome:_1	AUGUSTUS	intron	33487764	33487899	1	-	.	ID=g1254.t2.intron7;Parent=g1254.t2;
OY812998.1_Germaria_angustata_genome_assembly,_chromosome:_1	AUGUSTUS	CDS	33487900	33488701	0.65	-	0	ID=g1254.t2.CDS8;Parent=g1254.t2;
OY812998.1_Germaria_angustata_genome_assembly,_chromosome:_1	AUGUSTUS	exon	33487900	33488701	.	-	.	ID=g1254.t2.exon8;Parent=g1254.t2;
OY812998.1_Germaria_angustata_genome_assembly,_chromosome:_1	AUGUSTUS	intron	33488702	33491469	0.65	-	.	ID=g1254.t2.intron8;Parent=g1254.t2;
OY812998.1_Germaria_angustata_genome_assembly,_chromosome:_1	AUGUSTUS	CDS	33491470	33491487	1	-	0	ID=g1254.t2.CDS9;Parent=g1254.t2;
OY812998.1_Germaria_angustata_genome_assembly,_chromosome:_1	AUGUSTUS	exon	33491470	33491487	.	-	.	ID=g1254.t2.exon9;Parent=g1254.t2;
OY812998.1_Germaria_angustata_genome_assembly,_chromosome:_1	AUGUSTUS	start_codon	33491485	33491487	.	-	0	ID=g1254.t2.start1;Parent=g1254.t2;
OY812998.1_Germaria_angustata_genome_assembly,_chromosome:_1	AUGUSTUS	gene	33539091	33543797	.	-	.	ID=g1255;
OY812998.1_Germaria_angustata_genome_assembly,_chromosome:_1	AUGUSTUS	mRNA	33539091	33543797	0.84	-	.	ID=g1255.t1;Parent=g1255;
OY812998.1_Germaria_angustata_genome_assembly,_chromosome:_1	AUGUSTUS	stop_codon	33539091	33539093	.	-	0	ID=g1255.t1.stop1;Parent=g1255.t1;
OY812998.1_Germaria_angustata_genome_assembly,_chromosome:_1	AUGUSTUS	CDS	33539091	33539152	0.86	-	2	ID=g1255.t1.CDS1;Parent=g1255.t1;
OY812998.1_Germaria_angustata_genome_assembly,_chromosome:_1	AUGUSTUS	exon	33539091	33539152	.	-	.	ID=g1255.t1.exon1;Parent=g1255.t1;
OY812998.1_Germaria_angustata_genome_assembly,_chromosome:_1	AUGUSTUS	intron	33539153	33543454	0.86	-	.	ID=g1255.t1.intron1;Parent=g1255.t1;
OY812998.1_Germaria_angustata_genome_assembly,_chromosome:_1	AUGUSTUS	CDS	33543455	33543797	0.89	-	0	ID=g1255.t1.CDS2;Parent=g1255.t1;
OY812998.1_Germaria_angustata_genome_assembly,_chromosome:_1	AUGUSTUS	exon	33543455	33543797	.	-	.	ID=g1255.t1.exon2;Parent=g1255.t1;
OY812998.1_Germaria_angustata_genome_assembly,_chromosome:_1	AUGUSTUS	start_codon	33543795	33543797	.	-	0	ID=g1255.t1.start1;Parent=g1255.t1;
OY812998.1_Germaria_angustata_genome_assembly,_chromosome:_1	AUGUSTUS	gene	33549666	33552929	.	-	.	ID=g1256;
OY812998.1_Germaria_angustata_genome_assembly,_chromosome:_1	AUGUSTUS	mRNA	33549666	33552929	1	-	.	ID=g1256.t1;Parent=g1256;
OY812998.1_Germaria_angustata_genome_assembly,_chromosome:_1	AUGUSTUS	stop_codon	33549666	33549668	.	-	0	ID=g1256.t1.stop1;Parent=g1256.t1;
OY812998.1_Germaria_angustata_genome_assembly,_chromosome:_1	AUGUSTUS	CDS	33549666	33549709	1	-	2	ID=g1256.t1.CDS1;Parent=g1256.t1;
OY812998.1_Germaria_angustata_genome_assembly,_chromosome:_1	AUGUSTUS	exon	33549666	33549709	.	-	.	ID=g1256.t1.exon1;Parent=g1256.t1;
OY812998.1_Germaria_angustata_genome_assembly,_chromosome:_1	AUGUSTUS	intron	33549710	33550069	1	-	.	ID=g1256.t1.intron1;Parent=g1256.t1;
OY812998.1_Germaria_angustata_genome_assembly,_chromosome:_1	AUGUSTUS	CDS	33550070	33550462	1	-	2	ID=g1256.t1.CDS2;Parent=g1256.t1;
OY812998.1_Germaria_angustata_genome_assembly,_chromosome:_1	AUGUSTUS	exon	33550070	33550462	.	-	.	ID=g1256.t1.exon2;Parent=g1256.t1;
OY812998.1_Germaria_angustata_genome_assembly,_chromosome:_1	AUGUSTUS	intron	33550463	33552742	1	-	.	ID=g1256.t1.intron2;Parent=g1256.t1;
OY812998.1_Germaria_angustata_genome_assembly,_chromosome:_1	AUGUSTUS	CDS	33552743	33552770	1	-	0	ID=g1256.t1.CDS3;Parent=g1256.t1;
OY812998.1_Germaria_angustata_genome_assembly,_chromosome:_1	AUGUSTUS	exon	33552743	33552770	.	-	.	ID=g1256.t1.exon3;Parent=g1256.t1;
OY812998.1_Germaria_angustata_genome_assembly,_chromosome:_1	AUGUSTUS	intron	33552771	33552926	1	-	.	ID=g1256.t1.intron3;Parent=g1256.t1;
OY812998.1_Germaria_angustata_genome_assembly,_chromosome:_1	AUGUSTUS	CDS	33552927	33552929	1	-	0	ID=g1256.t1.CDS4;Parent=g1256.t1;
OY812998.1_Germaria_angustata_genome_assembly,_chromosome:_1	AUGUSTUS	exon	33552927	33552929	.	-	.	ID=g1256.t1.exon4;Parent=g1256.t1;
OY812998.1_Germaria_angustata_genome_assembly,_chromosome:_1	AUGUSTUS	start_codon	33552927	33552929	.	-	0	ID=g1256.t1.start1;Parent=g1256.t1;
OY812998.1_Germaria_angustata_genome_assembly,_chromosome:_1	AUGUSTUS	gene	33578677	33604504	.	+	.	ID=g1257;
OY812998.1_Germaria_angustata_genome_assembly,_chromosome:_1	AUGUSTUS	mRNA	33578677	33604504	1	+	.	ID=g1257.t1;Parent=g1257;
OY812998.1_Germaria_angustata_genome_assembly,_chromosome:_1	AUGUSTUS	start_codon	33578677	33578679	.	+	0	ID=g1257.t1.start1;Parent=g1257.t1;
OY812998.1_Germaria_angustata_genome_assembly,_chromosome:_1	AUGUSTUS	CDS	33578677	33578856	1	+	0	ID=g1257.t1.CDS1;Parent=g1257.t1;
OY812998.1_Germaria_angustata_genome_assembly,_chromosome:_1	AUGUSTUS	exon	33578677	33578856	.	+	.	ID=g1257.t1.exon1;Parent=g1257.t1;
OY812998.1_Germaria_angustata_genome_assembly,_chromosome:_1	AUGUSTUS	intron	33578857	33580148	1	+	.	ID=g1257.t1.intron1;Parent=g1257.t1;
OY812998.1_Germaria_angustata_genome_assembly,_chromosome:_1	AUGUSTUS	CDS	33580149	33580175	1	+	0	ID=g1257.t1.CDS2;Parent=g1257.t1;
OY812998.1_Germaria_angustata_genome_assembly,_chromosome:_1	AUGUSTUS	exon	33580149	33580175	.	+	.	ID=g1257.t1.exon2;Parent=g1257.t1;
OY812998.1_Germaria_angustata_genome_assembly,_chromosome:_1	AUGUSTUS	intron	33580176	33583332	1	+	.	ID=g1257.t1.intron2;Parent=g1257.t1;
OY812998.1_Germaria_angustata_genome_assembly,_chromosome:_1	AUGUSTUS	CDS	33583333	33583353	1	+	0	ID=g1257.t1.CDS3;Parent=g1257.t1;
OY812998.1_Germaria_angustata_genome_assembly,_chromosome:_1	AUGUSTUS	exon	33583333	33583353	.	+	.	ID=g1257.t1.exon3;Parent=g1257.t1;
OY812998.1_Germaria_angustata_genome_assembly,_chromosome:_1	AUGUSTUS	intron	33583354	33583438	1	+	.	ID=g1257.t1.intron3;Parent=g1257.t1;
OY812998.1_Germaria_angustata_genome_assembly,_chromosome:_1	AUGUSTUS	CDS	33583439	33583765	1	+	0	ID=g1257.t1.CDS4;Parent=g1257.t1;
OY812998.1_Germaria_angustata_genome_assembly,_chromosome:_1	AUGUSTUS	exon	33583439	33583765	.	+	.	ID=g1257.t1.exon4;Parent=g1257.t1;
OY812998.1_Germaria_angustata_genome_assembly,_chromosome:_1	AUGUSTUS	intron	33583766	33583834	1	+	.	ID=g1257.t1.intron4;Parent=g1257.t1;
OY812998.1_Germaria_angustata_genome_assembly,_chromosome:_1	AUGUSTUS	CDS	33583835	33584045	1	+	0	ID=g1257.t1.CDS5;Parent=g1257.t1;
OY812998.1_Germaria_angustata_genome_assembly,_chromosome:_1	AUGUSTUS	exon	33583835	33584045	.	+	.	ID=g1257.t1.exon5;Parent=g1257.t1;
OY812998.1_Germaria_angustata_genome_assembly,_chromosome:_1	AUGUSTUS	intron	33584046	33584112	1	+	.	ID=g1257.t1.intron5;Parent=g1257.t1;
OY812998.1_Germaria_angustata_genome_assembly,_chromosome:_1	AUGUSTUS	CDS	33584113	33584204	1	+	2	ID=g1257.t1.CDS6;Parent=g1257.t1;
OY812998.1_Germaria_angustata_genome_assembly,_chromosome:_1	AUGUSTUS	exon	33584113	33584204	.	+	.	ID=g1257.t1.exon6;Parent=g1257.t1;
OY812998.1_Germaria_angustata_genome_assembly,_chromosome:_1	AUGUSTUS	intron	33584205	33584326	1	+	.	ID=g1257.t1.intron6;Parent=g1257.t1;
OY812998.1_Germaria_angustata_genome_assembly,_chromosome:_1	AUGUSTUS	CDS	33584327	33584464	1	+	0	ID=g1257.t1.CDS7;Parent=g1257.t1;
OY812998.1_Germaria_angustata_genome_assembly,_chromosome:_1	AUGUSTUS	exon	33584327	33584464	.	+	.	ID=g1257.t1.exon7;Parent=g1257.t1;
OY812998.1_Germaria_angustata_genome_assembly,_chromosome:_1	AUGUSTUS	intron	33584465	33584542	1	+	.	ID=g1257.t1.intron7;Parent=g1257.t1;
OY812998.1_Germaria_angustata_genome_assembly,_chromosome:_1	AUGUSTUS	CDS	33584543	33584853	1	+	0	ID=g1257.t1.CDS8;Parent=g1257.t1;
OY812998.1_Germaria_angustata_genome_assembly,_chromosome:_1	AUGUSTUS	exon	33584543	33584853	.	+	.	ID=g1257.t1.exon8;Parent=g1257.t1;
OY812998.1_Germaria_angustata_genome_assembly,_chromosome:_1	AUGUSTUS	intron	33584854	33586570	1	+	.	ID=g1257.t1.intron8;Parent=g1257.t1;
OY812998.1_Germaria_angustata_genome_assembly,_chromosome:_1	AUGUSTUS	CDS	33586571	33586764	1	+	1	ID=g1257.t1.CDS9;Parent=g1257.t1;
OY812998.1_Germaria_angustata_genome_assembly,_chromosome:_1	AUGUSTUS	exon	33586571	33586764	.	+	.	ID=g1257.t1.exon9;Parent=g1257.t1;
OY812998.1_Germaria_angustata_genome_assembly,_chromosome:_1	AUGUSTUS	intron	33586765	33586830	1	+	.	ID=g1257.t1.intron9;Parent=g1257.t1;
OY812998.1_Germaria_angustata_genome_assembly,_chromosome:_1	AUGUSTUS	CDS	33586831	33587003	1	+	2	ID=g1257.t1.CDS10;Parent=g1257.t1;
OY812998.1_Germaria_angustata_genome_assembly,_chromosome:_1	AUGUSTUS	exon	33586831	33587003	.	+	.	ID=g1257.t1.exon10;Parent=g1257.t1;
OY812998.1_Germaria_angustata_genome_assembly,_chromosome:_1	AUGUSTUS	intron	33587004	33587448	1	+	.	ID=g1257.t1.intron10;Parent=g1257.t1;
OY812998.1_Germaria_angustata_genome_assembly,_chromosome:_1	AUGUSTUS	CDS	33587449	33587561	1	+	0	ID=g1257.t1.CDS11;Parent=g1257.t1;
OY812998.1_Germaria_angustata_genome_assembly,_chromosome:_1	AUGUSTUS	exon	33587449	33587561	.	+	.	ID=g1257.t1.exon11;Parent=g1257.t1;
OY812998.1_Germaria_angustata_genome_assembly,_chromosome:_1	AUGUSTUS	intron	33587562	33589420	1	+	.	ID=g1257.t1.intron11;Parent=g1257.t1;
OY812998.1_Germaria_angustata_genome_assembly,_chromosome:_1	AUGUSTUS	CDS	33589421	33589438	1	+	1	ID=g1257.t1.CDS12;Parent=g1257.t1;
OY812998.1_Germaria_angustata_genome_assembly,_chromosome:_1	AUGUSTUS	exon	33589421	33589438	.	+	.	ID=g1257.t1.exon12;Parent=g1257.t1;
OY812998.1_Germaria_angustata_genome_assembly,_chromosome:_1	AUGUSTUS	intron	33589439	33590006	1	+	.	ID=g1257.t1.intron12;Parent=g1257.t1;
OY812998.1_Germaria_angustata_genome_assembly,_chromosome:_1	AUGUSTUS	CDS	33590007	33590139	1	+	1	ID=g1257.t1.CDS13;Parent=g1257.t1;
OY812998.1_Germaria_angustata_genome_assembly,_chromosome:_1	AUGUSTUS	exon	33590007	33590139	.	+	.	ID=g1257.t1.exon13;Parent=g1257.t1;
OY812998.1_Germaria_angustata_genome_assembly,_chromosome:_1	AUGUSTUS	intron	33590140	33590205	1	+	.	ID=g1257.t1.intron13;Parent=g1257.t1;
OY812998.1_Germaria_angustata_genome_assembly,_chromosome:_1	AUGUSTUS	CDS	33590206	33590647	1	+	0	ID=g1257.t1.CDS14;Parent=g1257.t1;
OY812998.1_Germaria_angustata_genome_assembly,_chromosome:_1	AUGUSTUS	exon	33590206	33590647	.	+	.	ID=g1257.t1.exon14;Parent=g1257.t1;
OY812998.1_Germaria_angustata_genome_assembly,_chromosome:_1	AUGUSTUS	intron	33590648	33591172	1	+	.	ID=g1257.t1.intron14;Parent=g1257.t1;
OY812998.1_Germaria_angustata_genome_assembly,_chromosome:_1	AUGUSTUS	CDS	33591173	33591370	1	+	2	ID=g1257.t1.CDS15;Parent=g1257.t1;
OY812998.1_Germaria_angustata_genome_assembly,_chromosome:_1	AUGUSTUS	exon	33591173	33591370	.	+	.	ID=g1257.t1.exon15;Parent=g1257.t1;
OY812998.1_Germaria_angustata_genome_assembly,_chromosome:_1	AUGUSTUS	intron	33591371	33592470	1	+	.	ID=g1257.t1.intron15;Parent=g1257.t1;
OY812998.1_Germaria_angustata_genome_assembly,_chromosome:_1	AUGUSTUS	CDS	33592471	33592825	1	+	2	ID=g1257.t1.CDS16;Parent=g1257.t1;
OY812998.1_Germaria_angustata_genome_assembly,_chromosome:_1	AUGUSTUS	exon	33592471	33592825	.	+	.	ID=g1257.t1.exon16;Parent=g1257.t1;
OY812998.1_Germaria_angustata_genome_assembly,_chromosome:_1	AUGUSTUS	intron	33592826	33592878	1	+	.	ID=g1257.t1.intron16;Parent=g1257.t1;
OY812998.1_Germaria_angustata_genome_assembly,_chromosome:_1	AUGUSTUS	CDS	33592879	33592981	1	+	1	ID=g1257.t1.CDS17;Parent=g1257.t1;
OY812998.1_Germaria_angustata_genome_assembly,_chromosome:_1	AUGUSTUS	exon	33592879	33592981	.	+	.	ID=g1257.t1.exon17;Parent=g1257.t1;
OY812998.1_Germaria_angustata_genome_assembly,_chromosome:_1	AUGUSTUS	intron	33592982	33593036	1	+	.	ID=g1257.t1.intron17;Parent=g1257.t1;
OY812998.1_Germaria_angustata_genome_assembly,_chromosome:_1	AUGUSTUS	CDS	33593037	33593654	1	+	0	ID=g1257.t1.CDS18;Parent=g1257.t1;
OY812998.1_Germaria_angustata_genome_assembly,_chromosome:_1	AUGUSTUS	exon	33593037	33593654	.	+	.	ID=g1257.t1.exon18;Parent=g1257.t1;
OY812998.1_Germaria_angustata_genome_assembly,_chromosome:_1	AUGUSTUS	intron	33593655	33593717	1	+	.	ID=g1257.t1.intron18;Parent=g1257.t1;
OY812998.1_Germaria_angustata_genome_assembly,_chromosome:_1	AUGUSTUS	CDS	33593718	33593942	1	+	0	ID=g1257.t1.CDS19;Parent=g1257.t1;
OY812998.1_Germaria_angustata_genome_assembly,_chromosome:_1	AUGUSTUS	exon	33593718	33593942	.	+	.	ID=g1257.t1.exon19;Parent=g1257.t1;
OY812998.1_Germaria_angustata_genome_assembly,_chromosome:_1	AUGUSTUS	intron	33593943	33595471	1	+	.	ID=g1257.t1.intron19;Parent=g1257.t1;
OY812998.1_Germaria_angustata_genome_assembly,_chromosome:_1	AUGUSTUS	CDS	33595472	33595982	1	+	0	ID=g1257.t1.CDS20;Parent=g1257.t1;
OY812998.1_Germaria_angustata_genome_assembly,_chromosome:_1	AUGUSTUS	exon	33595472	33595982	.	+	.	ID=g1257.t1.exon20;Parent=g1257.t1;
OY812998.1_Germaria_angustata_genome_assembly,_chromosome:_1	AUGUSTUS	intron	33595983	33596089	1	+	.	ID=g1257.t1.intron20;Parent=g1257.t1;
OY812998.1_Germaria_angustata_genome_assembly,_chromosome:_1	AUGUSTUS	CDS	33596090	33596227	1	+	2	ID=g1257.t1.CDS21;Parent=g1257.t1;
OY812998.1_Germaria_angustata_genome_assembly,_chromosome:_1	AUGUSTUS	exon	33596090	33596227	.	+	.	ID=g1257.t1.exon21;Parent=g1257.t1;
OY812998.1_Germaria_angustata_genome_assembly,_chromosome:_1	AUGUSTUS	intron	33596228	33596287	1	+	.	ID=g1257.t1.intron21;Parent=g1257.t1;
OY812998.1_Germaria_angustata_genome_assembly,_chromosome:_1	AUGUSTUS	CDS	33596288	33596607	1	+	2	ID=g1257.t1.CDS22;Parent=g1257.t1;
OY812998.1_Germaria_angustata_genome_assembly,_chromosome:_1	AUGUSTUS	exon	33596288	33596607	.	+	.	ID=g1257.t1.exon22;Parent=g1257.t1;
OY812998.1_Germaria_angustata_genome_assembly,_chromosome:_1	AUGUSTUS	intron	33596608	33598858	1	+	.	ID=g1257.t1.intron22;Parent=g1257.t1;
OY812998.1_Germaria_angustata_genome_assembly,_chromosome:_1	AUGUSTUS	CDS	33598859	33599400	1	+	0	ID=g1257.t1.CDS23;Parent=g1257.t1;
OY812998.1_Germaria_angustata_genome_assembly,_chromosome:_1	AUGUSTUS	exon	33598859	33599400	.	+	.	ID=g1257.t1.exon23;Parent=g1257.t1;
OY812998.1_Germaria_angustata_genome_assembly,_chromosome:_1	AUGUSTUS	intron	33599401	33599474	1	+	.	ID=g1257.t1.intron23;Parent=g1257.t1;
OY812998.1_Germaria_angustata_genome_assembly,_chromosome:_1	AUGUSTUS	CDS	33599475	33599685	1	+	1	ID=g1257.t1.CDS24;Parent=g1257.t1;
OY812998.1_Germaria_angustata_genome_assembly,_chromosome:_1	AUGUSTUS	exon	33599475	33599685	.	+	.	ID=g1257.t1.exon24;Parent=g1257.t1;
OY812998.1_Germaria_angustata_genome_assembly,_chromosome:_1	AUGUSTUS	intron	33599686	33599743	1	+	.	ID=g1257.t1.intron24;Parent=g1257.t1;
OY812998.1_Germaria_angustata_genome_assembly,_chromosome:_1	AUGUSTUS	CDS	33599744	33600298	1	+	0	ID=g1257.t1.CDS25;Parent=g1257.t1;
OY812998.1_Germaria_angustata_genome_assembly,_chromosome:_1	AUGUSTUS	exon	33599744	33600298	.	+	.	ID=g1257.t1.exon25;Parent=g1257.t1;
OY812998.1_Germaria_angustata_genome_assembly,_chromosome:_1	AUGUSTUS	intron	33600299	33600365	1	+	.	ID=g1257.t1.intron25;Parent=g1257.t1;
OY812998.1_Germaria_angustata_genome_assembly,_chromosome:_1	AUGUSTUS	CDS	33600366	33600669	1	+	0	ID=g1257.t1.CDS26;Parent=g1257.t1;
OY812998.1_Germaria_angustata_genome_assembly,_chromosome:_1	AUGUSTUS	exon	33600366	33600669	.	+	.	ID=g1257.t1.exon26;Parent=g1257.t1;
OY812998.1_Germaria_angustata_genome_assembly,_chromosome:_1	AUGUSTUS	intron	33600670	33600725	1	+	.	ID=g1257.t1.intron26;Parent=g1257.t1;
OY812998.1_Germaria_angustata_genome_assembly,_chromosome:_1	AUGUSTUS	CDS	33600726	33601456	1	+	2	ID=g1257.t1.CDS27;Parent=g1257.t1;
OY812998.1_Germaria_angustata_genome_assembly,_chromosome:_1	AUGUSTUS	exon	33600726	33601456	.	+	.	ID=g1257.t1.exon27;Parent=g1257.t1;
OY812998.1_Germaria_angustata_genome_assembly,_chromosome:_1	AUGUSTUS	intron	33601457	33601527	1	+	.	ID=g1257.t1.intron27;Parent=g1257.t1;
OY812998.1_Germaria_angustata_genome_assembly,_chromosome:_1	AUGUSTUS	CDS	33601528	33601746	1	+	0	ID=g1257.t1.CDS28;Parent=g1257.t1;
OY812998.1_Germaria_angustata_genome_assembly,_chromosome:_1	AUGUSTUS	exon	33601528	33601746	.	+	.	ID=g1257.t1.exon28;Parent=g1257.t1;
OY812998.1_Germaria_angustata_genome_assembly,_chromosome:_1	AUGUSTUS	intron	33601747	33601808	1	+	.	ID=g1257.t1.intron28;Parent=g1257.t1;
OY812998.1_Germaria_angustata_genome_assembly,_chromosome:_1	AUGUSTUS	CDS	33601809	33603275	1	+	0	ID=g1257.t1.CDS29;Parent=g1257.t1;
OY812998.1_Germaria_angustata_genome_assembly,_chromosome:_1	AUGUSTUS	exon	33601809	33603275	.	+	.	ID=g1257.t1.exon29;Parent=g1257.t1;
OY812998.1_Germaria_angustata_genome_assembly,_chromosome:_1	AUGUSTUS	intron	33603276	33603328	1	+	.	ID=g1257.t1.intron29;Parent=g1257.t1;
OY812998.1_Germaria_angustata_genome_assembly,_chromosome:_1	AUGUSTUS	CDS	33603329	33603497	1	+	0	ID=g1257.t1.CDS30;Parent=g1257.t1;
OY812998.1_Germaria_angustata_genome_assembly,_chromosome:_1	AUGUSTUS	exon	33603329	33603497	.	+	.	ID=g1257.t1.exon30;Parent=g1257.t1;
OY812998.1_Germaria_angustata_genome_assembly,_chromosome:_1	AUGUSTUS	intron	33603498	33603549	1	+	.	ID=g1257.t1.intron30;Parent=g1257.t1;
OY812998.1_Germaria_angustata_genome_assembly,_chromosome:_1	AUGUSTUS	CDS	33603550	33604217	1	+	2	ID=g1257.t1.CDS31;Parent=g1257.t1;
OY812998.1_Germaria_angustata_genome_assembly,_chromosome:_1	AUGUSTUS	exon	33603550	33604217	.	+	.	ID=g1257.t1.exon31;Parent=g1257.t1;
OY812998.1_Germaria_angustata_genome_assembly,_chromosome:_1	AUGUSTUS	intron	33604218	33604279	1	+	.	ID=g1257.t1.intron31;Parent=g1257.t1;
OY812998.1_Germaria_angustata_genome_assembly,_chromosome:_1	AUGUSTUS	CDS	33604280	33604504	1	+	0	ID=g1257.t1.CDS32;Parent=g1257.t1;
OY812998.1_Germaria_angustata_genome_assembly,_chromosome:_1	AUGUSTUS	exon	33604280	33604504	.	+	.	ID=g1257.t1.exon32;Parent=g1257.t1;
OY812998.1_Germaria_angustata_genome_assembly,_chromosome:_1	AUGUSTUS	stop_codon	33604502	33604504	.	+	0	ID=g1257.t1.stop1;Parent=g1257.t1;
OY812998.1_Germaria_angustata_genome_assembly,_chromosome:_1	AUGUSTUS	mRNA	33578677	33604504	1	+	.	ID=g1257.t2;Parent=g1257;
OY812998.1_Germaria_angustata_genome_assembly,_chromosome:_1	AUGUSTUS	start_codon	33578677	33578679	.	+	0	ID=g1257.t2.start1;Parent=g1257.t2;
OY812998.1_Germaria_angustata_genome_assembly,_chromosome:_1	AUGUSTUS	CDS	33578677	33578856	1	+	0	ID=g1257.t2.CDS1;Parent=g1257.t2;
OY812998.1_Germaria_angustata_genome_assembly,_chromosome:_1	AUGUSTUS	exon	33578677	33578856	.	+	.	ID=g1257.t2.exon1;Parent=g1257.t2;
OY812998.1_Germaria_angustata_genome_assembly,_chromosome:_1	AUGUSTUS	intron	33578857	33580148	1	+	.	ID=g1257.t2.intron1;Parent=g1257.t2;
OY812998.1_Germaria_angustata_genome_assembly,_chromosome:_1	AUGUSTUS	CDS	33580149	33580175	1	+	0	ID=g1257.t2.CDS2;Parent=g1257.t2;
OY812998.1_Germaria_angustata_genome_assembly,_chromosome:_1	AUGUSTUS	exon	33580149	33580175	.	+	.	ID=g1257.t2.exon2;Parent=g1257.t2;
OY812998.1_Germaria_angustata_genome_assembly,_chromosome:_1	AUGUSTUS	intron	33580176	33583332	1	+	.	ID=g1257.t2.intron2;Parent=g1257.t2;
OY812998.1_Germaria_angustata_genome_assembly,_chromosome:_1	AUGUSTUS	CDS	33583333	33583353	1	+	0	ID=g1257.t2.CDS3;Parent=g1257.t2;
OY812998.1_Germaria_angustata_genome_assembly,_chromosome:_1	AUGUSTUS	exon	33583333	33583353	.	+	.	ID=g1257.t2.exon3;Parent=g1257.t2;
OY812998.1_Germaria_angustata_genome_assembly,_chromosome:_1	AUGUSTUS	intron	33583354	33583438	1	+	.	ID=g1257.t2.intron3;Parent=g1257.t2;
OY812998.1_Germaria_angustata_genome_assembly,_chromosome:_1	AUGUSTUS	CDS	33583439	33583765	1	+	0	ID=g1257.t2.CDS4;Parent=g1257.t2;
OY812998.1_Germaria_angustata_genome_assembly,_chromosome:_1	AUGUSTUS	exon	33583439	33583765	.	+	.	ID=g1257.t2.exon4;Parent=g1257.t2;
OY812998.1_Germaria_angustata_genome_assembly,_chromosome:_1	AUGUSTUS	intron	33583766	33583834	1	+	.	ID=g1257.t2.intron4;Parent=g1257.t2;
OY812998.1_Germaria_angustata_genome_assembly,_chromosome:_1	AUGUSTUS	CDS	33583835	33584045	1	+	0	ID=g1257.t2.CDS5;Parent=g1257.t2;
OY812998.1_Germaria_angustata_genome_assembly,_chromosome:_1	AUGUSTUS	exon	33583835	33584045	.	+	.	ID=g1257.t2.exon5;Parent=g1257.t2;
OY812998.1_Germaria_angustata_genome_assembly,_chromosome:_1	AUGUSTUS	intron	33584046	33584112	1	+	.	ID=g1257.t2.intron5;Parent=g1257.t2;
OY812998.1_Germaria_angustata_genome_assembly,_chromosome:_1	AUGUSTUS	CDS	33584113	33584204	1	+	2	ID=g1257.t2.CDS6;Parent=g1257.t2;
OY812998.1_Germaria_angustata_genome_assembly,_chromosome:_1	AUGUSTUS	exon	33584113	33584204	.	+	.	ID=g1257.t2.exon6;Parent=g1257.t2;
OY812998.1_Germaria_angustata_genome_assembly,_chromosome:_1	AUGUSTUS	intron	33584205	33584326	1	+	.	ID=g1257.t2.intron6;Parent=g1257.t2;
OY812998.1_Germaria_angustata_genome_assembly,_chromosome:_1	AUGUSTUS	CDS	33584327	33584464	1	+	0	ID=g1257.t2.CDS7;Parent=g1257.t2;
OY812998.1_Germaria_angustata_genome_assembly,_chromosome:_1	AUGUSTUS	exon	33584327	33584464	.	+	.	ID=g1257.t2.exon7;Parent=g1257.t2;
OY812998.1_Germaria_angustata_genome_assembly,_chromosome:_1	AUGUSTUS	intron	33584465	33584542	1	+	.	ID=g1257.t2.intron7;Parent=g1257.t2;
OY812998.1_Germaria_angustata_genome_assembly,_chromosome:_1	AUGUSTUS	CDS	33584543	33584853	1	+	0	ID=g1257.t2.CDS8;Parent=g1257.t2;
OY812998.1_Germaria_angustata_genome_assembly,_chromosome:_1	AUGUSTUS	exon	33584543	33584853	.	+	.	ID=g1257.t2.exon8;Parent=g1257.t2;
OY812998.1_Germaria_angustata_genome_assembly,_chromosome:_1	AUGUSTUS	intron	33584854	33586570	1	+	.	ID=g1257.t2.intron8;Parent=g1257.t2;
OY812998.1_Germaria_angustata_genome_assembly,_chromosome:_1	AUGUSTUS	CDS	33586571	33586764	1	+	1	ID=g1257.t2.CDS9;Parent=g1257.t2;
OY812998.1_Germaria_angustata_genome_assembly,_chromosome:_1	AUGUSTUS	exon	33586571	33586764	.	+	.	ID=g1257.t2.exon9;Parent=g1257.t2;
OY812998.1_Germaria_angustata_genome_assembly,_chromosome:_1	AUGUSTUS	intron	33586765	33586830	1	+	.	ID=g1257.t2.intron9;Parent=g1257.t2;
OY812998.1_Germaria_angustata_genome_assembly,_chromosome:_1	AUGUSTUS	CDS	33586831	33587003	1	+	2	ID=g1257.t2.CDS10;Parent=g1257.t2;
OY812998.1_Germaria_angustata_genome_assembly,_chromosome:_1	AUGUSTUS	exon	33586831	33587003	.	+	.	ID=g1257.t2.exon10;Parent=g1257.t2;
OY812998.1_Germaria_angustata_genome_assembly,_chromosome:_1	AUGUSTUS	intron	33587004	33587448	1	+	.	ID=g1257.t2.intron10;Parent=g1257.t2;
OY812998.1_Germaria_angustata_genome_assembly,_chromosome:_1	AUGUSTUS	CDS	33587449	33587561	1	+	0	ID=g1257.t2.CDS11;Parent=g1257.t2;
OY812998.1_Germaria_angustata_genome_assembly,_chromosome:_1	AUGUSTUS	exon	33587449	33587561	.	+	.	ID=g1257.t2.exon11;Parent=g1257.t2;
OY812998.1_Germaria_angustata_genome_assembly,_chromosome:_1	AUGUSTUS	intron	33587562	33589420	1	+	.	ID=g1257.t2.intron11;Parent=g1257.t2;
OY812998.1_Germaria_angustata_genome_assembly,_chromosome:_1	AUGUSTUS	CDS	33589421	33589438	1	+	1	ID=g1257.t2.CDS12;Parent=g1257.t2;
OY812998.1_Germaria_angustata_genome_assembly,_chromosome:_1	AUGUSTUS	exon	33589421	33589438	.	+	.	ID=g1257.t2.exon12;Parent=g1257.t2;
OY812998.1_Germaria_angustata_genome_assembly,_chromosome:_1	AUGUSTUS	intron	33589439	33590006	1	+	.	ID=g1257.t2.intron12;Parent=g1257.t2;
OY812998.1_Germaria_angustata_genome_assembly,_chromosome:_1	AUGUSTUS	CDS	33590007	33590139	1	+	1	ID=g1257.t2.CDS13;Parent=g1257.t2;
OY812998.1_Germaria_angustata_genome_assembly,_chromosome:_1	AUGUSTUS	exon	33590007	33590139	.	+	.	ID=g1257.t2.exon13;Parent=g1257.t2;
OY812998.1_Germaria_angustata_genome_assembly,_chromosome:_1	AUGUSTUS	intron	33590140	33590205	1	+	.	ID=g1257.t2.intron13;Parent=g1257.t2;
OY812998.1_Germaria_angustata_genome_assembly,_chromosome:_1	AUGUSTUS	CDS	33590206	33590647	1	+	0	ID=g1257.t2.CDS14;Parent=g1257.t2;
OY812998.1_Germaria_angustata_genome_assembly,_chromosome:_1	AUGUSTUS	exon	33590206	33590647	.	+	.	ID=g1257.t2.exon14;Parent=g1257.t2;
OY812998.1_Germaria_angustata_genome_assembly,_chromosome:_1	AUGUSTUS	intron	33590648	33591172	1	+	.	ID=g1257.t2.intron14;Parent=g1257.t2;
OY812998.1_Germaria_angustata_genome_assembly,_chromosome:_1	AUGUSTUS	CDS	33591173	33591370	1	+	2	ID=g1257.t2.CDS15;Parent=g1257.t2;
OY812998.1_Germaria_angustata_genome_assembly,_chromosome:_1	AUGUSTUS	exon	33591173	33591370	.	+	.	ID=g1257.t2.exon15;Parent=g1257.t2;
OY812998.1_Germaria_angustata_genome_assembly,_chromosome:_1	AUGUSTUS	intron	33591371	33592470	1	+	.	ID=g1257.t2.intron15;Parent=g1257.t2;
OY812998.1_Germaria_angustata_genome_assembly,_chromosome:_1	AUGUSTUS	CDS	33592471	33592825	1	+	2	ID=g1257.t2.CDS16;Parent=g1257.t2;
OY812998.1_Germaria_angustata_genome_assembly,_chromosome:_1	AUGUSTUS	exon	33592471	33592825	.	+	.	ID=g1257.t2.exon16;Parent=g1257.t2;
OY812998.1_Germaria_angustata_genome_assembly,_chromosome:_1	AUGUSTUS	intron	33592826	33592878	1	+	.	ID=g1257.t2.intron16;Parent=g1257.t2;
OY812998.1_Germaria_angustata_genome_assembly,_chromosome:_1	AUGUSTUS	CDS	33592879	33592984	1	+	1	ID=g1257.t2.CDS17;Parent=g1257.t2;
OY812998.1_Germaria_angustata_genome_assembly,_chromosome:_1	AUGUSTUS	exon	33592879	33592984	.	+	.	ID=g1257.t2.exon17;Parent=g1257.t2;
OY812998.1_Germaria_angustata_genome_assembly,_chromosome:_1	AUGUSTUS	intron	33592985	33593036	1	+	.	ID=g1257.t2.intron17;Parent=g1257.t2;
OY812998.1_Germaria_angustata_genome_assembly,_chromosome:_1	AUGUSTUS	CDS	33593037	33593654	1	+	0	ID=g1257.t2.CDS18;Parent=g1257.t2;
OY812998.1_Germaria_angustata_genome_assembly,_chromosome:_1	AUGUSTUS	exon	33593037	33593654	.	+	.	ID=g1257.t2.exon18;Parent=g1257.t2;
OY812998.1_Germaria_angustata_genome_assembly,_chromosome:_1	AUGUSTUS	intron	33593655	33593717	1	+	.	ID=g1257.t2.intron18;Parent=g1257.t2;
OY812998.1_Germaria_angustata_genome_assembly,_chromosome:_1	AUGUSTUS	CDS	33593718	33593942	1	+	0	ID=g1257.t2.CDS19;Parent=g1257.t2;
OY812998.1_Germaria_angustata_genome_assembly,_chromosome:_1	AUGUSTUS	exon	33593718	33593942	.	+	.	ID=g1257.t2.exon19;Parent=g1257.t2;
OY812998.1_Germaria_angustata_genome_assembly,_chromosome:_1	AUGUSTUS	intron	33593943	33595471	1	+	.	ID=g1257.t2.intron19;Parent=g1257.t2;
OY812998.1_Germaria_angustata_genome_assembly,_chromosome:_1	AUGUSTUS	CDS	33595472	33595982	1	+	0	ID=g1257.t2.CDS20;Parent=g1257.t2;
OY812998.1_Germaria_angustata_genome_assembly,_chromosome:_1	AUGUSTUS	exon	33595472	33595982	.	+	.	ID=g1257.t2.exon20;Parent=g1257.t2;
OY812998.1_Germaria_angustata_genome_assembly,_chromosome:_1	AUGUSTUS	intron	33595983	33596089	1	+	.	ID=g1257.t2.intron20;Parent=g1257.t2;
OY812998.1_Germaria_angustata_genome_assembly,_chromosome:_1	AUGUSTUS	CDS	33596090	33596227	1	+	2	ID=g1257.t2.CDS21;Parent=g1257.t2;
OY812998.1_Germaria_angustata_genome_assembly,_chromosome:_1	AUGUSTUS	exon	33596090	33596227	.	+	.	ID=g1257.t2.exon21;Parent=g1257.t2;
OY812998.1_Germaria_angustata_genome_assembly,_chromosome:_1	AUGUSTUS	intron	33596228	33596287	1	+	.	ID=g1257.t2.intron21;Parent=g1257.t2;
OY812998.1_Germaria_angustata_genome_assembly,_chromosome:_1	AUGUSTUS	CDS	33596288	33596607	1	+	2	ID=g1257.t2.CDS22;Parent=g1257.t2;
OY812998.1_Germaria_angustata_genome_assembly,_chromosome:_1	AUGUSTUS	exon	33596288	33596607	.	+	.	ID=g1257.t2.exon22;Parent=g1257.t2;
OY812998.1_Germaria_angustata_genome_assembly,_chromosome:_1	AUGUSTUS	intron	33596608	33598858	1	+	.	ID=g1257.t2.intron22;Parent=g1257.t2;
OY812998.1_Germaria_angustata_genome_assembly,_chromosome:_1	AUGUSTUS	CDS	33598859	33599400	1	+	0	ID=g1257.t2.CDS23;Parent=g1257.t2;
OY812998.1_Germaria_angustata_genome_assembly,_chromosome:_1	AUGUSTUS	exon	33598859	33599400	.	+	.	ID=g1257.t2.exon23;Parent=g1257.t2;
OY812998.1_Germaria_angustata_genome_assembly,_chromosome:_1	AUGUSTUS	intron	33599401	33599474	1	+	.	ID=g1257.t2.intron23;Parent=g1257.t2;
OY812998.1_Germaria_angustata_genome_assembly,_chromosome:_1	AUGUSTUS	CDS	33599475	33599685	1	+	1	ID=g1257.t2.CDS24;Parent=g1257.t2;
OY812998.1_Germaria_angustata_genome_assembly,_chromosome:_1	AUGUSTUS	exon	33599475	33599685	.	+	.	ID=g1257.t2.exon24;Parent=g1257.t2;
OY812998.1_Germaria_angustata_genome_assembly,_chromosome:_1	AUGUSTUS	intron	33599686	33599743	1	+	.	ID=g1257.t2.intron24;Parent=g1257.t2;
OY812998.1_Germaria_angustata_genome_assembly,_chromosome:_1	AUGUSTUS	CDS	33599744	33600298	1	+	0	ID=g1257.t2.CDS25;Parent=g1257.t2;
OY812998.1_Germaria_angustata_genome_assembly,_chromosome:_1	AUGUSTUS	exon	33599744	33600298	.	+	.	ID=g1257.t2.exon25;Parent=g1257.t2;
OY812998.1_Germaria_angustata_genome_assembly,_chromosome:_1	AUGUSTUS	intron	33600299	33600365	1	+	.	ID=g1257.t2.intron25;Parent=g1257.t2;
OY812998.1_Germaria_angustata_genome_assembly,_chromosome:_1	AUGUSTUS	CDS	33600366	33600669	1	+	0	ID=g1257.t2.CDS26;Parent=g1257.t2;
OY812998.1_Germaria_angustata_genome_assembly,_chromosome:_1	AUGUSTUS	exon	33600366	33600669	.	+	.	ID=g1257.t2.exon26;Parent=g1257.t2;
OY812998.1_Germaria_angustata_genome_assembly,_chromosome:_1	AUGUSTUS	intron	33600670	33600725	1	+	.	ID=g1257.t2.intron26;Parent=g1257.t2;
OY812998.1_Germaria_angustata_genome_assembly,_chromosome:_1	AUGUSTUS	CDS	33600726	33601456	1	+	2	ID=g1257.t2.CDS27;Parent=g1257.t2;
OY812998.1_Germaria_angustata_genome_assembly,_chromosome:_1	AUGUSTUS	exon	33600726	33601456	.	+	.	ID=g1257.t2.exon27;Parent=g1257.t2;
OY812998.1_Germaria_angustata_genome_assembly,_chromosome:_1	AUGUSTUS	intron	33601457	33601527	1	+	.	ID=g1257.t2.intron27;Parent=g1257.t2;
OY812998.1_Germaria_angustata_genome_assembly,_chromosome:_1	AUGUSTUS	CDS	33601528	33601746	1	+	0	ID=g1257.t2.CDS28;Parent=g1257.t2;
OY812998.1_Germaria_angustata_genome_assembly,_chromosome:_1	AUGUSTUS	exon	33601528	33601746	.	+	.	ID=g1257.t2.exon28;Parent=g1257.t2;
OY812998.1_Germaria_angustata_genome_assembly,_chromosome:_1	AUGUSTUS	intron	33601747	33601808	1	+	.	ID=g1257.t2.intron28;Parent=g1257.t2;
OY812998.1_Germaria_angustata_genome_assembly,_chromosome:_1	AUGUSTUS	CDS	33601809	33603275	1	+	0	ID=g1257.t2.CDS29;Parent=g1257.t2;
OY812998.1_Germaria_angustata_genome_assembly,_chromosome:_1	AUGUSTUS	exon	33601809	33603275	.	+	.	ID=g1257.t2.exon29;Parent=g1257.t2;
OY812998.1_Germaria_angustata_genome_assembly,_chromosome:_1	AUGUSTUS	intron	33603276	33603328	1	+	.	ID=g1257.t2.intron29;Parent=g1257.t2;
OY812998.1_Germaria_angustata_genome_assembly,_chromosome:_1	AUGUSTUS	CDS	33603329	33603497	1	+	0	ID=g1257.t2.CDS30;Parent=g1257.t2;
OY812998.1_Germaria_angustata_genome_assembly,_chromosome:_1	AUGUSTUS	exon	33603329	33603497	.	+	.	ID=g1257.t2.exon30;Parent=g1257.t2;
OY812998.1_Germaria_angustata_genome_assembly,_chromosome:_1	AUGUSTUS	intron	33603498	33603549	1	+	.	ID=g1257.t2.intron30;Parent=g1257.t2;
OY812998.1_Germaria_angustata_genome_assembly,_chromosome:_1	AUGUSTUS	CDS	33603550	33604217	1	+	2	ID=g1257.t2.CDS31;Parent=g1257.t2;
OY812998.1_Germaria_angustata_genome_assembly,_chromosome:_1	AUGUSTUS	exon	33603550	33604217	.	+	.	ID=g1257.t2.exon31;Parent=g1257.t2;
OY812998.1_Germaria_angustata_genome_assembly,_chromosome:_1	AUGUSTUS	intron	33604218	33604279	1	+	.	ID=g1257.t2.intron31;Parent=g1257.t2;
OY812998.1_Germaria_angustata_genome_assembly,_chromosome:_1	AUGUSTUS	CDS	33604280	33604504	1	+	0	ID=g1257.t2.CDS32;Parent=g1257.t2;
OY812998.1_Germaria_angustata_genome_assembly,_chromosome:_1	AUGUSTUS	exon	33604280	33604504	.	+	.	ID=g1257.t2.exon32;Parent=g1257.t2;
OY812998.1_Germaria_angustata_genome_assembly,_chromosome:_1	AUGUSTUS	stop_codon	33604502	33604504	.	+	0	ID=g1257.t2.stop1;Parent=g1257.t2;
OY812998.1_Germaria_angustata_genome_assembly,_chromosome:_1	AUGUSTUS	mRNA	33578677	33604504	1	+	.	ID=g1257.t3;Parent=g1257;
OY812998.1_Germaria_angustata_genome_assembly,_chromosome:_1	AUGUSTUS	start_codon	33578677	33578679	.	+	0	ID=g1257.t3.start1;Parent=g1257.t3;
OY812998.1_Germaria_angustata_genome_assembly,_chromosome:_1	AUGUSTUS	CDS	33578677	33578856	1	+	0	ID=g1257.t3.CDS1;Parent=g1257.t3;
OY812998.1_Germaria_angustata_genome_assembly,_chromosome:_1	AUGUSTUS	exon	33578677	33578856	.	+	.	ID=g1257.t3.exon1;Parent=g1257.t3;
OY812998.1_Germaria_angustata_genome_assembly,_chromosome:_1	AUGUSTUS	intron	33578857	33580148	1	+	.	ID=g1257.t3.intron1;Parent=g1257.t3;
OY812998.1_Germaria_angustata_genome_assembly,_chromosome:_1	AUGUSTUS	CDS	33580149	33580175	1	+	0	ID=g1257.t3.CDS2;Parent=g1257.t3;
OY812998.1_Germaria_angustata_genome_assembly,_chromosome:_1	AUGUSTUS	exon	33580149	33580175	.	+	.	ID=g1257.t3.exon2;Parent=g1257.t3;
OY812998.1_Germaria_angustata_genome_assembly,_chromosome:_1	AUGUSTUS	intron	33580176	33583332	1	+	.	ID=g1257.t3.intron2;Parent=g1257.t3;
OY812998.1_Germaria_angustata_genome_assembly,_chromosome:_1	AUGUSTUS	CDS	33583333	33583353	1	+	0	ID=g1257.t3.CDS3;Parent=g1257.t3;
OY812998.1_Germaria_angustata_genome_assembly,_chromosome:_1	AUGUSTUS	exon	33583333	33583353	.	+	.	ID=g1257.t3.exon3;Parent=g1257.t3;
OY812998.1_Germaria_angustata_genome_assembly,_chromosome:_1	AUGUSTUS	intron	33583354	33583438	1	+	.	ID=g1257.t3.intron3;Parent=g1257.t3;
OY812998.1_Germaria_angustata_genome_assembly,_chromosome:_1	AUGUSTUS	CDS	33583439	33583765	1	+	0	ID=g1257.t3.CDS4;Parent=g1257.t3;
OY812998.1_Germaria_angustata_genome_assembly,_chromosome:_1	AUGUSTUS	exon	33583439	33583765	.	+	.	ID=g1257.t3.exon4;Parent=g1257.t3;
OY812998.1_Germaria_angustata_genome_assembly,_chromosome:_1	AUGUSTUS	intron	33583766	33583834	1	+	.	ID=g1257.t3.intron4;Parent=g1257.t3;
OY812998.1_Germaria_angustata_genome_assembly,_chromosome:_1	AUGUSTUS	CDS	33583835	33584045	1	+	0	ID=g1257.t3.CDS5;Parent=g1257.t3;
OY812998.1_Germaria_angustata_genome_assembly,_chromosome:_1	AUGUSTUS	exon	33583835	33584045	.	+	.	ID=g1257.t3.exon5;Parent=g1257.t3;
OY812998.1_Germaria_angustata_genome_assembly,_chromosome:_1	AUGUSTUS	intron	33584046	33584112	1	+	.	ID=g1257.t3.intron5;Parent=g1257.t3;
OY812998.1_Germaria_angustata_genome_assembly,_chromosome:_1	AUGUSTUS	CDS	33584113	33584204	1	+	2	ID=g1257.t3.CDS6;Parent=g1257.t3;
OY812998.1_Germaria_angustata_genome_assembly,_chromosome:_1	AUGUSTUS	exon	33584113	33584204	.	+	.	ID=g1257.t3.exon6;Parent=g1257.t3;
OY812998.1_Germaria_angustata_genome_assembly,_chromosome:_1	AUGUSTUS	intron	33584205	33584326	1	+	.	ID=g1257.t3.intron6;Parent=g1257.t3;
OY812998.1_Germaria_angustata_genome_assembly,_chromosome:_1	AUGUSTUS	CDS	33584327	33584464	1	+	0	ID=g1257.t3.CDS7;Parent=g1257.t3;
OY812998.1_Germaria_angustata_genome_assembly,_chromosome:_1	AUGUSTUS	exon	33584327	33584464	.	+	.	ID=g1257.t3.exon7;Parent=g1257.t3;
OY812998.1_Germaria_angustata_genome_assembly,_chromosome:_1	AUGUSTUS	intron	33584465	33584542	1	+	.	ID=g1257.t3.intron7;Parent=g1257.t3;
OY812998.1_Germaria_angustata_genome_assembly,_chromosome:_1	AUGUSTUS	CDS	33584543	33584853	1	+	0	ID=g1257.t3.CDS8;Parent=g1257.t3;
OY812998.1_Germaria_angustata_genome_assembly,_chromosome:_1	AUGUSTUS	exon	33584543	33584853	.	+	.	ID=g1257.t3.exon8;Parent=g1257.t3;
OY812998.1_Germaria_angustata_genome_assembly,_chromosome:_1	AUGUSTUS	intron	33584854	33586570	1	+	.	ID=g1257.t3.intron8;Parent=g1257.t3;
OY812998.1_Germaria_angustata_genome_assembly,_chromosome:_1	AUGUSTUS	CDS	33586571	33586764	1	+	1	ID=g1257.t3.CDS9;Parent=g1257.t3;
OY812998.1_Germaria_angustata_genome_assembly,_chromosome:_1	AUGUSTUS	exon	33586571	33586764	.	+	.	ID=g1257.t3.exon9;Parent=g1257.t3;
OY812998.1_Germaria_angustata_genome_assembly,_chromosome:_1	AUGUSTUS	intron	33586765	33586830	1	+	.	ID=g1257.t3.intron9;Parent=g1257.t3;
OY812998.1_Germaria_angustata_genome_assembly,_chromosome:_1	AUGUSTUS	CDS	33586831	33587003	1	+	2	ID=g1257.t3.CDS10;Parent=g1257.t3;
OY812998.1_Germaria_angustata_genome_assembly,_chromosome:_1	AUGUSTUS	exon	33586831	33587003	.	+	.	ID=g1257.t3.exon10;Parent=g1257.t3;
OY812998.1_Germaria_angustata_genome_assembly,_chromosome:_1	AUGUSTUS	intron	33587004	33587448	1	+	.	ID=g1257.t3.intron10;Parent=g1257.t3;
OY812998.1_Germaria_angustata_genome_assembly,_chromosome:_1	AUGUSTUS	CDS	33587449	33587561	1	+	0	ID=g1257.t3.CDS11;Parent=g1257.t3;
OY812998.1_Germaria_angustata_genome_assembly,_chromosome:_1	AUGUSTUS	exon	33587449	33587561	.	+	.	ID=g1257.t3.exon11;Parent=g1257.t3;
OY812998.1_Germaria_angustata_genome_assembly,_chromosome:_1	AUGUSTUS	intron	33587562	33589420	1	+	.	ID=g1257.t3.intron11;Parent=g1257.t3;
OY812998.1_Germaria_angustata_genome_assembly,_chromosome:_1	AUGUSTUS	CDS	33589421	33589438	1	+	1	ID=g1257.t3.CDS12;Parent=g1257.t3;
OY812998.1_Germaria_angustata_genome_assembly,_chromosome:_1	AUGUSTUS	exon	33589421	33589438	.	+	.	ID=g1257.t3.exon12;Parent=g1257.t3;
OY812998.1_Germaria_angustata_genome_assembly,_chromosome:_1	AUGUSTUS	intron	33589439	33590006	1	+	.	ID=g1257.t3.intron12;Parent=g1257.t3;
OY812998.1_Germaria_angustata_genome_assembly,_chromosome:_1	AUGUSTUS	CDS	33590007	33590139	1	+	1	ID=g1257.t3.CDS13;Parent=g1257.t3;
OY812998.1_Germaria_angustata_genome_assembly,_chromosome:_1	AUGUSTUS	exon	33590007	33590139	.	+	.	ID=g1257.t3.exon13;Parent=g1257.t3;
OY812998.1_Germaria_angustata_genome_assembly,_chromosome:_1	AUGUSTUS	intron	33590140	33590205	1	+	.	ID=g1257.t3.intron13;Parent=g1257.t3;
OY812998.1_Germaria_angustata_genome_assembly,_chromosome:_1	AUGUSTUS	CDS	33590206	33590647	1	+	0	ID=g1257.t3.CDS14;Parent=g1257.t3;
OY812998.1_Germaria_angustata_genome_assembly,_chromosome:_1	AUGUSTUS	exon	33590206	33590647	.	+	.	ID=g1257.t3.exon14;Parent=g1257.t3;
OY812998.1_Germaria_angustata_genome_assembly,_chromosome:_1	AUGUSTUS	intron	33590648	33591172	1	+	.	ID=g1257.t3.intron14;Parent=g1257.t3;
OY812998.1_Germaria_angustata_genome_assembly,_chromosome:_1	AUGUSTUS	CDS	33591173	33591370	1	+	2	ID=g1257.t3.CDS15;Parent=g1257.t3;
OY812998.1_Germaria_angustata_genome_assembly,_chromosome:_1	AUGUSTUS	exon	33591173	33591370	.	+	.	ID=g1257.t3.exon15;Parent=g1257.t3;
OY812998.1_Germaria_angustata_genome_assembly,_chromosome:_1	AUGUSTUS	intron	33591371	33592470	1	+	.	ID=g1257.t3.intron15;Parent=g1257.t3;
OY812998.1_Germaria_angustata_genome_assembly,_chromosome:_1	AUGUSTUS	CDS	33592471	33592825	1	+	2	ID=g1257.t3.CDS16;Parent=g1257.t3;
OY812998.1_Germaria_angustata_genome_assembly,_chromosome:_1	AUGUSTUS	exon	33592471	33592825	.	+	.	ID=g1257.t3.exon16;Parent=g1257.t3;
OY812998.1_Germaria_angustata_genome_assembly,_chromosome:_1	AUGUSTUS	intron	33592826	33592878	1	+	.	ID=g1257.t3.intron16;Parent=g1257.t3;
OY812998.1_Germaria_angustata_genome_assembly,_chromosome:_1	AUGUSTUS	CDS	33592879	33592984	1	+	1	ID=g1257.t3.CDS17;Parent=g1257.t3;
OY812998.1_Germaria_angustata_genome_assembly,_chromosome:_1	AUGUSTUS	exon	33592879	33592984	.	+	.	ID=g1257.t3.exon17;Parent=g1257.t3;
OY812998.1_Germaria_angustata_genome_assembly,_chromosome:_1	AUGUSTUS	intron	33592985	33593036	1	+	.	ID=g1257.t3.intron17;Parent=g1257.t3;
OY812998.1_Germaria_angustata_genome_assembly,_chromosome:_1	AUGUSTUS	CDS	33593037	33593654	1	+	0	ID=g1257.t3.CDS18;Parent=g1257.t3;
OY812998.1_Germaria_angustata_genome_assembly,_chromosome:_1	AUGUSTUS	exon	33593037	33593654	.	+	.	ID=g1257.t3.exon18;Parent=g1257.t3;
OY812998.1_Germaria_angustata_genome_assembly,_chromosome:_1	AUGUSTUS	intron	33593655	33593717	1	+	.	ID=g1257.t3.intron18;Parent=g1257.t3;
OY812998.1_Germaria_angustata_genome_assembly,_chromosome:_1	AUGUSTUS	CDS	33593718	33593942	1	+	0	ID=g1257.t3.CDS19;Parent=g1257.t3;
OY812998.1_Germaria_angustata_genome_assembly,_chromosome:_1	AUGUSTUS	exon	33593718	33593942	.	+	.	ID=g1257.t3.exon19;Parent=g1257.t3;
OY812998.1_Germaria_angustata_genome_assembly,_chromosome:_1	AUGUSTUS	intron	33593943	33595471	1	+	.	ID=g1257.t3.intron19;Parent=g1257.t3;
OY812998.1_Germaria_angustata_genome_assembly,_chromosome:_1	AUGUSTUS	CDS	33595472	33595982	1	+	0	ID=g1257.t3.CDS20;Parent=g1257.t3;
OY812998.1_Germaria_angustata_genome_assembly,_chromosome:_1	AUGUSTUS	exon	33595472	33595982	.	+	.	ID=g1257.t3.exon20;Parent=g1257.t3;
OY812998.1_Germaria_angustata_genome_assembly,_chromosome:_1	AUGUSTUS	intron	33595983	33596089	1	+	.	ID=g1257.t3.intron20;Parent=g1257.t3;
OY812998.1_Germaria_angustata_genome_assembly,_chromosome:_1	AUGUSTUS	CDS	33596090	33596227	1	+	2	ID=g1257.t3.CDS21;Parent=g1257.t3;
OY812998.1_Germaria_angustata_genome_assembly,_chromosome:_1	AUGUSTUS	exon	33596090	33596227	.	+	.	ID=g1257.t3.exon21;Parent=g1257.t3;
OY812998.1_Germaria_angustata_genome_assembly,_chromosome:_1	AUGUSTUS	intron	33596228	33596287	1	+	.	ID=g1257.t3.intron21;Parent=g1257.t3;
OY812998.1_Germaria_angustata_genome_assembly,_chromosome:_1	AUGUSTUS	CDS	33596288	33596607	1	+	2	ID=g1257.t3.CDS22;Parent=g1257.t3;
OY812998.1_Germaria_angustata_genome_assembly,_chromosome:_1	AUGUSTUS	exon	33596288	33596607	.	+	.	ID=g1257.t3.exon22;Parent=g1257.t3;
OY812998.1_Germaria_angustata_genome_assembly,_chromosome:_1	AUGUSTUS	intron	33596608	33598858	1	+	.	ID=g1257.t3.intron22;Parent=g1257.t3;
OY812998.1_Germaria_angustata_genome_assembly,_chromosome:_1	AUGUSTUS	CDS	33598859	33599400	1	+	0	ID=g1257.t3.CDS23;Parent=g1257.t3;
OY812998.1_Germaria_angustata_genome_assembly,_chromosome:_1	AUGUSTUS	exon	33598859	33599400	.	+	.	ID=g1257.t3.exon23;Parent=g1257.t3;
OY812998.1_Germaria_angustata_genome_assembly,_chromosome:_1	AUGUSTUS	intron	33599401	33599474	1	+	.	ID=g1257.t3.intron23;Parent=g1257.t3;
OY812998.1_Germaria_angustata_genome_assembly,_chromosome:_1	AUGUSTUS	CDS	33599475	33599698	1	+	1	ID=g1257.t3.CDS24;Parent=g1257.t3;
OY812998.1_Germaria_angustata_genome_assembly,_chromosome:_1	AUGUSTUS	exon	33599475	33599698	.	+	.	ID=g1257.t3.exon24;Parent=g1257.t3;
OY812998.1_Germaria_angustata_genome_assembly,_chromosome:_1	AUGUSTUS	intron	33599699	33599753	1	+	.	ID=g1257.t3.intron24;Parent=g1257.t3;
OY812998.1_Germaria_angustata_genome_assembly,_chromosome:_1	AUGUSTUS	CDS	33599754	33600298	1	+	2	ID=g1257.t3.CDS25;Parent=g1257.t3;
OY812998.1_Germaria_angustata_genome_assembly,_chromosome:_1	AUGUSTUS	exon	33599754	33600298	.	+	.	ID=g1257.t3.exon25;Parent=g1257.t3;
OY812998.1_Germaria_angustata_genome_assembly,_chromosome:_1	AUGUSTUS	intron	33600299	33600365	1	+	.	ID=g1257.t3.intron25;Parent=g1257.t3;
OY812998.1_Germaria_angustata_genome_assembly,_chromosome:_1	AUGUSTUS	CDS	33600366	33600669	1	+	0	ID=g1257.t3.CDS26;Parent=g1257.t3;
OY812998.1_Germaria_angustata_genome_assembly,_chromosome:_1	AUGUSTUS	exon	33600366	33600669	.	+	.	ID=g1257.t3.exon26;Parent=g1257.t3;
OY812998.1_Germaria_angustata_genome_assembly,_chromosome:_1	AUGUSTUS	intron	33600670	33600725	1	+	.	ID=g1257.t3.intron26;Parent=g1257.t3;
OY812998.1_Germaria_angustata_genome_assembly,_chromosome:_1	AUGUSTUS	CDS	33600726	33601456	1	+	2	ID=g1257.t3.CDS27;Parent=g1257.t3;
OY812998.1_Germaria_angustata_genome_assembly,_chromosome:_1	AUGUSTUS	exon	33600726	33601456	.	+	.	ID=g1257.t3.exon27;Parent=g1257.t3;
OY812998.1_Germaria_angustata_genome_assembly,_chromosome:_1	AUGUSTUS	intron	33601457	33601527	1	+	.	ID=g1257.t3.intron27;Parent=g1257.t3;
OY812998.1_Germaria_angustata_genome_assembly,_chromosome:_1	AUGUSTUS	CDS	33601528	33601746	1	+	0	ID=g1257.t3.CDS28;Parent=g1257.t3;
OY812998.1_Germaria_angustata_genome_assembly,_chromosome:_1	AUGUSTUS	exon	33601528	33601746	.	+	.	ID=g1257.t3.exon28;Parent=g1257.t3;
OY812998.1_Germaria_angustata_genome_assembly,_chromosome:_1	AUGUSTUS	intron	33601747	33601808	1	+	.	ID=g1257.t3.intron28;Parent=g1257.t3;
OY812998.1_Germaria_angustata_genome_assembly,_chromosome:_1	AUGUSTUS	CDS	33601809	33603275	1	+	0	ID=g1257.t3.CDS29;Parent=g1257.t3;
OY812998.1_Germaria_angustata_genome_assembly,_chromosome:_1	AUGUSTUS	exon	33601809	33603275	.	+	.	ID=g1257.t3.exon29;Parent=g1257.t3;
OY812998.1_Germaria_angustata_genome_assembly,_chromosome:_1	AUGUSTUS	intron	33603276	33603328	1	+	.	ID=g1257.t3.intron29;Parent=g1257.t3;
OY812998.1_Germaria_angustata_genome_assembly,_chromosome:_1	AUGUSTUS	CDS	33603329	33603497	1	+	0	ID=g1257.t3.CDS30;Parent=g1257.t3;
OY812998.1_Germaria_angustata_genome_assembly,_chromosome:_1	AUGUSTUS	exon	33603329	33603497	.	+	.	ID=g1257.t3.exon30;Parent=g1257.t3;
OY812998.1_Germaria_angustata_genome_assembly,_chromosome:_1	AUGUSTUS	intron	33603498	33603549	1	+	.	ID=g1257.t3.intron30;Parent=g1257.t3;
OY812998.1_Germaria_angustata_genome_assembly,_chromosome:_1	AUGUSTUS	CDS	33603550	33604217	1	+	2	ID=g1257.t3.CDS31;Parent=g1257.t3;
OY812998.1_Germaria_angustata_genome_assembly,_chromosome:_1	AUGUSTUS	exon	33603550	33604217	.	+	.	ID=g1257.t3.exon31;Parent=g1257.t3;
OY812998.1_Germaria_angustata_genome_assembly,_chromosome:_1	AUGUSTUS	intron	33604218	33604279	1	+	.	ID=g1257.t3.intron31;Parent=g1257.t3;
OY812998.1_Germaria_angustata_genome_assembly,_chromosome:_1	AUGUSTUS	CDS	33604280	33604504	1	+	0	ID=g1257.t3.CDS32;Parent=g1257.t3;
OY812998.1_Germaria_angustata_genome_assembly,_chromosome:_1	AUGUSTUS	exon	33604280	33604504	.	+	.	ID=g1257.t3.exon32;Parent=g1257.t3;
OY812998.1_Germaria_angustata_genome_assembly,_chromosome:_1	AUGUSTUS	stop_codon	33604502	33604504	.	+	0	ID=g1257.t3.stop1;Parent=g1257.t3;
OY812998.1_Germaria_angustata_genome_assembly,_chromosome:_1	AUGUSTUS	mRNA	33578677	33604504	1	+	.	ID=g1257.t4;Parent=g1257;
OY812998.1_Germaria_angustata_genome_assembly,_chromosome:_1	AUGUSTUS	start_codon	33578677	33578679	.	+	0	ID=g1257.t4.start1;Parent=g1257.t4;
OY812998.1_Germaria_angustata_genome_assembly,_chromosome:_1	AUGUSTUS	CDS	33578677	33578856	1	+	0	ID=g1257.t4.CDS1;Parent=g1257.t4;
OY812998.1_Germaria_angustata_genome_assembly,_chromosome:_1	AUGUSTUS	exon	33578677	33578856	.	+	.	ID=g1257.t4.exon1;Parent=g1257.t4;
OY812998.1_Germaria_angustata_genome_assembly,_chromosome:_1	AUGUSTUS	intron	33578857	33580148	1	+	.	ID=g1257.t4.intron1;Parent=g1257.t4;
OY812998.1_Germaria_angustata_genome_assembly,_chromosome:_1	AUGUSTUS	CDS	33580149	33580175	1	+	0	ID=g1257.t4.CDS2;Parent=g1257.t4;
OY812998.1_Germaria_angustata_genome_assembly,_chromosome:_1	AUGUSTUS	exon	33580149	33580175	.	+	.	ID=g1257.t4.exon2;Parent=g1257.t4;
OY812998.1_Germaria_angustata_genome_assembly,_chromosome:_1	AUGUSTUS	intron	33580176	33583332	1	+	.	ID=g1257.t4.intron2;Parent=g1257.t4;
OY812998.1_Germaria_angustata_genome_assembly,_chromosome:_1	AUGUSTUS	CDS	33583333	33583353	1	+	0	ID=g1257.t4.CDS3;Parent=g1257.t4;
OY812998.1_Germaria_angustata_genome_assembly,_chromosome:_1	AUGUSTUS	exon	33583333	33583353	.	+	.	ID=g1257.t4.exon3;Parent=g1257.t4;
OY812998.1_Germaria_angustata_genome_assembly,_chromosome:_1	AUGUSTUS	intron	33583354	33583438	1	+	.	ID=g1257.t4.intron3;Parent=g1257.t4;
OY812998.1_Germaria_angustata_genome_assembly,_chromosome:_1	AUGUSTUS	CDS	33583439	33583765	1	+	0	ID=g1257.t4.CDS4;Parent=g1257.t4;
OY812998.1_Germaria_angustata_genome_assembly,_chromosome:_1	AUGUSTUS	exon	33583439	33583765	.	+	.	ID=g1257.t4.exon4;Parent=g1257.t4;
OY812998.1_Germaria_angustata_genome_assembly,_chromosome:_1	AUGUSTUS	intron	33583766	33583834	1	+	.	ID=g1257.t4.intron4;Parent=g1257.t4;
OY812998.1_Germaria_angustata_genome_assembly,_chromosome:_1	AUGUSTUS	CDS	33583835	33584045	1	+	0	ID=g1257.t4.CDS5;Parent=g1257.t4;
OY812998.1_Germaria_angustata_genome_assembly,_chromosome:_1	AUGUSTUS	exon	33583835	33584045	.	+	.	ID=g1257.t4.exon5;Parent=g1257.t4;
OY812998.1_Germaria_angustata_genome_assembly,_chromosome:_1	AUGUSTUS	intron	33584046	33584112	1	+	.	ID=g1257.t4.intron5;Parent=g1257.t4;
OY812998.1_Germaria_angustata_genome_assembly,_chromosome:_1	AUGUSTUS	CDS	33584113	33584204	1	+	2	ID=g1257.t4.CDS6;Parent=g1257.t4;
OY812998.1_Germaria_angustata_genome_assembly,_chromosome:_1	AUGUSTUS	exon	33584113	33584204	.	+	.	ID=g1257.t4.exon6;Parent=g1257.t4;
OY812998.1_Germaria_angustata_genome_assembly,_chromosome:_1	AUGUSTUS	intron	33584205	33584326	1	+	.	ID=g1257.t4.intron6;Parent=g1257.t4;
OY812998.1_Germaria_angustata_genome_assembly,_chromosome:_1	AUGUSTUS	CDS	33584327	33584464	1	+	0	ID=g1257.t4.CDS7;Parent=g1257.t4;
OY812998.1_Germaria_angustata_genome_assembly,_chromosome:_1	AUGUSTUS	exon	33584327	33584464	.	+	.	ID=g1257.t4.exon7;Parent=g1257.t4;
OY812998.1_Germaria_angustata_genome_assembly,_chromosome:_1	AUGUSTUS	intron	33584465	33584542	1	+	.	ID=g1257.t4.intron7;Parent=g1257.t4;
OY812998.1_Germaria_angustata_genome_assembly,_chromosome:_1	AUGUSTUS	CDS	33584543	33584853	1	+	0	ID=g1257.t4.CDS8;Parent=g1257.t4;
OY812998.1_Germaria_angustata_genome_assembly,_chromosome:_1	AUGUSTUS	exon	33584543	33584853	.	+	.	ID=g1257.t4.exon8;Parent=g1257.t4;
OY812998.1_Germaria_angustata_genome_assembly,_chromosome:_1	AUGUSTUS	intron	33584854	33586570	1	+	.	ID=g1257.t4.intron8;Parent=g1257.t4;
OY812998.1_Germaria_angustata_genome_assembly,_chromosome:_1	AUGUSTUS	CDS	33586571	33586764	1	+	1	ID=g1257.t4.CDS9;Parent=g1257.t4;
OY812998.1_Germaria_angustata_genome_assembly,_chromosome:_1	AUGUSTUS	exon	33586571	33586764	.	+	.	ID=g1257.t4.exon9;Parent=g1257.t4;
OY812998.1_Germaria_angustata_genome_assembly,_chromosome:_1	AUGUSTUS	intron	33586765	33586830	1	+	.	ID=g1257.t4.intron9;Parent=g1257.t4;
OY812998.1_Germaria_angustata_genome_assembly,_chromosome:_1	AUGUSTUS	CDS	33586831	33587003	1	+	2	ID=g1257.t4.CDS10;Parent=g1257.t4;
OY812998.1_Germaria_angustata_genome_assembly,_chromosome:_1	AUGUSTUS	exon	33586831	33587003	.	+	.	ID=g1257.t4.exon10;Parent=g1257.t4;
OY812998.1_Germaria_angustata_genome_assembly,_chromosome:_1	AUGUSTUS	intron	33587004	33587448	1	+	.	ID=g1257.t4.intron10;Parent=g1257.t4;
OY812998.1_Germaria_angustata_genome_assembly,_chromosome:_1	AUGUSTUS	CDS	33587449	33587561	1	+	0	ID=g1257.t4.CDS11;Parent=g1257.t4;
OY812998.1_Germaria_angustata_genome_assembly,_chromosome:_1	AUGUSTUS	exon	33587449	33587561	.	+	.	ID=g1257.t4.exon11;Parent=g1257.t4;
OY812998.1_Germaria_angustata_genome_assembly,_chromosome:_1	AUGUSTUS	intron	33587562	33589420	1	+	.	ID=g1257.t4.intron11;Parent=g1257.t4;
OY812998.1_Germaria_angustata_genome_assembly,_chromosome:_1	AUGUSTUS	CDS	33589421	33589438	1	+	1	ID=g1257.t4.CDS12;Parent=g1257.t4;
OY812998.1_Germaria_angustata_genome_assembly,_chromosome:_1	AUGUSTUS	exon	33589421	33589438	.	+	.	ID=g1257.t4.exon12;Parent=g1257.t4;
OY812998.1_Germaria_angustata_genome_assembly,_chromosome:_1	AUGUSTUS	intron	33589439	33589997	1	+	.	ID=g1257.t4.intron12;Parent=g1257.t4;
OY812998.1_Germaria_angustata_genome_assembly,_chromosome:_1	AUGUSTUS	CDS	33589998	33590139	1	+	1	ID=g1257.t4.CDS13;Parent=g1257.t4;
OY812998.1_Germaria_angustata_genome_assembly,_chromosome:_1	AUGUSTUS	exon	33589998	33590139	.	+	.	ID=g1257.t4.exon13;Parent=g1257.t4;
OY812998.1_Germaria_angustata_genome_assembly,_chromosome:_1	AUGUSTUS	intron	33590140	33590205	1	+	.	ID=g1257.t4.intron13;Parent=g1257.t4;
OY812998.1_Germaria_angustata_genome_assembly,_chromosome:_1	AUGUSTUS	CDS	33590206	33590647	1	+	0	ID=g1257.t4.CDS14;Parent=g1257.t4;
OY812998.1_Germaria_angustata_genome_assembly,_chromosome:_1	AUGUSTUS	exon	33590206	33590647	.	+	.	ID=g1257.t4.exon14;Parent=g1257.t4;
OY812998.1_Germaria_angustata_genome_assembly,_chromosome:_1	AUGUSTUS	intron	33590648	33591172	1	+	.	ID=g1257.t4.intron14;Parent=g1257.t4;
OY812998.1_Germaria_angustata_genome_assembly,_chromosome:_1	AUGUSTUS	CDS	33591173	33591370	1	+	2	ID=g1257.t4.CDS15;Parent=g1257.t4;
OY812998.1_Germaria_angustata_genome_assembly,_chromosome:_1	AUGUSTUS	exon	33591173	33591370	.	+	.	ID=g1257.t4.exon15;Parent=g1257.t4;
OY812998.1_Germaria_angustata_genome_assembly,_chromosome:_1	AUGUSTUS	intron	33591371	33592470	1	+	.	ID=g1257.t4.intron15;Parent=g1257.t4;
OY812998.1_Germaria_angustata_genome_assembly,_chromosome:_1	AUGUSTUS	CDS	33592471	33592825	1	+	2	ID=g1257.t4.CDS16;Parent=g1257.t4;
OY812998.1_Germaria_angustata_genome_assembly,_chromosome:_1	AUGUSTUS	exon	33592471	33592825	.	+	.	ID=g1257.t4.exon16;Parent=g1257.t4;
OY812998.1_Germaria_angustata_genome_assembly,_chromosome:_1	AUGUSTUS	intron	33592826	33592878	1	+	.	ID=g1257.t4.intron16;Parent=g1257.t4;
OY812998.1_Germaria_angustata_genome_assembly,_chromosome:_1	AUGUSTUS	CDS	33592879	33592984	1	+	1	ID=g1257.t4.CDS17;Parent=g1257.t4;
OY812998.1_Germaria_angustata_genome_assembly,_chromosome:_1	AUGUSTUS	exon	33592879	33592984	.	+	.	ID=g1257.t4.exon17;Parent=g1257.t4;
OY812998.1_Germaria_angustata_genome_assembly,_chromosome:_1	AUGUSTUS	intron	33592985	33593036	1	+	.	ID=g1257.t4.intron17;Parent=g1257.t4;
OY812998.1_Germaria_angustata_genome_assembly,_chromosome:_1	AUGUSTUS	CDS	33593037	33593654	1	+	0	ID=g1257.t4.CDS18;Parent=g1257.t4;
OY812998.1_Germaria_angustata_genome_assembly,_chromosome:_1	AUGUSTUS	exon	33593037	33593654	.	+	.	ID=g1257.t4.exon18;Parent=g1257.t4;
OY812998.1_Germaria_angustata_genome_assembly,_chromosome:_1	AUGUSTUS	intron	33593655	33593717	1	+	.	ID=g1257.t4.intron18;Parent=g1257.t4;
OY812998.1_Germaria_angustata_genome_assembly,_chromosome:_1	AUGUSTUS	CDS	33593718	33593942	1	+	0	ID=g1257.t4.CDS19;Parent=g1257.t4;
OY812998.1_Germaria_angustata_genome_assembly,_chromosome:_1	AUGUSTUS	exon	33593718	33593942	.	+	.	ID=g1257.t4.exon19;Parent=g1257.t4;
OY812998.1_Germaria_angustata_genome_assembly,_chromosome:_1	AUGUSTUS	intron	33593943	33595471	1	+	.	ID=g1257.t4.intron19;Parent=g1257.t4;
OY812998.1_Germaria_angustata_genome_assembly,_chromosome:_1	AUGUSTUS	CDS	33595472	33595982	1	+	0	ID=g1257.t4.CDS20;Parent=g1257.t4;
OY812998.1_Germaria_angustata_genome_assembly,_chromosome:_1	AUGUSTUS	exon	33595472	33595982	.	+	.	ID=g1257.t4.exon20;Parent=g1257.t4;
OY812998.1_Germaria_angustata_genome_assembly,_chromosome:_1	AUGUSTUS	intron	33595983	33596089	1	+	.	ID=g1257.t4.intron20;Parent=g1257.t4;
OY812998.1_Germaria_angustata_genome_assembly,_chromosome:_1	AUGUSTUS	CDS	33596090	33596227	1	+	2	ID=g1257.t4.CDS21;Parent=g1257.t4;
OY812998.1_Germaria_angustata_genome_assembly,_chromosome:_1	AUGUSTUS	exon	33596090	33596227	.	+	.	ID=g1257.t4.exon21;Parent=g1257.t4;
OY812998.1_Germaria_angustata_genome_assembly,_chromosome:_1	AUGUSTUS	intron	33596228	33596287	1	+	.	ID=g1257.t4.intron21;Parent=g1257.t4;
OY812998.1_Germaria_angustata_genome_assembly,_chromosome:_1	AUGUSTUS	CDS	33596288	33596607	1	+	2	ID=g1257.t4.CDS22;Parent=g1257.t4;
OY812998.1_Germaria_angustata_genome_assembly,_chromosome:_1	AUGUSTUS	exon	33596288	33596607	.	+	.	ID=g1257.t4.exon22;Parent=g1257.t4;
OY812998.1_Germaria_angustata_genome_assembly,_chromosome:_1	AUGUSTUS	intron	33596608	33598858	1	+	.	ID=g1257.t4.intron22;Parent=g1257.t4;
OY812998.1_Germaria_angustata_genome_assembly,_chromosome:_1	AUGUSTUS	CDS	33598859	33599400	1	+	0	ID=g1257.t4.CDS23;Parent=g1257.t4;
OY812998.1_Germaria_angustata_genome_assembly,_chromosome:_1	AUGUSTUS	exon	33598859	33599400	.	+	.	ID=g1257.t4.exon23;Parent=g1257.t4;
OY812998.1_Germaria_angustata_genome_assembly,_chromosome:_1	AUGUSTUS	intron	33599401	33599474	1	+	.	ID=g1257.t4.intron23;Parent=g1257.t4;
OY812998.1_Germaria_angustata_genome_assembly,_chromosome:_1	AUGUSTUS	CDS	33599475	33599685	1	+	1	ID=g1257.t4.CDS24;Parent=g1257.t4;
OY812998.1_Germaria_angustata_genome_assembly,_chromosome:_1	AUGUSTUS	exon	33599475	33599685	.	+	.	ID=g1257.t4.exon24;Parent=g1257.t4;
OY812998.1_Germaria_angustata_genome_assembly,_chromosome:_1	AUGUSTUS	intron	33599686	33599743	1	+	.	ID=g1257.t4.intron24;Parent=g1257.t4;
OY812998.1_Germaria_angustata_genome_assembly,_chromosome:_1	AUGUSTUS	CDS	33599744	33600298	1	+	0	ID=g1257.t4.CDS25;Parent=g1257.t4;
OY812998.1_Germaria_angustata_genome_assembly,_chromosome:_1	AUGUSTUS	exon	33599744	33600298	.	+	.	ID=g1257.t4.exon25;Parent=g1257.t4;
OY812998.1_Germaria_angustata_genome_assembly,_chromosome:_1	AUGUSTUS	intron	33600299	33600365	1	+	.	ID=g1257.t4.intron25;Parent=g1257.t4;
OY812998.1_Germaria_angustata_genome_assembly,_chromosome:_1	AUGUSTUS	CDS	33600366	33600669	1	+	0	ID=g1257.t4.CDS26;Parent=g1257.t4;
OY812998.1_Germaria_angustata_genome_assembly,_chromosome:_1	AUGUSTUS	exon	33600366	33600669	.	+	.	ID=g1257.t4.exon26;Parent=g1257.t4;
OY812998.1_Germaria_angustata_genome_assembly,_chromosome:_1	AUGUSTUS	intron	33600670	33600725	1	+	.	ID=g1257.t4.intron26;Parent=g1257.t4;
OY812998.1_Germaria_angustata_genome_assembly,_chromosome:_1	AUGUSTUS	CDS	33600726	33601456	1	+	2	ID=g1257.t4.CDS27;Parent=g1257.t4;
OY812998.1_Germaria_angustata_genome_assembly,_chromosome:_1	AUGUSTUS	exon	33600726	33601456	.	+	.	ID=g1257.t4.exon27;Parent=g1257.t4;
OY812998.1_Germaria_angustata_genome_assembly,_chromosome:_1	AUGUSTUS	intron	33601457	33601527	1	+	.	ID=g1257.t4.intron27;Parent=g1257.t4;
OY812998.1_Germaria_angustata_genome_assembly,_chromosome:_1	AUGUSTUS	CDS	33601528	33601746	1	+	0	ID=g1257.t4.CDS28;Parent=g1257.t4;
OY812998.1_Germaria_angustata_genome_assembly,_chromosome:_1	AUGUSTUS	exon	33601528	33601746	.	+	.	ID=g1257.t4.exon28;Parent=g1257.t4;
OY812998.1_Germaria_angustata_genome_assembly,_chromosome:_1	AUGUSTUS	intron	33601747	33601808	1	+	.	ID=g1257.t4.intron28;Parent=g1257.t4;
OY812998.1_Germaria_angustata_genome_assembly,_chromosome:_1	AUGUSTUS	CDS	33601809	33603275	1	+	0	ID=g1257.t4.CDS29;Parent=g1257.t4;
OY812998.1_Germaria_angustata_genome_assembly,_chromosome:_1	AUGUSTUS	exon	33601809	33603275	.	+	.	ID=g1257.t4.exon29;Parent=g1257.t4;
OY812998.1_Germaria_angustata_genome_assembly,_chromosome:_1	AUGUSTUS	intron	33603276	33603328	1	+	.	ID=g1257.t4.intron29;Parent=g1257.t4;
OY812998.1_Germaria_angustata_genome_assembly,_chromosome:_1	AUGUSTUS	CDS	33603329	33603497	1	+	0	ID=g1257.t4.CDS30;Parent=g1257.t4;
OY812998.1_Germaria_angustata_genome_assembly,_chromosome:_1	AUGUSTUS	exon	33603329	33603497	.	+	.	ID=g1257.t4.exon30;Parent=g1257.t4;
OY812998.1_Germaria_angustata_genome_assembly,_chromosome:_1	AUGUSTUS	intron	33603498	33603549	1	+	.	ID=g1257.t4.intron30;Parent=g1257.t4;
OY812998.1_Germaria_angustata_genome_assembly,_chromosome:_1	AUGUSTUS	CDS	33603550	33604217	1	+	2	ID=g1257.t4.CDS31;Parent=g1257.t4;
OY812998.1_Germaria_angustata_genome_assembly,_chromosome:_1	AUGUSTUS	exon	33603550	33604217	.	+	.	ID=g1257.t4.exon31;Parent=g1257.t4;
OY812998.1_Germaria_angustata_genome_assembly,_chromosome:_1	AUGUSTUS	intron	33604218	33604279	1	+	.	ID=g1257.t4.intron31;Parent=g1257.t4;
OY812998.1_Germaria_angustata_genome_assembly,_chromosome:_1	AUGUSTUS	CDS	33604280	33604504	1	+	0	ID=g1257.t4.CDS32;Parent=g1257.t4;
OY812998.1_Germaria_angustata_genome_assembly,_chromosome:_1	AUGUSTUS	exon	33604280	33604504	.	+	.	ID=g1257.t4.exon32;Parent=g1257.t4;
OY812998.1_Germaria_angustata_genome_assembly,_chromosome:_1	AUGUSTUS	stop_codon	33604502	33604504	.	+	0	ID=g1257.t4.stop1;Parent=g1257.t4;
OY812998.1_Germaria_angustata_genome_assembly,_chromosome:_1	AUGUSTUS	mRNA	33578677	33604504	1	+	.	ID=g1257.t5;Parent=g1257;
OY812998.1_Germaria_angustata_genome_assembly,_chromosome:_1	AUGUSTUS	start_codon	33578677	33578679	.	+	0	ID=g1257.t5.start1;Parent=g1257.t5;
OY812998.1_Germaria_angustata_genome_assembly,_chromosome:_1	AUGUSTUS	CDS	33578677	33578856	1	+	0	ID=g1257.t5.CDS1;Parent=g1257.t5;
OY812998.1_Germaria_angustata_genome_assembly,_chromosome:_1	AUGUSTUS	exon	33578677	33578856	.	+	.	ID=g1257.t5.exon1;Parent=g1257.t5;
OY812998.1_Germaria_angustata_genome_assembly,_chromosome:_1	AUGUSTUS	intron	33578857	33580148	1	+	.	ID=g1257.t5.intron1;Parent=g1257.t5;
OY812998.1_Germaria_angustata_genome_assembly,_chromosome:_1	AUGUSTUS	CDS	33580149	33580175	1	+	0	ID=g1257.t5.CDS2;Parent=g1257.t5;
OY812998.1_Germaria_angustata_genome_assembly,_chromosome:_1	AUGUSTUS	exon	33580149	33580175	.	+	.	ID=g1257.t5.exon2;Parent=g1257.t5;
OY812998.1_Germaria_angustata_genome_assembly,_chromosome:_1	AUGUSTUS	intron	33580176	33583438	1	+	.	ID=g1257.t5.intron2;Parent=g1257.t5;
OY812998.1_Germaria_angustata_genome_assembly,_chromosome:_1	AUGUSTUS	CDS	33583439	33583765	1	+	0	ID=g1257.t5.CDS3;Parent=g1257.t5;
OY812998.1_Germaria_angustata_genome_assembly,_chromosome:_1	AUGUSTUS	exon	33583439	33583765	.	+	.	ID=g1257.t5.exon3;Parent=g1257.t5;
OY812998.1_Germaria_angustata_genome_assembly,_chromosome:_1	AUGUSTUS	intron	33583766	33583834	1	+	.	ID=g1257.t5.intron3;Parent=g1257.t5;
OY812998.1_Germaria_angustata_genome_assembly,_chromosome:_1	AUGUSTUS	CDS	33583835	33584045	1	+	0	ID=g1257.t5.CDS4;Parent=g1257.t5;
OY812998.1_Germaria_angustata_genome_assembly,_chromosome:_1	AUGUSTUS	exon	33583835	33584045	.	+	.	ID=g1257.t5.exon4;Parent=g1257.t5;
OY812998.1_Germaria_angustata_genome_assembly,_chromosome:_1	AUGUSTUS	intron	33584046	33584112	1	+	.	ID=g1257.t5.intron4;Parent=g1257.t5;
OY812998.1_Germaria_angustata_genome_assembly,_chromosome:_1	AUGUSTUS	CDS	33584113	33584204	1	+	2	ID=g1257.t5.CDS5;Parent=g1257.t5;
OY812998.1_Germaria_angustata_genome_assembly,_chromosome:_1	AUGUSTUS	exon	33584113	33584204	.	+	.	ID=g1257.t5.exon5;Parent=g1257.t5;
OY812998.1_Germaria_angustata_genome_assembly,_chromosome:_1	AUGUSTUS	intron	33584205	33584326	1	+	.	ID=g1257.t5.intron5;Parent=g1257.t5;
OY812998.1_Germaria_angustata_genome_assembly,_chromosome:_1	AUGUSTUS	CDS	33584327	33584464	1	+	0	ID=g1257.t5.CDS6;Parent=g1257.t5;
OY812998.1_Germaria_angustata_genome_assembly,_chromosome:_1	AUGUSTUS	exon	33584327	33584464	.	+	.	ID=g1257.t5.exon6;Parent=g1257.t5;
OY812998.1_Germaria_angustata_genome_assembly,_chromosome:_1	AUGUSTUS	intron	33584465	33584542	1	+	.	ID=g1257.t5.intron6;Parent=g1257.t5;
OY812998.1_Germaria_angustata_genome_assembly,_chromosome:_1	AUGUSTUS	CDS	33584543	33584853	1	+	0	ID=g1257.t5.CDS7;Parent=g1257.t5;
OY812998.1_Germaria_angustata_genome_assembly,_chromosome:_1	AUGUSTUS	exon	33584543	33584853	.	+	.	ID=g1257.t5.exon7;Parent=g1257.t5;
OY812998.1_Germaria_angustata_genome_assembly,_chromosome:_1	AUGUSTUS	intron	33584854	33586570	1	+	.	ID=g1257.t5.intron7;Parent=g1257.t5;
OY812998.1_Germaria_angustata_genome_assembly,_chromosome:_1	AUGUSTUS	CDS	33586571	33586764	1	+	1	ID=g1257.t5.CDS8;Parent=g1257.t5;
OY812998.1_Germaria_angustata_genome_assembly,_chromosome:_1	AUGUSTUS	exon	33586571	33586764	.	+	.	ID=g1257.t5.exon8;Parent=g1257.t5;
OY812998.1_Germaria_angustata_genome_assembly,_chromosome:_1	AUGUSTUS	intron	33586765	33586830	1	+	.	ID=g1257.t5.intron8;Parent=g1257.t5;
OY812998.1_Germaria_angustata_genome_assembly,_chromosome:_1	AUGUSTUS	CDS	33586831	33587003	1	+	2	ID=g1257.t5.CDS9;Parent=g1257.t5;
OY812998.1_Germaria_angustata_genome_assembly,_chromosome:_1	AUGUSTUS	exon	33586831	33587003	.	+	.	ID=g1257.t5.exon9;Parent=g1257.t5;
OY812998.1_Germaria_angustata_genome_assembly,_chromosome:_1	AUGUSTUS	intron	33587004	33587448	1	+	.	ID=g1257.t5.intron9;Parent=g1257.t5;
OY812998.1_Germaria_angustata_genome_assembly,_chromosome:_1	AUGUSTUS	CDS	33587449	33587561	1	+	0	ID=g1257.t5.CDS10;Parent=g1257.t5;
OY812998.1_Germaria_angustata_genome_assembly,_chromosome:_1	AUGUSTUS	exon	33587449	33587561	.	+	.	ID=g1257.t5.exon10;Parent=g1257.t5;
OY812998.1_Germaria_angustata_genome_assembly,_chromosome:_1	AUGUSTUS	intron	33587562	33589420	1	+	.	ID=g1257.t5.intron10;Parent=g1257.t5;
OY812998.1_Germaria_angustata_genome_assembly,_chromosome:_1	AUGUSTUS	CDS	33589421	33589438	1	+	1	ID=g1257.t5.CDS11;Parent=g1257.t5;
OY812998.1_Germaria_angustata_genome_assembly,_chromosome:_1	AUGUSTUS	exon	33589421	33589438	.	+	.	ID=g1257.t5.exon11;Parent=g1257.t5;
OY812998.1_Germaria_angustata_genome_assembly,_chromosome:_1	AUGUSTUS	intron	33589439	33590006	1	+	.	ID=g1257.t5.intron11;Parent=g1257.t5;
OY812998.1_Germaria_angustata_genome_assembly,_chromosome:_1	AUGUSTUS	CDS	33590007	33590139	1	+	1	ID=g1257.t5.CDS12;Parent=g1257.t5;
OY812998.1_Germaria_angustata_genome_assembly,_chromosome:_1	AUGUSTUS	exon	33590007	33590139	.	+	.	ID=g1257.t5.exon12;Parent=g1257.t5;
OY812998.1_Germaria_angustata_genome_assembly,_chromosome:_1	AUGUSTUS	intron	33590140	33590205	1	+	.	ID=g1257.t5.intron12;Parent=g1257.t5;
OY812998.1_Germaria_angustata_genome_assembly,_chromosome:_1	AUGUSTUS	CDS	33590206	33590647	1	+	0	ID=g1257.t5.CDS13;Parent=g1257.t5;
OY812998.1_Germaria_angustata_genome_assembly,_chromosome:_1	AUGUSTUS	exon	33590206	33590647	.	+	.	ID=g1257.t5.exon13;Parent=g1257.t5;
OY812998.1_Germaria_angustata_genome_assembly,_chromosome:_1	AUGUSTUS	intron	33590648	33591172	1	+	.	ID=g1257.t5.intron13;Parent=g1257.t5;
OY812998.1_Germaria_angustata_genome_assembly,_chromosome:_1	AUGUSTUS	CDS	33591173	33591370	1	+	2	ID=g1257.t5.CDS14;Parent=g1257.t5;
OY812998.1_Germaria_angustata_genome_assembly,_chromosome:_1	AUGUSTUS	exon	33591173	33591370	.	+	.	ID=g1257.t5.exon14;Parent=g1257.t5;
OY812998.1_Germaria_angustata_genome_assembly,_chromosome:_1	AUGUSTUS	intron	33591371	33592470	1	+	.	ID=g1257.t5.intron14;Parent=g1257.t5;
OY812998.1_Germaria_angustata_genome_assembly,_chromosome:_1	AUGUSTUS	CDS	33592471	33592825	1	+	2	ID=g1257.t5.CDS15;Parent=g1257.t5;
OY812998.1_Germaria_angustata_genome_assembly,_chromosome:_1	AUGUSTUS	exon	33592471	33592825	.	+	.	ID=g1257.t5.exon15;Parent=g1257.t5;
OY812998.1_Germaria_angustata_genome_assembly,_chromosome:_1	AUGUSTUS	intron	33592826	33592878	1	+	.	ID=g1257.t5.intron15;Parent=g1257.t5;
OY812998.1_Germaria_angustata_genome_assembly,_chromosome:_1	AUGUSTUS	CDS	33592879	33592984	1	+	1	ID=g1257.t5.CDS16;Parent=g1257.t5;
OY812998.1_Germaria_angustata_genome_assembly,_chromosome:_1	AUGUSTUS	exon	33592879	33592984	.	+	.	ID=g1257.t5.exon16;Parent=g1257.t5;
OY812998.1_Germaria_angustata_genome_assembly,_chromosome:_1	AUGUSTUS	intron	33592985	33593036	1	+	.	ID=g1257.t5.intron16;Parent=g1257.t5;
OY812998.1_Germaria_angustata_genome_assembly,_chromosome:_1	AUGUSTUS	CDS	33593037	33593654	1	+	0	ID=g1257.t5.CDS17;Parent=g1257.t5;
OY812998.1_Germaria_angustata_genome_assembly,_chromosome:_1	AUGUSTUS	exon	33593037	33593654	.	+	.	ID=g1257.t5.exon17;Parent=g1257.t5;
OY812998.1_Germaria_angustata_genome_assembly,_chromosome:_1	AUGUSTUS	intron	33593655	33593717	1	+	.	ID=g1257.t5.intron17;Parent=g1257.t5;
OY812998.1_Germaria_angustata_genome_assembly,_chromosome:_1	AUGUSTUS	CDS	33593718	33593942	1	+	0	ID=g1257.t5.CDS18;Parent=g1257.t5;
OY812998.1_Germaria_angustata_genome_assembly,_chromosome:_1	AUGUSTUS	exon	33593718	33593942	.	+	.	ID=g1257.t5.exon18;Parent=g1257.t5;
OY812998.1_Germaria_angustata_genome_assembly,_chromosome:_1	AUGUSTUS	intron	33593943	33595471	1	+	.	ID=g1257.t5.intron18;Parent=g1257.t5;
OY812998.1_Germaria_angustata_genome_assembly,_chromosome:_1	AUGUSTUS	CDS	33595472	33595982	1	+	0	ID=g1257.t5.CDS19;Parent=g1257.t5;
OY812998.1_Germaria_angustata_genome_assembly,_chromosome:_1	AUGUSTUS	exon	33595472	33595982	.	+	.	ID=g1257.t5.exon19;Parent=g1257.t5;
OY812998.1_Germaria_angustata_genome_assembly,_chromosome:_1	AUGUSTUS	intron	33595983	33596089	1	+	.	ID=g1257.t5.intron19;Parent=g1257.t5;
OY812998.1_Germaria_angustata_genome_assembly,_chromosome:_1	AUGUSTUS	CDS	33596090	33596227	1	+	2	ID=g1257.t5.CDS20;Parent=g1257.t5;
OY812998.1_Germaria_angustata_genome_assembly,_chromosome:_1	AUGUSTUS	exon	33596090	33596227	.	+	.	ID=g1257.t5.exon20;Parent=g1257.t5;
OY812998.1_Germaria_angustata_genome_assembly,_chromosome:_1	AUGUSTUS	intron	33596228	33596287	1	+	.	ID=g1257.t5.intron20;Parent=g1257.t5;
OY812998.1_Germaria_angustata_genome_assembly,_chromosome:_1	AUGUSTUS	CDS	33596288	33596607	1	+	2	ID=g1257.t5.CDS21;Parent=g1257.t5;
OY812998.1_Germaria_angustata_genome_assembly,_chromosome:_1	AUGUSTUS	exon	33596288	33596607	.	+	.	ID=g1257.t5.exon21;Parent=g1257.t5;
OY812998.1_Germaria_angustata_genome_assembly,_chromosome:_1	AUGUSTUS	intron	33596608	33598858	1	+	.	ID=g1257.t5.intron21;Parent=g1257.t5;
OY812998.1_Germaria_angustata_genome_assembly,_chromosome:_1	AUGUSTUS	CDS	33598859	33599400	1	+	0	ID=g1257.t5.CDS22;Parent=g1257.t5;
OY812998.1_Germaria_angustata_genome_assembly,_chromosome:_1	AUGUSTUS	exon	33598859	33599400	.	+	.	ID=g1257.t5.exon22;Parent=g1257.t5;
OY812998.1_Germaria_angustata_genome_assembly,_chromosome:_1	AUGUSTUS	intron	33599401	33599474	1	+	.	ID=g1257.t5.intron22;Parent=g1257.t5;
OY812998.1_Germaria_angustata_genome_assembly,_chromosome:_1	AUGUSTUS	CDS	33599475	33599685	1	+	1	ID=g1257.t5.CDS23;Parent=g1257.t5;
OY812998.1_Germaria_angustata_genome_assembly,_chromosome:_1	AUGUSTUS	exon	33599475	33599685	.	+	.	ID=g1257.t5.exon23;Parent=g1257.t5;
OY812998.1_Germaria_angustata_genome_assembly,_chromosome:_1	AUGUSTUS	intron	33599686	33599743	1	+	.	ID=g1257.t5.intron23;Parent=g1257.t5;
OY812998.1_Germaria_angustata_genome_assembly,_chromosome:_1	AUGUSTUS	CDS	33599744	33600298	1	+	0	ID=g1257.t5.CDS24;Parent=g1257.t5;
OY812998.1_Germaria_angustata_genome_assembly,_chromosome:_1	AUGUSTUS	exon	33599744	33600298	.	+	.	ID=g1257.t5.exon24;Parent=g1257.t5;
OY812998.1_Germaria_angustata_genome_assembly,_chromosome:_1	AUGUSTUS	intron	33600299	33600365	1	+	.	ID=g1257.t5.intron24;Parent=g1257.t5;
OY812998.1_Germaria_angustata_genome_assembly,_chromosome:_1	AUGUSTUS	CDS	33600366	33600669	1	+	0	ID=g1257.t5.CDS25;Parent=g1257.t5;
OY812998.1_Germaria_angustata_genome_assembly,_chromosome:_1	AUGUSTUS	exon	33600366	33600669	.	+	.	ID=g1257.t5.exon25;Parent=g1257.t5;
OY812998.1_Germaria_angustata_genome_assembly,_chromosome:_1	AUGUSTUS	intron	33600670	33600725	1	+	.	ID=g1257.t5.intron25;Parent=g1257.t5;
OY812998.1_Germaria_angustata_genome_assembly,_chromosome:_1	AUGUSTUS	CDS	33600726	33601456	1	+	2	ID=g1257.t5.CDS26;Parent=g1257.t5;
OY812998.1_Germaria_angustata_genome_assembly,_chromosome:_1	AUGUSTUS	exon	33600726	33601456	.	+	.	ID=g1257.t5.exon26;Parent=g1257.t5;
OY812998.1_Germaria_angustata_genome_assembly,_chromosome:_1	AUGUSTUS	intron	33601457	33601527	1	+	.	ID=g1257.t5.intron26;Parent=g1257.t5;
OY812998.1_Germaria_angustata_genome_assembly,_chromosome:_1	AUGUSTUS	CDS	33601528	33601746	1	+	0	ID=g1257.t5.CDS27;Parent=g1257.t5;
OY812998.1_Germaria_angustata_genome_assembly,_chromosome:_1	AUGUSTUS	exon	33601528	33601746	.	+	.	ID=g1257.t5.exon27;Parent=g1257.t5;
OY812998.1_Germaria_angustata_genome_assembly,_chromosome:_1	AUGUSTUS	intron	33601747	33601808	1	+	.	ID=g1257.t5.intron27;Parent=g1257.t5;
OY812998.1_Germaria_angustata_genome_assembly,_chromosome:_1	AUGUSTUS	CDS	33601809	33603275	1	+	0	ID=g1257.t5.CDS28;Parent=g1257.t5;
OY812998.1_Germaria_angustata_genome_assembly,_chromosome:_1	AUGUSTUS	exon	33601809	33603275	.	+	.	ID=g1257.t5.exon28;Parent=g1257.t5;
OY812998.1_Germaria_angustata_genome_assembly,_chromosome:_1	AUGUSTUS	intron	33603276	33603328	1	+	.	ID=g1257.t5.intron28;Parent=g1257.t5;
OY812998.1_Germaria_angustata_genome_assembly,_chromosome:_1	AUGUSTUS	CDS	33603329	33603497	1	+	0	ID=g1257.t5.CDS29;Parent=g1257.t5;
OY812998.1_Germaria_angustata_genome_assembly,_chromosome:_1	AUGUSTUS	exon	33603329	33603497	.	+	.	ID=g1257.t5.exon29;Parent=g1257.t5;
OY812998.1_Germaria_angustata_genome_assembly,_chromosome:_1	AUGUSTUS	intron	33603498	33603549	1	+	.	ID=g1257.t5.intron29;Parent=g1257.t5;
OY812998.1_Germaria_angustata_genome_assembly,_chromosome:_1	AUGUSTUS	CDS	33603550	33604217	1	+	2	ID=g1257.t5.CDS30;Parent=g1257.t5;
OY812998.1_Germaria_angustata_genome_assembly,_chromosome:_1	AUGUSTUS	exon	33603550	33604217	.	+	.	ID=g1257.t5.exon30;Parent=g1257.t5;
OY812998.1_Germaria_angustata_genome_assembly,_chromosome:_1	AUGUSTUS	intron	33604218	33604279	1	+	.	ID=g1257.t5.intron30;Parent=g1257.t5;
OY812998.1_Germaria_angustata_genome_assembly,_chromosome:_1	AUGUSTUS	CDS	33604280	33604504	1	+	0	ID=g1257.t5.CDS31;Parent=g1257.t5;
OY812998.1_Germaria_angustata_genome_assembly,_chromosome:_1	AUGUSTUS	exon	33604280	33604504	.	+	.	ID=g1257.t5.exon31;Parent=g1257.t5;
OY812998.1_Germaria_angustata_genome_assembly,_chromosome:_1	AUGUSTUS	stop_codon	33604502	33604504	.	+	0	ID=g1257.t5.stop1;Parent=g1257.t5;
OY812998.1_Germaria_angustata_genome_assembly,_chromosome:_1	AUGUSTUS	mRNA	33578677	33604504	1	+	.	ID=g1257.t6;Parent=g1257;
OY812998.1_Germaria_angustata_genome_assembly,_chromosome:_1	AUGUSTUS	start_codon	33578677	33578679	.	+	0	ID=g1257.t6.start1;Parent=g1257.t6;
OY812998.1_Germaria_angustata_genome_assembly,_chromosome:_1	AUGUSTUS	CDS	33578677	33578856	1	+	0	ID=g1257.t6.CDS1;Parent=g1257.t6;
OY812998.1_Germaria_angustata_genome_assembly,_chromosome:_1	AUGUSTUS	exon	33578677	33578856	.	+	.	ID=g1257.t6.exon1;Parent=g1257.t6;
OY812998.1_Germaria_angustata_genome_assembly,_chromosome:_1	AUGUSTUS	intron	33578857	33580148	1	+	.	ID=g1257.t6.intron1;Parent=g1257.t6;
OY812998.1_Germaria_angustata_genome_assembly,_chromosome:_1	AUGUSTUS	CDS	33580149	33580175	1	+	0	ID=g1257.t6.CDS2;Parent=g1257.t6;
OY812998.1_Germaria_angustata_genome_assembly,_chromosome:_1	AUGUSTUS	exon	33580149	33580175	.	+	.	ID=g1257.t6.exon2;Parent=g1257.t6;
OY812998.1_Germaria_angustata_genome_assembly,_chromosome:_1	AUGUSTUS	intron	33580176	33583332	1	+	.	ID=g1257.t6.intron2;Parent=g1257.t6;
OY812998.1_Germaria_angustata_genome_assembly,_chromosome:_1	AUGUSTUS	CDS	33583333	33583353	1	+	0	ID=g1257.t6.CDS3;Parent=g1257.t6;
OY812998.1_Germaria_angustata_genome_assembly,_chromosome:_1	AUGUSTUS	exon	33583333	33583353	.	+	.	ID=g1257.t6.exon3;Parent=g1257.t6;
OY812998.1_Germaria_angustata_genome_assembly,_chromosome:_1	AUGUSTUS	intron	33583354	33583438	1	+	.	ID=g1257.t6.intron3;Parent=g1257.t6;
OY812998.1_Germaria_angustata_genome_assembly,_chromosome:_1	AUGUSTUS	CDS	33583439	33583765	1	+	0	ID=g1257.t6.CDS4;Parent=g1257.t6;
OY812998.1_Germaria_angustata_genome_assembly,_chromosome:_1	AUGUSTUS	exon	33583439	33583765	.	+	.	ID=g1257.t6.exon4;Parent=g1257.t6;
OY812998.1_Germaria_angustata_genome_assembly,_chromosome:_1	AUGUSTUS	intron	33583766	33583834	1	+	.	ID=g1257.t6.intron4;Parent=g1257.t6;
OY812998.1_Germaria_angustata_genome_assembly,_chromosome:_1	AUGUSTUS	CDS	33583835	33584045	1	+	0	ID=g1257.t6.CDS5;Parent=g1257.t6;
OY812998.1_Germaria_angustata_genome_assembly,_chromosome:_1	AUGUSTUS	exon	33583835	33584045	.	+	.	ID=g1257.t6.exon5;Parent=g1257.t6;
OY812998.1_Germaria_angustata_genome_assembly,_chromosome:_1	AUGUSTUS	intron	33584046	33584112	1	+	.	ID=g1257.t6.intron5;Parent=g1257.t6;
OY812998.1_Germaria_angustata_genome_assembly,_chromosome:_1	AUGUSTUS	CDS	33584113	33584204	1	+	2	ID=g1257.t6.CDS6;Parent=g1257.t6;
OY812998.1_Germaria_angustata_genome_assembly,_chromosome:_1	AUGUSTUS	exon	33584113	33584204	.	+	.	ID=g1257.t6.exon6;Parent=g1257.t6;
OY812998.1_Germaria_angustata_genome_assembly,_chromosome:_1	AUGUSTUS	intron	33584205	33584326	1	+	.	ID=g1257.t6.intron6;Parent=g1257.t6;
OY812998.1_Germaria_angustata_genome_assembly,_chromosome:_1	AUGUSTUS	CDS	33584327	33584464	1	+	0	ID=g1257.t6.CDS7;Parent=g1257.t6;
OY812998.1_Germaria_angustata_genome_assembly,_chromosome:_1	AUGUSTUS	exon	33584327	33584464	.	+	.	ID=g1257.t6.exon7;Parent=g1257.t6;
OY812998.1_Germaria_angustata_genome_assembly,_chromosome:_1	AUGUSTUS	intron	33584465	33584542	1	+	.	ID=g1257.t6.intron7;Parent=g1257.t6;
OY812998.1_Germaria_angustata_genome_assembly,_chromosome:_1	AUGUSTUS	CDS	33584543	33584853	1	+	0	ID=g1257.t6.CDS8;Parent=g1257.t6;
OY812998.1_Germaria_angustata_genome_assembly,_chromosome:_1	AUGUSTUS	exon	33584543	33584853	.	+	.	ID=g1257.t6.exon8;Parent=g1257.t6;
OY812998.1_Germaria_angustata_genome_assembly,_chromosome:_1	AUGUSTUS	intron	33584854	33586570	1	+	.	ID=g1257.t6.intron8;Parent=g1257.t6;
OY812998.1_Germaria_angustata_genome_assembly,_chromosome:_1	AUGUSTUS	CDS	33586571	33586764	1	+	1	ID=g1257.t6.CDS9;Parent=g1257.t6;
OY812998.1_Germaria_angustata_genome_assembly,_chromosome:_1	AUGUSTUS	exon	33586571	33586764	.	+	.	ID=g1257.t6.exon9;Parent=g1257.t6;
OY812998.1_Germaria_angustata_genome_assembly,_chromosome:_1	AUGUSTUS	intron	33586765	33586830	1	+	.	ID=g1257.t6.intron9;Parent=g1257.t6;
OY812998.1_Germaria_angustata_genome_assembly,_chromosome:_1	AUGUSTUS	CDS	33586831	33587003	1	+	2	ID=g1257.t6.CDS10;Parent=g1257.t6;
OY812998.1_Germaria_angustata_genome_assembly,_chromosome:_1	AUGUSTUS	exon	33586831	33587003	.	+	.	ID=g1257.t6.exon10;Parent=g1257.t6;
OY812998.1_Germaria_angustata_genome_assembly,_chromosome:_1	AUGUSTUS	intron	33587004	33587448	1	+	.	ID=g1257.t6.intron10;Parent=g1257.t6;
OY812998.1_Germaria_angustata_genome_assembly,_chromosome:_1	AUGUSTUS	CDS	33587449	33587561	1	+	0	ID=g1257.t6.CDS11;Parent=g1257.t6;
OY812998.1_Germaria_angustata_genome_assembly,_chromosome:_1	AUGUSTUS	exon	33587449	33587561	.	+	.	ID=g1257.t6.exon11;Parent=g1257.t6;
OY812998.1_Germaria_angustata_genome_assembly,_chromosome:_1	AUGUSTUS	intron	33587562	33589997	1	+	.	ID=g1257.t6.intron11;Parent=g1257.t6;
OY812998.1_Germaria_angustata_genome_assembly,_chromosome:_1	AUGUSTUS	CDS	33589998	33590139	1	+	1	ID=g1257.t6.CDS12;Parent=g1257.t6;
OY812998.1_Germaria_angustata_genome_assembly,_chromosome:_1	AUGUSTUS	exon	33589998	33590139	.	+	.	ID=g1257.t6.exon12;Parent=g1257.t6;
OY812998.1_Germaria_angustata_genome_assembly,_chromosome:_1	AUGUSTUS	intron	33590140	33590205	1	+	.	ID=g1257.t6.intron12;Parent=g1257.t6;
OY812998.1_Germaria_angustata_genome_assembly,_chromosome:_1	AUGUSTUS	CDS	33590206	33590647	1	+	0	ID=g1257.t6.CDS13;Parent=g1257.t6;
OY812998.1_Germaria_angustata_genome_assembly,_chromosome:_1	AUGUSTUS	exon	33590206	33590647	.	+	.	ID=g1257.t6.exon13;Parent=g1257.t6;
OY812998.1_Germaria_angustata_genome_assembly,_chromosome:_1	AUGUSTUS	intron	33590648	33591172	1	+	.	ID=g1257.t6.intron13;Parent=g1257.t6;
OY812998.1_Germaria_angustata_genome_assembly,_chromosome:_1	AUGUSTUS	CDS	33591173	33591370	1	+	2	ID=g1257.t6.CDS14;Parent=g1257.t6;
OY812998.1_Germaria_angustata_genome_assembly,_chromosome:_1	AUGUSTUS	exon	33591173	33591370	.	+	.	ID=g1257.t6.exon14;Parent=g1257.t6;
OY812998.1_Germaria_angustata_genome_assembly,_chromosome:_1	AUGUSTUS	intron	33591371	33592470	1	+	.	ID=g1257.t6.intron14;Parent=g1257.t6;
OY812998.1_Germaria_angustata_genome_assembly,_chromosome:_1	AUGUSTUS	CDS	33592471	33592825	1	+	2	ID=g1257.t6.CDS15;Parent=g1257.t6;
OY812998.1_Germaria_angustata_genome_assembly,_chromosome:_1	AUGUSTUS	exon	33592471	33592825	.	+	.	ID=g1257.t6.exon15;Parent=g1257.t6;
OY812998.1_Germaria_angustata_genome_assembly,_chromosome:_1	AUGUSTUS	intron	33592826	33592878	1	+	.	ID=g1257.t6.intron15;Parent=g1257.t6;
OY812998.1_Germaria_angustata_genome_assembly,_chromosome:_1	AUGUSTUS	CDS	33592879	33592984	1	+	1	ID=g1257.t6.CDS16;Parent=g1257.t6;
OY812998.1_Germaria_angustata_genome_assembly,_chromosome:_1	AUGUSTUS	exon	33592879	33592984	.	+	.	ID=g1257.t6.exon16;Parent=g1257.t6;
OY812998.1_Germaria_angustata_genome_assembly,_chromosome:_1	AUGUSTUS	intron	33592985	33593036	1	+	.	ID=g1257.t6.intron16;Parent=g1257.t6;
OY812998.1_Germaria_angustata_genome_assembly,_chromosome:_1	AUGUSTUS	CDS	33593037	33593654	1	+	0	ID=g1257.t6.CDS17;Parent=g1257.t6;
OY812998.1_Germaria_angustata_genome_assembly,_chromosome:_1	AUGUSTUS	exon	33593037	33593654	.	+	.	ID=g1257.t6.exon17;Parent=g1257.t6;
OY812998.1_Germaria_angustata_genome_assembly,_chromosome:_1	AUGUSTUS	intron	33593655	33593717	1	+	.	ID=g1257.t6.intron17;Parent=g1257.t6;
OY812998.1_Germaria_angustata_genome_assembly,_chromosome:_1	AUGUSTUS	CDS	33593718	33593942	1	+	0	ID=g1257.t6.CDS18;Parent=g1257.t6;
OY812998.1_Germaria_angustata_genome_assembly,_chromosome:_1	AUGUSTUS	exon	33593718	33593942	.	+	.	ID=g1257.t6.exon18;Parent=g1257.t6;
OY812998.1_Germaria_angustata_genome_assembly,_chromosome:_1	AUGUSTUS	intron	33593943	33595471	1	+	.	ID=g1257.t6.intron18;Parent=g1257.t6;
OY812998.1_Germaria_angustata_genome_assembly,_chromosome:_1	AUGUSTUS	CDS	33595472	33595982	1	+	0	ID=g1257.t6.CDS19;Parent=g1257.t6;
OY812998.1_Germaria_angustata_genome_assembly,_chromosome:_1	AUGUSTUS	exon	33595472	33595982	.	+	.	ID=g1257.t6.exon19;Parent=g1257.t6;
OY812998.1_Germaria_angustata_genome_assembly,_chromosome:_1	AUGUSTUS	intron	33595983	33596089	1	+	.	ID=g1257.t6.intron19;Parent=g1257.t6;
OY812998.1_Germaria_angustata_genome_assembly,_chromosome:_1	AUGUSTUS	CDS	33596090	33596227	1	+	2	ID=g1257.t6.CDS20;Parent=g1257.t6;
OY812998.1_Germaria_angustata_genome_assembly,_chromosome:_1	AUGUSTUS	exon	33596090	33596227	.	+	.	ID=g1257.t6.exon20;Parent=g1257.t6;
OY812998.1_Germaria_angustata_genome_assembly,_chromosome:_1	AUGUSTUS	intron	33596228	33596287	1	+	.	ID=g1257.t6.intron20;Parent=g1257.t6;
OY812998.1_Germaria_angustata_genome_assembly,_chromosome:_1	AUGUSTUS	CDS	33596288	33596607	1	+	2	ID=g1257.t6.CDS21;Parent=g1257.t6;
OY812998.1_Germaria_angustata_genome_assembly,_chromosome:_1	AUGUSTUS	exon	33596288	33596607	.	+	.	ID=g1257.t6.exon21;Parent=g1257.t6;
OY812998.1_Germaria_angustata_genome_assembly,_chromosome:_1	AUGUSTUS	intron	33596608	33598858	1	+	.	ID=g1257.t6.intron21;Parent=g1257.t6;
OY812998.1_Germaria_angustata_genome_assembly,_chromosome:_1	AUGUSTUS	CDS	33598859	33599400	1	+	0	ID=g1257.t6.CDS22;Parent=g1257.t6;
OY812998.1_Germaria_angustata_genome_assembly,_chromosome:_1	AUGUSTUS	exon	33598859	33599400	.	+	.	ID=g1257.t6.exon22;Parent=g1257.t6;
OY812998.1_Germaria_angustata_genome_assembly,_chromosome:_1	AUGUSTUS	intron	33599401	33599474	1	+	.	ID=g1257.t6.intron22;Parent=g1257.t6;
OY812998.1_Germaria_angustata_genome_assembly,_chromosome:_1	AUGUSTUS	CDS	33599475	33599685	1	+	1	ID=g1257.t6.CDS23;Parent=g1257.t6;
OY812998.1_Germaria_angustata_genome_assembly,_chromosome:_1	AUGUSTUS	exon	33599475	33599685	.	+	.	ID=g1257.t6.exon23;Parent=g1257.t6;
OY812998.1_Germaria_angustata_genome_assembly,_chromosome:_1	AUGUSTUS	intron	33599686	33599743	1	+	.	ID=g1257.t6.intron23;Parent=g1257.t6;
OY812998.1_Germaria_angustata_genome_assembly,_chromosome:_1	AUGUSTUS	CDS	33599744	33600298	1	+	0	ID=g1257.t6.CDS24;Parent=g1257.t6;
OY812998.1_Germaria_angustata_genome_assembly,_chromosome:_1	AUGUSTUS	exon	33599744	33600298	.	+	.	ID=g1257.t6.exon24;Parent=g1257.t6;
OY812998.1_Germaria_angustata_genome_assembly,_chromosome:_1	AUGUSTUS	intron	33600299	33600365	1	+	.	ID=g1257.t6.intron24;Parent=g1257.t6;
OY812998.1_Germaria_angustata_genome_assembly,_chromosome:_1	AUGUSTUS	CDS	33600366	33600669	1	+	0	ID=g1257.t6.CDS25;Parent=g1257.t6;
OY812998.1_Germaria_angustata_genome_assembly,_chromosome:_1	AUGUSTUS	exon	33600366	33600669	.	+	.	ID=g1257.t6.exon25;Parent=g1257.t6;
OY812998.1_Germaria_angustata_genome_assembly,_chromosome:_1	AUGUSTUS	intron	33600670	33600725	1	+	.	ID=g1257.t6.intron25;Parent=g1257.t6;
OY812998.1_Germaria_angustata_genome_assembly,_chromosome:_1	AUGUSTUS	CDS	33600726	33601456	1	+	2	ID=g1257.t6.CDS26;Parent=g1257.t6;
OY812998.1_Germaria_angustata_genome_assembly,_chromosome:_1	AUGUSTUS	exon	33600726	33601456	.	+	.	ID=g1257.t6.exon26;Parent=g1257.t6;
OY812998.1_Germaria_angustata_genome_assembly,_chromosome:_1	AUGUSTUS	intron	33601457	33601527	1	+	.	ID=g1257.t6.intron26;Parent=g1257.t6;
OY812998.1_Germaria_angustata_genome_assembly,_chromosome:_1	AUGUSTUS	CDS	33601528	33601746	1	+	0	ID=g1257.t6.CDS27;Parent=g1257.t6;
OY812998.1_Germaria_angustata_genome_assembly,_chromosome:_1	AUGUSTUS	exon	33601528	33601746	.	+	.	ID=g1257.t6.exon27;Parent=g1257.t6;
OY812998.1_Germaria_angustata_genome_assembly,_chromosome:_1	AUGUSTUS	intron	33601747	33601808	1	+	.	ID=g1257.t6.intron27;Parent=g1257.t6;
OY812998.1_Germaria_angustata_genome_assembly,_chromosome:_1	AUGUSTUS	CDS	33601809	33603275	1	+	0	ID=g1257.t6.CDS28;Parent=g1257.t6;
OY812998.1_Germaria_angustata_genome_assembly,_chromosome:_1	AUGUSTUS	exon	33601809	33603275	.	+	.	ID=g1257.t6.exon28;Parent=g1257.t6;
OY812998.1_Germaria_angustata_genome_assembly,_chromosome:_1	AUGUSTUS	intron	33603276	33603328	1	+	.	ID=g1257.t6.intron28;Parent=g1257.t6;
OY812998.1_Germaria_angustata_genome_assembly,_chromosome:_1	AUGUSTUS	CDS	33603329	33603497	1	+	0	ID=g1257.t6.CDS29;Parent=g1257.t6;
OY812998.1_Germaria_angustata_genome_assembly,_chromosome:_1	AUGUSTUS	exon	33603329	33603497	.	+	.	ID=g1257.t6.exon29;Parent=g1257.t6;
OY812998.1_Germaria_angustata_genome_assembly,_chromosome:_1	AUGUSTUS	intron	33603498	33603549	1	+	.	ID=g1257.t6.intron29;Parent=g1257.t6;
OY812998.1_Germaria_angustata_genome_assembly,_chromosome:_1	AUGUSTUS	CDS	33603550	33604217	1	+	2	ID=g1257.t6.CDS30;Parent=g1257.t6;
OY812998.1_Germaria_angustata_genome_assembly,_chromosome:_1	AUGUSTUS	exon	33603550	33604217	.	+	.	ID=g1257.t6.exon30;Parent=g1257.t6;
OY812998.1_Germaria_angustata_genome_assembly,_chromosome:_1	AUGUSTUS	intron	33604218	33604279	1	+	.	ID=g1257.t6.intron30;Parent=g1257.t6;
OY812998.1_Germaria_angustata_genome_assembly,_chromosome:_1	AUGUSTUS	CDS	33604280	33604504	1	+	0	ID=g1257.t6.CDS31;Parent=g1257.t6;
OY812998.1_Germaria_angustata_genome_assembly,_chromosome:_1	AUGUSTUS	exon	33604280	33604504	.	+	.	ID=g1257.t6.exon31;Parent=g1257.t6;
OY812998.1_Germaria_angustata_genome_assembly,_chromosome:_1	AUGUSTUS	stop_codon	33604502	33604504	.	+	0	ID=g1257.t6.stop1;Parent=g1257.t6;
OY812998.1_Germaria_angustata_genome_assembly,_chromosome:_1	AUGUSTUS	gene	33605068	33606354	.	-	.	ID=g1258;
OY812998.1_Germaria_angustata_genome_assembly,_chromosome:_1	AUGUSTUS	mRNA	33605068	33606354	1	-	.	ID=g1258.t1;Parent=g1258;
OY812998.1_Germaria_angustata_genome_assembly,_chromosome:_1	AUGUSTUS	stop_codon	33605068	33605070	.	-	0	ID=g1258.t1.stop1;Parent=g1258.t1;
OY812998.1_Germaria_angustata_genome_assembly,_chromosome:_1	AUGUSTUS	CDS	33605068	33605272	1	-	1	ID=g1258.t1.CDS1;Parent=g1258.t1;
OY812998.1_Germaria_angustata_genome_assembly,_chromosome:_1	AUGUSTUS	exon	33605068	33605272	.	-	.	ID=g1258.t1.exon1;Parent=g1258.t1;
OY812998.1_Germaria_angustata_genome_assembly,_chromosome:_1	AUGUSTUS	intron	33605273	33605336	1	-	.	ID=g1258.t1.intron1;Parent=g1258.t1;
OY812998.1_Germaria_angustata_genome_assembly,_chromosome:_1	AUGUSTUS	CDS	33605337	33605610	1	-	2	ID=g1258.t1.CDS2;Parent=g1258.t1;
OY812998.1_Germaria_angustata_genome_assembly,_chromosome:_1	AUGUSTUS	exon	33605337	33605610	.	-	.	ID=g1258.t1.exon2;Parent=g1258.t1;
OY812998.1_Germaria_angustata_genome_assembly,_chromosome:_1	AUGUSTUS	intron	33605611	33605739	1	-	.	ID=g1258.t1.intron2;Parent=g1258.t1;
OY812998.1_Germaria_angustata_genome_assembly,_chromosome:_1	AUGUSTUS	CDS	33605740	33606164	1	-	1	ID=g1258.t1.CDS3;Parent=g1258.t1;
OY812998.1_Germaria_angustata_genome_assembly,_chromosome:_1	AUGUSTUS	exon	33605740	33606164	.	-	.	ID=g1258.t1.exon3;Parent=g1258.t1;
OY812998.1_Germaria_angustata_genome_assembly,_chromosome:_1	AUGUSTUS	intron	33606165	33606220	1	-	.	ID=g1258.t1.intron3;Parent=g1258.t1;
OY812998.1_Germaria_angustata_genome_assembly,_chromosome:_1	AUGUSTUS	CDS	33606221	33606354	1	-	0	ID=g1258.t1.CDS4;Parent=g1258.t1;
OY812998.1_Germaria_angustata_genome_assembly,_chromosome:_1	AUGUSTUS	exon	33606221	33606354	.	-	.	ID=g1258.t1.exon4;Parent=g1258.t1;
OY812998.1_Germaria_angustata_genome_assembly,_chromosome:_1	AUGUSTUS	start_codon	33606352	33606354	.	-	0	ID=g1258.t1.start1;Parent=g1258.t1;
OY812998.1_Germaria_angustata_genome_assembly,_chromosome:_1	AUGUSTUS	gene	33607551	33608054	.	+	.	ID=g1259;
OY812998.1_Germaria_angustata_genome_assembly,_chromosome:_1	AUGUSTUS	mRNA	33607551	33608054	0.93	+	.	ID=g1259.t1;Parent=g1259;
OY812998.1_Germaria_angustata_genome_assembly,_chromosome:_1	AUGUSTUS	start_codon	33607551	33607553	.	+	0	ID=g1259.t1.start1;Parent=g1259.t1;
OY812998.1_Germaria_angustata_genome_assembly,_chromosome:_1	AUGUSTUS	CDS	33607551	33607562	0.93	+	0	ID=g1259.t1.CDS1;Parent=g1259.t1;
OY812998.1_Germaria_angustata_genome_assembly,_chromosome:_1	AUGUSTUS	exon	33607551	33607562	.	+	.	ID=g1259.t1.exon1;Parent=g1259.t1;
OY812998.1_Germaria_angustata_genome_assembly,_chromosome:_1	AUGUSTUS	intron	33607563	33607616	0.93	+	.	ID=g1259.t1.intron1;Parent=g1259.t1;
OY812998.1_Germaria_angustata_genome_assembly,_chromosome:_1	AUGUSTUS	CDS	33607617	33608054	0.98	+	0	ID=g1259.t1.CDS2;Parent=g1259.t1;
OY812998.1_Germaria_angustata_genome_assembly,_chromosome:_1	AUGUSTUS	exon	33607617	33608054	.	+	.	ID=g1259.t1.exon2;Parent=g1259.t1;
OY812998.1_Germaria_angustata_genome_assembly,_chromosome:_1	AUGUSTUS	stop_codon	33608052	33608054	.	+	0	ID=g1259.t1.stop1;Parent=g1259.t1;
OY812998.1_Germaria_angustata_genome_assembly,_chromosome:_1	AUGUSTUS	gene	33609756	33611096	.	-	.	ID=g1260;
OY812998.1_Germaria_angustata_genome_assembly,_chromosome:_1	AUGUSTUS	mRNA	33609756	33611096	1	-	.	ID=g1260.t1;Parent=g1260;
OY812998.1_Germaria_angustata_genome_assembly,_chromosome:_1	AUGUSTUS	stop_codon	33609756	33609758	.	-	0	ID=g1260.t1.stop1;Parent=g1260.t1;
OY812998.1_Germaria_angustata_genome_assembly,_chromosome:_1	AUGUSTUS	CDS	33609756	33609973	1	-	2	ID=g1260.t1.CDS1;Parent=g1260.t1;
OY812998.1_Germaria_angustata_genome_assembly,_chromosome:_1	AUGUSTUS	exon	33609756	33609973	.	-	.	ID=g1260.t1.exon1;Parent=g1260.t1;
OY812998.1_Germaria_angustata_genome_assembly,_chromosome:_1	AUGUSTUS	intron	33609974	33610030	1	-	.	ID=g1260.t1.intron1;Parent=g1260.t1;
OY812998.1_Germaria_angustata_genome_assembly,_chromosome:_1	AUGUSTUS	CDS	33610031	33611096	1	-	0	ID=g1260.t1.CDS2;Parent=g1260.t1;
OY812998.1_Germaria_angustata_genome_assembly,_chromosome:_1	AUGUSTUS	exon	33610031	33611096	.	-	.	ID=g1260.t1.exon2;Parent=g1260.t1;
OY812998.1_Germaria_angustata_genome_assembly,_chromosome:_1	AUGUSTUS	start_codon	33611094	33611096	.	-	0	ID=g1260.t1.start1;Parent=g1260.t1;
OY812998.1_Germaria_angustata_genome_assembly,_chromosome:_1	AUGUSTUS	gene	33618891	33623821	.	+	.	ID=g1261;
OY812998.1_Germaria_angustata_genome_assembly,_chromosome:_1	AUGUSTUS	mRNA	33618891	33623821	0.67	+	.	ID=g1261.t1;Parent=g1261;
OY812998.1_Germaria_angustata_genome_assembly,_chromosome:_1	AUGUSTUS	start_codon	33618891	33618893	.	+	0	ID=g1261.t1.start1;Parent=g1261.t1;
OY812998.1_Germaria_angustata_genome_assembly,_chromosome:_1	AUGUSTUS	CDS	33618891	33618996	0.67	+	0	ID=g1261.t1.CDS1;Parent=g1261.t1;
OY812998.1_Germaria_angustata_genome_assembly,_chromosome:_1	AUGUSTUS	exon	33618891	33618996	.	+	.	ID=g1261.t1.exon1;Parent=g1261.t1;
OY812998.1_Germaria_angustata_genome_assembly,_chromosome:_1	AUGUSTUS	intron	33618997	33619059	0.67	+	.	ID=g1261.t1.intron1;Parent=g1261.t1;
OY812998.1_Germaria_angustata_genome_assembly,_chromosome:_1	AUGUSTUS	CDS	33619060	33619261	0.67	+	2	ID=g1261.t1.CDS2;Parent=g1261.t1;
OY812998.1_Germaria_angustata_genome_assembly,_chromosome:_1	AUGUSTUS	exon	33619060	33619261	.	+	.	ID=g1261.t1.exon2;Parent=g1261.t1;
OY812998.1_Germaria_angustata_genome_assembly,_chromosome:_1	AUGUSTUS	intron	33619262	33620703	1	+	.	ID=g1261.t1.intron2;Parent=g1261.t1;
OY812998.1_Germaria_angustata_genome_assembly,_chromosome:_1	AUGUSTUS	CDS	33620704	33621222	1	+	1	ID=g1261.t1.CDS3;Parent=g1261.t1;
OY812998.1_Germaria_angustata_genome_assembly,_chromosome:_1	AUGUSTUS	exon	33620704	33621222	.	+	.	ID=g1261.t1.exon3;Parent=g1261.t1;
OY812998.1_Germaria_angustata_genome_assembly,_chromosome:_1	AUGUSTUS	intron	33621223	33621437	1	+	.	ID=g1261.t1.intron3;Parent=g1261.t1;
OY812998.1_Germaria_angustata_genome_assembly,_chromosome:_1	AUGUSTUS	CDS	33621438	33621537	1	+	1	ID=g1261.t1.CDS4;Parent=g1261.t1;
OY812998.1_Germaria_angustata_genome_assembly,_chromosome:_1	AUGUSTUS	exon	33621438	33621537	.	+	.	ID=g1261.t1.exon4;Parent=g1261.t1;
OY812998.1_Germaria_angustata_genome_assembly,_chromosome:_1	AUGUSTUS	intron	33621538	33622960	1	+	.	ID=g1261.t1.intron4;Parent=g1261.t1;
OY812998.1_Germaria_angustata_genome_assembly,_chromosome:_1	AUGUSTUS	CDS	33622961	33623077	1	+	0	ID=g1261.t1.CDS5;Parent=g1261.t1;
OY812998.1_Germaria_angustata_genome_assembly,_chromosome:_1	AUGUSTUS	exon	33622961	33623077	.	+	.	ID=g1261.t1.exon5;Parent=g1261.t1;
OY812998.1_Germaria_angustata_genome_assembly,_chromosome:_1	AUGUSTUS	intron	33623078	33623402	1	+	.	ID=g1261.t1.intron5;Parent=g1261.t1;
OY812998.1_Germaria_angustata_genome_assembly,_chromosome:_1	AUGUSTUS	CDS	33623403	33623663	1	+	0	ID=g1261.t1.CDS6;Parent=g1261.t1;
OY812998.1_Germaria_angustata_genome_assembly,_chromosome:_1	AUGUSTUS	exon	33623403	33623663	.	+	.	ID=g1261.t1.exon6;Parent=g1261.t1;
OY812998.1_Germaria_angustata_genome_assembly,_chromosome:_1	AUGUSTUS	intron	33623664	33623758	1	+	.	ID=g1261.t1.intron6;Parent=g1261.t1;
OY812998.1_Germaria_angustata_genome_assembly,_chromosome:_1	AUGUSTUS	CDS	33623759	33623821	1	+	0	ID=g1261.t1.CDS7;Parent=g1261.t1;
OY812998.1_Germaria_angustata_genome_assembly,_chromosome:_1	AUGUSTUS	exon	33623759	33623821	.	+	.	ID=g1261.t1.exon7;Parent=g1261.t1;
OY812998.1_Germaria_angustata_genome_assembly,_chromosome:_1	AUGUSTUS	stop_codon	33623819	33623821	.	+	0	ID=g1261.t1.stop1;Parent=g1261.t1;
OY812998.1_Germaria_angustata_genome_assembly,_chromosome:_1	AUGUSTUS	mRNA	33618891	33623821	0.75	+	.	ID=g1261.t2;Parent=g1261;
OY812998.1_Germaria_angustata_genome_assembly,_chromosome:_1	AUGUSTUS	start_codon	33618891	33618893	.	+	0	ID=g1261.t2.start1;Parent=g1261.t2;
OY812998.1_Germaria_angustata_genome_assembly,_chromosome:_1	AUGUSTUS	CDS	33618891	33618996	0.75	+	0	ID=g1261.t2.CDS1;Parent=g1261.t2;
OY812998.1_Germaria_angustata_genome_assembly,_chromosome:_1	AUGUSTUS	exon	33618891	33618996	.	+	.	ID=g1261.t2.exon1;Parent=g1261.t2;
OY812998.1_Germaria_angustata_genome_assembly,_chromosome:_1	AUGUSTUS	intron	33618997	33619059	0.75	+	.	ID=g1261.t2.intron1;Parent=g1261.t2;
OY812998.1_Germaria_angustata_genome_assembly,_chromosome:_1	AUGUSTUS	CDS	33619060	33619261	0.75	+	2	ID=g1261.t2.CDS2;Parent=g1261.t2;
OY812998.1_Germaria_angustata_genome_assembly,_chromosome:_1	AUGUSTUS	exon	33619060	33619261	.	+	.	ID=g1261.t2.exon2;Parent=g1261.t2;
OY812998.1_Germaria_angustata_genome_assembly,_chromosome:_1	AUGUSTUS	intron	33619262	33620703	1	+	.	ID=g1261.t2.intron2;Parent=g1261.t2;
OY812998.1_Germaria_angustata_genome_assembly,_chromosome:_1	AUGUSTUS	CDS	33620704	33621222	1	+	1	ID=g1261.t2.CDS3;Parent=g1261.t2;
OY812998.1_Germaria_angustata_genome_assembly,_chromosome:_1	AUGUSTUS	exon	33620704	33621222	.	+	.	ID=g1261.t2.exon3;Parent=g1261.t2;
OY812998.1_Germaria_angustata_genome_assembly,_chromosome:_1	AUGUSTUS	intron	33621223	33621437	1	+	.	ID=g1261.t2.intron3;Parent=g1261.t2;
OY812998.1_Germaria_angustata_genome_assembly,_chromosome:_1	AUGUSTUS	CDS	33621438	33621537	1	+	1	ID=g1261.t2.CDS4;Parent=g1261.t2;
OY812998.1_Germaria_angustata_genome_assembly,_chromosome:_1	AUGUSTUS	exon	33621438	33621537	.	+	.	ID=g1261.t2.exon4;Parent=g1261.t2;
OY812998.1_Germaria_angustata_genome_assembly,_chromosome:_1	AUGUSTUS	intron	33621538	33623402	1	+	.	ID=g1261.t2.intron4;Parent=g1261.t2;
OY812998.1_Germaria_angustata_genome_assembly,_chromosome:_1	AUGUSTUS	CDS	33623403	33623663	1	+	0	ID=g1261.t2.CDS5;Parent=g1261.t2;
OY812998.1_Germaria_angustata_genome_assembly,_chromosome:_1	AUGUSTUS	exon	33623403	33623663	.	+	.	ID=g1261.t2.exon5;Parent=g1261.t2;
OY812998.1_Germaria_angustata_genome_assembly,_chromosome:_1	AUGUSTUS	intron	33623664	33623758	1	+	.	ID=g1261.t2.intron5;Parent=g1261.t2;
OY812998.1_Germaria_angustata_genome_assembly,_chromosome:_1	AUGUSTUS	CDS	33623759	33623821	1	+	0	ID=g1261.t2.CDS6;Parent=g1261.t2;
OY812998.1_Germaria_angustata_genome_assembly,_chromosome:_1	AUGUSTUS	exon	33623759	33623821	.	+	.	ID=g1261.t2.exon6;Parent=g1261.t2;
OY812998.1_Germaria_angustata_genome_assembly,_chromosome:_1	AUGUSTUS	stop_codon	33623819	33623821	.	+	0	ID=g1261.t2.stop1;Parent=g1261.t2;
OY812998.1_Germaria_angustata_genome_assembly,_chromosome:_1	AUGUSTUS	gene	33747244	33748719	.	+	.	ID=g1262;
OY812998.1_Germaria_angustata_genome_assembly,_chromosome:_1	AUGUSTUS	mRNA	33747244	33748719	1	+	.	ID=g1262.t1;Parent=g1262;
OY812998.1_Germaria_angustata_genome_assembly,_chromosome:_1	AUGUSTUS	start_codon	33747244	33747246	.	+	0	ID=g1262.t1.start1;Parent=g1262.t1;
OY812998.1_Germaria_angustata_genome_assembly,_chromosome:_1	AUGUSTUS	CDS	33747244	33748719	1	+	0	ID=g1262.t1.CDS1;Parent=g1262.t1;
OY812998.1_Germaria_angustata_genome_assembly,_chromosome:_1	AUGUSTUS	exon	33747244	33748719	.	+	.	ID=g1262.t1.exon1;Parent=g1262.t1;
OY812998.1_Germaria_angustata_genome_assembly,_chromosome:_1	AUGUSTUS	stop_codon	33748717	33748719	.	+	0	ID=g1262.t1.stop1;Parent=g1262.t1;
OY812998.1_Germaria_angustata_genome_assembly,_chromosome:_1	AUGUSTUS	gene	33793318	33794844	.	-	.	ID=g1263;
OY812998.1_Germaria_angustata_genome_assembly,_chromosome:_1	AUGUSTUS	mRNA	33793318	33794844	1	-	.	ID=g1263.t1;Parent=g1263;
OY812998.1_Germaria_angustata_genome_assembly,_chromosome:_1	AUGUSTUS	stop_codon	33793318	33793320	.	-	0	ID=g1263.t1.stop1;Parent=g1263.t1;
OY812998.1_Germaria_angustata_genome_assembly,_chromosome:_1	AUGUSTUS	CDS	33793318	33794844	1	-	0	ID=g1263.t1.CDS1;Parent=g1263.t1;
OY812998.1_Germaria_angustata_genome_assembly,_chromosome:_1	AUGUSTUS	exon	33793318	33794844	.	-	.	ID=g1263.t1.exon1;Parent=g1263.t1;
OY812998.1_Germaria_angustata_genome_assembly,_chromosome:_1	AUGUSTUS	start_codon	33794842	33794844	.	-	0	ID=g1263.t1.start1;Parent=g1263.t1;
OY812998.1_Germaria_angustata_genome_assembly,_chromosome:_1	AUGUSTUS	gene	33796686	33798211	.	-	.	ID=g1264;
OY812998.1_Germaria_angustata_genome_assembly,_chromosome:_1	AUGUSTUS	mRNA	33796686	33798211	1	-	.	ID=g1264.t1;Parent=g1264;
OY812998.1_Germaria_angustata_genome_assembly,_chromosome:_1	AUGUSTUS	stop_codon	33796686	33796688	.	-	0	ID=g1264.t1.stop1;Parent=g1264.t1;
OY812998.1_Germaria_angustata_genome_assembly,_chromosome:_1	AUGUSTUS	CDS	33796686	33796740	1	-	1	ID=g1264.t1.CDS1;Parent=g1264.t1;
OY812998.1_Germaria_angustata_genome_assembly,_chromosome:_1	AUGUSTUS	exon	33796686	33796740	.	-	.	ID=g1264.t1.exon1;Parent=g1264.t1;
OY812998.1_Germaria_angustata_genome_assembly,_chromosome:_1	AUGUSTUS	intron	33796741	33796784	1	-	.	ID=g1264.t1.intron1;Parent=g1264.t1;
OY812998.1_Germaria_angustata_genome_assembly,_chromosome:_1	AUGUSTUS	CDS	33796785	33798211	1	-	0	ID=g1264.t1.CDS2;Parent=g1264.t1;
OY812998.1_Germaria_angustata_genome_assembly,_chromosome:_1	AUGUSTUS	exon	33796785	33798211	.	-	.	ID=g1264.t1.exon2;Parent=g1264.t1;
OY812998.1_Germaria_angustata_genome_assembly,_chromosome:_1	AUGUSTUS	start_codon	33798209	33798211	.	-	0	ID=g1264.t1.start1;Parent=g1264.t1;
OY812998.1_Germaria_angustata_genome_assembly,_chromosome:_1	AUGUSTUS	gene	33798889	33800147	.	-	.	ID=g1265;
OY812998.1_Germaria_angustata_genome_assembly,_chromosome:_1	AUGUSTUS	mRNA	33798889	33800147	0.74	-	.	ID=g1265.t1;Parent=g1265;
OY812998.1_Germaria_angustata_genome_assembly,_chromosome:_1	AUGUSTUS	stop_codon	33798889	33798891	.	-	0	ID=g1265.t1.stop1;Parent=g1265.t1;
OY812998.1_Germaria_angustata_genome_assembly,_chromosome:_1	AUGUSTUS	CDS	33798889	33799756	0.74	-	1	ID=g1265.t1.CDS1;Parent=g1265.t1;
OY812998.1_Germaria_angustata_genome_assembly,_chromosome:_1	AUGUSTUS	exon	33798889	33799756	.	-	.	ID=g1265.t1.exon1;Parent=g1265.t1;
OY812998.1_Germaria_angustata_genome_assembly,_chromosome:_1	AUGUSTUS	intron	33799757	33799824	0.74	-	.	ID=g1265.t1.intron1;Parent=g1265.t1;
OY812998.1_Germaria_angustata_genome_assembly,_chromosome:_1	AUGUSTUS	CDS	33799825	33800147	0.74	-	0	ID=g1265.t1.CDS2;Parent=g1265.t1;
OY812998.1_Germaria_angustata_genome_assembly,_chromosome:_1	AUGUSTUS	exon	33799825	33800147	.	-	.	ID=g1265.t1.exon2;Parent=g1265.t1;
OY812998.1_Germaria_angustata_genome_assembly,_chromosome:_1	AUGUSTUS	start_codon	33800145	33800147	.	-	0	ID=g1265.t1.start1;Parent=g1265.t1;
OY812998.1_Germaria_angustata_genome_assembly,_chromosome:_1	AUGUSTUS	gene	33802717	33803041	.	-	.	ID=g1266;
OY812998.1_Germaria_angustata_genome_assembly,_chromosome:_1	AUGUSTUS	mRNA	33802717	33803041	0.58	-	.	ID=g1266.t1;Parent=g1266;
OY812998.1_Germaria_angustata_genome_assembly,_chromosome:_1	AUGUSTUS	stop_codon	33802717	33802719	.	-	0	ID=g1266.t1.stop1;Parent=g1266.t1;
OY812998.1_Germaria_angustata_genome_assembly,_chromosome:_1	AUGUSTUS	CDS	33802717	33802803	0.71	-	0	ID=g1266.t1.CDS1;Parent=g1266.t1;
OY812998.1_Germaria_angustata_genome_assembly,_chromosome:_1	AUGUSTUS	exon	33802717	33802803	.	-	.	ID=g1266.t1.exon1;Parent=g1266.t1;
OY812998.1_Germaria_angustata_genome_assembly,_chromosome:_1	AUGUSTUS	intron	33802804	33802906	0.7	-	.	ID=g1266.t1.intron1;Parent=g1266.t1;
OY812998.1_Germaria_angustata_genome_assembly,_chromosome:_1	AUGUSTUS	CDS	33802907	33803041	0.58	-	0	ID=g1266.t1.CDS2;Parent=g1266.t1;
OY812998.1_Germaria_angustata_genome_assembly,_chromosome:_1	AUGUSTUS	exon	33802907	33803041	.	-	.	ID=g1266.t1.exon2;Parent=g1266.t1;
OY812998.1_Germaria_angustata_genome_assembly,_chromosome:_1	AUGUSTUS	start_codon	33803039	33803041	.	-	0	ID=g1266.t1.start1;Parent=g1266.t1;
OY812998.1_Germaria_angustata_genome_assembly,_chromosome:_1	AUGUSTUS	gene	34072234	34072599	.	+	.	ID=g1267;
OY812998.1_Germaria_angustata_genome_assembly,_chromosome:_1	AUGUSTUS	mRNA	34072234	34072599	0.36	+	.	ID=g1267.t1;Parent=g1267;
OY812998.1_Germaria_angustata_genome_assembly,_chromosome:_1	AUGUSTUS	start_codon	34072234	34072236	.	+	0	ID=g1267.t1.start1;Parent=g1267.t1;
OY812998.1_Germaria_angustata_genome_assembly,_chromosome:_1	AUGUSTUS	CDS	34072234	34072474	0.93	+	0	ID=g1267.t1.CDS1;Parent=g1267.t1;
OY812998.1_Germaria_angustata_genome_assembly,_chromosome:_1	AUGUSTUS	exon	34072234	34072474	.	+	.	ID=g1267.t1.exon1;Parent=g1267.t1;
OY812998.1_Germaria_angustata_genome_assembly,_chromosome:_1	AUGUSTUS	intron	34072475	34072555	0.36	+	.	ID=g1267.t1.intron1;Parent=g1267.t1;
OY812998.1_Germaria_angustata_genome_assembly,_chromosome:_1	AUGUSTUS	CDS	34072556	34072599	0.36	+	2	ID=g1267.t1.CDS2;Parent=g1267.t1;
OY812998.1_Germaria_angustata_genome_assembly,_chromosome:_1	AUGUSTUS	exon	34072556	34072599	.	+	.	ID=g1267.t1.exon2;Parent=g1267.t1;
OY812998.1_Germaria_angustata_genome_assembly,_chromosome:_1	AUGUSTUS	stop_codon	34072597	34072599	.	+	0	ID=g1267.t1.stop1;Parent=g1267.t1;
OY812998.1_Germaria_angustata_genome_assembly,_chromosome:_1	AUGUSTUS	gene	34166670	34171768	.	-	.	ID=g1268;
OY812998.1_Germaria_angustata_genome_assembly,_chromosome:_1	AUGUSTUS	mRNA	34166670	34171768	1	-	.	ID=g1268.t1;Parent=g1268;
OY812998.1_Germaria_angustata_genome_assembly,_chromosome:_1	AUGUSTUS	stop_codon	34166670	34166672	.	-	0	ID=g1268.t1.stop1;Parent=g1268.t1;
OY812998.1_Germaria_angustata_genome_assembly,_chromosome:_1	AUGUSTUS	CDS	34166670	34166760	1	-	1	ID=g1268.t1.CDS1;Parent=g1268.t1;
OY812998.1_Germaria_angustata_genome_assembly,_chromosome:_1	AUGUSTUS	exon	34166670	34166760	.	-	.	ID=g1268.t1.exon1;Parent=g1268.t1;
OY812998.1_Germaria_angustata_genome_assembly,_chromosome:_1	AUGUSTUS	intron	34166761	34170518	1	-	.	ID=g1268.t1.intron1;Parent=g1268.t1;
OY812998.1_Germaria_angustata_genome_assembly,_chromosome:_1	AUGUSTUS	CDS	34170519	34171768	1	-	0	ID=g1268.t1.CDS2;Parent=g1268.t1;
OY812998.1_Germaria_angustata_genome_assembly,_chromosome:_1	AUGUSTUS	exon	34170519	34171768	.	-	.	ID=g1268.t1.exon2;Parent=g1268.t1;
OY812998.1_Germaria_angustata_genome_assembly,_chromosome:_1	AUGUSTUS	start_codon	34171766	34171768	.	-	0	ID=g1268.t1.start1;Parent=g1268.t1;
OY812998.1_Germaria_angustata_genome_assembly,_chromosome:_1	AUGUSTUS	gene	34187099	34210379	.	+	.	ID=g1269;
OY812998.1_Germaria_angustata_genome_assembly,_chromosome:_1	AUGUSTUS	mRNA	34189759	34210379	1	+	.	ID=g1269.t1;Parent=g1269;
OY812998.1_Germaria_angustata_genome_assembly,_chromosome:_1	AUGUSTUS	start_codon	34189759	34189761	.	+	0	ID=g1269.t1.start1;Parent=g1269.t1;
OY812998.1_Germaria_angustata_genome_assembly,_chromosome:_1	AUGUSTUS	CDS	34189759	34189828	1	+	0	ID=g1269.t1.CDS1;Parent=g1269.t1;
OY812998.1_Germaria_angustata_genome_assembly,_chromosome:_1	AUGUSTUS	exon	34189759	34189828	.	+	.	ID=g1269.t1.exon1;Parent=g1269.t1;
OY812998.1_Germaria_angustata_genome_assembly,_chromosome:_1	AUGUSTUS	intron	34189829	34191123	1	+	.	ID=g1269.t1.intron1;Parent=g1269.t1;
OY812998.1_Germaria_angustata_genome_assembly,_chromosome:_1	AUGUSTUS	CDS	34191124	34191271	1	+	2	ID=g1269.t1.CDS2;Parent=g1269.t1;
OY812998.1_Germaria_angustata_genome_assembly,_chromosome:_1	AUGUSTUS	exon	34191124	34191271	.	+	.	ID=g1269.t1.exon2;Parent=g1269.t1;
OY812998.1_Germaria_angustata_genome_assembly,_chromosome:_1	AUGUSTUS	intron	34191272	34197159	1	+	.	ID=g1269.t1.intron2;Parent=g1269.t1;
OY812998.1_Germaria_angustata_genome_assembly,_chromosome:_1	AUGUSTUS	CDS	34197160	34197287	1	+	1	ID=g1269.t1.CDS3;Parent=g1269.t1;
OY812998.1_Germaria_angustata_genome_assembly,_chromosome:_1	AUGUSTUS	exon	34197160	34197287	.	+	.	ID=g1269.t1.exon3;Parent=g1269.t1;
OY812998.1_Germaria_angustata_genome_assembly,_chromosome:_1	AUGUSTUS	intron	34197288	34201882	1	+	.	ID=g1269.t1.intron3;Parent=g1269.t1;
OY812998.1_Germaria_angustata_genome_assembly,_chromosome:_1	AUGUSTUS	CDS	34201883	34202912	1	+	2	ID=g1269.t1.CDS4;Parent=g1269.t1;
OY812998.1_Germaria_angustata_genome_assembly,_chromosome:_1	AUGUSTUS	exon	34201883	34202912	.	+	.	ID=g1269.t1.exon4;Parent=g1269.t1;
OY812998.1_Germaria_angustata_genome_assembly,_chromosome:_1	AUGUSTUS	intron	34202913	34210267	1	+	.	ID=g1269.t1.intron4;Parent=g1269.t1;
OY812998.1_Germaria_angustata_genome_assembly,_chromosome:_1	AUGUSTUS	CDS	34210268	34210379	1	+	1	ID=g1269.t1.CDS5;Parent=g1269.t1;
OY812998.1_Germaria_angustata_genome_assembly,_chromosome:_1	AUGUSTUS	exon	34210268	34210379	.	+	.	ID=g1269.t1.exon5;Parent=g1269.t1;
OY812998.1_Germaria_angustata_genome_assembly,_chromosome:_1	AUGUSTUS	stop_codon	34210377	34210379	.	+	0	ID=g1269.t1.stop1;Parent=g1269.t1;
OY812998.1_Germaria_angustata_genome_assembly,_chromosome:_1	AUGUSTUS	mRNA	34187099	34210379	0.62	+	.	ID=g1269.t2;Parent=g1269;
OY812998.1_Germaria_angustata_genome_assembly,_chromosome:_1	AUGUSTUS	start_codon	34187099	34187101	.	+	0	ID=g1269.t2.start1;Parent=g1269.t2;
OY812998.1_Germaria_angustata_genome_assembly,_chromosome:_1	AUGUSTUS	CDS	34187099	34187150	0.62	+	0	ID=g1269.t2.CDS1;Parent=g1269.t2;
OY812998.1_Germaria_angustata_genome_assembly,_chromosome:_1	AUGUSTUS	exon	34187099	34187150	.	+	.	ID=g1269.t2.exon1;Parent=g1269.t2;
OY812998.1_Germaria_angustata_genome_assembly,_chromosome:_1	AUGUSTUS	intron	34187151	34189657	0.71	+	.	ID=g1269.t2.intron1;Parent=g1269.t2;
OY812998.1_Germaria_angustata_genome_assembly,_chromosome:_1	AUGUSTUS	CDS	34189658	34189828	1	+	2	ID=g1269.t2.CDS2;Parent=g1269.t2;
OY812998.1_Germaria_angustata_genome_assembly,_chromosome:_1	AUGUSTUS	exon	34189658	34189828	.	+	.	ID=g1269.t2.exon2;Parent=g1269.t2;
OY812998.1_Germaria_angustata_genome_assembly,_chromosome:_1	AUGUSTUS	intron	34189829	34191123	1	+	.	ID=g1269.t2.intron2;Parent=g1269.t2;
OY812998.1_Germaria_angustata_genome_assembly,_chromosome:_1	AUGUSTUS	CDS	34191124	34191271	1	+	2	ID=g1269.t2.CDS3;Parent=g1269.t2;
OY812998.1_Germaria_angustata_genome_assembly,_chromosome:_1	AUGUSTUS	exon	34191124	34191271	.	+	.	ID=g1269.t2.exon3;Parent=g1269.t2;
OY812998.1_Germaria_angustata_genome_assembly,_chromosome:_1	AUGUSTUS	intron	34191272	34197159	1	+	.	ID=g1269.t2.intron3;Parent=g1269.t2;
OY812998.1_Germaria_angustata_genome_assembly,_chromosome:_1	AUGUSTUS	CDS	34197160	34197287	1	+	1	ID=g1269.t2.CDS4;Parent=g1269.t2;
OY812998.1_Germaria_angustata_genome_assembly,_chromosome:_1	AUGUSTUS	exon	34197160	34197287	.	+	.	ID=g1269.t2.exon4;Parent=g1269.t2;
OY812998.1_Germaria_angustata_genome_assembly,_chromosome:_1	AUGUSTUS	intron	34197288	34201882	1	+	.	ID=g1269.t2.intron4;Parent=g1269.t2;
OY812998.1_Germaria_angustata_genome_assembly,_chromosome:_1	AUGUSTUS	CDS	34201883	34202912	1	+	2	ID=g1269.t2.CDS5;Parent=g1269.t2;
OY812998.1_Germaria_angustata_genome_assembly,_chromosome:_1	AUGUSTUS	exon	34201883	34202912	.	+	.	ID=g1269.t2.exon5;Parent=g1269.t2;
OY812998.1_Germaria_angustata_genome_assembly,_chromosome:_1	AUGUSTUS	intron	34202913	34210267	1	+	.	ID=g1269.t2.intron5;Parent=g1269.t2;
OY812998.1_Germaria_angustata_genome_assembly,_chromosome:_1	AUGUSTUS	CDS	34210268	34210379	1	+	1	ID=g1269.t2.CDS6;Parent=g1269.t2;
OY812998.1_Germaria_angustata_genome_assembly,_chromosome:_1	AUGUSTUS	exon	34210268	34210379	.	+	.	ID=g1269.t2.exon6;Parent=g1269.t2;
OY812998.1_Germaria_angustata_genome_assembly,_chromosome:_1	AUGUSTUS	stop_codon	34210377	34210379	.	+	0	ID=g1269.t2.stop1;Parent=g1269.t2;
OY812998.1_Germaria_angustata_genome_assembly,_chromosome:_1	AUGUSTUS	gene	34231148	34270770	.	+	.	ID=g1270;
OY812998.1_Germaria_angustata_genome_assembly,_chromosome:_1	AUGUSTUS	mRNA	34231148	34270770	0.95	+	.	ID=g1270.t1;Parent=g1270;
OY812998.1_Germaria_angustata_genome_assembly,_chromosome:_1	AUGUSTUS	start_codon	34231148	34231150	.	+	0	ID=g1270.t1.start1;Parent=g1270.t1;
OY812998.1_Germaria_angustata_genome_assembly,_chromosome:_1	AUGUSTUS	CDS	34231148	34231391	0.95	+	0	ID=g1270.t1.CDS1;Parent=g1270.t1;
OY812998.1_Germaria_angustata_genome_assembly,_chromosome:_1	AUGUSTUS	exon	34231148	34231391	.	+	.	ID=g1270.t1.exon1;Parent=g1270.t1;
OY812998.1_Germaria_angustata_genome_assembly,_chromosome:_1	AUGUSTUS	intron	34231392	34236979	1	+	.	ID=g1270.t1.intron1;Parent=g1270.t1;
OY812998.1_Germaria_angustata_genome_assembly,_chromosome:_1	AUGUSTUS	CDS	34236980	34237035	1	+	2	ID=g1270.t1.CDS2;Parent=g1270.t1;
OY812998.1_Germaria_angustata_genome_assembly,_chromosome:_1	AUGUSTUS	exon	34236980	34237035	.	+	.	ID=g1270.t1.exon2;Parent=g1270.t1;
OY812998.1_Germaria_angustata_genome_assembly,_chromosome:_1	AUGUSTUS	intron	34237036	34241218	1	+	.	ID=g1270.t1.intron2;Parent=g1270.t1;
OY812998.1_Germaria_angustata_genome_assembly,_chromosome:_1	AUGUSTUS	CDS	34241219	34241403	1	+	0	ID=g1270.t1.CDS3;Parent=g1270.t1;
OY812998.1_Germaria_angustata_genome_assembly,_chromosome:_1	AUGUSTUS	exon	34241219	34241403	.	+	.	ID=g1270.t1.exon3;Parent=g1270.t1;
OY812998.1_Germaria_angustata_genome_assembly,_chromosome:_1	AUGUSTUS	intron	34241404	34241923	1	+	.	ID=g1270.t1.intron3;Parent=g1270.t1;
OY812998.1_Germaria_angustata_genome_assembly,_chromosome:_1	AUGUSTUS	CDS	34241924	34242082	1	+	1	ID=g1270.t1.CDS4;Parent=g1270.t1;
OY812998.1_Germaria_angustata_genome_assembly,_chromosome:_1	AUGUSTUS	exon	34241924	34242082	.	+	.	ID=g1270.t1.exon4;Parent=g1270.t1;
OY812998.1_Germaria_angustata_genome_assembly,_chromosome:_1	AUGUSTUS	intron	34242083	34252046	1	+	.	ID=g1270.t1.intron4;Parent=g1270.t1;
OY812998.1_Germaria_angustata_genome_assembly,_chromosome:_1	AUGUSTUS	CDS	34252047	34252252	1	+	1	ID=g1270.t1.CDS5;Parent=g1270.t1;
OY812998.1_Germaria_angustata_genome_assembly,_chromosome:_1	AUGUSTUS	exon	34252047	34252252	.	+	.	ID=g1270.t1.exon5;Parent=g1270.t1;
OY812998.1_Germaria_angustata_genome_assembly,_chromosome:_1	AUGUSTUS	intron	34252253	34252334	1	+	.	ID=g1270.t1.intron5;Parent=g1270.t1;
OY812998.1_Germaria_angustata_genome_assembly,_chromosome:_1	AUGUSTUS	CDS	34252335	34252558	1	+	2	ID=g1270.t1.CDS6;Parent=g1270.t1;
OY812998.1_Germaria_angustata_genome_assembly,_chromosome:_1	AUGUSTUS	exon	34252335	34252558	.	+	.	ID=g1270.t1.exon6;Parent=g1270.t1;
OY812998.1_Germaria_angustata_genome_assembly,_chromosome:_1	AUGUSTUS	intron	34252559	34253240	1	+	.	ID=g1270.t1.intron6;Parent=g1270.t1;
OY812998.1_Germaria_angustata_genome_assembly,_chromosome:_1	AUGUSTUS	CDS	34253241	34253739	1	+	0	ID=g1270.t1.CDS7;Parent=g1270.t1;
OY812998.1_Germaria_angustata_genome_assembly,_chromosome:_1	AUGUSTUS	exon	34253241	34253739	.	+	.	ID=g1270.t1.exon7;Parent=g1270.t1;
OY812998.1_Germaria_angustata_genome_assembly,_chromosome:_1	AUGUSTUS	intron	34253740	34265046	1	+	.	ID=g1270.t1.intron7;Parent=g1270.t1;
OY812998.1_Germaria_angustata_genome_assembly,_chromosome:_1	AUGUSTUS	CDS	34265047	34265111	1	+	2	ID=g1270.t1.CDS8;Parent=g1270.t1;
OY812998.1_Germaria_angustata_genome_assembly,_chromosome:_1	AUGUSTUS	exon	34265047	34265111	.	+	.	ID=g1270.t1.exon8;Parent=g1270.t1;
OY812998.1_Germaria_angustata_genome_assembly,_chromosome:_1	AUGUSTUS	intron	34265112	34267253	1	+	.	ID=g1270.t1.intron8;Parent=g1270.t1;
OY812998.1_Germaria_angustata_genome_assembly,_chromosome:_1	AUGUSTUS	CDS	34267254	34267476	1	+	0	ID=g1270.t1.CDS9;Parent=g1270.t1;
OY812998.1_Germaria_angustata_genome_assembly,_chromosome:_1	AUGUSTUS	exon	34267254	34267476	.	+	.	ID=g1270.t1.exon9;Parent=g1270.t1;
OY812998.1_Germaria_angustata_genome_assembly,_chromosome:_1	AUGUSTUS	intron	34267477	34269965	1	+	.	ID=g1270.t1.intron9;Parent=g1270.t1;
OY812998.1_Germaria_angustata_genome_assembly,_chromosome:_1	AUGUSTUS	CDS	34269966	34270093	1	+	2	ID=g1270.t1.CDS10;Parent=g1270.t1;
OY812998.1_Germaria_angustata_genome_assembly,_chromosome:_1	AUGUSTUS	exon	34269966	34270093	.	+	.	ID=g1270.t1.exon10;Parent=g1270.t1;
OY812998.1_Germaria_angustata_genome_assembly,_chromosome:_1	AUGUSTUS	intron	34270094	34270242	1	+	.	ID=g1270.t1.intron10;Parent=g1270.t1;
OY812998.1_Germaria_angustata_genome_assembly,_chromosome:_1	AUGUSTUS	CDS	34270243	34270353	1	+	0	ID=g1270.t1.CDS11;Parent=g1270.t1;
OY812998.1_Germaria_angustata_genome_assembly,_chromosome:_1	AUGUSTUS	exon	34270243	34270353	.	+	.	ID=g1270.t1.exon11;Parent=g1270.t1;
OY812998.1_Germaria_angustata_genome_assembly,_chromosome:_1	AUGUSTUS	intron	34270354	34270467	1	+	.	ID=g1270.t1.intron11;Parent=g1270.t1;
OY812998.1_Germaria_angustata_genome_assembly,_chromosome:_1	AUGUSTUS	CDS	34270468	34270770	1	+	0	ID=g1270.t1.CDS12;Parent=g1270.t1;
OY812998.1_Germaria_angustata_genome_assembly,_chromosome:_1	AUGUSTUS	exon	34270468	34270770	.	+	.	ID=g1270.t1.exon12;Parent=g1270.t1;
OY812998.1_Germaria_angustata_genome_assembly,_chromosome:_1	AUGUSTUS	stop_codon	34270768	34270770	.	+	0	ID=g1270.t1.stop1;Parent=g1270.t1;
OY812998.1_Germaria_angustata_genome_assembly,_chromosome:_1	AUGUSTUS	gene	34462119	34473122	.	+	.	ID=g1271;
OY812998.1_Germaria_angustata_genome_assembly,_chromosome:_1	AUGUSTUS	mRNA	34462119	34473122	1	+	.	ID=g1271.t1;Parent=g1271;
OY812998.1_Germaria_angustata_genome_assembly,_chromosome:_1	AUGUSTUS	start_codon	34462119	34462121	.	+	0	ID=g1271.t1.start1;Parent=g1271.t1;
OY812998.1_Germaria_angustata_genome_assembly,_chromosome:_1	AUGUSTUS	CDS	34462119	34462167	1	+	0	ID=g1271.t1.CDS1;Parent=g1271.t1;
OY812998.1_Germaria_angustata_genome_assembly,_chromosome:_1	AUGUSTUS	exon	34462119	34462167	.	+	.	ID=g1271.t1.exon1;Parent=g1271.t1;
OY812998.1_Germaria_angustata_genome_assembly,_chromosome:_1	AUGUSTUS	intron	34462168	34462245	1	+	.	ID=g1271.t1.intron1;Parent=g1271.t1;
OY812998.1_Germaria_angustata_genome_assembly,_chromosome:_1	AUGUSTUS	CDS	34462246	34462478	1	+	2	ID=g1271.t1.CDS2;Parent=g1271.t1;
OY812998.1_Germaria_angustata_genome_assembly,_chromosome:_1	AUGUSTUS	exon	34462246	34462478	.	+	.	ID=g1271.t1.exon2;Parent=g1271.t1;
OY812998.1_Germaria_angustata_genome_assembly,_chromosome:_1	AUGUSTUS	intron	34462479	34463237	1	+	.	ID=g1271.t1.intron2;Parent=g1271.t1;
OY812998.1_Germaria_angustata_genome_assembly,_chromosome:_1	AUGUSTUS	CDS	34463238	34463394	1	+	0	ID=g1271.t1.CDS3;Parent=g1271.t1;
OY812998.1_Germaria_angustata_genome_assembly,_chromosome:_1	AUGUSTUS	exon	34463238	34463394	.	+	.	ID=g1271.t1.exon3;Parent=g1271.t1;
OY812998.1_Germaria_angustata_genome_assembly,_chromosome:_1	AUGUSTUS	intron	34463395	34464143	1	+	.	ID=g1271.t1.intron3;Parent=g1271.t1;
OY812998.1_Germaria_angustata_genome_assembly,_chromosome:_1	AUGUSTUS	CDS	34464144	34464607	1	+	2	ID=g1271.t1.CDS4;Parent=g1271.t1;
OY812998.1_Germaria_angustata_genome_assembly,_chromosome:_1	AUGUSTUS	exon	34464144	34464607	.	+	.	ID=g1271.t1.exon4;Parent=g1271.t1;
OY812998.1_Germaria_angustata_genome_assembly,_chromosome:_1	AUGUSTUS	intron	34464608	34468753	1	+	.	ID=g1271.t1.intron4;Parent=g1271.t1;
OY812998.1_Germaria_angustata_genome_assembly,_chromosome:_1	AUGUSTUS	CDS	34468754	34468886	1	+	0	ID=g1271.t1.CDS5;Parent=g1271.t1;
OY812998.1_Germaria_angustata_genome_assembly,_chromosome:_1	AUGUSTUS	exon	34468754	34468886	.	+	.	ID=g1271.t1.exon5;Parent=g1271.t1;
OY812998.1_Germaria_angustata_genome_assembly,_chromosome:_1	AUGUSTUS	intron	34468887	34471084	1	+	.	ID=g1271.t1.intron5;Parent=g1271.t1;
OY812998.1_Germaria_angustata_genome_assembly,_chromosome:_1	AUGUSTUS	CDS	34471085	34471265	1	+	2	ID=g1271.t1.CDS6;Parent=g1271.t1;
OY812998.1_Germaria_angustata_genome_assembly,_chromosome:_1	AUGUSTUS	exon	34471085	34471265	.	+	.	ID=g1271.t1.exon6;Parent=g1271.t1;
OY812998.1_Germaria_angustata_genome_assembly,_chromosome:_1	AUGUSTUS	intron	34471266	34471342	1	+	.	ID=g1271.t1.intron6;Parent=g1271.t1;
OY812998.1_Germaria_angustata_genome_assembly,_chromosome:_1	AUGUSTUS	CDS	34471343	34471576	1	+	1	ID=g1271.t1.CDS7;Parent=g1271.t1;
OY812998.1_Germaria_angustata_genome_assembly,_chromosome:_1	AUGUSTUS	exon	34471343	34471576	.	+	.	ID=g1271.t1.exon7;Parent=g1271.t1;
OY812998.1_Germaria_angustata_genome_assembly,_chromosome:_1	AUGUSTUS	intron	34471577	34472276	1	+	.	ID=g1271.t1.intron7;Parent=g1271.t1;
OY812998.1_Germaria_angustata_genome_assembly,_chromosome:_1	AUGUSTUS	CDS	34472277	34472649	1	+	1	ID=g1271.t1.CDS8;Parent=g1271.t1;
OY812998.1_Germaria_angustata_genome_assembly,_chromosome:_1	AUGUSTUS	exon	34472277	34472649	.	+	.	ID=g1271.t1.exon8;Parent=g1271.t1;
OY812998.1_Germaria_angustata_genome_assembly,_chromosome:_1	AUGUSTUS	intron	34472650	34472711	1	+	.	ID=g1271.t1.intron8;Parent=g1271.t1;
OY812998.1_Germaria_angustata_genome_assembly,_chromosome:_1	AUGUSTUS	CDS	34472712	34472843	1	+	0	ID=g1271.t1.CDS9;Parent=g1271.t1;
OY812998.1_Germaria_angustata_genome_assembly,_chromosome:_1	AUGUSTUS	exon	34472712	34472843	.	+	.	ID=g1271.t1.exon9;Parent=g1271.t1;
OY812998.1_Germaria_angustata_genome_assembly,_chromosome:_1	AUGUSTUS	intron	34472844	34472897	1	+	.	ID=g1271.t1.intron9;Parent=g1271.t1;
OY812998.1_Germaria_angustata_genome_assembly,_chromosome:_1	AUGUSTUS	CDS	34472898	34473122	1	+	0	ID=g1271.t1.CDS10;Parent=g1271.t1;
OY812998.1_Germaria_angustata_genome_assembly,_chromosome:_1	AUGUSTUS	exon	34472898	34473122	.	+	.	ID=g1271.t1.exon10;Parent=g1271.t1;
OY812998.1_Germaria_angustata_genome_assembly,_chromosome:_1	AUGUSTUS	stop_codon	34473120	34473122	.	+	0	ID=g1271.t1.stop1;Parent=g1271.t1;
OY812998.1_Germaria_angustata_genome_assembly,_chromosome:_1	AUGUSTUS	gene	34502799	34503386	.	-	.	ID=g1272;
OY812998.1_Germaria_angustata_genome_assembly,_chromosome:_1	AUGUSTUS	mRNA	34502799	34503386	1	-	.	ID=g1272.t1;Parent=g1272;
OY812998.1_Germaria_angustata_genome_assembly,_chromosome:_1	AUGUSTUS	stop_codon	34502799	34502801	.	-	0	ID=g1272.t1.stop1;Parent=g1272.t1;
OY812998.1_Germaria_angustata_genome_assembly,_chromosome:_1	AUGUSTUS	CDS	34502799	34503386	1	-	0	ID=g1272.t1.CDS1;Parent=g1272.t1;
OY812998.1_Germaria_angustata_genome_assembly,_chromosome:_1	AUGUSTUS	exon	34502799	34503386	.	-	.	ID=g1272.t1.exon1;Parent=g1272.t1;
OY812998.1_Germaria_angustata_genome_assembly,_chromosome:_1	AUGUSTUS	start_codon	34503384	34503386	.	-	0	ID=g1272.t1.start1;Parent=g1272.t1;
OY812998.1_Germaria_angustata_genome_assembly,_chromosome:_1	AUGUSTUS	gene	34523918	34525845	.	-	.	ID=g1273;
OY812998.1_Germaria_angustata_genome_assembly,_chromosome:_1	AUGUSTUS	mRNA	34523918	34525845	1	-	.	ID=g1273.t1;Parent=g1273;
OY812998.1_Germaria_angustata_genome_assembly,_chromosome:_1	AUGUSTUS	stop_codon	34523918	34523920	.	-	0	ID=g1273.t1.stop1;Parent=g1273.t1;
OY812998.1_Germaria_angustata_genome_assembly,_chromosome:_1	AUGUSTUS	CDS	34523918	34524795	1	-	2	ID=g1273.t1.CDS1;Parent=g1273.t1;
OY812998.1_Germaria_angustata_genome_assembly,_chromosome:_1	AUGUSTUS	exon	34523918	34524795	.	-	.	ID=g1273.t1.exon1;Parent=g1273.t1;
OY812998.1_Germaria_angustata_genome_assembly,_chromosome:_1	AUGUSTUS	intron	34524796	34524858	1	-	.	ID=g1273.t1.intron1;Parent=g1273.t1;
OY812998.1_Germaria_angustata_genome_assembly,_chromosome:_1	AUGUSTUS	CDS	34524859	34524955	1	-	0	ID=g1273.t1.CDS2;Parent=g1273.t1;
OY812998.1_Germaria_angustata_genome_assembly,_chromosome:_1	AUGUSTUS	exon	34524859	34524955	.	-	.	ID=g1273.t1.exon2;Parent=g1273.t1;
OY812998.1_Germaria_angustata_genome_assembly,_chromosome:_1	AUGUSTUS	intron	34524956	34525026	1	-	.	ID=g1273.t1.intron2;Parent=g1273.t1;
OY812998.1_Germaria_angustata_genome_assembly,_chromosome:_1	AUGUSTUS	CDS	34525027	34525118	1	-	2	ID=g1273.t1.CDS3;Parent=g1273.t1;
OY812998.1_Germaria_angustata_genome_assembly,_chromosome:_1	AUGUSTUS	exon	34525027	34525118	.	-	.	ID=g1273.t1.exon3;Parent=g1273.t1;
OY812998.1_Germaria_angustata_genome_assembly,_chromosome:_1	AUGUSTUS	intron	34525119	34525769	1	-	.	ID=g1273.t1.intron3;Parent=g1273.t1;
OY812998.1_Germaria_angustata_genome_assembly,_chromosome:_1	AUGUSTUS	CDS	34525770	34525845	1	-	0	ID=g1273.t1.CDS4;Parent=g1273.t1;
OY812998.1_Germaria_angustata_genome_assembly,_chromosome:_1	AUGUSTUS	exon	34525770	34525845	.	-	.	ID=g1273.t1.exon4;Parent=g1273.t1;
OY812998.1_Germaria_angustata_genome_assembly,_chromosome:_1	AUGUSTUS	start_codon	34525843	34525845	.	-	0	ID=g1273.t1.start1;Parent=g1273.t1;
OY812998.1_Germaria_angustata_genome_assembly,_chromosome:_1	AUGUSTUS	gene	34527393	34531256	.	+	.	ID=g1274;
OY812998.1_Germaria_angustata_genome_assembly,_chromosome:_1	AUGUSTUS	mRNA	34527393	34531256	1	+	.	ID=g1274.t1;Parent=g1274;
OY812998.1_Germaria_angustata_genome_assembly,_chromosome:_1	AUGUSTUS	start_codon	34527393	34527395	.	+	0	ID=g1274.t1.start1;Parent=g1274.t1;
OY812998.1_Germaria_angustata_genome_assembly,_chromosome:_1	AUGUSTUS	CDS	34527393	34528011	1	+	0	ID=g1274.t1.CDS1;Parent=g1274.t1;
OY812998.1_Germaria_angustata_genome_assembly,_chromosome:_1	AUGUSTUS	exon	34527393	34528011	.	+	.	ID=g1274.t1.exon1;Parent=g1274.t1;
OY812998.1_Germaria_angustata_genome_assembly,_chromosome:_1	AUGUSTUS	intron	34528012	34529814	1	+	.	ID=g1274.t1.intron1;Parent=g1274.t1;
OY812998.1_Germaria_angustata_genome_assembly,_chromosome:_1	AUGUSTUS	CDS	34529815	34530420	1	+	2	ID=g1274.t1.CDS2;Parent=g1274.t1;
OY812998.1_Germaria_angustata_genome_assembly,_chromosome:_1	AUGUSTUS	exon	34529815	34530420	.	+	.	ID=g1274.t1.exon2;Parent=g1274.t1;
OY812998.1_Germaria_angustata_genome_assembly,_chromosome:_1	AUGUSTUS	intron	34530421	34530577	1	+	.	ID=g1274.t1.intron2;Parent=g1274.t1;
OY812998.1_Germaria_angustata_genome_assembly,_chromosome:_1	AUGUSTUS	CDS	34530578	34531146	1	+	2	ID=g1274.t1.CDS3;Parent=g1274.t1;
OY812998.1_Germaria_angustata_genome_assembly,_chromosome:_1	AUGUSTUS	exon	34530578	34531146	.	+	.	ID=g1274.t1.exon3;Parent=g1274.t1;
OY812998.1_Germaria_angustata_genome_assembly,_chromosome:_1	AUGUSTUS	intron	34531147	34531217	1	+	.	ID=g1274.t1.intron3;Parent=g1274.t1;
OY812998.1_Germaria_angustata_genome_assembly,_chromosome:_1	AUGUSTUS	CDS	34531218	34531256	1	+	0	ID=g1274.t1.CDS4;Parent=g1274.t1;
OY812998.1_Germaria_angustata_genome_assembly,_chromosome:_1	AUGUSTUS	exon	34531218	34531256	.	+	.	ID=g1274.t1.exon4;Parent=g1274.t1;
OY812998.1_Germaria_angustata_genome_assembly,_chromosome:_1	AUGUSTUS	stop_codon	34531254	34531256	.	+	0	ID=g1274.t1.stop1;Parent=g1274.t1;
OY812998.1_Germaria_angustata_genome_assembly,_chromosome:_1	AUGUSTUS	mRNA	34527393	34531256	1	+	.	ID=g1274.t2;Parent=g1274;
OY812998.1_Germaria_angustata_genome_assembly,_chromosome:_1	AUGUSTUS	start_codon	34527393	34527395	.	+	0	ID=g1274.t2.start1;Parent=g1274.t2;
OY812998.1_Germaria_angustata_genome_assembly,_chromosome:_1	AUGUSTUS	CDS	34527393	34528011	1	+	0	ID=g1274.t2.CDS1;Parent=g1274.t2;
OY812998.1_Germaria_angustata_genome_assembly,_chromosome:_1	AUGUSTUS	exon	34527393	34528011	.	+	.	ID=g1274.t2.exon1;Parent=g1274.t2;
OY812998.1_Germaria_angustata_genome_assembly,_chromosome:_1	AUGUSTUS	intron	34528012	34529814	1	+	.	ID=g1274.t2.intron1;Parent=g1274.t2;
OY812998.1_Germaria_angustata_genome_assembly,_chromosome:_1	AUGUSTUS	CDS	34529815	34530420	1	+	2	ID=g1274.t2.CDS2;Parent=g1274.t2;
OY812998.1_Germaria_angustata_genome_assembly,_chromosome:_1	AUGUSTUS	exon	34529815	34530420	.	+	.	ID=g1274.t2.exon2;Parent=g1274.t2;
OY812998.1_Germaria_angustata_genome_assembly,_chromosome:_1	AUGUSTUS	intron	34530421	34530574	1	+	.	ID=g1274.t2.intron2;Parent=g1274.t2;
OY812998.1_Germaria_angustata_genome_assembly,_chromosome:_1	AUGUSTUS	CDS	34530575	34531146	1	+	2	ID=g1274.t2.CDS3;Parent=g1274.t2;
OY812998.1_Germaria_angustata_genome_assembly,_chromosome:_1	AUGUSTUS	exon	34530575	34531146	.	+	.	ID=g1274.t2.exon3;Parent=g1274.t2;
OY812998.1_Germaria_angustata_genome_assembly,_chromosome:_1	AUGUSTUS	intron	34531147	34531217	1	+	.	ID=g1274.t2.intron3;Parent=g1274.t2;
OY812998.1_Germaria_angustata_genome_assembly,_chromosome:_1	AUGUSTUS	CDS	34531218	34531256	1	+	0	ID=g1274.t2.CDS4;Parent=g1274.t2;
OY812998.1_Germaria_angustata_genome_assembly,_chromosome:_1	AUGUSTUS	exon	34531218	34531256	.	+	.	ID=g1274.t2.exon4;Parent=g1274.t2;
OY812998.1_Germaria_angustata_genome_assembly,_chromosome:_1	AUGUSTUS	stop_codon	34531254	34531256	.	+	0	ID=g1274.t2.stop1;Parent=g1274.t2;
OY812998.1_Germaria_angustata_genome_assembly,_chromosome:_1	AUGUSTUS	gene	34538488	34554312	.	-	.	ID=g1275;
OY812998.1_Germaria_angustata_genome_assembly,_chromosome:_1	AUGUSTUS	mRNA	34538488	34554312	1	-	.	ID=g1275.t1;Parent=g1275;
OY812998.1_Germaria_angustata_genome_assembly,_chromosome:_1	AUGUSTUS	stop_codon	34538488	34538490	.	-	0	ID=g1275.t1.stop1;Parent=g1275.t1;
OY812998.1_Germaria_angustata_genome_assembly,_chromosome:_1	AUGUSTUS	CDS	34538488	34538716	1	-	1	ID=g1275.t1.CDS1;Parent=g1275.t1;
OY812998.1_Germaria_angustata_genome_assembly,_chromosome:_1	AUGUSTUS	exon	34538488	34538716	.	-	.	ID=g1275.t1.exon1;Parent=g1275.t1;
OY812998.1_Germaria_angustata_genome_assembly,_chromosome:_1	AUGUSTUS	intron	34538717	34539210	1	-	.	ID=g1275.t1.intron1;Parent=g1275.t1;
OY812998.1_Germaria_angustata_genome_assembly,_chromosome:_1	AUGUSTUS	CDS	34539211	34539503	1	-	0	ID=g1275.t1.CDS2;Parent=g1275.t1;
OY812998.1_Germaria_angustata_genome_assembly,_chromosome:_1	AUGUSTUS	exon	34539211	34539503	.	-	.	ID=g1275.t1.exon2;Parent=g1275.t1;
OY812998.1_Germaria_angustata_genome_assembly,_chromosome:_1	AUGUSTUS	intron	34539504	34540043	1	-	.	ID=g1275.t1.intron2;Parent=g1275.t1;
OY812998.1_Germaria_angustata_genome_assembly,_chromosome:_1	AUGUSTUS	CDS	34540044	34540908	1	-	1	ID=g1275.t1.CDS3;Parent=g1275.t1;
OY812998.1_Germaria_angustata_genome_assembly,_chromosome:_1	AUGUSTUS	exon	34540044	34540908	.	-	.	ID=g1275.t1.exon3;Parent=g1275.t1;
OY812998.1_Germaria_angustata_genome_assembly,_chromosome:_1	AUGUSTUS	intron	34540909	34541022	1	-	.	ID=g1275.t1.intron3;Parent=g1275.t1;
OY812998.1_Germaria_angustata_genome_assembly,_chromosome:_1	AUGUSTUS	CDS	34541023	34541204	1	-	0	ID=g1275.t1.CDS4;Parent=g1275.t1;
OY812998.1_Germaria_angustata_genome_assembly,_chromosome:_1	AUGUSTUS	exon	34541023	34541204	.	-	.	ID=g1275.t1.exon4;Parent=g1275.t1;
OY812998.1_Germaria_angustata_genome_assembly,_chromosome:_1	AUGUSTUS	intron	34541205	34541289	1	-	.	ID=g1275.t1.intron4;Parent=g1275.t1;
OY812998.1_Germaria_angustata_genome_assembly,_chromosome:_1	AUGUSTUS	CDS	34541290	34541465	1	-	2	ID=g1275.t1.CDS5;Parent=g1275.t1;
OY812998.1_Germaria_angustata_genome_assembly,_chromosome:_1	AUGUSTUS	exon	34541290	34541465	.	-	.	ID=g1275.t1.exon5;Parent=g1275.t1;
OY812998.1_Germaria_angustata_genome_assembly,_chromosome:_1	AUGUSTUS	intron	34541466	34543411	1	-	.	ID=g1275.t1.intron5;Parent=g1275.t1;
OY812998.1_Germaria_angustata_genome_assembly,_chromosome:_1	AUGUSTUS	CDS	34543412	34543873	1	-	2	ID=g1275.t1.CDS6;Parent=g1275.t1;
OY812998.1_Germaria_angustata_genome_assembly,_chromosome:_1	AUGUSTUS	exon	34543412	34543873	.	-	.	ID=g1275.t1.exon6;Parent=g1275.t1;
OY812998.1_Germaria_angustata_genome_assembly,_chromosome:_1	AUGUSTUS	intron	34543874	34543963	1	-	.	ID=g1275.t1.intron6;Parent=g1275.t1;
OY812998.1_Germaria_angustata_genome_assembly,_chromosome:_1	AUGUSTUS	CDS	34543964	34544194	1	-	2	ID=g1275.t1.CDS7;Parent=g1275.t1;
OY812998.1_Germaria_angustata_genome_assembly,_chromosome:_1	AUGUSTUS	exon	34543964	34544194	.	-	.	ID=g1275.t1.exon7;Parent=g1275.t1;
OY812998.1_Germaria_angustata_genome_assembly,_chromosome:_1	AUGUSTUS	intron	34544195	34544257	1	-	.	ID=g1275.t1.intron7;Parent=g1275.t1;
OY812998.1_Germaria_angustata_genome_assembly,_chromosome:_1	AUGUSTUS	CDS	34544258	34544489	1	-	0	ID=g1275.t1.CDS8;Parent=g1275.t1;
OY812998.1_Germaria_angustata_genome_assembly,_chromosome:_1	AUGUSTUS	exon	34544258	34544489	.	-	.	ID=g1275.t1.exon8;Parent=g1275.t1;
OY812998.1_Germaria_angustata_genome_assembly,_chromosome:_1	AUGUSTUS	intron	34544490	34548138	1	-	.	ID=g1275.t1.intron8;Parent=g1275.t1;
OY812998.1_Germaria_angustata_genome_assembly,_chromosome:_1	AUGUSTUS	CDS	34548139	34548282	1	-	0	ID=g1275.t1.CDS9;Parent=g1275.t1;
OY812998.1_Germaria_angustata_genome_assembly,_chromosome:_1	AUGUSTUS	exon	34548139	34548282	.	-	.	ID=g1275.t1.exon9;Parent=g1275.t1;
OY812998.1_Germaria_angustata_genome_assembly,_chromosome:_1	AUGUSTUS	intron	34548283	34554228	1	-	.	ID=g1275.t1.intron9;Parent=g1275.t1;
OY812998.1_Germaria_angustata_genome_assembly,_chromosome:_1	AUGUSTUS	CDS	34554229	34554312	1	-	0	ID=g1275.t1.CDS10;Parent=g1275.t1;
OY812998.1_Germaria_angustata_genome_assembly,_chromosome:_1	AUGUSTUS	exon	34554229	34554312	.	-	.	ID=g1275.t1.exon10;Parent=g1275.t1;
OY812998.1_Germaria_angustata_genome_assembly,_chromosome:_1	AUGUSTUS	start_codon	34554310	34554312	.	-	0	ID=g1275.t1.start1;Parent=g1275.t1;
OY812998.1_Germaria_angustata_genome_assembly,_chromosome:_1	AUGUSTUS	mRNA	34538488	34554312	0.99	-	.	ID=g1275.t2;Parent=g1275;
OY812998.1_Germaria_angustata_genome_assembly,_chromosome:_1	AUGUSTUS	stop_codon	34538488	34538490	.	-	0	ID=g1275.t2.stop1;Parent=g1275.t2;
OY812998.1_Germaria_angustata_genome_assembly,_chromosome:_1	AUGUSTUS	CDS	34538488	34538716	1	-	1	ID=g1275.t2.CDS1;Parent=g1275.t2;
OY812998.1_Germaria_angustata_genome_assembly,_chromosome:_1	AUGUSTUS	exon	34538488	34538716	.	-	.	ID=g1275.t2.exon1;Parent=g1275.t2;
OY812998.1_Germaria_angustata_genome_assembly,_chromosome:_1	AUGUSTUS	intron	34538717	34539210	1	-	.	ID=g1275.t2.intron1;Parent=g1275.t2;
OY812998.1_Germaria_angustata_genome_assembly,_chromosome:_1	AUGUSTUS	CDS	34539211	34539503	1	-	0	ID=g1275.t2.CDS2;Parent=g1275.t2;
OY812998.1_Germaria_angustata_genome_assembly,_chromosome:_1	AUGUSTUS	exon	34539211	34539503	.	-	.	ID=g1275.t2.exon2;Parent=g1275.t2;
OY812998.1_Germaria_angustata_genome_assembly,_chromosome:_1	AUGUSTUS	intron	34539504	34540043	1	-	.	ID=g1275.t2.intron2;Parent=g1275.t2;
OY812998.1_Germaria_angustata_genome_assembly,_chromosome:_1	AUGUSTUS	CDS	34540044	34540908	1	-	1	ID=g1275.t2.CDS3;Parent=g1275.t2;
OY812998.1_Germaria_angustata_genome_assembly,_chromosome:_1	AUGUSTUS	exon	34540044	34540908	.	-	.	ID=g1275.t2.exon3;Parent=g1275.t2;
OY812998.1_Germaria_angustata_genome_assembly,_chromosome:_1	AUGUSTUS	intron	34540909	34541022	1	-	.	ID=g1275.t2.intron3;Parent=g1275.t2;
OY812998.1_Germaria_angustata_genome_assembly,_chromosome:_1	AUGUSTUS	CDS	34541023	34541204	1	-	0	ID=g1275.t2.CDS4;Parent=g1275.t2;
OY812998.1_Germaria_angustata_genome_assembly,_chromosome:_1	AUGUSTUS	exon	34541023	34541204	.	-	.	ID=g1275.t2.exon4;Parent=g1275.t2;
OY812998.1_Germaria_angustata_genome_assembly,_chromosome:_1	AUGUSTUS	intron	34541205	34541289	1	-	.	ID=g1275.t2.intron4;Parent=g1275.t2;
OY812998.1_Germaria_angustata_genome_assembly,_chromosome:_1	AUGUSTUS	CDS	34541290	34541465	1	-	2	ID=g1275.t2.CDS5;Parent=g1275.t2;
OY812998.1_Germaria_angustata_genome_assembly,_chromosome:_1	AUGUSTUS	exon	34541290	34541465	.	-	.	ID=g1275.t2.exon5;Parent=g1275.t2;
OY812998.1_Germaria_angustata_genome_assembly,_chromosome:_1	AUGUSTUS	intron	34541466	34543411	1	-	.	ID=g1275.t2.intron5;Parent=g1275.t2;
OY812998.1_Germaria_angustata_genome_assembly,_chromosome:_1	AUGUSTUS	CDS	34543412	34543858	0.99	-	2	ID=g1275.t2.CDS6;Parent=g1275.t2;
OY812998.1_Germaria_angustata_genome_assembly,_chromosome:_1	AUGUSTUS	exon	34543412	34543858	.	-	.	ID=g1275.t2.exon6;Parent=g1275.t2;
OY812998.1_Germaria_angustata_genome_assembly,_chromosome:_1	AUGUSTUS	intron	34543859	34543963	1	-	.	ID=g1275.t2.intron6;Parent=g1275.t2;
OY812998.1_Germaria_angustata_genome_assembly,_chromosome:_1	AUGUSTUS	CDS	34543964	34544194	1	-	2	ID=g1275.t2.CDS7;Parent=g1275.t2;
OY812998.1_Germaria_angustata_genome_assembly,_chromosome:_1	AUGUSTUS	exon	34543964	34544194	.	-	.	ID=g1275.t2.exon7;Parent=g1275.t2;
OY812998.1_Germaria_angustata_genome_assembly,_chromosome:_1	AUGUSTUS	intron	34544195	34544257	1	-	.	ID=g1275.t2.intron7;Parent=g1275.t2;
OY812998.1_Germaria_angustata_genome_assembly,_chromosome:_1	AUGUSTUS	CDS	34544258	34544489	1	-	0	ID=g1275.t2.CDS8;Parent=g1275.t2;
OY812998.1_Germaria_angustata_genome_assembly,_chromosome:_1	AUGUSTUS	exon	34544258	34544489	.	-	.	ID=g1275.t2.exon8;Parent=g1275.t2;
OY812998.1_Germaria_angustata_genome_assembly,_chromosome:_1	AUGUSTUS	intron	34544490	34548138	1	-	.	ID=g1275.t2.intron8;Parent=g1275.t2;
OY812998.1_Germaria_angustata_genome_assembly,_chromosome:_1	AUGUSTUS	CDS	34548139	34548282	1	-	0	ID=g1275.t2.CDS9;Parent=g1275.t2;
OY812998.1_Germaria_angustata_genome_assembly,_chromosome:_1	AUGUSTUS	exon	34548139	34548282	.	-	.	ID=g1275.t2.exon9;Parent=g1275.t2;
OY812998.1_Germaria_angustata_genome_assembly,_chromosome:_1	AUGUSTUS	intron	34548283	34554228	1	-	.	ID=g1275.t2.intron9;Parent=g1275.t2;
OY812998.1_Germaria_angustata_genome_assembly,_chromosome:_1	AUGUSTUS	CDS	34554229	34554312	1	-	0	ID=g1275.t2.CDS10;Parent=g1275.t2;
OY812998.1_Germaria_angustata_genome_assembly,_chromosome:_1	AUGUSTUS	exon	34554229	34554312	.	-	.	ID=g1275.t2.exon10;Parent=g1275.t2;
OY812998.1_Germaria_angustata_genome_assembly,_chromosome:_1	AUGUSTUS	start_codon	34554310	34554312	.	-	0	ID=g1275.t2.start1;Parent=g1275.t2;
OY812998.1_Germaria_angustata_genome_assembly,_chromosome:_1	AUGUSTUS	mRNA	34538488	34554312	1	-	.	ID=g1275.t3;Parent=g1275;
OY812998.1_Germaria_angustata_genome_assembly,_chromosome:_1	AUGUSTUS	stop_codon	34538488	34538490	.	-	0	ID=g1275.t3.stop1;Parent=g1275.t3;
OY812998.1_Germaria_angustata_genome_assembly,_chromosome:_1	AUGUSTUS	CDS	34538488	34538716	1	-	1	ID=g1275.t3.CDS1;Parent=g1275.t3;
OY812998.1_Germaria_angustata_genome_assembly,_chromosome:_1	AUGUSTUS	exon	34538488	34538716	.	-	.	ID=g1275.t3.exon1;Parent=g1275.t3;
OY812998.1_Germaria_angustata_genome_assembly,_chromosome:_1	AUGUSTUS	intron	34538717	34539210	1	-	.	ID=g1275.t3.intron1;Parent=g1275.t3;
OY812998.1_Germaria_angustata_genome_assembly,_chromosome:_1	AUGUSTUS	CDS	34539211	34539503	1	-	0	ID=g1275.t3.CDS2;Parent=g1275.t3;
OY812998.1_Germaria_angustata_genome_assembly,_chromosome:_1	AUGUSTUS	exon	34539211	34539503	.	-	.	ID=g1275.t3.exon2;Parent=g1275.t3;
OY812998.1_Germaria_angustata_genome_assembly,_chromosome:_1	AUGUSTUS	intron	34539504	34540043	1	-	.	ID=g1275.t3.intron2;Parent=g1275.t3;
OY812998.1_Germaria_angustata_genome_assembly,_chromosome:_1	AUGUSTUS	CDS	34540044	34540908	1	-	1	ID=g1275.t3.CDS3;Parent=g1275.t3;
OY812998.1_Germaria_angustata_genome_assembly,_chromosome:_1	AUGUSTUS	exon	34540044	34540908	.	-	.	ID=g1275.t3.exon3;Parent=g1275.t3;
OY812998.1_Germaria_angustata_genome_assembly,_chromosome:_1	AUGUSTUS	intron	34540909	34541022	1	-	.	ID=g1275.t3.intron3;Parent=g1275.t3;
OY812998.1_Germaria_angustata_genome_assembly,_chromosome:_1	AUGUSTUS	CDS	34541023	34541204	1	-	0	ID=g1275.t3.CDS4;Parent=g1275.t3;
OY812998.1_Germaria_angustata_genome_assembly,_chromosome:_1	AUGUSTUS	exon	34541023	34541204	.	-	.	ID=g1275.t3.exon4;Parent=g1275.t3;
OY812998.1_Germaria_angustata_genome_assembly,_chromosome:_1	AUGUSTUS	intron	34541205	34541289	1	-	.	ID=g1275.t3.intron4;Parent=g1275.t3;
OY812998.1_Germaria_angustata_genome_assembly,_chromosome:_1	AUGUSTUS	CDS	34541290	34541465	1	-	2	ID=g1275.t3.CDS5;Parent=g1275.t3;
OY812998.1_Germaria_angustata_genome_assembly,_chromosome:_1	AUGUSTUS	exon	34541290	34541465	.	-	.	ID=g1275.t3.exon5;Parent=g1275.t3;
OY812998.1_Germaria_angustata_genome_assembly,_chromosome:_1	AUGUSTUS	intron	34541466	34543963	1	-	.	ID=g1275.t3.intron5;Parent=g1275.t3;
OY812998.1_Germaria_angustata_genome_assembly,_chromosome:_1	AUGUSTUS	CDS	34543964	34544194	1	-	2	ID=g1275.t3.CDS6;Parent=g1275.t3;
OY812998.1_Germaria_angustata_genome_assembly,_chromosome:_1	AUGUSTUS	exon	34543964	34544194	.	-	.	ID=g1275.t3.exon6;Parent=g1275.t3;
OY812998.1_Germaria_angustata_genome_assembly,_chromosome:_1	AUGUSTUS	intron	34544195	34544257	1	-	.	ID=g1275.t3.intron6;Parent=g1275.t3;
OY812998.1_Germaria_angustata_genome_assembly,_chromosome:_1	AUGUSTUS	CDS	34544258	34544489	1	-	0	ID=g1275.t3.CDS7;Parent=g1275.t3;
OY812998.1_Germaria_angustata_genome_assembly,_chromosome:_1	AUGUSTUS	exon	34544258	34544489	.	-	.	ID=g1275.t3.exon7;Parent=g1275.t3;
OY812998.1_Germaria_angustata_genome_assembly,_chromosome:_1	AUGUSTUS	intron	34544490	34548138	1	-	.	ID=g1275.t3.intron7;Parent=g1275.t3;
OY812998.1_Germaria_angustata_genome_assembly,_chromosome:_1	AUGUSTUS	CDS	34548139	34548282	1	-	0	ID=g1275.t3.CDS8;Parent=g1275.t3;
OY812998.1_Germaria_angustata_genome_assembly,_chromosome:_1	AUGUSTUS	exon	34548139	34548282	.	-	.	ID=g1275.t3.exon8;Parent=g1275.t3;
OY812998.1_Germaria_angustata_genome_assembly,_chromosome:_1	AUGUSTUS	intron	34548283	34554228	1	-	.	ID=g1275.t3.intron8;Parent=g1275.t3;
OY812998.1_Germaria_angustata_genome_assembly,_chromosome:_1	AUGUSTUS	CDS	34554229	34554312	1	-	0	ID=g1275.t3.CDS9;Parent=g1275.t3;
OY812998.1_Germaria_angustata_genome_assembly,_chromosome:_1	AUGUSTUS	exon	34554229	34554312	.	-	.	ID=g1275.t3.exon9;Parent=g1275.t3;
OY812998.1_Germaria_angustata_genome_assembly,_chromosome:_1	AUGUSTUS	start_codon	34554310	34554312	.	-	0	ID=g1275.t3.start1;Parent=g1275.t3;
OY812998.1_Germaria_angustata_genome_assembly,_chromosome:_1	AUGUSTUS	gene	34577080	34577553	.	-	.	ID=g1276;
OY812998.1_Germaria_angustata_genome_assembly,_chromosome:_1	AUGUSTUS	mRNA	34577080	34577553	0.94	-	.	ID=g1276.t1;Parent=g1276;
OY812998.1_Germaria_angustata_genome_assembly,_chromosome:_1	AUGUSTUS	stop_codon	34577080	34577082	.	-	0	ID=g1276.t1.stop1;Parent=g1276.t1;
OY812998.1_Germaria_angustata_genome_assembly,_chromosome:_1	AUGUSTUS	CDS	34577080	34577553	0.94	-	0	ID=g1276.t1.CDS1;Parent=g1276.t1;
OY812998.1_Germaria_angustata_genome_assembly,_chromosome:_1	AUGUSTUS	exon	34577080	34577553	.	-	.	ID=g1276.t1.exon1;Parent=g1276.t1;
OY812998.1_Germaria_angustata_genome_assembly,_chromosome:_1	AUGUSTUS	start_codon	34577551	34577553	.	-	0	ID=g1276.t1.start1;Parent=g1276.t1;
OY812998.1_Germaria_angustata_genome_assembly,_chromosome:_1	AUGUSTUS	gene	34598252	34603178	.	+	.	ID=g1277;
OY812998.1_Germaria_angustata_genome_assembly,_chromosome:_1	AUGUSTUS	mRNA	34598252	34603178	1	+	.	ID=g1277.t1;Parent=g1277;
OY812998.1_Germaria_angustata_genome_assembly,_chromosome:_1	AUGUSTUS	start_codon	34598252	34598254	.	+	0	ID=g1277.t1.start1;Parent=g1277.t1;
OY812998.1_Germaria_angustata_genome_assembly,_chromosome:_1	AUGUSTUS	CDS	34598252	34598309	1	+	0	ID=g1277.t1.CDS1;Parent=g1277.t1;
OY812998.1_Germaria_angustata_genome_assembly,_chromosome:_1	AUGUSTUS	exon	34598252	34598309	.	+	.	ID=g1277.t1.exon1;Parent=g1277.t1;
OY812998.1_Germaria_angustata_genome_assembly,_chromosome:_1	AUGUSTUS	intron	34598310	34598369	1	+	.	ID=g1277.t1.intron1;Parent=g1277.t1;
OY812998.1_Germaria_angustata_genome_assembly,_chromosome:_1	AUGUSTUS	CDS	34598370	34598560	1	+	2	ID=g1277.t1.CDS2;Parent=g1277.t1;
OY812998.1_Germaria_angustata_genome_assembly,_chromosome:_1	AUGUSTUS	exon	34598370	34598560	.	+	.	ID=g1277.t1.exon2;Parent=g1277.t1;
OY812998.1_Germaria_angustata_genome_assembly,_chromosome:_1	AUGUSTUS	intron	34598561	34602432	1	+	.	ID=g1277.t1.intron2;Parent=g1277.t1;
OY812998.1_Germaria_angustata_genome_assembly,_chromosome:_1	AUGUSTUS	CDS	34602433	34602676	1	+	0	ID=g1277.t1.CDS3;Parent=g1277.t1;
OY812998.1_Germaria_angustata_genome_assembly,_chromosome:_1	AUGUSTUS	exon	34602433	34602676	.	+	.	ID=g1277.t1.exon3;Parent=g1277.t1;
OY812998.1_Germaria_angustata_genome_assembly,_chromosome:_1	AUGUSTUS	intron	34602677	34602747	1	+	.	ID=g1277.t1.intron3;Parent=g1277.t1;
OY812998.1_Germaria_angustata_genome_assembly,_chromosome:_1	AUGUSTUS	CDS	34602748	34603178	1	+	2	ID=g1277.t1.CDS4;Parent=g1277.t1;
OY812998.1_Germaria_angustata_genome_assembly,_chromosome:_1	AUGUSTUS	exon	34602748	34603178	.	+	.	ID=g1277.t1.exon4;Parent=g1277.t1;
OY812998.1_Germaria_angustata_genome_assembly,_chromosome:_1	AUGUSTUS	stop_codon	34603176	34603178	.	+	0	ID=g1277.t1.stop1;Parent=g1277.t1;
OY812998.1_Germaria_angustata_genome_assembly,_chromosome:_1	AUGUSTUS	gene	34608142	34608615	.	-	.	ID=g1278;
OY812998.1_Germaria_angustata_genome_assembly,_chromosome:_1	AUGUSTUS	mRNA	34608142	34608615	0.99	-	.	ID=g1278.t1;Parent=g1278;
OY812998.1_Germaria_angustata_genome_assembly,_chromosome:_1	AUGUSTUS	stop_codon	34608142	34608144	.	-	0	ID=g1278.t1.stop1;Parent=g1278.t1;
OY812998.1_Germaria_angustata_genome_assembly,_chromosome:_1	AUGUSTUS	CDS	34608142	34608615	0.99	-	0	ID=g1278.t1.CDS1;Parent=g1278.t1;
OY812998.1_Germaria_angustata_genome_assembly,_chromosome:_1	AUGUSTUS	exon	34608142	34608615	.	-	.	ID=g1278.t1.exon1;Parent=g1278.t1;
OY812998.1_Germaria_angustata_genome_assembly,_chromosome:_1	AUGUSTUS	start_codon	34608613	34608615	.	-	0	ID=g1278.t1.start1;Parent=g1278.t1;
OY812998.1_Germaria_angustata_genome_assembly,_chromosome:_1	AUGUSTUS	gene	34626969	34631403	.	+	.	ID=g1279;
OY812998.1_Germaria_angustata_genome_assembly,_chromosome:_1	AUGUSTUS	mRNA	34626969	34631403	1	+	.	ID=g1279.t1;Parent=g1279;
OY812998.1_Germaria_angustata_genome_assembly,_chromosome:_1	AUGUSTUS	start_codon	34626969	34626971	.	+	0	ID=g1279.t1.start1;Parent=g1279.t1;
OY812998.1_Germaria_angustata_genome_assembly,_chromosome:_1	AUGUSTUS	CDS	34626969	34627026	1	+	0	ID=g1279.t1.CDS1;Parent=g1279.t1;
OY812998.1_Germaria_angustata_genome_assembly,_chromosome:_1	AUGUSTUS	exon	34626969	34627026	.	+	.	ID=g1279.t1.exon1;Parent=g1279.t1;
OY812998.1_Germaria_angustata_genome_assembly,_chromosome:_1	AUGUSTUS	intron	34627027	34627085	1	+	.	ID=g1279.t1.intron1;Parent=g1279.t1;
OY812998.1_Germaria_angustata_genome_assembly,_chromosome:_1	AUGUSTUS	CDS	34627086	34627276	1	+	2	ID=g1279.t1.CDS2;Parent=g1279.t1;
OY812998.1_Germaria_angustata_genome_assembly,_chromosome:_1	AUGUSTUS	exon	34627086	34627276	.	+	.	ID=g1279.t1.exon2;Parent=g1279.t1;
OY812998.1_Germaria_angustata_genome_assembly,_chromosome:_1	AUGUSTUS	intron	34627277	34630672	1	+	.	ID=g1279.t1.intron2;Parent=g1279.t1;
OY812998.1_Germaria_angustata_genome_assembly,_chromosome:_1	AUGUSTUS	CDS	34630673	34630916	1	+	0	ID=g1279.t1.CDS3;Parent=g1279.t1;
OY812998.1_Germaria_angustata_genome_assembly,_chromosome:_1	AUGUSTUS	exon	34630673	34630916	.	+	.	ID=g1279.t1.exon3;Parent=g1279.t1;
OY812998.1_Germaria_angustata_genome_assembly,_chromosome:_1	AUGUSTUS	intron	34630917	34630972	1	+	.	ID=g1279.t1.intron3;Parent=g1279.t1;
OY812998.1_Germaria_angustata_genome_assembly,_chromosome:_1	AUGUSTUS	CDS	34630973	34631403	1	+	2	ID=g1279.t1.CDS4;Parent=g1279.t1;
OY812998.1_Germaria_angustata_genome_assembly,_chromosome:_1	AUGUSTUS	exon	34630973	34631403	.	+	.	ID=g1279.t1.exon4;Parent=g1279.t1;
OY812998.1_Germaria_angustata_genome_assembly,_chromosome:_1	AUGUSTUS	stop_codon	34631401	34631403	.	+	0	ID=g1279.t1.stop1;Parent=g1279.t1;
OY812998.1_Germaria_angustata_genome_assembly,_chromosome:_1	AUGUSTUS	gene	34637493	34637966	.	-	.	ID=g1280;
OY812998.1_Germaria_angustata_genome_assembly,_chromosome:_1	AUGUSTUS	mRNA	34637493	34637966	1	-	.	ID=g1280.t1;Parent=g1280;
OY812998.1_Germaria_angustata_genome_assembly,_chromosome:_1	AUGUSTUS	stop_codon	34637493	34637495	.	-	0	ID=g1280.t1.stop1;Parent=g1280.t1;
OY812998.1_Germaria_angustata_genome_assembly,_chromosome:_1	AUGUSTUS	CDS	34637493	34637966	1	-	0	ID=g1280.t1.CDS1;Parent=g1280.t1;
OY812998.1_Germaria_angustata_genome_assembly,_chromosome:_1	AUGUSTUS	exon	34637493	34637966	.	-	.	ID=g1280.t1.exon1;Parent=g1280.t1;
OY812998.1_Germaria_angustata_genome_assembly,_chromosome:_1	AUGUSTUS	start_codon	34637964	34637966	.	-	0	ID=g1280.t1.start1;Parent=g1280.t1;
OY812998.1_Germaria_angustata_genome_assembly,_chromosome:_1	AUGUSTUS	gene	34648922	34651089	.	-	.	ID=g1281;
OY812998.1_Germaria_angustata_genome_assembly,_chromosome:_1	AUGUSTUS	mRNA	34648922	34651089	1	-	.	ID=g1281.t1;Parent=g1281;
OY812998.1_Germaria_angustata_genome_assembly,_chromosome:_1	AUGUSTUS	stop_codon	34648922	34648924	.	-	0	ID=g1281.t1.stop1;Parent=g1281.t1;
OY812998.1_Germaria_angustata_genome_assembly,_chromosome:_1	AUGUSTUS	CDS	34648922	34649395	1	-	0	ID=g1281.t1.CDS1;Parent=g1281.t1;
OY812998.1_Germaria_angustata_genome_assembly,_chromosome:_1	AUGUSTUS	exon	34648922	34649395	.	-	.	ID=g1281.t1.exon1;Parent=g1281.t1;
OY812998.1_Germaria_angustata_genome_assembly,_chromosome:_1	AUGUSTUS	intron	34649396	34650912	1	-	.	ID=g1281.t1.intron1;Parent=g1281.t1;
OY812998.1_Germaria_angustata_genome_assembly,_chromosome:_1	AUGUSTUS	CDS	34650913	34651089	1	-	0	ID=g1281.t1.CDS2;Parent=g1281.t1;
OY812998.1_Germaria_angustata_genome_assembly,_chromosome:_1	AUGUSTUS	exon	34650913	34651089	.	-	.	ID=g1281.t1.exon2;Parent=g1281.t1;
OY812998.1_Germaria_angustata_genome_assembly,_chromosome:_1	AUGUSTUS	start_codon	34651087	34651089	.	-	0	ID=g1281.t1.start1;Parent=g1281.t1;
OY812998.1_Germaria_angustata_genome_assembly,_chromosome:_1	AUGUSTUS	gene	34660623	34662464	.	+	.	ID=g1282;
OY812998.1_Germaria_angustata_genome_assembly,_chromosome:_1	AUGUSTUS	mRNA	34660623	34662464	1	+	.	ID=g1282.t1;Parent=g1282;
OY812998.1_Germaria_angustata_genome_assembly,_chromosome:_1	AUGUSTUS	start_codon	34660623	34660625	.	+	0	ID=g1282.t1.start1;Parent=g1282.t1;
OY812998.1_Germaria_angustata_genome_assembly,_chromosome:_1	AUGUSTUS	CDS	34660623	34662464	1	+	0	ID=g1282.t1.CDS1;Parent=g1282.t1;
OY812998.1_Germaria_angustata_genome_assembly,_chromosome:_1	AUGUSTUS	exon	34660623	34662464	.	+	.	ID=g1282.t1.exon1;Parent=g1282.t1;
OY812998.1_Germaria_angustata_genome_assembly,_chromosome:_1	AUGUSTUS	stop_codon	34662462	34662464	.	+	0	ID=g1282.t1.stop1;Parent=g1282.t1;
OY812998.1_Germaria_angustata_genome_assembly,_chromosome:_1	AUGUSTUS	gene	34665200	34665871	.	+	.	ID=g1283;
OY812998.1_Germaria_angustata_genome_assembly,_chromosome:_1	AUGUSTUS	mRNA	34665200	34665871	1	+	.	ID=g1283.t1;Parent=g1283;
OY812998.1_Germaria_angustata_genome_assembly,_chromosome:_1	AUGUSTUS	start_codon	34665200	34665202	.	+	0	ID=g1283.t1.start1;Parent=g1283.t1;
OY812998.1_Germaria_angustata_genome_assembly,_chromosome:_1	AUGUSTUS	CDS	34665200	34665272	1	+	0	ID=g1283.t1.CDS1;Parent=g1283.t1;
OY812998.1_Germaria_angustata_genome_assembly,_chromosome:_1	AUGUSTUS	exon	34665200	34665272	.	+	.	ID=g1283.t1.exon1;Parent=g1283.t1;
OY812998.1_Germaria_angustata_genome_assembly,_chromosome:_1	AUGUSTUS	intron	34665273	34665329	1	+	.	ID=g1283.t1.intron1;Parent=g1283.t1;
OY812998.1_Germaria_angustata_genome_assembly,_chromosome:_1	AUGUSTUS	CDS	34665330	34665698	1	+	2	ID=g1283.t1.CDS2;Parent=g1283.t1;
OY812998.1_Germaria_angustata_genome_assembly,_chromosome:_1	AUGUSTUS	exon	34665330	34665698	.	+	.	ID=g1283.t1.exon2;Parent=g1283.t1;
OY812998.1_Germaria_angustata_genome_assembly,_chromosome:_1	AUGUSTUS	intron	34665699	34665758	1	+	.	ID=g1283.t1.intron2;Parent=g1283.t1;
OY812998.1_Germaria_angustata_genome_assembly,_chromosome:_1	AUGUSTUS	CDS	34665759	34665871	1	+	2	ID=g1283.t1.CDS3;Parent=g1283.t1;
OY812998.1_Germaria_angustata_genome_assembly,_chromosome:_1	AUGUSTUS	exon	34665759	34665871	.	+	.	ID=g1283.t1.exon3;Parent=g1283.t1;
OY812998.1_Germaria_angustata_genome_assembly,_chromosome:_1	AUGUSTUS	stop_codon	34665869	34665871	.	+	0	ID=g1283.t1.stop1;Parent=g1283.t1;
OY812998.1_Germaria_angustata_genome_assembly,_chromosome:_1	AUGUSTUS	gene	34668294	34676624	.	-	.	ID=g1284;
OY812998.1_Germaria_angustata_genome_assembly,_chromosome:_1	AUGUSTUS	mRNA	34668294	34676624	1	-	.	ID=g1284.t1;Parent=g1284;
OY812998.1_Germaria_angustata_genome_assembly,_chromosome:_1	AUGUSTUS	stop_codon	34668294	34668296	.	-	0	ID=g1284.t1.stop1;Parent=g1284.t1;
OY812998.1_Germaria_angustata_genome_assembly,_chromosome:_1	AUGUSTUS	CDS	34668294	34668876	1	-	1	ID=g1284.t1.CDS1;Parent=g1284.t1;
OY812998.1_Germaria_angustata_genome_assembly,_chromosome:_1	AUGUSTUS	exon	34668294	34668876	.	-	.	ID=g1284.t1.exon1;Parent=g1284.t1;
OY812998.1_Germaria_angustata_genome_assembly,_chromosome:_1	AUGUSTUS	intron	34668877	34669262	1	-	.	ID=g1284.t1.intron1;Parent=g1284.t1;
OY812998.1_Germaria_angustata_genome_assembly,_chromosome:_1	AUGUSTUS	CDS	34669263	34669937	1	-	1	ID=g1284.t1.CDS2;Parent=g1284.t1;
OY812998.1_Germaria_angustata_genome_assembly,_chromosome:_1	AUGUSTUS	exon	34669263	34669937	.	-	.	ID=g1284.t1.exon2;Parent=g1284.t1;
OY812998.1_Germaria_angustata_genome_assembly,_chromosome:_1	AUGUSTUS	intron	34669938	34670169	1	-	.	ID=g1284.t1.intron2;Parent=g1284.t1;
OY812998.1_Germaria_angustata_genome_assembly,_chromosome:_1	AUGUSTUS	CDS	34670170	34670317	1	-	2	ID=g1284.t1.CDS3;Parent=g1284.t1;
OY812998.1_Germaria_angustata_genome_assembly,_chromosome:_1	AUGUSTUS	exon	34670170	34670317	.	-	.	ID=g1284.t1.exon3;Parent=g1284.t1;
OY812998.1_Germaria_angustata_genome_assembly,_chromosome:_1	AUGUSTUS	intron	34670318	34670393	1	-	.	ID=g1284.t1.intron3;Parent=g1284.t1;
OY812998.1_Germaria_angustata_genome_assembly,_chromosome:_1	AUGUSTUS	CDS	34670394	34670933	1	-	2	ID=g1284.t1.CDS4;Parent=g1284.t1;
OY812998.1_Germaria_angustata_genome_assembly,_chromosome:_1	AUGUSTUS	exon	34670394	34670933	.	-	.	ID=g1284.t1.exon4;Parent=g1284.t1;
OY812998.1_Germaria_angustata_genome_assembly,_chromosome:_1	AUGUSTUS	intron	34670934	34676551	1	-	.	ID=g1284.t1.intron4;Parent=g1284.t1;
OY812998.1_Germaria_angustata_genome_assembly,_chromosome:_1	AUGUSTUS	CDS	34676552	34676624	1	-	0	ID=g1284.t1.CDS5;Parent=g1284.t1;
OY812998.1_Germaria_angustata_genome_assembly,_chromosome:_1	AUGUSTUS	exon	34676552	34676624	.	-	.	ID=g1284.t1.exon5;Parent=g1284.t1;
OY812998.1_Germaria_angustata_genome_assembly,_chromosome:_1	AUGUSTUS	start_codon	34676622	34676624	.	-	0	ID=g1284.t1.start1;Parent=g1284.t1;
OY812998.1_Germaria_angustata_genome_assembly,_chromosome:_1	AUGUSTUS	gene	34685130	34685552	.	-	.	ID=g1285;
OY812998.1_Germaria_angustata_genome_assembly,_chromosome:_1	AUGUSTUS	mRNA	34685130	34685552	0.63	-	.	ID=g1285.t1;Parent=g1285;
OY812998.1_Germaria_angustata_genome_assembly,_chromosome:_1	AUGUSTUS	stop_codon	34685130	34685132	.	-	0	ID=g1285.t1.stop1;Parent=g1285.t1;
OY812998.1_Germaria_angustata_genome_assembly,_chromosome:_1	AUGUSTUS	CDS	34685130	34685552	0.63	-	0	ID=g1285.t1.CDS1;Parent=g1285.t1;
OY812998.1_Germaria_angustata_genome_assembly,_chromosome:_1	AUGUSTUS	exon	34685130	34685552	.	-	.	ID=g1285.t1.exon1;Parent=g1285.t1;
OY812998.1_Germaria_angustata_genome_assembly,_chromosome:_1	AUGUSTUS	start_codon	34685550	34685552	.	-	0	ID=g1285.t1.start1;Parent=g1285.t1;
OY812998.1_Germaria_angustata_genome_assembly,_chromosome:_1	AUGUSTUS	gene	34737918	34740754	.	+	.	ID=g1286;
OY812998.1_Germaria_angustata_genome_assembly,_chromosome:_1	AUGUSTUS	mRNA	34737918	34740754	1	+	.	ID=g1286.t1;Parent=g1286;
OY812998.1_Germaria_angustata_genome_assembly,_chromosome:_1	AUGUSTUS	start_codon	34737918	34737920	.	+	0	ID=g1286.t1.start1;Parent=g1286.t1;
OY812998.1_Germaria_angustata_genome_assembly,_chromosome:_1	AUGUSTUS	CDS	34737918	34738050	1	+	0	ID=g1286.t1.CDS1;Parent=g1286.t1;
OY812998.1_Germaria_angustata_genome_assembly,_chromosome:_1	AUGUSTUS	exon	34737918	34738050	.	+	.	ID=g1286.t1.exon1;Parent=g1286.t1;
OY812998.1_Germaria_angustata_genome_assembly,_chromosome:_1	AUGUSTUS	intron	34738051	34738287	1	+	.	ID=g1286.t1.intron1;Parent=g1286.t1;
OY812998.1_Germaria_angustata_genome_assembly,_chromosome:_1	AUGUSTUS	CDS	34738288	34738514	1	+	2	ID=g1286.t1.CDS2;Parent=g1286.t1;
OY812998.1_Germaria_angustata_genome_assembly,_chromosome:_1	AUGUSTUS	exon	34738288	34738514	.	+	.	ID=g1286.t1.exon2;Parent=g1286.t1;
OY812998.1_Germaria_angustata_genome_assembly,_chromosome:_1	AUGUSTUS	intron	34738515	34738589	1	+	.	ID=g1286.t1.intron2;Parent=g1286.t1;
OY812998.1_Germaria_angustata_genome_assembly,_chromosome:_1	AUGUSTUS	CDS	34738590	34739371	1	+	0	ID=g1286.t1.CDS3;Parent=g1286.t1;
OY812998.1_Germaria_angustata_genome_assembly,_chromosome:_1	AUGUSTUS	exon	34738590	34739371	.	+	.	ID=g1286.t1.exon3;Parent=g1286.t1;
OY812998.1_Germaria_angustata_genome_assembly,_chromosome:_1	AUGUSTUS	intron	34739372	34739440	1	+	.	ID=g1286.t1.intron3;Parent=g1286.t1;
OY812998.1_Germaria_angustata_genome_assembly,_chromosome:_1	AUGUSTUS	CDS	34739441	34739556	1	+	1	ID=g1286.t1.CDS4;Parent=g1286.t1;
OY812998.1_Germaria_angustata_genome_assembly,_chromosome:_1	AUGUSTUS	exon	34739441	34739556	.	+	.	ID=g1286.t1.exon4;Parent=g1286.t1;
OY812998.1_Germaria_angustata_genome_assembly,_chromosome:_1	AUGUSTUS	intron	34739557	34740608	1	+	.	ID=g1286.t1.intron4;Parent=g1286.t1;
OY812998.1_Germaria_angustata_genome_assembly,_chromosome:_1	AUGUSTUS	CDS	34740609	34740754	1	+	2	ID=g1286.t1.CDS5;Parent=g1286.t1;
OY812998.1_Germaria_angustata_genome_assembly,_chromosome:_1	AUGUSTUS	exon	34740609	34740754	.	+	.	ID=g1286.t1.exon5;Parent=g1286.t1;
OY812998.1_Germaria_angustata_genome_assembly,_chromosome:_1	AUGUSTUS	stop_codon	34740752	34740754	.	+	0	ID=g1286.t1.stop1;Parent=g1286.t1;
OY812998.1_Germaria_angustata_genome_assembly,_chromosome:_1	AUGUSTUS	gene	34751318	34751730	.	+	.	ID=g1287;
OY812998.1_Germaria_angustata_genome_assembly,_chromosome:_1	AUGUSTUS	mRNA	34751318	34751730	0.28	+	.	ID=g1287.t1;Parent=g1287;
OY812998.1_Germaria_angustata_genome_assembly,_chromosome:_1	AUGUSTUS	start_codon	34751318	34751320	.	+	0	ID=g1287.t1.start1;Parent=g1287.t1;
OY812998.1_Germaria_angustata_genome_assembly,_chromosome:_1	AUGUSTUS	CDS	34751318	34751562	0.42	+	0	ID=g1287.t1.CDS1;Parent=g1287.t1;
OY812998.1_Germaria_angustata_genome_assembly,_chromosome:_1	AUGUSTUS	exon	34751318	34751562	.	+	.	ID=g1287.t1.exon1;Parent=g1287.t1;
OY812998.1_Germaria_angustata_genome_assembly,_chromosome:_1	AUGUSTUS	intron	34751563	34751720	0.28	+	.	ID=g1287.t1.intron1;Parent=g1287.t1;
OY812998.1_Germaria_angustata_genome_assembly,_chromosome:_1	AUGUSTUS	CDS	34751721	34751730	0.28	+	1	ID=g1287.t1.CDS2;Parent=g1287.t1;
OY812998.1_Germaria_angustata_genome_assembly,_chromosome:_1	AUGUSTUS	exon	34751721	34751730	.	+	.	ID=g1287.t1.exon2;Parent=g1287.t1;
OY812998.1_Germaria_angustata_genome_assembly,_chromosome:_1	AUGUSTUS	stop_codon	34751728	34751730	.	+	0	ID=g1287.t1.stop1;Parent=g1287.t1;
OY812998.1_Germaria_angustata_genome_assembly,_chromosome:_1	AUGUSTUS	gene	34950939	34982907	.	+	.	ID=g1288;
OY812998.1_Germaria_angustata_genome_assembly,_chromosome:_1	AUGUSTUS	mRNA	34950939	34982907	0.26	+	.	ID=g1288.t1;Parent=g1288;
OY812998.1_Germaria_angustata_genome_assembly,_chromosome:_1	AUGUSTUS	start_codon	34950939	34950941	.	+	0	ID=g1288.t1.start1;Parent=g1288.t1;
OY812998.1_Germaria_angustata_genome_assembly,_chromosome:_1	AUGUSTUS	CDS	34950939	34950957	0.62	+	0	ID=g1288.t1.CDS1;Parent=g1288.t1;
OY812998.1_Germaria_angustata_genome_assembly,_chromosome:_1	AUGUSTUS	exon	34950939	34950957	.	+	.	ID=g1288.t1.exon1;Parent=g1288.t1;
OY812998.1_Germaria_angustata_genome_assembly,_chromosome:_1	AUGUSTUS	intron	34950958	34953833	0.62	+	.	ID=g1288.t1.intron1;Parent=g1288.t1;
OY812998.1_Germaria_angustata_genome_assembly,_chromosome:_1	AUGUSTUS	CDS	34953834	34954048	1	+	2	ID=g1288.t1.CDS2;Parent=g1288.t1;
OY812998.1_Germaria_angustata_genome_assembly,_chromosome:_1	AUGUSTUS	exon	34953834	34954048	.	+	.	ID=g1288.t1.exon2;Parent=g1288.t1;
OY812998.1_Germaria_angustata_genome_assembly,_chromosome:_1	AUGUSTUS	intron	34954049	34960226	1	+	.	ID=g1288.t1.intron2;Parent=g1288.t1;
OY812998.1_Germaria_angustata_genome_assembly,_chromosome:_1	AUGUSTUS	CDS	34960227	34960362	0.95	+	0	ID=g1288.t1.CDS3;Parent=g1288.t1;
OY812998.1_Germaria_angustata_genome_assembly,_chromosome:_1	AUGUSTUS	exon	34960227	34960362	.	+	.	ID=g1288.t1.exon3;Parent=g1288.t1;
OY812998.1_Germaria_angustata_genome_assembly,_chromosome:_1	AUGUSTUS	intron	34960363	34981454	0.63	+	.	ID=g1288.t1.intron3;Parent=g1288.t1;
OY812998.1_Germaria_angustata_genome_assembly,_chromosome:_1	AUGUSTUS	CDS	34981455	34981588	0.65	+	2	ID=g1288.t1.CDS4;Parent=g1288.t1;
OY812998.1_Germaria_angustata_genome_assembly,_chromosome:_1	AUGUSTUS	exon	34981455	34981588	.	+	.	ID=g1288.t1.exon4;Parent=g1288.t1;
OY812998.1_Germaria_angustata_genome_assembly,_chromosome:_1	AUGUSTUS	intron	34981589	34982850	0.47	+	.	ID=g1288.t1.intron4;Parent=g1288.t1;
OY812998.1_Germaria_angustata_genome_assembly,_chromosome:_1	AUGUSTUS	CDS	34982851	34982907	0.47	+	0	ID=g1288.t1.CDS5;Parent=g1288.t1;
OY812998.1_Germaria_angustata_genome_assembly,_chromosome:_1	AUGUSTUS	exon	34982851	34982907	.	+	.	ID=g1288.t1.exon5;Parent=g1288.t1;
OY812998.1_Germaria_angustata_genome_assembly,_chromosome:_1	AUGUSTUS	stop_codon	34982905	34982907	.	+	0	ID=g1288.t1.stop1;Parent=g1288.t1;
OY812998.1_Germaria_angustata_genome_assembly,_chromosome:_1	AUGUSTUS	gene	35007499	35014671	.	-	.	ID=g1289;
OY812998.1_Germaria_angustata_genome_assembly,_chromosome:_1	AUGUSTUS	mRNA	35007499	35014671	0.81	-	.	ID=g1289.t1;Parent=g1289;
OY812998.1_Germaria_angustata_genome_assembly,_chromosome:_1	AUGUSTUS	stop_codon	35007499	35007501	.	-	0	ID=g1289.t1.stop1;Parent=g1289.t1;
OY812998.1_Germaria_angustata_genome_assembly,_chromosome:_1	AUGUSTUS	CDS	35007499	35008339	0.81	-	1	ID=g1289.t1.CDS1;Parent=g1289.t1;
OY812998.1_Germaria_angustata_genome_assembly,_chromosome:_1	AUGUSTUS	exon	35007499	35008339	.	-	.	ID=g1289.t1.exon1;Parent=g1289.t1;
OY812998.1_Germaria_angustata_genome_assembly,_chromosome:_1	AUGUSTUS	intron	35008340	35008591	0.81	-	.	ID=g1289.t1.intron1;Parent=g1289.t1;
OY812998.1_Germaria_angustata_genome_assembly,_chromosome:_1	AUGUSTUS	CDS	35008592	35014671	0.91	-	0	ID=g1289.t1.CDS2;Parent=g1289.t1;
OY812998.1_Germaria_angustata_genome_assembly,_chromosome:_1	AUGUSTUS	exon	35008592	35014671	.	-	.	ID=g1289.t1.exon2;Parent=g1289.t1;
OY812998.1_Germaria_angustata_genome_assembly,_chromosome:_1	AUGUSTUS	start_codon	35014669	35014671	.	-	0	ID=g1289.t1.start1;Parent=g1289.t1;
OY812998.1_Germaria_angustata_genome_assembly,_chromosome:_1	AUGUSTUS	gene	35034128	35036479	.	+	.	ID=g1290;
OY812998.1_Germaria_angustata_genome_assembly,_chromosome:_1	AUGUSTUS	mRNA	35034128	35036479	0.5	+	.	ID=g1290.t1;Parent=g1290;
OY812998.1_Germaria_angustata_genome_assembly,_chromosome:_1	AUGUSTUS	start_codon	35034128	35034130	.	+	0	ID=g1290.t1.start1;Parent=g1290.t1;
OY812998.1_Germaria_angustata_genome_assembly,_chromosome:_1	AUGUSTUS	CDS	35034128	35034193	0.86	+	0	ID=g1290.t1.CDS1;Parent=g1290.t1;
OY812998.1_Germaria_angustata_genome_assembly,_chromosome:_1	AUGUSTUS	exon	35034128	35034193	.	+	.	ID=g1290.t1.exon1;Parent=g1290.t1;
OY812998.1_Germaria_angustata_genome_assembly,_chromosome:_1	AUGUSTUS	intron	35034194	35036122	0.86	+	.	ID=g1290.t1.intron1;Parent=g1290.t1;
OY812998.1_Germaria_angustata_genome_assembly,_chromosome:_1	AUGUSTUS	CDS	35036123	35036479	0.54	+	0	ID=g1290.t1.CDS2;Parent=g1290.t1;
OY812998.1_Germaria_angustata_genome_assembly,_chromosome:_1	AUGUSTUS	exon	35036123	35036479	.	+	.	ID=g1290.t1.exon2;Parent=g1290.t1;
OY812998.1_Germaria_angustata_genome_assembly,_chromosome:_1	AUGUSTUS	stop_codon	35036477	35036479	.	+	0	ID=g1290.t1.stop1;Parent=g1290.t1;
OY812998.1_Germaria_angustata_genome_assembly,_chromosome:_1	AUGUSTUS	gene	35293579	35296919	.	+	.	ID=g1291;
OY812998.1_Germaria_angustata_genome_assembly,_chromosome:_1	AUGUSTUS	mRNA	35293579	35296919	0.56	+	.	ID=g1291.t1;Parent=g1291;
OY812998.1_Germaria_angustata_genome_assembly,_chromosome:_1	AUGUSTUS	start_codon	35293579	35293581	.	+	0	ID=g1291.t1.start1;Parent=g1291.t1;
OY812998.1_Germaria_angustata_genome_assembly,_chromosome:_1	AUGUSTUS	CDS	35293579	35294032	1	+	0	ID=g1291.t1.CDS1;Parent=g1291.t1;
OY812998.1_Germaria_angustata_genome_assembly,_chromosome:_1	AUGUSTUS	exon	35293579	35294032	.	+	.	ID=g1291.t1.exon1;Parent=g1291.t1;
OY812998.1_Germaria_angustata_genome_assembly,_chromosome:_1	AUGUSTUS	intron	35294033	35296860	0.56	+	.	ID=g1291.t1.intron1;Parent=g1291.t1;
OY812998.1_Germaria_angustata_genome_assembly,_chromosome:_1	AUGUSTUS	CDS	35296861	35296919	0.56	+	2	ID=g1291.t1.CDS2;Parent=g1291.t1;
OY812998.1_Germaria_angustata_genome_assembly,_chromosome:_1	AUGUSTUS	exon	35296861	35296919	.	+	.	ID=g1291.t1.exon2;Parent=g1291.t1;
OY812998.1_Germaria_angustata_genome_assembly,_chromosome:_1	AUGUSTUS	stop_codon	35296917	35296919	.	+	0	ID=g1291.t1.stop1;Parent=g1291.t1;
OY812998.1_Germaria_angustata_genome_assembly,_chromosome:_1	AUGUSTUS	gene	35334785	35354447	.	+	.	ID=g1292;
OY812998.1_Germaria_angustata_genome_assembly,_chromosome:_1	AUGUSTUS	mRNA	35334785	35354447	0.69	+	.	ID=g1292.t1;Parent=g1292;
OY812998.1_Germaria_angustata_genome_assembly,_chromosome:_1	AUGUSTUS	start_codon	35334785	35334787	.	+	0	ID=g1292.t1.start1;Parent=g1292.t1;
OY812998.1_Germaria_angustata_genome_assembly,_chromosome:_1	AUGUSTUS	CDS	35334785	35334839	0.88	+	0	ID=g1292.t1.CDS1;Parent=g1292.t1;
OY812998.1_Germaria_angustata_genome_assembly,_chromosome:_1	AUGUSTUS	exon	35334785	35334839	.	+	.	ID=g1292.t1.exon1;Parent=g1292.t1;
OY812998.1_Germaria_angustata_genome_assembly,_chromosome:_1	AUGUSTUS	intron	35334840	35336998	0.91	+	.	ID=g1292.t1.intron1;Parent=g1292.t1;
OY812998.1_Germaria_angustata_genome_assembly,_chromosome:_1	AUGUSTUS	CDS	35336999	35337213	1	+	2	ID=g1292.t1.CDS2;Parent=g1292.t1;
OY812998.1_Germaria_angustata_genome_assembly,_chromosome:_1	AUGUSTUS	exon	35336999	35337213	.	+	.	ID=g1292.t1.exon2;Parent=g1292.t1;
OY812998.1_Germaria_angustata_genome_assembly,_chromosome:_1	AUGUSTUS	intron	35337214	35338647	1	+	.	ID=g1292.t1.intron2;Parent=g1292.t1;
OY812998.1_Germaria_angustata_genome_assembly,_chromosome:_1	AUGUSTUS	CDS	35338648	35338783	1	+	0	ID=g1292.t1.CDS3;Parent=g1292.t1;
OY812998.1_Germaria_angustata_genome_assembly,_chromosome:_1	AUGUSTUS	exon	35338648	35338783	.	+	.	ID=g1292.t1.exon3;Parent=g1292.t1;
OY812998.1_Germaria_angustata_genome_assembly,_chromosome:_1	AUGUSTUS	intron	35338784	35354274	1	+	.	ID=g1292.t1.intron3;Parent=g1292.t1;
OY812998.1_Germaria_angustata_genome_assembly,_chromosome:_1	AUGUSTUS	CDS	35354275	35354447	0.76	+	2	ID=g1292.t1.CDS4;Parent=g1292.t1;
OY812998.1_Germaria_angustata_genome_assembly,_chromosome:_1	AUGUSTUS	exon	35354275	35354447	.	+	.	ID=g1292.t1.exon4;Parent=g1292.t1;
OY812998.1_Germaria_angustata_genome_assembly,_chromosome:_1	AUGUSTUS	stop_codon	35354445	35354447	.	+	0	ID=g1292.t1.stop1;Parent=g1292.t1;
OY812998.1_Germaria_angustata_genome_assembly,_chromosome:_1	AUGUSTUS	gene	35395229	35414810	.	+	.	ID=g1293;
OY812998.1_Germaria_angustata_genome_assembly,_chromosome:_1	AUGUSTUS	mRNA	35395229	35414810	0.52	+	.	ID=g1293.t1;Parent=g1293;
OY812998.1_Germaria_angustata_genome_assembly,_chromosome:_1	AUGUSTUS	start_codon	35395229	35395231	.	+	0	ID=g1293.t1.start1;Parent=g1293.t1;
OY812998.1_Germaria_angustata_genome_assembly,_chromosome:_1	AUGUSTUS	CDS	35395229	35395506	0.65	+	0	ID=g1293.t1.CDS1;Parent=g1293.t1;
OY812998.1_Germaria_angustata_genome_assembly,_chromosome:_1	AUGUSTUS	exon	35395229	35395506	.	+	.	ID=g1293.t1.exon1;Parent=g1293.t1;
OY812998.1_Germaria_angustata_genome_assembly,_chromosome:_1	AUGUSTUS	intron	35395507	35395695	0.7	+	.	ID=g1293.t1.intron1;Parent=g1293.t1;
OY812998.1_Germaria_angustata_genome_assembly,_chromosome:_1	AUGUSTUS	CDS	35395696	35395819	0.58	+	1	ID=g1293.t1.CDS2;Parent=g1293.t1;
OY812998.1_Germaria_angustata_genome_assembly,_chromosome:_1	AUGUSTUS	exon	35395696	35395819	.	+	.	ID=g1293.t1.exon2;Parent=g1293.t1;
OY812998.1_Germaria_angustata_genome_assembly,_chromosome:_1	AUGUSTUS	intron	35395820	35405380	0.58	+	.	ID=g1293.t1.intron2;Parent=g1293.t1;
OY812998.1_Germaria_angustata_genome_assembly,_chromosome:_1	AUGUSTUS	CDS	35405381	35405669	1	+	0	ID=g1293.t1.CDS3;Parent=g1293.t1;
OY812998.1_Germaria_angustata_genome_assembly,_chromosome:_1	AUGUSTUS	exon	35405381	35405669	.	+	.	ID=g1293.t1.exon3;Parent=g1293.t1;
OY812998.1_Germaria_angustata_genome_assembly,_chromosome:_1	AUGUSTUS	intron	35405670	35414661	1	+	.	ID=g1293.t1.intron3;Parent=g1293.t1;
OY812998.1_Germaria_angustata_genome_assembly,_chromosome:_1	AUGUSTUS	CDS	35414662	35414810	1	+	2	ID=g1293.t1.CDS4;Parent=g1293.t1;
OY812998.1_Germaria_angustata_genome_assembly,_chromosome:_1	AUGUSTUS	exon	35414662	35414810	.	+	.	ID=g1293.t1.exon4;Parent=g1293.t1;
OY812998.1_Germaria_angustata_genome_assembly,_chromosome:_1	AUGUSTUS	stop_codon	35414808	35414810	.	+	0	ID=g1293.t1.stop1;Parent=g1293.t1;
OY812998.1_Germaria_angustata_genome_assembly,_chromosome:_1	AUGUSTUS	gene	35619723	35625272	.	-	.	ID=g1294;
OY812998.1_Germaria_angustata_genome_assembly,_chromosome:_1	AUGUSTUS	mRNA	35619723	35625272	0.5	-	.	ID=g1294.t1;Parent=g1294;
OY812998.1_Germaria_angustata_genome_assembly,_chromosome:_1	AUGUSTUS	stop_codon	35619723	35619725	.	-	0	ID=g1294.t1.stop1;Parent=g1294.t1;
OY812998.1_Germaria_angustata_genome_assembly,_chromosome:_1	AUGUSTUS	CDS	35619723	35619791	1	-	0	ID=g1294.t1.CDS1;Parent=g1294.t1;
OY812998.1_Germaria_angustata_genome_assembly,_chromosome:_1	AUGUSTUS	exon	35619723	35619791	.	-	.	ID=g1294.t1.exon1;Parent=g1294.t1;
OY812998.1_Germaria_angustata_genome_assembly,_chromosome:_1	AUGUSTUS	intron	35619792	35620841	0.65	-	.	ID=g1294.t1.intron1;Parent=g1294.t1;
OY812998.1_Germaria_angustata_genome_assembly,_chromosome:_1	AUGUSTUS	CDS	35620842	35621344	0.51	-	2	ID=g1294.t1.CDS2;Parent=g1294.t1;
OY812998.1_Germaria_angustata_genome_assembly,_chromosome:_1	AUGUSTUS	exon	35620842	35621344	.	-	.	ID=g1294.t1.exon2;Parent=g1294.t1;
OY812998.1_Germaria_angustata_genome_assembly,_chromosome:_1	AUGUSTUS	intron	35621345	35622142	0.82	-	.	ID=g1294.t1.intron2;Parent=g1294.t1;
OY812998.1_Germaria_angustata_genome_assembly,_chromosome:_1	AUGUSTUS	CDS	35622143	35625272	0.82	-	0	ID=g1294.t1.CDS3;Parent=g1294.t1;
OY812998.1_Germaria_angustata_genome_assembly,_chromosome:_1	AUGUSTUS	exon	35622143	35625272	.	-	.	ID=g1294.t1.exon3;Parent=g1294.t1;
OY812998.1_Germaria_angustata_genome_assembly,_chromosome:_1	AUGUSTUS	start_codon	35625270	35625272	.	-	0	ID=g1294.t1.start1;Parent=g1294.t1;
OY812998.1_Germaria_angustata_genome_assembly,_chromosome:_1	AUGUSTUS	gene	35774225	35775088	.	-	.	ID=g1295;
OY812998.1_Germaria_angustata_genome_assembly,_chromosome:_1	AUGUSTUS	mRNA	35774225	35775088	1	-	.	ID=g1295.t1;Parent=g1295;
OY812998.1_Germaria_angustata_genome_assembly,_chromosome:_1	AUGUSTUS	stop_codon	35774225	35774227	.	-	0	ID=g1295.t1.stop1;Parent=g1295.t1;
OY812998.1_Germaria_angustata_genome_assembly,_chromosome:_1	AUGUSTUS	CDS	35774225	35775088	1	-	0	ID=g1295.t1.CDS1;Parent=g1295.t1;
OY812998.1_Germaria_angustata_genome_assembly,_chromosome:_1	AUGUSTUS	exon	35774225	35775088	.	-	.	ID=g1295.t1.exon1;Parent=g1295.t1;
OY812998.1_Germaria_angustata_genome_assembly,_chromosome:_1	AUGUSTUS	start_codon	35775086	35775088	.	-	0	ID=g1295.t1.start1;Parent=g1295.t1;
OY812998.1_Germaria_angustata_genome_assembly,_chromosome:_1	AUGUSTUS	gene	35775980	35790016	.	+	.	ID=g1296;
OY812998.1_Germaria_angustata_genome_assembly,_chromosome:_1	AUGUSTUS	mRNA	35775980	35790016	0.53	+	.	ID=g1296.t1;Parent=g1296;
OY812998.1_Germaria_angustata_genome_assembly,_chromosome:_1	AUGUSTUS	start_codon	35775980	35775982	.	+	0	ID=g1296.t1.start1;Parent=g1296.t1;
OY812998.1_Germaria_angustata_genome_assembly,_chromosome:_1	AUGUSTUS	CDS	35775980	35775992	0.53	+	0	ID=g1296.t1.CDS1;Parent=g1296.t1;
OY812998.1_Germaria_angustata_genome_assembly,_chromosome:_1	AUGUSTUS	exon	35775980	35775992	.	+	.	ID=g1296.t1.exon1;Parent=g1296.t1;
OY812998.1_Germaria_angustata_genome_assembly,_chromosome:_1	AUGUSTUS	intron	35775993	35780937	0.53	+	.	ID=g1296.t1.intron1;Parent=g1296.t1;
OY812998.1_Germaria_angustata_genome_assembly,_chromosome:_1	AUGUSTUS	CDS	35780938	35789666	0.84	+	2	ID=g1296.t1.CDS2;Parent=g1296.t1;
OY812998.1_Germaria_angustata_genome_assembly,_chromosome:_1	AUGUSTUS	exon	35780938	35789666	.	+	.	ID=g1296.t1.exon2;Parent=g1296.t1;
OY812998.1_Germaria_angustata_genome_assembly,_chromosome:_1	AUGUSTUS	intron	35789667	35789728	1	+	.	ID=g1296.t1.intron2;Parent=g1296.t1;
OY812998.1_Germaria_angustata_genome_assembly,_chromosome:_1	AUGUSTUS	CDS	35789729	35790016	1	+	0	ID=g1296.t1.CDS3;Parent=g1296.t1;
OY812998.1_Germaria_angustata_genome_assembly,_chromosome:_1	AUGUSTUS	exon	35789729	35790016	.	+	.	ID=g1296.t1.exon3;Parent=g1296.t1;
OY812998.1_Germaria_angustata_genome_assembly,_chromosome:_1	AUGUSTUS	stop_codon	35790014	35790016	.	+	0	ID=g1296.t1.stop1;Parent=g1296.t1;
OY812998.1_Germaria_angustata_genome_assembly,_chromosome:_1	AUGUSTUS	gene	35792597	35794838	.	+	.	ID=g1297;
OY812998.1_Germaria_angustata_genome_assembly,_chromosome:_1	AUGUSTUS	mRNA	35792597	35794838	1	+	.	ID=g1297.t1;Parent=g1297;
OY812998.1_Germaria_angustata_genome_assembly,_chromosome:_1	AUGUSTUS	start_codon	35792597	35792599	.	+	0	ID=g1297.t1.start1;Parent=g1297.t1;
OY812998.1_Germaria_angustata_genome_assembly,_chromosome:_1	AUGUSTUS	CDS	35792597	35792923	1	+	0	ID=g1297.t1.CDS1;Parent=g1297.t1;
OY812998.1_Germaria_angustata_genome_assembly,_chromosome:_1	AUGUSTUS	exon	35792597	35792923	.	+	.	ID=g1297.t1.exon1;Parent=g1297.t1;
OY812998.1_Germaria_angustata_genome_assembly,_chromosome:_1	AUGUSTUS	intron	35792924	35794301	1	+	.	ID=g1297.t1.intron1;Parent=g1297.t1;
OY812998.1_Germaria_angustata_genome_assembly,_chromosome:_1	AUGUSTUS	CDS	35794302	35794838	1	+	0	ID=g1297.t1.CDS2;Parent=g1297.t1;
OY812998.1_Germaria_angustata_genome_assembly,_chromosome:_1	AUGUSTUS	exon	35794302	35794838	.	+	.	ID=g1297.t1.exon2;Parent=g1297.t1;
OY812998.1_Germaria_angustata_genome_assembly,_chromosome:_1	AUGUSTUS	stop_codon	35794836	35794838	.	+	0	ID=g1297.t1.stop1;Parent=g1297.t1;
OY812998.1_Germaria_angustata_genome_assembly,_chromosome:_1	AUGUSTUS	gene	35795589	35796084	.	+	.	ID=g1298;
OY812998.1_Germaria_angustata_genome_assembly,_chromosome:_1	AUGUSTUS	mRNA	35795589	35796084	1	+	.	ID=g1298.t1;Parent=g1298;
OY812998.1_Germaria_angustata_genome_assembly,_chromosome:_1	AUGUSTUS	start_codon	35795589	35795591	.	+	0	ID=g1298.t1.start1;Parent=g1298.t1;
OY812998.1_Germaria_angustata_genome_assembly,_chromosome:_1	AUGUSTUS	CDS	35795589	35795897	1	+	0	ID=g1298.t1.CDS1;Parent=g1298.t1;
OY812998.1_Germaria_angustata_genome_assembly,_chromosome:_1	AUGUSTUS	exon	35795589	35795897	.	+	.	ID=g1298.t1.exon1;Parent=g1298.t1;
OY812998.1_Germaria_angustata_genome_assembly,_chromosome:_1	AUGUSTUS	intron	35795898	35795955	1	+	.	ID=g1298.t1.intron1;Parent=g1298.t1;
OY812998.1_Germaria_angustata_genome_assembly,_chromosome:_1	AUGUSTUS	CDS	35795956	35796084	1	+	0	ID=g1298.t1.CDS2;Parent=g1298.t1;
OY812998.1_Germaria_angustata_genome_assembly,_chromosome:_1	AUGUSTUS	exon	35795956	35796084	.	+	.	ID=g1298.t1.exon2;Parent=g1298.t1;
OY812998.1_Germaria_angustata_genome_assembly,_chromosome:_1	AUGUSTUS	stop_codon	35796082	35796084	.	+	0	ID=g1298.t1.stop1;Parent=g1298.t1;
OY812998.1_Germaria_angustata_genome_assembly,_chromosome:_1	AUGUSTUS	gene	35800229	35800714	.	+	.	ID=g1299;
OY812998.1_Germaria_angustata_genome_assembly,_chromosome:_1	AUGUSTUS	mRNA	35800229	35800714	1	+	.	ID=g1299.t1;Parent=g1299;
OY812998.1_Germaria_angustata_genome_assembly,_chromosome:_1	AUGUSTUS	start_codon	35800229	35800231	.	+	0	ID=g1299.t1.start1;Parent=g1299.t1;
OY812998.1_Germaria_angustata_genome_assembly,_chromosome:_1	AUGUSTUS	CDS	35800229	35800714	1	+	0	ID=g1299.t1.CDS1;Parent=g1299.t1;
OY812998.1_Germaria_angustata_genome_assembly,_chromosome:_1	AUGUSTUS	exon	35800229	35800714	.	+	.	ID=g1299.t1.exon1;Parent=g1299.t1;
OY812998.1_Germaria_angustata_genome_assembly,_chromosome:_1	AUGUSTUS	stop_codon	35800712	35800714	.	+	0	ID=g1299.t1.stop1;Parent=g1299.t1;
OY812998.1_Germaria_angustata_genome_assembly,_chromosome:_1	AUGUSTUS	gene	35806249	35810031	.	+	.	ID=g1300;
OY812998.1_Germaria_angustata_genome_assembly,_chromosome:_1	AUGUSTUS	mRNA	35806249	35810031	1	+	.	ID=g1300.t1;Parent=g1300;
OY812998.1_Germaria_angustata_genome_assembly,_chromosome:_1	AUGUSTUS	start_codon	35806249	35806251	.	+	0	ID=g1300.t1.start1;Parent=g1300.t1;
OY812998.1_Germaria_angustata_genome_assembly,_chromosome:_1	AUGUSTUS	CDS	35806249	35806451	1	+	0	ID=g1300.t1.CDS1;Parent=g1300.t1;
OY812998.1_Germaria_angustata_genome_assembly,_chromosome:_1	AUGUSTUS	exon	35806249	35806451	.	+	.	ID=g1300.t1.exon1;Parent=g1300.t1;
OY812998.1_Germaria_angustata_genome_assembly,_chromosome:_1	AUGUSTUS	intron	35806452	35807140	1	+	.	ID=g1300.t1.intron1;Parent=g1300.t1;
OY812998.1_Germaria_angustata_genome_assembly,_chromosome:_1	AUGUSTUS	CDS	35807141	35807463	1	+	1	ID=g1300.t1.CDS2;Parent=g1300.t1;
OY812998.1_Germaria_angustata_genome_assembly,_chromosome:_1	AUGUSTUS	exon	35807141	35807463	.	+	.	ID=g1300.t1.exon2;Parent=g1300.t1;
OY812998.1_Germaria_angustata_genome_assembly,_chromosome:_1	AUGUSTUS	intron	35807464	35807519	1	+	.	ID=g1300.t1.intron2;Parent=g1300.t1;
OY812998.1_Germaria_angustata_genome_assembly,_chromosome:_1	AUGUSTUS	CDS	35807520	35807700	1	+	2	ID=g1300.t1.CDS3;Parent=g1300.t1;
OY812998.1_Germaria_angustata_genome_assembly,_chromosome:_1	AUGUSTUS	exon	35807520	35807700	.	+	.	ID=g1300.t1.exon3;Parent=g1300.t1;
OY812998.1_Germaria_angustata_genome_assembly,_chromosome:_1	AUGUSTUS	intron	35807701	35807770	1	+	.	ID=g1300.t1.intron3;Parent=g1300.t1;
OY812998.1_Germaria_angustata_genome_assembly,_chromosome:_1	AUGUSTUS	CDS	35807771	35807946	1	+	1	ID=g1300.t1.CDS4;Parent=g1300.t1;
OY812998.1_Germaria_angustata_genome_assembly,_chromosome:_1	AUGUSTUS	exon	35807771	35807946	.	+	.	ID=g1300.t1.exon4;Parent=g1300.t1;
OY812998.1_Germaria_angustata_genome_assembly,_chromosome:_1	AUGUSTUS	intron	35807947	35808009	1	+	.	ID=g1300.t1.intron4;Parent=g1300.t1;
OY812998.1_Germaria_angustata_genome_assembly,_chromosome:_1	AUGUSTUS	CDS	35808010	35808105	1	+	2	ID=g1300.t1.CDS5;Parent=g1300.t1;
OY812998.1_Germaria_angustata_genome_assembly,_chromosome:_1	AUGUSTUS	exon	35808010	35808105	.	+	.	ID=g1300.t1.exon5;Parent=g1300.t1;
OY812998.1_Germaria_angustata_genome_assembly,_chromosome:_1	AUGUSTUS	intron	35808106	35808165	1	+	.	ID=g1300.t1.intron5;Parent=g1300.t1;
OY812998.1_Germaria_angustata_genome_assembly,_chromosome:_1	AUGUSTUS	CDS	35808166	35808836	1	+	2	ID=g1300.t1.CDS6;Parent=g1300.t1;
OY812998.1_Germaria_angustata_genome_assembly,_chromosome:_1	AUGUSTUS	exon	35808166	35808836	.	+	.	ID=g1300.t1.exon6;Parent=g1300.t1;
OY812998.1_Germaria_angustata_genome_assembly,_chromosome:_1	AUGUSTUS	intron	35808837	35808895	1	+	.	ID=g1300.t1.intron6;Parent=g1300.t1;
OY812998.1_Germaria_angustata_genome_assembly,_chromosome:_1	AUGUSTUS	CDS	35808896	35809021	1	+	0	ID=g1300.t1.CDS7;Parent=g1300.t1;
OY812998.1_Germaria_angustata_genome_assembly,_chromosome:_1	AUGUSTUS	exon	35808896	35809021	.	+	.	ID=g1300.t1.exon7;Parent=g1300.t1;
OY812998.1_Germaria_angustata_genome_assembly,_chromosome:_1	AUGUSTUS	intron	35809022	35809806	1	+	.	ID=g1300.t1.intron7;Parent=g1300.t1;
OY812998.1_Germaria_angustata_genome_assembly,_chromosome:_1	AUGUSTUS	CDS	35809807	35810031	1	+	0	ID=g1300.t1.CDS8;Parent=g1300.t1;
OY812998.1_Germaria_angustata_genome_assembly,_chromosome:_1	AUGUSTUS	exon	35809807	35810031	.	+	.	ID=g1300.t1.exon8;Parent=g1300.t1;
OY812998.1_Germaria_angustata_genome_assembly,_chromosome:_1	AUGUSTUS	stop_codon	35810029	35810031	.	+	0	ID=g1300.t1.stop1;Parent=g1300.t1;
OY812998.1_Germaria_angustata_genome_assembly,_chromosome:_1	AUGUSTUS	gene	35811250	35818374	.	-	.	ID=g1301;
OY812998.1_Germaria_angustata_genome_assembly,_chromosome:_1	AUGUSTUS	mRNA	35811250	35818374	1	-	.	ID=g1301.t1;Parent=g1301;
OY812998.1_Germaria_angustata_genome_assembly,_chromosome:_1	AUGUSTUS	stop_codon	35811250	35811252	.	-	0	ID=g1301.t1.stop1;Parent=g1301.t1;
OY812998.1_Germaria_angustata_genome_assembly,_chromosome:_1	AUGUSTUS	CDS	35811250	35811735	1	-	0	ID=g1301.t1.CDS1;Parent=g1301.t1;
OY812998.1_Germaria_angustata_genome_assembly,_chromosome:_1	AUGUSTUS	exon	35811250	35811735	.	-	.	ID=g1301.t1.exon1;Parent=g1301.t1;
OY812998.1_Germaria_angustata_genome_assembly,_chromosome:_1	AUGUSTUS	intron	35811736	35811830	1	-	.	ID=g1301.t1.intron1;Parent=g1301.t1;
OY812998.1_Germaria_angustata_genome_assembly,_chromosome:_1	AUGUSTUS	CDS	35811831	35811919	1	-	2	ID=g1301.t1.CDS2;Parent=g1301.t1;
OY812998.1_Germaria_angustata_genome_assembly,_chromosome:_1	AUGUSTUS	exon	35811831	35811919	.	-	.	ID=g1301.t1.exon2;Parent=g1301.t1;
OY812998.1_Germaria_angustata_genome_assembly,_chromosome:_1	AUGUSTUS	intron	35811920	35811984	1	-	.	ID=g1301.t1.intron2;Parent=g1301.t1;
OY812998.1_Germaria_angustata_genome_assembly,_chromosome:_1	AUGUSTUS	CDS	35811985	35812052	1	-	1	ID=g1301.t1.CDS3;Parent=g1301.t1;
OY812998.1_Germaria_angustata_genome_assembly,_chromosome:_1	AUGUSTUS	exon	35811985	35812052	.	-	.	ID=g1301.t1.exon3;Parent=g1301.t1;
OY812998.1_Germaria_angustata_genome_assembly,_chromosome:_1	AUGUSTUS	intron	35812053	35812108	1	-	.	ID=g1301.t1.intron3;Parent=g1301.t1;
OY812998.1_Germaria_angustata_genome_assembly,_chromosome:_1	AUGUSTUS	CDS	35812109	35812331	1	-	2	ID=g1301.t1.CDS4;Parent=g1301.t1;
OY812998.1_Germaria_angustata_genome_assembly,_chromosome:_1	AUGUSTUS	exon	35812109	35812331	.	-	.	ID=g1301.t1.exon4;Parent=g1301.t1;
OY812998.1_Germaria_angustata_genome_assembly,_chromosome:_1	AUGUSTUS	intron	35812332	35812392	1	-	.	ID=g1301.t1.intron4;Parent=g1301.t1;
OY812998.1_Germaria_angustata_genome_assembly,_chromosome:_1	AUGUSTUS	CDS	35812393	35812946	1	-	1	ID=g1301.t1.CDS5;Parent=g1301.t1;
OY812998.1_Germaria_angustata_genome_assembly,_chromosome:_1	AUGUSTUS	exon	35812393	35812946	.	-	.	ID=g1301.t1.exon5;Parent=g1301.t1;
OY812998.1_Germaria_angustata_genome_assembly,_chromosome:_1	AUGUSTUS	intron	35812947	35813070	1	-	.	ID=g1301.t1.intron5;Parent=g1301.t1;
OY812998.1_Germaria_angustata_genome_assembly,_chromosome:_1	AUGUSTUS	CDS	35813071	35813418	1	-	1	ID=g1301.t1.CDS6;Parent=g1301.t1;
OY812998.1_Germaria_angustata_genome_assembly,_chromosome:_1	AUGUSTUS	exon	35813071	35813418	.	-	.	ID=g1301.t1.exon6;Parent=g1301.t1;
OY812998.1_Germaria_angustata_genome_assembly,_chromosome:_1	AUGUSTUS	intron	35813419	35813505	1	-	.	ID=g1301.t1.intron6;Parent=g1301.t1;
OY812998.1_Germaria_angustata_genome_assembly,_chromosome:_1	AUGUSTUS	CDS	35813506	35813654	1	-	0	ID=g1301.t1.CDS7;Parent=g1301.t1;
OY812998.1_Germaria_angustata_genome_assembly,_chromosome:_1	AUGUSTUS	exon	35813506	35813654	.	-	.	ID=g1301.t1.exon7;Parent=g1301.t1;
OY812998.1_Germaria_angustata_genome_assembly,_chromosome:_1	AUGUSTUS	intron	35813655	35813709	1	-	.	ID=g1301.t1.intron7;Parent=g1301.t1;
OY812998.1_Germaria_angustata_genome_assembly,_chromosome:_1	AUGUSTUS	CDS	35813710	35813789	1	-	2	ID=g1301.t1.CDS8;Parent=g1301.t1;
OY812998.1_Germaria_angustata_genome_assembly,_chromosome:_1	AUGUSTUS	exon	35813710	35813789	.	-	.	ID=g1301.t1.exon8;Parent=g1301.t1;
OY812998.1_Germaria_angustata_genome_assembly,_chromosome:_1	AUGUSTUS	intron	35813790	35818238	1	-	.	ID=g1301.t1.intron8;Parent=g1301.t1;
OY812998.1_Germaria_angustata_genome_assembly,_chromosome:_1	AUGUSTUS	CDS	35818239	35818374	1	-	0	ID=g1301.t1.CDS9;Parent=g1301.t1;
OY812998.1_Germaria_angustata_genome_assembly,_chromosome:_1	AUGUSTUS	exon	35818239	35818374	.	-	.	ID=g1301.t1.exon9;Parent=g1301.t1;
OY812998.1_Germaria_angustata_genome_assembly,_chromosome:_1	AUGUSTUS	start_codon	35818372	35818374	.	-	0	ID=g1301.t1.start1;Parent=g1301.t1;
OY812998.1_Germaria_angustata_genome_assembly,_chromosome:_1	GeneMark.hmm3	mRNA	35811250	35812651	.	-	.	ID=g1301.t2;Parent=g1301;
OY812998.1_Germaria_angustata_genome_assembly,_chromosome:_1	GeneMark.hmm3	stop_codon	35811250	35811252	.	-	0	ID=g1301.t2.stop1;Parent=g1301.t2;
OY812998.1_Germaria_angustata_genome_assembly,_chromosome:_1	GeneMark.hmm3	CDS	35811250	35811735	.	-	0	ID=g1301.t2.CDS1;Parent=g1301.t2;
OY812998.1_Germaria_angustata_genome_assembly,_chromosome:_1	GeneMark.hmm3	exon	35811250	35811735	0	-	.	ID=g1301.t2.exon1;Parent=g1301.t2;
OY812998.1_Germaria_angustata_genome_assembly,_chromosome:_1	GeneMark.hmm3	intron	35811736	35811830	.	-	2	ID=g1301.t2.intron1;Parent=g1301.t2;
OY812998.1_Germaria_angustata_genome_assembly,_chromosome:_1	GeneMark.hmm3	CDS	35811831	35811919	.	-	2	ID=g1301.t2.CDS2;Parent=g1301.t2;
OY812998.1_Germaria_angustata_genome_assembly,_chromosome:_1	GeneMark.hmm3	exon	35811831	35811919	0	-	.	ID=g1301.t2.exon2;Parent=g1301.t2;
OY812998.1_Germaria_angustata_genome_assembly,_chromosome:_1	GeneMark.hmm3	intron	35811920	35811984	.	-	1	ID=g1301.t2.intron2;Parent=g1301.t2;
OY812998.1_Germaria_angustata_genome_assembly,_chromosome:_1	GeneMark.hmm3	CDS	35811985	35812052	.	-	1	ID=g1301.t2.CDS3;Parent=g1301.t2;
OY812998.1_Germaria_angustata_genome_assembly,_chromosome:_1	GeneMark.hmm3	exon	35811985	35812052	0	-	.	ID=g1301.t2.exon3;Parent=g1301.t2;
OY812998.1_Germaria_angustata_genome_assembly,_chromosome:_1	GeneMark.hmm3	intron	35812053	35812108	.	-	2	ID=g1301.t2.intron3;Parent=g1301.t2;
OY812998.1_Germaria_angustata_genome_assembly,_chromosome:_1	GeneMark.hmm3	CDS	35812109	35812331	.	-	2	ID=g1301.t2.CDS4;Parent=g1301.t2;
OY812998.1_Germaria_angustata_genome_assembly,_chromosome:_1	GeneMark.hmm3	exon	35812109	35812331	0	-	.	ID=g1301.t2.exon4;Parent=g1301.t2;
OY812998.1_Germaria_angustata_genome_assembly,_chromosome:_1	GeneMark.hmm3	intron	35812332	35812392	.	-	0	ID=g1301.t2.intron4;Parent=g1301.t2;
OY812998.1_Germaria_angustata_genome_assembly,_chromosome:_1	GeneMark.hmm3	CDS	35812393	35812651	.	-	0	ID=g1301.t2.CDS5;Parent=g1301.t2;
OY812998.1_Germaria_angustata_genome_assembly,_chromosome:_1	GeneMark.hmm3	exon	35812393	35812651	0	-	.	ID=g1301.t2.exon5;Parent=g1301.t2;
OY812998.1_Germaria_angustata_genome_assembly,_chromosome:_1	GeneMark.hmm3	start_codon	35812649	35812651	.	-	0	ID=g1301.t2.start1;Parent=g1301.t2;
OY812998.1_Germaria_angustata_genome_assembly,_chromosome:_1	AUGUSTUS	gene	35824524	35855315	.	-	.	ID=g1302;
OY812998.1_Germaria_angustata_genome_assembly,_chromosome:_1	AUGUSTUS	mRNA	35824524	35855315	0.75	-	.	ID=g1302.t1;Parent=g1302;
OY812998.1_Germaria_angustata_genome_assembly,_chromosome:_1	AUGUSTUS	stop_codon	35824524	35824526	.	-	0	ID=g1302.t1.stop1;Parent=g1302.t1;
OY812998.1_Germaria_angustata_genome_assembly,_chromosome:_1	AUGUSTUS	CDS	35824524	35824892	1	-	0	ID=g1302.t1.CDS1;Parent=g1302.t1;
OY812998.1_Germaria_angustata_genome_assembly,_chromosome:_1	AUGUSTUS	exon	35824524	35824892	.	-	.	ID=g1302.t1.exon1;Parent=g1302.t1;
OY812998.1_Germaria_angustata_genome_assembly,_chromosome:_1	AUGUSTUS	intron	35824893	35826358	1	-	.	ID=g1302.t1.intron1;Parent=g1302.t1;
OY812998.1_Germaria_angustata_genome_assembly,_chromosome:_1	AUGUSTUS	CDS	35826359	35827162	1	-	0	ID=g1302.t1.CDS2;Parent=g1302.t1;
OY812998.1_Germaria_angustata_genome_assembly,_chromosome:_1	AUGUSTUS	exon	35826359	35827162	.	-	.	ID=g1302.t1.exon2;Parent=g1302.t1;
OY812998.1_Germaria_angustata_genome_assembly,_chromosome:_1	AUGUSTUS	intron	35827163	35827230	1	-	.	ID=g1302.t1.intron2;Parent=g1302.t1;
OY812998.1_Germaria_angustata_genome_assembly,_chromosome:_1	AUGUSTUS	CDS	35827231	35827382	1	-	2	ID=g1302.t1.CDS3;Parent=g1302.t1;
OY812998.1_Germaria_angustata_genome_assembly,_chromosome:_1	AUGUSTUS	exon	35827231	35827382	.	-	.	ID=g1302.t1.exon3;Parent=g1302.t1;
OY812998.1_Germaria_angustata_genome_assembly,_chromosome:_1	AUGUSTUS	intron	35827383	35855143	0.76	-	.	ID=g1302.t1.intron3;Parent=g1302.t1;
OY812998.1_Germaria_angustata_genome_assembly,_chromosome:_1	AUGUSTUS	CDS	35855144	35855315	0.97	-	0	ID=g1302.t1.CDS4;Parent=g1302.t1;
OY812998.1_Germaria_angustata_genome_assembly,_chromosome:_1	AUGUSTUS	exon	35855144	35855315	.	-	.	ID=g1302.t1.exon4;Parent=g1302.t1;
OY812998.1_Germaria_angustata_genome_assembly,_chromosome:_1	AUGUSTUS	start_codon	35855313	35855315	.	-	0	ID=g1302.t1.start1;Parent=g1302.t1;
OY812998.1_Germaria_angustata_genome_assembly,_chromosome:_1	AUGUSTUS	gene	35878861	35894650	.	-	.	ID=g1303;
OY812998.1_Germaria_angustata_genome_assembly,_chromosome:_1	AUGUSTUS	mRNA	35878861	35894650	1	-	.	ID=g1303.t1;Parent=g1303;
OY812998.1_Germaria_angustata_genome_assembly,_chromosome:_1	AUGUSTUS	stop_codon	35878861	35878863	.	-	0	ID=g1303.t1.stop1;Parent=g1303.t1;
OY812998.1_Germaria_angustata_genome_assembly,_chromosome:_1	AUGUSTUS	CDS	35878861	35879565	1	-	0	ID=g1303.t1.CDS1;Parent=g1303.t1;
OY812998.1_Germaria_angustata_genome_assembly,_chromosome:_1	AUGUSTUS	exon	35878861	35879565	.	-	.	ID=g1303.t1.exon1;Parent=g1303.t1;
OY812998.1_Germaria_angustata_genome_assembly,_chromosome:_1	AUGUSTUS	intron	35879566	35881020	1	-	.	ID=g1303.t1.intron1;Parent=g1303.t1;
OY812998.1_Germaria_angustata_genome_assembly,_chromosome:_1	AUGUSTUS	CDS	35881021	35882172	1	-	0	ID=g1303.t1.CDS2;Parent=g1303.t1;
OY812998.1_Germaria_angustata_genome_assembly,_chromosome:_1	AUGUSTUS	exon	35881021	35882172	.	-	.	ID=g1303.t1.exon2;Parent=g1303.t1;
OY812998.1_Germaria_angustata_genome_assembly,_chromosome:_1	AUGUSTUS	intron	35882173	35888564	1	-	.	ID=g1303.t1.intron2;Parent=g1303.t1;
OY812998.1_Germaria_angustata_genome_assembly,_chromosome:_1	AUGUSTUS	CDS	35888565	35889029	1	-	0	ID=g1303.t1.CDS3;Parent=g1303.t1;
OY812998.1_Germaria_angustata_genome_assembly,_chromosome:_1	AUGUSTUS	exon	35888565	35889029	.	-	.	ID=g1303.t1.exon3;Parent=g1303.t1;
OY812998.1_Germaria_angustata_genome_assembly,_chromosome:_1	AUGUSTUS	intron	35889030	35893947	1	-	.	ID=g1303.t1.intron3;Parent=g1303.t1;
OY812998.1_Germaria_angustata_genome_assembly,_chromosome:_1	AUGUSTUS	CDS	35893948	35894074	1	-	1	ID=g1303.t1.CDS4;Parent=g1303.t1;
OY812998.1_Germaria_angustata_genome_assembly,_chromosome:_1	AUGUSTUS	exon	35893948	35894074	.	-	.	ID=g1303.t1.exon4;Parent=g1303.t1;
OY812998.1_Germaria_angustata_genome_assembly,_chromosome:_1	AUGUSTUS	intron	35894075	35894150	1	-	.	ID=g1303.t1.intron4;Parent=g1303.t1;
OY812998.1_Germaria_angustata_genome_assembly,_chromosome:_1	AUGUSTUS	CDS	35894151	35894346	1	-	2	ID=g1303.t1.CDS5;Parent=g1303.t1;
OY812998.1_Germaria_angustata_genome_assembly,_chromosome:_1	AUGUSTUS	exon	35894151	35894346	.	-	.	ID=g1303.t1.exon5;Parent=g1303.t1;
OY812998.1_Germaria_angustata_genome_assembly,_chromosome:_1	AUGUSTUS	intron	35894347	35894430	1	-	.	ID=g1303.t1.intron5;Parent=g1303.t1;
OY812998.1_Germaria_angustata_genome_assembly,_chromosome:_1	AUGUSTUS	CDS	35894431	35894650	1	-	0	ID=g1303.t1.CDS6;Parent=g1303.t1;
OY812998.1_Germaria_angustata_genome_assembly,_chromosome:_1	AUGUSTUS	exon	35894431	35894650	.	-	.	ID=g1303.t1.exon6;Parent=g1303.t1;
OY812998.1_Germaria_angustata_genome_assembly,_chromosome:_1	AUGUSTUS	start_codon	35894648	35894650	.	-	0	ID=g1303.t1.start1;Parent=g1303.t1;
OY812998.1_Germaria_angustata_genome_assembly,_chromosome:_1	AUGUSTUS	mRNA	35878861	35888888	1	-	.	ID=g1303.t2;Parent=g1303;
OY812998.1_Germaria_angustata_genome_assembly,_chromosome:_1	AUGUSTUS	stop_codon	35878861	35878863	.	-	0	ID=g1303.t2.stop1;Parent=g1303.t2;
OY812998.1_Germaria_angustata_genome_assembly,_chromosome:_1	AUGUSTUS	CDS	35878861	35879565	1	-	0	ID=g1303.t2.CDS1;Parent=g1303.t2;
OY812998.1_Germaria_angustata_genome_assembly,_chromosome:_1	AUGUSTUS	exon	35878861	35879565	.	-	.	ID=g1303.t2.exon1;Parent=g1303.t2;
OY812998.1_Germaria_angustata_genome_assembly,_chromosome:_1	AUGUSTUS	intron	35879566	35881020	1	-	.	ID=g1303.t2.intron1;Parent=g1303.t2;
OY812998.1_Germaria_angustata_genome_assembly,_chromosome:_1	AUGUSTUS	CDS	35881021	35882172	1	-	0	ID=g1303.t2.CDS2;Parent=g1303.t2;
OY812998.1_Germaria_angustata_genome_assembly,_chromosome:_1	AUGUSTUS	exon	35881021	35882172	.	-	.	ID=g1303.t2.exon2;Parent=g1303.t2;
OY812998.1_Germaria_angustata_genome_assembly,_chromosome:_1	AUGUSTUS	intron	35882173	35888564	1	-	.	ID=g1303.t2.intron2;Parent=g1303.t2;
OY812998.1_Germaria_angustata_genome_assembly,_chromosome:_1	AUGUSTUS	CDS	35888565	35888888	1	-	0	ID=g1303.t2.CDS3;Parent=g1303.t2;
OY812998.1_Germaria_angustata_genome_assembly,_chromosome:_1	AUGUSTUS	exon	35888565	35888888	.	-	.	ID=g1303.t2.exon3;Parent=g1303.t2;
OY812998.1_Germaria_angustata_genome_assembly,_chromosome:_1	AUGUSTUS	start_codon	35888886	35888888	.	-	0	ID=g1303.t2.start1;Parent=g1303.t2;
OY812998.1_Germaria_angustata_genome_assembly,_chromosome:_1	AUGUSTUS	mRNA	35893676	35894650	0.73	-	.	ID=g1303.t3;Parent=g1303;
OY812998.1_Germaria_angustata_genome_assembly,_chromosome:_1	AUGUSTUS	stop_codon	35893676	35893678	.	-	0	ID=g1303.t3.stop1;Parent=g1303.t3;
OY812998.1_Germaria_angustata_genome_assembly,_chromosome:_1	AUGUSTUS	CDS	35893676	35893879	0.73	-	0	ID=g1303.t3.CDS1;Parent=g1303.t3;
OY812998.1_Germaria_angustata_genome_assembly,_chromosome:_1	AUGUSTUS	exon	35893676	35893879	.	-	.	ID=g1303.t3.exon1;Parent=g1303.t3;
OY812998.1_Germaria_angustata_genome_assembly,_chromosome:_1	AUGUSTUS	intron	35893880	35893947	0.73	-	.	ID=g1303.t3.intron1;Parent=g1303.t3;
OY812998.1_Germaria_angustata_genome_assembly,_chromosome:_1	AUGUSTUS	CDS	35893948	35894074	0.75	-	1	ID=g1303.t3.CDS2;Parent=g1303.t3;
OY812998.1_Germaria_angustata_genome_assembly,_chromosome:_1	AUGUSTUS	exon	35893948	35894074	.	-	.	ID=g1303.t3.exon2;Parent=g1303.t3;
OY812998.1_Germaria_angustata_genome_assembly,_chromosome:_1	AUGUSTUS	intron	35894075	35894150	1	-	.	ID=g1303.t3.intron2;Parent=g1303.t3;
OY812998.1_Germaria_angustata_genome_assembly,_chromosome:_1	AUGUSTUS	CDS	35894151	35894346	1	-	2	ID=g1303.t3.CDS3;Parent=g1303.t3;
OY812998.1_Germaria_angustata_genome_assembly,_chromosome:_1	AUGUSTUS	exon	35894151	35894346	.	-	.	ID=g1303.t3.exon3;Parent=g1303.t3;
OY812998.1_Germaria_angustata_genome_assembly,_chromosome:_1	AUGUSTUS	intron	35894347	35894430	1	-	.	ID=g1303.t3.intron3;Parent=g1303.t3;
OY812998.1_Germaria_angustata_genome_assembly,_chromosome:_1	AUGUSTUS	CDS	35894431	35894650	1	-	0	ID=g1303.t3.CDS4;Parent=g1303.t3;
OY812998.1_Germaria_angustata_genome_assembly,_chromosome:_1	AUGUSTUS	exon	35894431	35894650	.	-	.	ID=g1303.t3.exon4;Parent=g1303.t3;
OY812998.1_Germaria_angustata_genome_assembly,_chromosome:_1	AUGUSTUS	start_codon	35894648	35894650	.	-	0	ID=g1303.t3.start1;Parent=g1303.t3;
OY812998.1_Germaria_angustata_genome_assembly,_chromosome:_1	GeneMark.hmm3	mRNA	35893915	35894650	.	-	.	ID=g1303.t4;Parent=g1303;
OY812998.1_Germaria_angustata_genome_assembly,_chromosome:_1	GeneMark.hmm3	stop_codon	35893915	35893917	.	-	0	ID=g1303.t4.stop1;Parent=g1303.t4;
OY812998.1_Germaria_angustata_genome_assembly,_chromosome:_1	GeneMark.hmm3	CDS	35893915	35894074	.	-	1	ID=g1303.t4.CDS1;Parent=g1303.t4;
OY812998.1_Germaria_angustata_genome_assembly,_chromosome:_1	GeneMark.hmm3	exon	35893915	35894074	0	-	.	ID=g1303.t4.exon1;Parent=g1303.t4;
OY812998.1_Germaria_angustata_genome_assembly,_chromosome:_1	GeneMark.hmm3	intron	35894075	35894150	.	-	2	ID=g1303.t4.intron1;Parent=g1303.t4;
OY812998.1_Germaria_angustata_genome_assembly,_chromosome:_1	GeneMark.hmm3	CDS	35894151	35894346	.	-	2	ID=g1303.t4.CDS2;Parent=g1303.t4;
OY812998.1_Germaria_angustata_genome_assembly,_chromosome:_1	GeneMark.hmm3	exon	35894151	35894346	0	-	.	ID=g1303.t4.exon2;Parent=g1303.t4;
OY812998.1_Germaria_angustata_genome_assembly,_chromosome:_1	GeneMark.hmm3	intron	35894347	35894430	.	-	0	ID=g1303.t4.intron2;Parent=g1303.t4;
OY812998.1_Germaria_angustata_genome_assembly,_chromosome:_1	GeneMark.hmm3	CDS	35894431	35894650	.	-	0	ID=g1303.t4.CDS3;Parent=g1303.t4;
OY812998.1_Germaria_angustata_genome_assembly,_chromosome:_1	GeneMark.hmm3	exon	35894431	35894650	0	-	.	ID=g1303.t4.exon3;Parent=g1303.t4;
OY812998.1_Germaria_angustata_genome_assembly,_chromosome:_1	GeneMark.hmm3	start_codon	35894648	35894650	.	-	0	ID=g1303.t4.start1;Parent=g1303.t4;
OY812998.1_Germaria_angustata_genome_assembly,_chromosome:_1	AUGUSTUS	gene	35889368	35889681	.	+	.	ID=g1304;
OY812998.1_Germaria_angustata_genome_assembly,_chromosome:_1	AUGUSTUS	mRNA	35889368	35889681	1	+	.	ID=g1304.t1;Parent=g1304;
OY812998.1_Germaria_angustata_genome_assembly,_chromosome:_1	AUGUSTUS	start_codon	35889368	35889370	.	+	0	ID=g1304.t1.start1;Parent=g1304.t1;
OY812998.1_Germaria_angustata_genome_assembly,_chromosome:_1	AUGUSTUS	CDS	35889368	35889506	1	+	0	ID=g1304.t1.CDS1;Parent=g1304.t1;
OY812998.1_Germaria_angustata_genome_assembly,_chromosome:_1	AUGUSTUS	exon	35889368	35889506	.	+	.	ID=g1304.t1.exon1;Parent=g1304.t1;
OY812998.1_Germaria_angustata_genome_assembly,_chromosome:_1	AUGUSTUS	intron	35889507	35889571	1	+	.	ID=g1304.t1.intron1;Parent=g1304.t1;
OY812998.1_Germaria_angustata_genome_assembly,_chromosome:_1	AUGUSTUS	CDS	35889572	35889681	1	+	2	ID=g1304.t1.CDS2;Parent=g1304.t1;
OY812998.1_Germaria_angustata_genome_assembly,_chromosome:_1	AUGUSTUS	exon	35889572	35889681	.	+	.	ID=g1304.t1.exon2;Parent=g1304.t1;
OY812998.1_Germaria_angustata_genome_assembly,_chromosome:_1	AUGUSTUS	stop_codon	35889679	35889681	.	+	0	ID=g1304.t1.stop1;Parent=g1304.t1;
OY812998.1_Germaria_angustata_genome_assembly,_chromosome:_1	AUGUSTUS	gene	35911400	35913781	.	+	.	ID=g1305;
OY812998.1_Germaria_angustata_genome_assembly,_chromosome:_1	AUGUSTUS	mRNA	35911400	35913781	1	+	.	ID=g1305.t1;Parent=g1305;
OY812998.1_Germaria_angustata_genome_assembly,_chromosome:_1	AUGUSTUS	start_codon	35911400	35911402	.	+	0	ID=g1305.t1.start1;Parent=g1305.t1;
OY812998.1_Germaria_angustata_genome_assembly,_chromosome:_1	AUGUSTUS	CDS	35911400	35911602	1	+	0	ID=g1305.t1.CDS1;Parent=g1305.t1;
OY812998.1_Germaria_angustata_genome_assembly,_chromosome:_1	AUGUSTUS	exon	35911400	35911602	.	+	.	ID=g1305.t1.exon1;Parent=g1305.t1;
OY812998.1_Germaria_angustata_genome_assembly,_chromosome:_1	AUGUSTUS	intron	35911603	35913150	1	+	.	ID=g1305.t1.intron1;Parent=g1305.t1;
OY812998.1_Germaria_angustata_genome_assembly,_chromosome:_1	AUGUSTUS	CDS	35913151	35913781	1	+	1	ID=g1305.t1.CDS2;Parent=g1305.t1;
OY812998.1_Germaria_angustata_genome_assembly,_chromosome:_1	AUGUSTUS	exon	35913151	35913781	.	+	.	ID=g1305.t1.exon2;Parent=g1305.t1;
OY812998.1_Germaria_angustata_genome_assembly,_chromosome:_1	AUGUSTUS	stop_codon	35913779	35913781	.	+	0	ID=g1305.t1.stop1;Parent=g1305.t1;
OY812998.1_Germaria_angustata_genome_assembly,_chromosome:_1	AUGUSTUS	gene	35920724	35924198	.	-	.	ID=g1306;
OY812998.1_Germaria_angustata_genome_assembly,_chromosome:_1	AUGUSTUS	mRNA	35920724	35924198	0.69	-	.	ID=g1306.t1;Parent=g1306;
OY812998.1_Germaria_angustata_genome_assembly,_chromosome:_1	AUGUSTUS	stop_codon	35920724	35920726	.	-	0	ID=g1306.t1.stop1;Parent=g1306.t1;
OY812998.1_Germaria_angustata_genome_assembly,_chromosome:_1	AUGUSTUS	CDS	35920724	35921202	1	-	2	ID=g1306.t1.CDS1;Parent=g1306.t1;
OY812998.1_Germaria_angustata_genome_assembly,_chromosome:_1	AUGUSTUS	exon	35920724	35921202	.	-	.	ID=g1306.t1.exon1;Parent=g1306.t1;
OY812998.1_Germaria_angustata_genome_assembly,_chromosome:_1	AUGUSTUS	intron	35921203	35922209	1	-	.	ID=g1306.t1.intron1;Parent=g1306.t1;
OY812998.1_Germaria_angustata_genome_assembly,_chromosome:_1	AUGUSTUS	CDS	35922210	35922376	1	-	1	ID=g1306.t1.CDS2;Parent=g1306.t1;
OY812998.1_Germaria_angustata_genome_assembly,_chromosome:_1	AUGUSTUS	exon	35922210	35922376	.	-	.	ID=g1306.t1.exon2;Parent=g1306.t1;
OY812998.1_Germaria_angustata_genome_assembly,_chromosome:_1	AUGUSTUS	intron	35922377	35924184	0.69	-	.	ID=g1306.t1.intron2;Parent=g1306.t1;
OY812998.1_Germaria_angustata_genome_assembly,_chromosome:_1	AUGUSTUS	CDS	35924185	35924198	0.69	-	0	ID=g1306.t1.CDS3;Parent=g1306.t1;
OY812998.1_Germaria_angustata_genome_assembly,_chromosome:_1	AUGUSTUS	exon	35924185	35924198	.	-	.	ID=g1306.t1.exon3;Parent=g1306.t1;
OY812998.1_Germaria_angustata_genome_assembly,_chromosome:_1	AUGUSTUS	start_codon	35924196	35924198	.	-	0	ID=g1306.t1.start1;Parent=g1306.t1;
OY812998.1_Germaria_angustata_genome_assembly,_chromosome:_1	GeneMark.hmm3	mRNA	35920724	35922306	.	-	.	ID=g1306.t2;Parent=g1306;
OY812998.1_Germaria_angustata_genome_assembly,_chromosome:_1	GeneMark.hmm3	stop_codon	35920724	35920726	.	-	0	ID=g1306.t2.stop1;Parent=g1306.t2;
OY812998.1_Germaria_angustata_genome_assembly,_chromosome:_1	GeneMark.hmm3	CDS	35920724	35921202	.	-	2	ID=g1306.t2.CDS1;Parent=g1306.t2;
OY812998.1_Germaria_angustata_genome_assembly,_chromosome:_1	GeneMark.hmm3	exon	35920724	35921202	0	-	.	ID=g1306.t2.exon1;Parent=g1306.t2;
OY812998.1_Germaria_angustata_genome_assembly,_chromosome:_1	GeneMark.hmm3	intron	35921203	35922209	.	-	0	ID=g1306.t2.intron1;Parent=g1306.t2;
OY812998.1_Germaria_angustata_genome_assembly,_chromosome:_1	GeneMark.hmm3	CDS	35922210	35922306	.	-	0	ID=g1306.t2.CDS2;Parent=g1306.t2;
OY812998.1_Germaria_angustata_genome_assembly,_chromosome:_1	GeneMark.hmm3	exon	35922210	35922306	0	-	.	ID=g1306.t2.exon2;Parent=g1306.t2;
OY812998.1_Germaria_angustata_genome_assembly,_chromosome:_1	GeneMark.hmm3	start_codon	35922304	35922306	.	-	0	ID=g1306.t2.start1;Parent=g1306.t2;
OY812998.1_Germaria_angustata_genome_assembly,_chromosome:_1	AUGUSTUS	gene	35925814	35927958	.	+	.	ID=g1307;
OY812998.1_Germaria_angustata_genome_assembly,_chromosome:_1	AUGUSTUS	mRNA	35925814	35927958	1	+	.	ID=g1307.t1;Parent=g1307;
OY812998.1_Germaria_angustata_genome_assembly,_chromosome:_1	AUGUSTUS	CDS	35925814	35925816	1	+	0	ID=g1307.t1.CDS1;Parent=g1307.t1;
OY812998.1_Germaria_angustata_genome_assembly,_chromosome:_1	AUGUSTUS	exon	35925814	35925816	.	+	.	ID=g1307.t1.exon1;Parent=g1307.t1;
OY812998.1_Germaria_angustata_genome_assembly,_chromosome:_1	AUGUSTUS	start_codon	35925814	35925816	.	+	0	ID=g1307.t1.start1;Parent=g1307.t1;
OY812998.1_Germaria_angustata_genome_assembly,_chromosome:_1	AUGUSTUS	intron	35925817	35925938	1	+	.	ID=g1307.t1.intron1;Parent=g1307.t1;
OY812998.1_Germaria_angustata_genome_assembly,_chromosome:_1	AUGUSTUS	CDS	35925939	35926341	1	+	0	ID=g1307.t1.CDS2;Parent=g1307.t1;
OY812998.1_Germaria_angustata_genome_assembly,_chromosome:_1	AUGUSTUS	exon	35925939	35926341	.	+	.	ID=g1307.t1.exon2;Parent=g1307.t1;
OY812998.1_Germaria_angustata_genome_assembly,_chromosome:_1	AUGUSTUS	intron	35926342	35926843	1	+	.	ID=g1307.t1.intron2;Parent=g1307.t1;
OY812998.1_Germaria_angustata_genome_assembly,_chromosome:_1	AUGUSTUS	CDS	35926844	35927958	1	+	2	ID=g1307.t1.CDS3;Parent=g1307.t1;
OY812998.1_Germaria_angustata_genome_assembly,_chromosome:_1	AUGUSTUS	exon	35926844	35927958	.	+	.	ID=g1307.t1.exon3;Parent=g1307.t1;
OY812998.1_Germaria_angustata_genome_assembly,_chromosome:_1	AUGUSTUS	stop_codon	35927956	35927958	.	+	0	ID=g1307.t1.stop1;Parent=g1307.t1;
OY812998.1_Germaria_angustata_genome_assembly,_chromosome:_1	AUGUSTUS	gene	35932291	35933062	.	-	.	ID=g1308;
OY812998.1_Germaria_angustata_genome_assembly,_chromosome:_1	AUGUSTUS	mRNA	35932291	35933062	0.32	-	.	ID=g1308.t1;Parent=g1308;
OY812998.1_Germaria_angustata_genome_assembly,_chromosome:_1	AUGUSTUS	stop_codon	35932291	35932293	.	-	0	ID=g1308.t1.stop1;Parent=g1308.t1;
OY812998.1_Germaria_angustata_genome_assembly,_chromosome:_1	AUGUSTUS	CDS	35932291	35932871	0.99	-	2	ID=g1308.t1.CDS1;Parent=g1308.t1;
OY812998.1_Germaria_angustata_genome_assembly,_chromosome:_1	AUGUSTUS	exon	35932291	35932871	.	-	.	ID=g1308.t1.exon1;Parent=g1308.t1;
OY812998.1_Germaria_angustata_genome_assembly,_chromosome:_1	AUGUSTUS	intron	35932872	35933058	0.32	-	.	ID=g1308.t1.intron1;Parent=g1308.t1;
OY812998.1_Germaria_angustata_genome_assembly,_chromosome:_1	AUGUSTUS	CDS	35933059	35933062	0.32	-	0	ID=g1308.t1.CDS2;Parent=g1308.t1;
OY812998.1_Germaria_angustata_genome_assembly,_chromosome:_1	AUGUSTUS	exon	35933059	35933062	.	-	.	ID=g1308.t1.exon2;Parent=g1308.t1;
OY812998.1_Germaria_angustata_genome_assembly,_chromosome:_1	AUGUSTUS	start_codon	35933060	35933062	.	-	0	ID=g1308.t1.start1;Parent=g1308.t1;
OY812998.1_Germaria_angustata_genome_assembly,_chromosome:_1	AUGUSTUS	gene	35936202	35941442	.	-	.	ID=g1309;
OY812998.1_Germaria_angustata_genome_assembly,_chromosome:_1	AUGUSTUS	mRNA	35936202	35941442	1	-	.	ID=g1309.t1;Parent=g1309;
OY812998.1_Germaria_angustata_genome_assembly,_chromosome:_1	AUGUSTUS	stop_codon	35936202	35936204	.	-	0	ID=g1309.t1.stop1;Parent=g1309.t1;
OY812998.1_Germaria_angustata_genome_assembly,_chromosome:_1	AUGUSTUS	CDS	35936202	35938954	1	-	2	ID=g1309.t1.CDS1;Parent=g1309.t1;
OY812998.1_Germaria_angustata_genome_assembly,_chromosome:_1	AUGUSTUS	exon	35936202	35938954	.	-	.	ID=g1309.t1.exon1;Parent=g1309.t1;
OY812998.1_Germaria_angustata_genome_assembly,_chromosome:_1	AUGUSTUS	intron	35938955	35939376	1	-	.	ID=g1309.t1.intron1;Parent=g1309.t1;
OY812998.1_Germaria_angustata_genome_assembly,_chromosome:_1	AUGUSTUS	CDS	35939377	35940209	1	-	1	ID=g1309.t1.CDS2;Parent=g1309.t1;
OY812998.1_Germaria_angustata_genome_assembly,_chromosome:_1	AUGUSTUS	exon	35939377	35940209	.	-	.	ID=g1309.t1.exon2;Parent=g1309.t1;
OY812998.1_Germaria_angustata_genome_assembly,_chromosome:_1	AUGUSTUS	intron	35940210	35940271	1	-	.	ID=g1309.t1.intron2;Parent=g1309.t1;
OY812998.1_Germaria_angustata_genome_assembly,_chromosome:_1	AUGUSTUS	CDS	35940272	35940365	1	-	2	ID=g1309.t1.CDS3;Parent=g1309.t1;
OY812998.1_Germaria_angustata_genome_assembly,_chromosome:_1	AUGUSTUS	exon	35940272	35940365	.	-	.	ID=g1309.t1.exon3;Parent=g1309.t1;
OY812998.1_Germaria_angustata_genome_assembly,_chromosome:_1	AUGUSTUS	intron	35940366	35940566	1	-	.	ID=g1309.t1.intron3;Parent=g1309.t1;
OY812998.1_Germaria_angustata_genome_assembly,_chromosome:_1	AUGUSTUS	CDS	35940567	35940759	1	-	0	ID=g1309.t1.CDS4;Parent=g1309.t1;
OY812998.1_Germaria_angustata_genome_assembly,_chromosome:_1	AUGUSTUS	exon	35940567	35940759	.	-	.	ID=g1309.t1.exon4;Parent=g1309.t1;
OY812998.1_Germaria_angustata_genome_assembly,_chromosome:_1	AUGUSTUS	intron	35940760	35941047	1	-	.	ID=g1309.t1.intron4;Parent=g1309.t1;
OY812998.1_Germaria_angustata_genome_assembly,_chromosome:_1	AUGUSTUS	CDS	35941048	35941197	1	-	0	ID=g1309.t1.CDS5;Parent=g1309.t1;
OY812998.1_Germaria_angustata_genome_assembly,_chromosome:_1	AUGUSTUS	exon	35941048	35941197	.	-	.	ID=g1309.t1.exon5;Parent=g1309.t1;
OY812998.1_Germaria_angustata_genome_assembly,_chromosome:_1	AUGUSTUS	intron	35941198	35941253	1	-	.	ID=g1309.t1.intron5;Parent=g1309.t1;
OY812998.1_Germaria_angustata_genome_assembly,_chromosome:_1	AUGUSTUS	CDS	35941254	35941442	1	-	0	ID=g1309.t1.CDS6;Parent=g1309.t1;
OY812998.1_Germaria_angustata_genome_assembly,_chromosome:_1	AUGUSTUS	exon	35941254	35941442	.	-	.	ID=g1309.t1.exon6;Parent=g1309.t1;
OY812998.1_Germaria_angustata_genome_assembly,_chromosome:_1	AUGUSTUS	start_codon	35941440	35941442	.	-	0	ID=g1309.t1.start1;Parent=g1309.t1;
OY812998.1_Germaria_angustata_genome_assembly,_chromosome:_1	AUGUSTUS	gene	35947682	35951395	.	+	.	ID=g1310;
OY812998.1_Germaria_angustata_genome_assembly,_chromosome:_1	AUGUSTUS	mRNA	35947682	35951395	1	+	.	ID=g1310.t1;Parent=g1310;
OY812998.1_Germaria_angustata_genome_assembly,_chromosome:_1	AUGUSTUS	start_codon	35947682	35947684	.	+	0	ID=g1310.t1.start1;Parent=g1310.t1;
OY812998.1_Germaria_angustata_genome_assembly,_chromosome:_1	AUGUSTUS	CDS	35947682	35947901	1	+	0	ID=g1310.t1.CDS1;Parent=g1310.t1;
OY812998.1_Germaria_angustata_genome_assembly,_chromosome:_1	AUGUSTUS	exon	35947682	35947901	.	+	.	ID=g1310.t1.exon1;Parent=g1310.t1;
OY812998.1_Germaria_angustata_genome_assembly,_chromosome:_1	AUGUSTUS	intron	35947902	35947960	1	+	.	ID=g1310.t1.intron1;Parent=g1310.t1;
OY812998.1_Germaria_angustata_genome_assembly,_chromosome:_1	AUGUSTUS	CDS	35947961	35948665	1	+	2	ID=g1310.t1.CDS2;Parent=g1310.t1;
OY812998.1_Germaria_angustata_genome_assembly,_chromosome:_1	AUGUSTUS	exon	35947961	35948665	.	+	.	ID=g1310.t1.exon2;Parent=g1310.t1;
OY812998.1_Germaria_angustata_genome_assembly,_chromosome:_1	AUGUSTUS	intron	35948666	35948770	1	+	.	ID=g1310.t1.intron2;Parent=g1310.t1;
OY812998.1_Germaria_angustata_genome_assembly,_chromosome:_1	AUGUSTUS	CDS	35948771	35949295	1	+	2	ID=g1310.t1.CDS3;Parent=g1310.t1;
OY812998.1_Germaria_angustata_genome_assembly,_chromosome:_1	AUGUSTUS	exon	35948771	35949295	.	+	.	ID=g1310.t1.exon3;Parent=g1310.t1;
OY812998.1_Germaria_angustata_genome_assembly,_chromosome:_1	AUGUSTUS	intron	35949296	35951051	1	+	.	ID=g1310.t1.intron3;Parent=g1310.t1;
OY812998.1_Germaria_angustata_genome_assembly,_chromosome:_1	AUGUSTUS	CDS	35951052	35951121	1	+	2	ID=g1310.t1.CDS4;Parent=g1310.t1;
OY812998.1_Germaria_angustata_genome_assembly,_chromosome:_1	AUGUSTUS	exon	35951052	35951121	.	+	.	ID=g1310.t1.exon4;Parent=g1310.t1;
OY812998.1_Germaria_angustata_genome_assembly,_chromosome:_1	AUGUSTUS	intron	35951122	35951178	1	+	.	ID=g1310.t1.intron4;Parent=g1310.t1;
OY812998.1_Germaria_angustata_genome_assembly,_chromosome:_1	AUGUSTUS	CDS	35951179	35951395	1	+	1	ID=g1310.t1.CDS5;Parent=g1310.t1;
OY812998.1_Germaria_angustata_genome_assembly,_chromosome:_1	AUGUSTUS	exon	35951179	35951395	.	+	.	ID=g1310.t1.exon5;Parent=g1310.t1;
OY812998.1_Germaria_angustata_genome_assembly,_chromosome:_1	AUGUSTUS	stop_codon	35951393	35951395	.	+	0	ID=g1310.t1.stop1;Parent=g1310.t1;
OY812998.1_Germaria_angustata_genome_assembly,_chromosome:_1	AUGUSTUS	gene	35951962	35957809	.	-	.	ID=g1311;
OY812998.1_Germaria_angustata_genome_assembly,_chromosome:_1	AUGUSTUS	mRNA	35951962	35957809	1	-	.	ID=g1311.t1;Parent=g1311;
OY812998.1_Germaria_angustata_genome_assembly,_chromosome:_1	AUGUSTUS	stop_codon	35951962	35951964	.	-	0	ID=g1311.t1.stop1;Parent=g1311.t1;
OY812998.1_Germaria_angustata_genome_assembly,_chromosome:_1	AUGUSTUS	CDS	35951962	35952238	1	-	1	ID=g1311.t1.CDS1;Parent=g1311.t1;
OY812998.1_Germaria_angustata_genome_assembly,_chromosome:_1	AUGUSTUS	exon	35951962	35952238	.	-	.	ID=g1311.t1.exon1;Parent=g1311.t1;
OY812998.1_Germaria_angustata_genome_assembly,_chromosome:_1	AUGUSTUS	intron	35952239	35952290	1	-	.	ID=g1311.t1.intron1;Parent=g1311.t1;
OY812998.1_Germaria_angustata_genome_assembly,_chromosome:_1	AUGUSTUS	CDS	35952291	35952475	1	-	0	ID=g1311.t1.CDS2;Parent=g1311.t1;
OY812998.1_Germaria_angustata_genome_assembly,_chromosome:_1	AUGUSTUS	exon	35952291	35952475	.	-	.	ID=g1311.t1.exon2;Parent=g1311.t1;
OY812998.1_Germaria_angustata_genome_assembly,_chromosome:_1	AUGUSTUS	intron	35952476	35952558	1	-	.	ID=g1311.t1.intron2;Parent=g1311.t1;
OY812998.1_Germaria_angustata_genome_assembly,_chromosome:_1	AUGUSTUS	CDS	35952559	35952671	1	-	2	ID=g1311.t1.CDS3;Parent=g1311.t1;
OY812998.1_Germaria_angustata_genome_assembly,_chromosome:_1	AUGUSTUS	exon	35952559	35952671	.	-	.	ID=g1311.t1.exon3;Parent=g1311.t1;
OY812998.1_Germaria_angustata_genome_assembly,_chromosome:_1	AUGUSTUS	intron	35952672	35953252	1	-	.	ID=g1311.t1.intron3;Parent=g1311.t1;
OY812998.1_Germaria_angustata_genome_assembly,_chromosome:_1	AUGUSTUS	CDS	35953253	35953385	1	-	0	ID=g1311.t1.CDS4;Parent=g1311.t1;
OY812998.1_Germaria_angustata_genome_assembly,_chromosome:_1	AUGUSTUS	exon	35953253	35953385	.	-	.	ID=g1311.t1.exon4;Parent=g1311.t1;
OY812998.1_Germaria_angustata_genome_assembly,_chromosome:_1	AUGUSTUS	intron	35953386	35953475	1	-	.	ID=g1311.t1.intron4;Parent=g1311.t1;
OY812998.1_Germaria_angustata_genome_assembly,_chromosome:_1	AUGUSTUS	CDS	35953476	35953639	1	-	2	ID=g1311.t1.CDS5;Parent=g1311.t1;
OY812998.1_Germaria_angustata_genome_assembly,_chromosome:_1	AUGUSTUS	exon	35953476	35953639	.	-	.	ID=g1311.t1.exon5;Parent=g1311.t1;
OY812998.1_Germaria_angustata_genome_assembly,_chromosome:_1	AUGUSTUS	intron	35953640	35953698	1	-	.	ID=g1311.t1.intron5;Parent=g1311.t1;
OY812998.1_Germaria_angustata_genome_assembly,_chromosome:_1	AUGUSTUS	CDS	35953699	35954045	1	-	1	ID=g1311.t1.CDS6;Parent=g1311.t1;
OY812998.1_Germaria_angustata_genome_assembly,_chromosome:_1	AUGUSTUS	exon	35953699	35954045	.	-	.	ID=g1311.t1.exon6;Parent=g1311.t1;
OY812998.1_Germaria_angustata_genome_assembly,_chromosome:_1	AUGUSTUS	intron	35954046	35954122	1	-	.	ID=g1311.t1.intron6;Parent=g1311.t1;
OY812998.1_Germaria_angustata_genome_assembly,_chromosome:_1	AUGUSTUS	CDS	35954123	35954340	1	-	0	ID=g1311.t1.CDS7;Parent=g1311.t1;
OY812998.1_Germaria_angustata_genome_assembly,_chromosome:_1	AUGUSTUS	exon	35954123	35954340	.	-	.	ID=g1311.t1.exon7;Parent=g1311.t1;
OY812998.1_Germaria_angustata_genome_assembly,_chromosome:_1	AUGUSTUS	intron	35954341	35957016	1	-	.	ID=g1311.t1.intron7;Parent=g1311.t1;
OY812998.1_Germaria_angustata_genome_assembly,_chromosome:_1	AUGUSTUS	CDS	35957017	35957272	1	-	1	ID=g1311.t1.CDS8;Parent=g1311.t1;
OY812998.1_Germaria_angustata_genome_assembly,_chromosome:_1	AUGUSTUS	exon	35957017	35957272	.	-	.	ID=g1311.t1.exon8;Parent=g1311.t1;
OY812998.1_Germaria_angustata_genome_assembly,_chromosome:_1	AUGUSTUS	intron	35957273	35957339	1	-	.	ID=g1311.t1.intron8;Parent=g1311.t1;
OY812998.1_Germaria_angustata_genome_assembly,_chromosome:_1	AUGUSTUS	CDS	35957340	35957809	1	-	0	ID=g1311.t1.CDS9;Parent=g1311.t1;
OY812998.1_Germaria_angustata_genome_assembly,_chromosome:_1	AUGUSTUS	exon	35957340	35957809	.	-	.	ID=g1311.t1.exon9;Parent=g1311.t1;
OY812998.1_Germaria_angustata_genome_assembly,_chromosome:_1	AUGUSTUS	start_codon	35957807	35957809	.	-	0	ID=g1311.t1.start1;Parent=g1311.t1;
OY812998.1_Germaria_angustata_genome_assembly,_chromosome:_1	AUGUSTUS	gene	35959026	35959724	.	-	.	ID=g1312;
OY812998.1_Germaria_angustata_genome_assembly,_chromosome:_1	AUGUSTUS	mRNA	35959026	35959724	1	-	.	ID=g1312.t1;Parent=g1312;
OY812998.1_Germaria_angustata_genome_assembly,_chromosome:_1	AUGUSTUS	stop_codon	35959026	35959028	.	-	0	ID=g1312.t1.stop1;Parent=g1312.t1;
OY812998.1_Germaria_angustata_genome_assembly,_chromosome:_1	AUGUSTUS	CDS	35959026	35959724	1	-	0	ID=g1312.t1.CDS1;Parent=g1312.t1;
OY812998.1_Germaria_angustata_genome_assembly,_chromosome:_1	AUGUSTUS	exon	35959026	35959724	.	-	.	ID=g1312.t1.exon1;Parent=g1312.t1;
OY812998.1_Germaria_angustata_genome_assembly,_chromosome:_1	AUGUSTUS	start_codon	35959722	35959724	.	-	0	ID=g1312.t1.start1;Parent=g1312.t1;
OY812998.1_Germaria_angustata_genome_assembly,_chromosome:_1	AUGUSTUS	gene	36002845	36004257	.	+	.	ID=g1313;
OY812998.1_Germaria_angustata_genome_assembly,_chromosome:_1	AUGUSTUS	mRNA	36002845	36004257	1	+	.	ID=g1313.t1;Parent=g1313;
OY812998.1_Germaria_angustata_genome_assembly,_chromosome:_1	AUGUSTUS	start_codon	36002845	36002847	.	+	0	ID=g1313.t1.start1;Parent=g1313.t1;
OY812998.1_Germaria_angustata_genome_assembly,_chromosome:_1	AUGUSTUS	CDS	36002845	36004257	1	+	0	ID=g1313.t1.CDS1;Parent=g1313.t1;
OY812998.1_Germaria_angustata_genome_assembly,_chromosome:_1	AUGUSTUS	exon	36002845	36004257	.	+	.	ID=g1313.t1.exon1;Parent=g1313.t1;
OY812998.1_Germaria_angustata_genome_assembly,_chromosome:_1	AUGUSTUS	stop_codon	36004255	36004257	.	+	0	ID=g1313.t1.stop1;Parent=g1313.t1;
OY812998.1_Germaria_angustata_genome_assembly,_chromosome:_1	AUGUSTUS	gene	36005096	36005829	.	-	.	ID=g1314;
OY812998.1_Germaria_angustata_genome_assembly,_chromosome:_1	AUGUSTUS	mRNA	36005096	36005829	1	-	.	ID=g1314.t1;Parent=g1314;
OY812998.1_Germaria_angustata_genome_assembly,_chromosome:_1	AUGUSTUS	stop_codon	36005096	36005098	.	-	0	ID=g1314.t1.stop1;Parent=g1314.t1;
OY812998.1_Germaria_angustata_genome_assembly,_chromosome:_1	AUGUSTUS	CDS	36005096	36005613	1	-	2	ID=g1314.t1.CDS1;Parent=g1314.t1;
OY812998.1_Germaria_angustata_genome_assembly,_chromosome:_1	AUGUSTUS	exon	36005096	36005613	.	-	.	ID=g1314.t1.exon1;Parent=g1314.t1;
OY812998.1_Germaria_angustata_genome_assembly,_chromosome:_1	AUGUSTUS	intron	36005614	36005678	1	-	.	ID=g1314.t1.intron1;Parent=g1314.t1;
OY812998.1_Germaria_angustata_genome_assembly,_chromosome:_1	AUGUSTUS	CDS	36005679	36005829	1	-	0	ID=g1314.t1.CDS2;Parent=g1314.t1;
OY812998.1_Germaria_angustata_genome_assembly,_chromosome:_1	AUGUSTUS	exon	36005679	36005829	.	-	.	ID=g1314.t1.exon2;Parent=g1314.t1;
OY812998.1_Germaria_angustata_genome_assembly,_chromosome:_1	AUGUSTUS	start_codon	36005827	36005829	.	-	0	ID=g1314.t1.start1;Parent=g1314.t1;
OY812998.1_Germaria_angustata_genome_assembly,_chromosome:_1	AUGUSTUS	gene	36006437	36008008	.	-	.	ID=g1315;
OY812998.1_Germaria_angustata_genome_assembly,_chromosome:_1	AUGUSTUS	mRNA	36006437	36008008	1	-	.	ID=g1315.t1;Parent=g1315;
OY812998.1_Germaria_angustata_genome_assembly,_chromosome:_1	AUGUSTUS	stop_codon	36006437	36006439	.	-	0	ID=g1315.t1.stop1;Parent=g1315.t1;
OY812998.1_Germaria_angustata_genome_assembly,_chromosome:_1	AUGUSTUS	CDS	36006437	36008008	1	-	0	ID=g1315.t1.CDS1;Parent=g1315.t1;
OY812998.1_Germaria_angustata_genome_assembly,_chromosome:_1	AUGUSTUS	exon	36006437	36008008	.	-	.	ID=g1315.t1.exon1;Parent=g1315.t1;
OY812998.1_Germaria_angustata_genome_assembly,_chromosome:_1	AUGUSTUS	start_codon	36008006	36008008	.	-	0	ID=g1315.t1.start1;Parent=g1315.t1;
OY812998.1_Germaria_angustata_genome_assembly,_chromosome:_1	AUGUSTUS	gene	36030748	36038319	.	+	.	ID=g1316;
OY812998.1_Germaria_angustata_genome_assembly,_chromosome:_1	AUGUSTUS	mRNA	36030748	36038319	1	+	.	ID=g1316.t1;Parent=g1316;
OY812998.1_Germaria_angustata_genome_assembly,_chromosome:_1	AUGUSTUS	start_codon	36030748	36030750	.	+	0	ID=g1316.t1.start1;Parent=g1316.t1;
OY812998.1_Germaria_angustata_genome_assembly,_chromosome:_1	AUGUSTUS	CDS	36030748	36031125	1	+	0	ID=g1316.t1.CDS1;Parent=g1316.t1;
OY812998.1_Germaria_angustata_genome_assembly,_chromosome:_1	AUGUSTUS	exon	36030748	36031125	.	+	.	ID=g1316.t1.exon1;Parent=g1316.t1;
OY812998.1_Germaria_angustata_genome_assembly,_chromosome:_1	AUGUSTUS	intron	36031126	36031195	1	+	.	ID=g1316.t1.intron1;Parent=g1316.t1;
OY812998.1_Germaria_angustata_genome_assembly,_chromosome:_1	AUGUSTUS	CDS	36031196	36031691	1	+	0	ID=g1316.t1.CDS2;Parent=g1316.t1;
OY812998.1_Germaria_angustata_genome_assembly,_chromosome:_1	AUGUSTUS	exon	36031196	36031691	.	+	.	ID=g1316.t1.exon2;Parent=g1316.t1;
OY812998.1_Germaria_angustata_genome_assembly,_chromosome:_1	AUGUSTUS	intron	36031692	36036760	1	+	.	ID=g1316.t1.intron2;Parent=g1316.t1;
OY812998.1_Germaria_angustata_genome_assembly,_chromosome:_1	AUGUSTUS	CDS	36036761	36037722	1	+	2	ID=g1316.t1.CDS3;Parent=g1316.t1;
OY812998.1_Germaria_angustata_genome_assembly,_chromosome:_1	AUGUSTUS	exon	36036761	36037722	.	+	.	ID=g1316.t1.exon3;Parent=g1316.t1;
OY812998.1_Germaria_angustata_genome_assembly,_chromosome:_1	AUGUSTUS	intron	36037723	36037782	1	+	.	ID=g1316.t1.intron3;Parent=g1316.t1;
OY812998.1_Germaria_angustata_genome_assembly,_chromosome:_1	AUGUSTUS	CDS	36037783	36038319	1	+	0	ID=g1316.t1.CDS4;Parent=g1316.t1;
OY812998.1_Germaria_angustata_genome_assembly,_chromosome:_1	AUGUSTUS	exon	36037783	36038319	.	+	.	ID=g1316.t1.exon4;Parent=g1316.t1;
OY812998.1_Germaria_angustata_genome_assembly,_chromosome:_1	AUGUSTUS	stop_codon	36038317	36038319	.	+	0	ID=g1316.t1.stop1;Parent=g1316.t1;
OY812998.1_Germaria_angustata_genome_assembly,_chromosome:_1	AUGUSTUS	gene	36050201	36060448	.	-	.	ID=g1317;
OY812998.1_Germaria_angustata_genome_assembly,_chromosome:_1	AUGUSTUS	mRNA	36050201	36060448	1	-	.	ID=g1317.t1;Parent=g1317;
OY812998.1_Germaria_angustata_genome_assembly,_chromosome:_1	AUGUSTUS	stop_codon	36050201	36050203	.	-	0	ID=g1317.t1.stop1;Parent=g1317.t1;
OY812998.1_Germaria_angustata_genome_assembly,_chromosome:_1	AUGUSTUS	CDS	36050201	36050362	1	-	0	ID=g1317.t1.CDS1;Parent=g1317.t1;
OY812998.1_Germaria_angustata_genome_assembly,_chromosome:_1	AUGUSTUS	exon	36050201	36050362	.	-	.	ID=g1317.t1.exon1;Parent=g1317.t1;
OY812998.1_Germaria_angustata_genome_assembly,_chromosome:_1	AUGUSTUS	intron	36050363	36050426	1	-	.	ID=g1317.t1.intron1;Parent=g1317.t1;
OY812998.1_Germaria_angustata_genome_assembly,_chromosome:_1	AUGUSTUS	CDS	36050427	36050594	1	-	0	ID=g1317.t1.CDS2;Parent=g1317.t1;
OY812998.1_Germaria_angustata_genome_assembly,_chromosome:_1	AUGUSTUS	exon	36050427	36050594	.	-	.	ID=g1317.t1.exon2;Parent=g1317.t1;
OY812998.1_Germaria_angustata_genome_assembly,_chromosome:_1	AUGUSTUS	intron	36050595	36053405	1	-	.	ID=g1317.t1.intron2;Parent=g1317.t1;
OY812998.1_Germaria_angustata_genome_assembly,_chromosome:_1	AUGUSTUS	CDS	36053406	36053555	1	-	0	ID=g1317.t1.CDS3;Parent=g1317.t1;
OY812998.1_Germaria_angustata_genome_assembly,_chromosome:_1	AUGUSTUS	exon	36053406	36053555	.	-	.	ID=g1317.t1.exon3;Parent=g1317.t1;
OY812998.1_Germaria_angustata_genome_assembly,_chromosome:_1	AUGUSTUS	intron	36053556	36053615	1	-	.	ID=g1317.t1.intron3;Parent=g1317.t1;
OY812998.1_Germaria_angustata_genome_assembly,_chromosome:_1	AUGUSTUS	CDS	36053616	36053808	1	-	1	ID=g1317.t1.CDS4;Parent=g1317.t1;
OY812998.1_Germaria_angustata_genome_assembly,_chromosome:_1	AUGUSTUS	exon	36053616	36053808	.	-	.	ID=g1317.t1.exon4;Parent=g1317.t1;
OY812998.1_Germaria_angustata_genome_assembly,_chromosome:_1	AUGUSTUS	intron	36053809	36054266	1	-	.	ID=g1317.t1.intron4;Parent=g1317.t1;
OY812998.1_Germaria_angustata_genome_assembly,_chromosome:_1	AUGUSTUS	CDS	36054267	36054486	1	-	2	ID=g1317.t1.CDS5;Parent=g1317.t1;
OY812998.1_Germaria_angustata_genome_assembly,_chromosome:_1	AUGUSTUS	exon	36054267	36054486	.	-	.	ID=g1317.t1.exon5;Parent=g1317.t1;
OY812998.1_Germaria_angustata_genome_assembly,_chromosome:_1	AUGUSTUS	intron	36054487	36054545	1	-	.	ID=g1317.t1.intron5;Parent=g1317.t1;
OY812998.1_Germaria_angustata_genome_assembly,_chromosome:_1	AUGUSTUS	CDS	36054546	36054755	1	-	2	ID=g1317.t1.CDS6;Parent=g1317.t1;
OY812998.1_Germaria_angustata_genome_assembly,_chromosome:_1	AUGUSTUS	exon	36054546	36054755	.	-	.	ID=g1317.t1.exon6;Parent=g1317.t1;
OY812998.1_Germaria_angustata_genome_assembly,_chromosome:_1	AUGUSTUS	intron	36054756	36055183	1	-	.	ID=g1317.t1.intron6;Parent=g1317.t1;
OY812998.1_Germaria_angustata_genome_assembly,_chromosome:_1	AUGUSTUS	CDS	36055184	36055364	1	-	0	ID=g1317.t1.CDS7;Parent=g1317.t1;
OY812998.1_Germaria_angustata_genome_assembly,_chromosome:_1	AUGUSTUS	exon	36055184	36055364	.	-	.	ID=g1317.t1.exon7;Parent=g1317.t1;
OY812998.1_Germaria_angustata_genome_assembly,_chromosome:_1	AUGUSTUS	intron	36055365	36055786	1	-	.	ID=g1317.t1.intron7;Parent=g1317.t1;
OY812998.1_Germaria_angustata_genome_assembly,_chromosome:_1	AUGUSTUS	CDS	36055787	36056045	1	-	1	ID=g1317.t1.CDS8;Parent=g1317.t1;
OY812998.1_Germaria_angustata_genome_assembly,_chromosome:_1	AUGUSTUS	exon	36055787	36056045	.	-	.	ID=g1317.t1.exon8;Parent=g1317.t1;
OY812998.1_Germaria_angustata_genome_assembly,_chromosome:_1	AUGUSTUS	intron	36056046	36056106	1	-	.	ID=g1317.t1.intron8;Parent=g1317.t1;
OY812998.1_Germaria_angustata_genome_assembly,_chromosome:_1	AUGUSTUS	CDS	36056107	36056748	1	-	1	ID=g1317.t1.CDS9;Parent=g1317.t1;
OY812998.1_Germaria_angustata_genome_assembly,_chromosome:_1	AUGUSTUS	exon	36056107	36056748	.	-	.	ID=g1317.t1.exon9;Parent=g1317.t1;
OY812998.1_Germaria_angustata_genome_assembly,_chromosome:_1	AUGUSTUS	intron	36056749	36056815	1	-	.	ID=g1317.t1.intron9;Parent=g1317.t1;
OY812998.1_Germaria_angustata_genome_assembly,_chromosome:_1	AUGUSTUS	CDS	36056816	36056944	1	-	1	ID=g1317.t1.CDS10;Parent=g1317.t1;
OY812998.1_Germaria_angustata_genome_assembly,_chromosome:_1	AUGUSTUS	exon	36056816	36056944	.	-	.	ID=g1317.t1.exon10;Parent=g1317.t1;
OY812998.1_Germaria_angustata_genome_assembly,_chromosome:_1	AUGUSTUS	intron	36056945	36057010	1	-	.	ID=g1317.t1.intron10;Parent=g1317.t1;
OY812998.1_Germaria_angustata_genome_assembly,_chromosome:_1	AUGUSTUS	CDS	36057011	36057212	1	-	2	ID=g1317.t1.CDS11;Parent=g1317.t1;
OY812998.1_Germaria_angustata_genome_assembly,_chromosome:_1	AUGUSTUS	exon	36057011	36057212	.	-	.	ID=g1317.t1.exon11;Parent=g1317.t1;
OY812998.1_Germaria_angustata_genome_assembly,_chromosome:_1	AUGUSTUS	intron	36057213	36057365	1	-	.	ID=g1317.t1.intron11;Parent=g1317.t1;
OY812998.1_Germaria_angustata_genome_assembly,_chromosome:_1	AUGUSTUS	CDS	36057366	36057520	1	-	1	ID=g1317.t1.CDS12;Parent=g1317.t1;
OY812998.1_Germaria_angustata_genome_assembly,_chromosome:_1	AUGUSTUS	exon	36057366	36057520	.	-	.	ID=g1317.t1.exon12;Parent=g1317.t1;
OY812998.1_Germaria_angustata_genome_assembly,_chromosome:_1	AUGUSTUS	intron	36057521	36057947	1	-	.	ID=g1317.t1.intron12;Parent=g1317.t1;
OY812998.1_Germaria_angustata_genome_assembly,_chromosome:_1	AUGUSTUS	CDS	36057948	36058111	1	-	0	ID=g1317.t1.CDS13;Parent=g1317.t1;
OY812998.1_Germaria_angustata_genome_assembly,_chromosome:_1	AUGUSTUS	exon	36057948	36058111	.	-	.	ID=g1317.t1.exon13;Parent=g1317.t1;
OY812998.1_Germaria_angustata_genome_assembly,_chromosome:_1	AUGUSTUS	intron	36058112	36058184	1	-	.	ID=g1317.t1.intron13;Parent=g1317.t1;
OY812998.1_Germaria_angustata_genome_assembly,_chromosome:_1	AUGUSTUS	CDS	36058185	36058353	1	-	1	ID=g1317.t1.CDS14;Parent=g1317.t1;
OY812998.1_Germaria_angustata_genome_assembly,_chromosome:_1	AUGUSTUS	exon	36058185	36058353	.	-	.	ID=g1317.t1.exon14;Parent=g1317.t1;
OY812998.1_Germaria_angustata_genome_assembly,_chromosome:_1	AUGUSTUS	intron	36058354	36058421	1	-	.	ID=g1317.t1.intron14;Parent=g1317.t1;
OY812998.1_Germaria_angustata_genome_assembly,_chromosome:_1	AUGUSTUS	CDS	36058422	36058585	1	-	0	ID=g1317.t1.CDS15;Parent=g1317.t1;
OY812998.1_Germaria_angustata_genome_assembly,_chromosome:_1	AUGUSTUS	exon	36058422	36058585	.	-	.	ID=g1317.t1.exon15;Parent=g1317.t1;
OY812998.1_Germaria_angustata_genome_assembly,_chromosome:_1	AUGUSTUS	intron	36058586	36058649	1	-	.	ID=g1317.t1.intron15;Parent=g1317.t1;
OY812998.1_Germaria_angustata_genome_assembly,_chromosome:_1	AUGUSTUS	CDS	36058650	36058722	1	-	1	ID=g1317.t1.CDS16;Parent=g1317.t1;
OY812998.1_Germaria_angustata_genome_assembly,_chromosome:_1	AUGUSTUS	exon	36058650	36058722	.	-	.	ID=g1317.t1.exon16;Parent=g1317.t1;
OY812998.1_Germaria_angustata_genome_assembly,_chromosome:_1	AUGUSTUS	intron	36058723	36058780	1	-	.	ID=g1317.t1.intron16;Parent=g1317.t1;
OY812998.1_Germaria_angustata_genome_assembly,_chromosome:_1	AUGUSTUS	CDS	36058781	36058962	1	-	0	ID=g1317.t1.CDS17;Parent=g1317.t1;
OY812998.1_Germaria_angustata_genome_assembly,_chromosome:_1	AUGUSTUS	exon	36058781	36058962	.	-	.	ID=g1317.t1.exon17;Parent=g1317.t1;
OY812998.1_Germaria_angustata_genome_assembly,_chromosome:_1	AUGUSTUS	intron	36058963	36059014	1	-	.	ID=g1317.t1.intron17;Parent=g1317.t1;
OY812998.1_Germaria_angustata_genome_assembly,_chromosome:_1	AUGUSTUS	CDS	36059015	36059083	1	-	0	ID=g1317.t1.CDS18;Parent=g1317.t1;
OY812998.1_Germaria_angustata_genome_assembly,_chromosome:_1	AUGUSTUS	exon	36059015	36059083	.	-	.	ID=g1317.t1.exon18;Parent=g1317.t1;
OY812998.1_Germaria_angustata_genome_assembly,_chromosome:_1	AUGUSTUS	intron	36059084	36059154	1	-	.	ID=g1317.t1.intron18;Parent=g1317.t1;
OY812998.1_Germaria_angustata_genome_assembly,_chromosome:_1	AUGUSTUS	CDS	36059155	36059296	1	-	1	ID=g1317.t1.CDS19;Parent=g1317.t1;
OY812998.1_Germaria_angustata_genome_assembly,_chromosome:_1	AUGUSTUS	exon	36059155	36059296	.	-	.	ID=g1317.t1.exon19;Parent=g1317.t1;
OY812998.1_Germaria_angustata_genome_assembly,_chromosome:_1	AUGUSTUS	intron	36059297	36059351	1	-	.	ID=g1317.t1.intron19;Parent=g1317.t1;
OY812998.1_Germaria_angustata_genome_assembly,_chromosome:_1	AUGUSTUS	CDS	36059352	36059844	1	-	2	ID=g1317.t1.CDS20;Parent=g1317.t1;
OY812998.1_Germaria_angustata_genome_assembly,_chromosome:_1	AUGUSTUS	exon	36059352	36059844	.	-	.	ID=g1317.t1.exon20;Parent=g1317.t1;
OY812998.1_Germaria_angustata_genome_assembly,_chromosome:_1	AUGUSTUS	intron	36059845	36059931	1	-	.	ID=g1317.t1.intron20;Parent=g1317.t1;
OY812998.1_Germaria_angustata_genome_assembly,_chromosome:_1	AUGUSTUS	CDS	36059932	36060181	1	-	0	ID=g1317.t1.CDS21;Parent=g1317.t1;
OY812998.1_Germaria_angustata_genome_assembly,_chromosome:_1	AUGUSTUS	exon	36059932	36060181	.	-	.	ID=g1317.t1.exon21;Parent=g1317.t1;
OY812998.1_Germaria_angustata_genome_assembly,_chromosome:_1	AUGUSTUS	intron	36060182	36060337	1	-	.	ID=g1317.t1.intron21;Parent=g1317.t1;
OY812998.1_Germaria_angustata_genome_assembly,_chromosome:_1	AUGUSTUS	CDS	36060338	36060448	1	-	0	ID=g1317.t1.CDS22;Parent=g1317.t1;
OY812998.1_Germaria_angustata_genome_assembly,_chromosome:_1	AUGUSTUS	exon	36060338	36060448	.	-	.	ID=g1317.t1.exon22;Parent=g1317.t1;
OY812998.1_Germaria_angustata_genome_assembly,_chromosome:_1	AUGUSTUS	start_codon	36060446	36060448	.	-	0	ID=g1317.t1.start1;Parent=g1317.t1;
OY812998.1_Germaria_angustata_genome_assembly,_chromosome:_1	AUGUSTUS	gene	36066720	36067000	.	-	.	ID=g1318;
OY812998.1_Germaria_angustata_genome_assembly,_chromosome:_1	AUGUSTUS	mRNA	36066720	36067000	0.85	-	.	ID=g1318.t1;Parent=g1318;
OY812998.1_Germaria_angustata_genome_assembly,_chromosome:_1	AUGUSTUS	stop_codon	36066720	36066722	.	-	0	ID=g1318.t1.stop1;Parent=g1318.t1;
OY812998.1_Germaria_angustata_genome_assembly,_chromosome:_1	AUGUSTUS	CDS	36066720	36066901	0.99	-	2	ID=g1318.t1.CDS1;Parent=g1318.t1;
OY812998.1_Germaria_angustata_genome_assembly,_chromosome:_1	AUGUSTUS	exon	36066720	36066901	.	-	.	ID=g1318.t1.exon1;Parent=g1318.t1;
OY812998.1_Germaria_angustata_genome_assembly,_chromosome:_1	AUGUSTUS	intron	36066902	36066966	0.87	-	.	ID=g1318.t1.intron1;Parent=g1318.t1;
OY812998.1_Germaria_angustata_genome_assembly,_chromosome:_1	AUGUSTUS	CDS	36066967	36067000	0.85	-	0	ID=g1318.t1.CDS2;Parent=g1318.t1;
OY812998.1_Germaria_angustata_genome_assembly,_chromosome:_1	AUGUSTUS	exon	36066967	36067000	.	-	.	ID=g1318.t1.exon2;Parent=g1318.t1;
OY812998.1_Germaria_angustata_genome_assembly,_chromosome:_1	AUGUSTUS	start_codon	36066998	36067000	.	-	0	ID=g1318.t1.start1;Parent=g1318.t1;
OY812998.1_Germaria_angustata_genome_assembly,_chromosome:_1	AUGUSTUS	gene	36067997	36072120	.	-	.	ID=g1319;
OY812998.1_Germaria_angustata_genome_assembly,_chromosome:_1	AUGUSTUS	mRNA	36067997	36072120	1	-	.	ID=g1319.t1;Parent=g1319;
OY812998.1_Germaria_angustata_genome_assembly,_chromosome:_1	AUGUSTUS	stop_codon	36067997	36067999	.	-	0	ID=g1319.t1.stop1;Parent=g1319.t1;
OY812998.1_Germaria_angustata_genome_assembly,_chromosome:_1	AUGUSTUS	CDS	36067997	36068181	1	-	2	ID=g1319.t1.CDS1;Parent=g1319.t1;
OY812998.1_Germaria_angustata_genome_assembly,_chromosome:_1	AUGUSTUS	exon	36067997	36068181	.	-	.	ID=g1319.t1.exon1;Parent=g1319.t1;
OY812998.1_Germaria_angustata_genome_assembly,_chromosome:_1	AUGUSTUS	intron	36068182	36070648	1	-	.	ID=g1319.t1.intron1;Parent=g1319.t1;
OY812998.1_Germaria_angustata_genome_assembly,_chromosome:_1	AUGUSTUS	CDS	36070649	36070797	1	-	1	ID=g1319.t1.CDS2;Parent=g1319.t1;
OY812998.1_Germaria_angustata_genome_assembly,_chromosome:_1	AUGUSTUS	exon	36070649	36070797	.	-	.	ID=g1319.t1.exon2;Parent=g1319.t1;
OY812998.1_Germaria_angustata_genome_assembly,_chromosome:_1	AUGUSTUS	intron	36070798	36071602	1	-	.	ID=g1319.t1.intron2;Parent=g1319.t1;
OY812998.1_Germaria_angustata_genome_assembly,_chromosome:_1	AUGUSTUS	CDS	36071603	36071790	1	-	0	ID=g1319.t1.CDS3;Parent=g1319.t1;
OY812998.1_Germaria_angustata_genome_assembly,_chromosome:_1	AUGUSTUS	exon	36071603	36071790	.	-	.	ID=g1319.t1.exon3;Parent=g1319.t1;
OY812998.1_Germaria_angustata_genome_assembly,_chromosome:_1	AUGUSTUS	intron	36071791	36071855	1	-	.	ID=g1319.t1.intron3;Parent=g1319.t1;
OY812998.1_Germaria_angustata_genome_assembly,_chromosome:_1	AUGUSTUS	CDS	36071856	36071936	1	-	0	ID=g1319.t1.CDS4;Parent=g1319.t1;
OY812998.1_Germaria_angustata_genome_assembly,_chromosome:_1	AUGUSTUS	exon	36071856	36071936	.	-	.	ID=g1319.t1.exon4;Parent=g1319.t1;
OY812998.1_Germaria_angustata_genome_assembly,_chromosome:_1	AUGUSTUS	intron	36071937	36072030	1	-	.	ID=g1319.t1.intron4;Parent=g1319.t1;
OY812998.1_Germaria_angustata_genome_assembly,_chromosome:_1	AUGUSTUS	CDS	36072031	36072120	1	-	0	ID=g1319.t1.CDS5;Parent=g1319.t1;
OY812998.1_Germaria_angustata_genome_assembly,_chromosome:_1	AUGUSTUS	exon	36072031	36072120	.	-	.	ID=g1319.t1.exon5;Parent=g1319.t1;
OY812998.1_Germaria_angustata_genome_assembly,_chromosome:_1	AUGUSTUS	start_codon	36072118	36072120	.	-	0	ID=g1319.t1.start1;Parent=g1319.t1;
OY812998.1_Germaria_angustata_genome_assembly,_chromosome:_1	AUGUSTUS	gene	36072263	36074221	.	+	.	ID=g1320;
OY812998.1_Germaria_angustata_genome_assembly,_chromosome:_1	AUGUSTUS	mRNA	36072263	36074221	0.84	+	.	ID=g1320.t1;Parent=g1320;
OY812998.1_Germaria_angustata_genome_assembly,_chromosome:_1	AUGUSTUS	start_codon	36072263	36072265	.	+	0	ID=g1320.t1.start1;Parent=g1320.t1;
OY812998.1_Germaria_angustata_genome_assembly,_chromosome:_1	AUGUSTUS	CDS	36072263	36072331	0.84	+	0	ID=g1320.t1.CDS1;Parent=g1320.t1;
OY812998.1_Germaria_angustata_genome_assembly,_chromosome:_1	AUGUSTUS	exon	36072263	36072331	.	+	.	ID=g1320.t1.exon1;Parent=g1320.t1;
OY812998.1_Germaria_angustata_genome_assembly,_chromosome:_1	AUGUSTUS	intron	36072332	36073487	0.84	+	.	ID=g1320.t1.intron1;Parent=g1320.t1;
OY812998.1_Germaria_angustata_genome_assembly,_chromosome:_1	AUGUSTUS	CDS	36073488	36073518	1	+	0	ID=g1320.t1.CDS2;Parent=g1320.t1;
OY812998.1_Germaria_angustata_genome_assembly,_chromosome:_1	AUGUSTUS	exon	36073488	36073518	.	+	.	ID=g1320.t1.exon2;Parent=g1320.t1;
OY812998.1_Germaria_angustata_genome_assembly,_chromosome:_1	AUGUSTUS	intron	36073519	36073747	1	+	.	ID=g1320.t1.intron2;Parent=g1320.t1;
OY812998.1_Germaria_angustata_genome_assembly,_chromosome:_1	AUGUSTUS	CDS	36073748	36074061	1	+	2	ID=g1320.t1.CDS3;Parent=g1320.t1;
OY812998.1_Germaria_angustata_genome_assembly,_chromosome:_1	AUGUSTUS	exon	36073748	36074061	.	+	.	ID=g1320.t1.exon3;Parent=g1320.t1;
OY812998.1_Germaria_angustata_genome_assembly,_chromosome:_1	AUGUSTUS	intron	36074062	36074119	1	+	.	ID=g1320.t1.intron3;Parent=g1320.t1;
OY812998.1_Germaria_angustata_genome_assembly,_chromosome:_1	AUGUSTUS	CDS	36074120	36074221	1	+	0	ID=g1320.t1.CDS4;Parent=g1320.t1;
OY812998.1_Germaria_angustata_genome_assembly,_chromosome:_1	AUGUSTUS	exon	36074120	36074221	.	+	.	ID=g1320.t1.exon4;Parent=g1320.t1;
OY812998.1_Germaria_angustata_genome_assembly,_chromosome:_1	AUGUSTUS	stop_codon	36074219	36074221	.	+	0	ID=g1320.t1.stop1;Parent=g1320.t1;
OY812998.1_Germaria_angustata_genome_assembly,_chromosome:_1	AUGUSTUS	gene	36079054	36092967	.	-	.	ID=g1321;
OY812998.1_Germaria_angustata_genome_assembly,_chromosome:_1	AUGUSTUS	mRNA	36079054	36092967	1	-	.	ID=g1321.t1;Parent=g1321;
OY812998.1_Germaria_angustata_genome_assembly,_chromosome:_1	AUGUSTUS	stop_codon	36079054	36079056	.	-	0	ID=g1321.t1.stop1;Parent=g1321.t1;
OY812998.1_Germaria_angustata_genome_assembly,_chromosome:_1	AUGUSTUS	CDS	36079054	36079297	1	-	1	ID=g1321.t1.CDS1;Parent=g1321.t1;
OY812998.1_Germaria_angustata_genome_assembly,_chromosome:_1	AUGUSTUS	exon	36079054	36079297	.	-	.	ID=g1321.t1.exon1;Parent=g1321.t1;
OY812998.1_Germaria_angustata_genome_assembly,_chromosome:_1	AUGUSTUS	intron	36079298	36079374	1	-	.	ID=g1321.t1.intron1;Parent=g1321.t1;
OY812998.1_Germaria_angustata_genome_assembly,_chromosome:_1	AUGUSTUS	CDS	36079375	36079559	1	-	0	ID=g1321.t1.CDS2;Parent=g1321.t1;
OY812998.1_Germaria_angustata_genome_assembly,_chromosome:_1	AUGUSTUS	exon	36079375	36079559	.	-	.	ID=g1321.t1.exon2;Parent=g1321.t1;
OY812998.1_Germaria_angustata_genome_assembly,_chromosome:_1	AUGUSTUS	intron	36079560	36080146	1	-	.	ID=g1321.t1.intron2;Parent=g1321.t1;
OY812998.1_Germaria_angustata_genome_assembly,_chromosome:_1	AUGUSTUS	CDS	36080147	36080507	1	-	1	ID=g1321.t1.CDS3;Parent=g1321.t1;
OY812998.1_Germaria_angustata_genome_assembly,_chromosome:_1	AUGUSTUS	exon	36080147	36080507	.	-	.	ID=g1321.t1.exon3;Parent=g1321.t1;
OY812998.1_Germaria_angustata_genome_assembly,_chromosome:_1	AUGUSTUS	intron	36080508	36080569	1	-	.	ID=g1321.t1.intron3;Parent=g1321.t1;
OY812998.1_Germaria_angustata_genome_assembly,_chromosome:_1	AUGUSTUS	CDS	36080570	36080849	1	-	2	ID=g1321.t1.CDS4;Parent=g1321.t1;
OY812998.1_Germaria_angustata_genome_assembly,_chromosome:_1	AUGUSTUS	exon	36080570	36080849	.	-	.	ID=g1321.t1.exon4;Parent=g1321.t1;
OY812998.1_Germaria_angustata_genome_assembly,_chromosome:_1	AUGUSTUS	intron	36080850	36085435	1	-	.	ID=g1321.t1.intron4;Parent=g1321.t1;
OY812998.1_Germaria_angustata_genome_assembly,_chromosome:_1	AUGUSTUS	CDS	36085436	36085538	1	-	0	ID=g1321.t1.CDS5;Parent=g1321.t1;
OY812998.1_Germaria_angustata_genome_assembly,_chromosome:_1	AUGUSTUS	exon	36085436	36085538	.	-	.	ID=g1321.t1.exon5;Parent=g1321.t1;
OY812998.1_Germaria_angustata_genome_assembly,_chromosome:_1	AUGUSTUS	intron	36085539	36092784	1	-	.	ID=g1321.t1.intron5;Parent=g1321.t1;
OY812998.1_Germaria_angustata_genome_assembly,_chromosome:_1	AUGUSTUS	CDS	36092785	36092967	1	-	0	ID=g1321.t1.CDS6;Parent=g1321.t1;
OY812998.1_Germaria_angustata_genome_assembly,_chromosome:_1	AUGUSTUS	exon	36092785	36092967	.	-	.	ID=g1321.t1.exon6;Parent=g1321.t1;
OY812998.1_Germaria_angustata_genome_assembly,_chromosome:_1	AUGUSTUS	start_codon	36092965	36092967	.	-	0	ID=g1321.t1.start1;Parent=g1321.t1;
OY812998.1_Germaria_angustata_genome_assembly,_chromosome:_1	AUGUSTUS	gene	36094712	36095947	.	+	.	ID=g1322;
OY812998.1_Germaria_angustata_genome_assembly,_chromosome:_1	AUGUSTUS	mRNA	36094712	36095947	1	+	.	ID=g1322.t1;Parent=g1322;
OY812998.1_Germaria_angustata_genome_assembly,_chromosome:_1	AUGUSTUS	start_codon	36094712	36094714	.	+	0	ID=g1322.t1.start1;Parent=g1322.t1;
OY812998.1_Germaria_angustata_genome_assembly,_chromosome:_1	AUGUSTUS	CDS	36094712	36094734	1	+	0	ID=g1322.t1.CDS1;Parent=g1322.t1;
OY812998.1_Germaria_angustata_genome_assembly,_chromosome:_1	AUGUSTUS	exon	36094712	36094734	.	+	.	ID=g1322.t1.exon1;Parent=g1322.t1;
OY812998.1_Germaria_angustata_genome_assembly,_chromosome:_1	AUGUSTUS	intron	36094735	36094827	1	+	.	ID=g1322.t1.intron1;Parent=g1322.t1;
OY812998.1_Germaria_angustata_genome_assembly,_chromosome:_1	AUGUSTUS	CDS	36094828	36095947	1	+	1	ID=g1322.t1.CDS2;Parent=g1322.t1;
OY812998.1_Germaria_angustata_genome_assembly,_chromosome:_1	AUGUSTUS	exon	36094828	36095947	.	+	.	ID=g1322.t1.exon2;Parent=g1322.t1;
OY812998.1_Germaria_angustata_genome_assembly,_chromosome:_1	AUGUSTUS	stop_codon	36095945	36095947	.	+	0	ID=g1322.t1.stop1;Parent=g1322.t1;
OY812998.1_Germaria_angustata_genome_assembly,_chromosome:_1	AUGUSTUS	gene	36100854	36108936	.	+	.	ID=g1323;
OY812998.1_Germaria_angustata_genome_assembly,_chromosome:_1	AUGUSTUS	mRNA	36100854	36108936	1	+	.	ID=g1323.t1;Parent=g1323;
OY812998.1_Germaria_angustata_genome_assembly,_chromosome:_1	AUGUSTUS	start_codon	36100854	36100856	.	+	0	ID=g1323.t1.start1;Parent=g1323.t1;
OY812998.1_Germaria_angustata_genome_assembly,_chromosome:_1	AUGUSTUS	CDS	36100854	36101884	1	+	0	ID=g1323.t1.CDS1;Parent=g1323.t1;
OY812998.1_Germaria_angustata_genome_assembly,_chromosome:_1	AUGUSTUS	exon	36100854	36101884	.	+	.	ID=g1323.t1.exon1;Parent=g1323.t1;
OY812998.1_Germaria_angustata_genome_assembly,_chromosome:_1	AUGUSTUS	intron	36101885	36105641	1	+	.	ID=g1323.t1.intron1;Parent=g1323.t1;
OY812998.1_Germaria_angustata_genome_assembly,_chromosome:_1	AUGUSTUS	CDS	36105642	36105945	1	+	1	ID=g1323.t1.CDS2;Parent=g1323.t1;
OY812998.1_Germaria_angustata_genome_assembly,_chromosome:_1	AUGUSTUS	exon	36105642	36105945	.	+	.	ID=g1323.t1.exon2;Parent=g1323.t1;
OY812998.1_Germaria_angustata_genome_assembly,_chromosome:_1	AUGUSTUS	intron	36105946	36107706	1	+	.	ID=g1323.t1.intron2;Parent=g1323.t1;
OY812998.1_Germaria_angustata_genome_assembly,_chromosome:_1	AUGUSTUS	CDS	36107707	36108936	1	+	0	ID=g1323.t1.CDS3;Parent=g1323.t1;
OY812998.1_Germaria_angustata_genome_assembly,_chromosome:_1	AUGUSTUS	exon	36107707	36108936	.	+	.	ID=g1323.t1.exon3;Parent=g1323.t1;
OY812998.1_Germaria_angustata_genome_assembly,_chromosome:_1	AUGUSTUS	stop_codon	36108934	36108936	.	+	0	ID=g1323.t1.stop1;Parent=g1323.t1;
OY812998.1_Germaria_angustata_genome_assembly,_chromosome:_1	AUGUSTUS	gene	36112235	36112807	.	+	.	ID=g1324;
OY812998.1_Germaria_angustata_genome_assembly,_chromosome:_1	AUGUSTUS	mRNA	36112235	36112807	1	+	.	ID=g1324.t1;Parent=g1324;
OY812998.1_Germaria_angustata_genome_assembly,_chromosome:_1	AUGUSTUS	start_codon	36112235	36112237	.	+	0	ID=g1324.t1.start1;Parent=g1324.t1;
OY812998.1_Germaria_angustata_genome_assembly,_chromosome:_1	AUGUSTUS	CDS	36112235	36112807	1	+	0	ID=g1324.t1.CDS1;Parent=g1324.t1;
OY812998.1_Germaria_angustata_genome_assembly,_chromosome:_1	AUGUSTUS	exon	36112235	36112807	.	+	.	ID=g1324.t1.exon1;Parent=g1324.t1;
OY812998.1_Germaria_angustata_genome_assembly,_chromosome:_1	AUGUSTUS	stop_codon	36112805	36112807	.	+	0	ID=g1324.t1.stop1;Parent=g1324.t1;
OY812998.1_Germaria_angustata_genome_assembly,_chromosome:_1	GeneMark.hmm3	mRNA	36112235	36112807	.	+	.	ID=g1324.t2;Parent=g1324;
OY812998.1_Germaria_angustata_genome_assembly,_chromosome:_1	GeneMark.hmm3	start_codon	36112235	36112237	.	+	0	ID=g1324.t2.start1;Parent=g1324.t2;
OY812998.1_Germaria_angustata_genome_assembly,_chromosome:_1	GeneMark.hmm3	CDS	36112235	36112357	.	+	0	ID=g1324.t2.CDS1;Parent=g1324.t2;
OY812998.1_Germaria_angustata_genome_assembly,_chromosome:_1	GeneMark.hmm3	exon	36112235	36112357	0	+	.	ID=g1324.t2.exon1;Parent=g1324.t2;
OY812998.1_Germaria_angustata_genome_assembly,_chromosome:_1	GeneMark.hmm3	intron	36112358	36112414	.	+	0	ID=g1324.t2.intron1;Parent=g1324.t2;
OY812998.1_Germaria_angustata_genome_assembly,_chromosome:_1	GeneMark.hmm3	CDS	36112415	36112807	.	+	0	ID=g1324.t2.CDS2;Parent=g1324.t2;
OY812998.1_Germaria_angustata_genome_assembly,_chromosome:_1	GeneMark.hmm3	exon	36112415	36112807	0	+	.	ID=g1324.t2.exon2;Parent=g1324.t2;
OY812998.1_Germaria_angustata_genome_assembly,_chromosome:_1	GeneMark.hmm3	stop_codon	36112805	36112807	.	+	0	ID=g1324.t2.stop1;Parent=g1324.t2;
OY812998.1_Germaria_angustata_genome_assembly,_chromosome:_1	AUGUSTUS	gene	36123499	36123852	.	-	.	ID=g1325;
OY812998.1_Germaria_angustata_genome_assembly,_chromosome:_1	AUGUSTUS	mRNA	36123499	36123852	1	-	.	ID=g1325.t1;Parent=g1325;
OY812998.1_Germaria_angustata_genome_assembly,_chromosome:_1	AUGUSTUS	stop_codon	36123499	36123501	.	-	0	ID=g1325.t1.stop1;Parent=g1325.t1;
OY812998.1_Germaria_angustata_genome_assembly,_chromosome:_1	AUGUSTUS	CDS	36123499	36123852	1	-	0	ID=g1325.t1.CDS1;Parent=g1325.t1;
OY812998.1_Germaria_angustata_genome_assembly,_chromosome:_1	AUGUSTUS	exon	36123499	36123852	.	-	.	ID=g1325.t1.exon1;Parent=g1325.t1;
OY812998.1_Germaria_angustata_genome_assembly,_chromosome:_1	AUGUSTUS	start_codon	36123850	36123852	.	-	0	ID=g1325.t1.start1;Parent=g1325.t1;
OY812998.1_Germaria_angustata_genome_assembly,_chromosome:_1	AUGUSTUS	gene	36127877	36138034	.	+	.	ID=g1326;
OY812998.1_Germaria_angustata_genome_assembly,_chromosome:_1	AUGUSTUS	mRNA	36127877	36138034	1	+	.	ID=g1326.t1;Parent=g1326;
OY812998.1_Germaria_angustata_genome_assembly,_chromosome:_1	AUGUSTUS	start_codon	36127877	36127879	.	+	0	ID=g1326.t1.start1;Parent=g1326.t1;
OY812998.1_Germaria_angustata_genome_assembly,_chromosome:_1	AUGUSTUS	CDS	36127877	36127948	1	+	0	ID=g1326.t1.CDS1;Parent=g1326.t1;
OY812998.1_Germaria_angustata_genome_assembly,_chromosome:_1	AUGUSTUS	exon	36127877	36127948	.	+	.	ID=g1326.t1.exon1;Parent=g1326.t1;
OY812998.1_Germaria_angustata_genome_assembly,_chromosome:_1	AUGUSTUS	intron	36127949	36136732	1	+	.	ID=g1326.t1.intron1;Parent=g1326.t1;
OY812998.1_Germaria_angustata_genome_assembly,_chromosome:_1	AUGUSTUS	CDS	36136733	36136913	1	+	0	ID=g1326.t1.CDS2;Parent=g1326.t1;
OY812998.1_Germaria_angustata_genome_assembly,_chromosome:_1	AUGUSTUS	exon	36136733	36136913	.	+	.	ID=g1326.t1.exon2;Parent=g1326.t1;
OY812998.1_Germaria_angustata_genome_assembly,_chromosome:_1	AUGUSTUS	intron	36136914	36137134	1	+	.	ID=g1326.t1.intron2;Parent=g1326.t1;
OY812998.1_Germaria_angustata_genome_assembly,_chromosome:_1	AUGUSTUS	CDS	36137135	36137319	1	+	2	ID=g1326.t1.CDS3;Parent=g1326.t1;
OY812998.1_Germaria_angustata_genome_assembly,_chromosome:_1	AUGUSTUS	exon	36137135	36137319	.	+	.	ID=g1326.t1.exon3;Parent=g1326.t1;
OY812998.1_Germaria_angustata_genome_assembly,_chromosome:_1	AUGUSTUS	intron	36137320	36137388	1	+	.	ID=g1326.t1.intron3;Parent=g1326.t1;
OY812998.1_Germaria_angustata_genome_assembly,_chromosome:_1	AUGUSTUS	CDS	36137389	36137505	1	+	0	ID=g1326.t1.CDS4;Parent=g1326.t1;
OY812998.1_Germaria_angustata_genome_assembly,_chromosome:_1	AUGUSTUS	exon	36137389	36137505	.	+	.	ID=g1326.t1.exon4;Parent=g1326.t1;
OY812998.1_Germaria_angustata_genome_assembly,_chromosome:_1	AUGUSTUS	intron	36137506	36137558	1	+	.	ID=g1326.t1.intron4;Parent=g1326.t1;
OY812998.1_Germaria_angustata_genome_assembly,_chromosome:_1	AUGUSTUS	CDS	36137559	36137941	1	+	0	ID=g1326.t1.CDS5;Parent=g1326.t1;
OY812998.1_Germaria_angustata_genome_assembly,_chromosome:_1	AUGUSTUS	exon	36137559	36137941	.	+	.	ID=g1326.t1.exon5;Parent=g1326.t1;
OY812998.1_Germaria_angustata_genome_assembly,_chromosome:_1	AUGUSTUS	intron	36137942	36138003	1	+	.	ID=g1326.t1.intron5;Parent=g1326.t1;
OY812998.1_Germaria_angustata_genome_assembly,_chromosome:_1	AUGUSTUS	CDS	36138004	36138034	1	+	1	ID=g1326.t1.CDS6;Parent=g1326.t1;
OY812998.1_Germaria_angustata_genome_assembly,_chromosome:_1	AUGUSTUS	exon	36138004	36138034	.	+	.	ID=g1326.t1.exon6;Parent=g1326.t1;
OY812998.1_Germaria_angustata_genome_assembly,_chromosome:_1	AUGUSTUS	stop_codon	36138032	36138034	.	+	0	ID=g1326.t1.stop1;Parent=g1326.t1;
OY812998.1_Germaria_angustata_genome_assembly,_chromosome:_1	AUGUSTUS	gene	36140330	36146504	.	-	.	ID=g1327;
OY812998.1_Germaria_angustata_genome_assembly,_chromosome:_1	AUGUSTUS	mRNA	36140330	36146504	1	-	.	ID=g1327.t1;Parent=g1327;
OY812998.1_Germaria_angustata_genome_assembly,_chromosome:_1	AUGUSTUS	stop_codon	36140330	36140332	.	-	0	ID=g1327.t1.stop1;Parent=g1327.t1;
OY812998.1_Germaria_angustata_genome_assembly,_chromosome:_1	AUGUSTUS	CDS	36140330	36140768	1	-	1	ID=g1327.t1.CDS1;Parent=g1327.t1;
OY812998.1_Germaria_angustata_genome_assembly,_chromosome:_1	AUGUSTUS	exon	36140330	36140768	.	-	.	ID=g1327.t1.exon1;Parent=g1327.t1;
OY812998.1_Germaria_angustata_genome_assembly,_chromosome:_1	AUGUSTUS	intron	36140769	36142030	1	-	.	ID=g1327.t1.intron1;Parent=g1327.t1;
OY812998.1_Germaria_angustata_genome_assembly,_chromosome:_1	AUGUSTUS	CDS	36142031	36142060	1	-	1	ID=g1327.t1.CDS2;Parent=g1327.t1;
OY812998.1_Germaria_angustata_genome_assembly,_chromosome:_1	AUGUSTUS	exon	36142031	36142060	.	-	.	ID=g1327.t1.exon2;Parent=g1327.t1;
OY812998.1_Germaria_angustata_genome_assembly,_chromosome:_1	AUGUSTUS	intron	36142061	36142486	1	-	.	ID=g1327.t1.intron2;Parent=g1327.t1;
OY812998.1_Germaria_angustata_genome_assembly,_chromosome:_1	AUGUSTUS	CDS	36142487	36142639	1	-	1	ID=g1327.t1.CDS3;Parent=g1327.t1;
OY812998.1_Germaria_angustata_genome_assembly,_chromosome:_1	AUGUSTUS	exon	36142487	36142639	.	-	.	ID=g1327.t1.exon3;Parent=g1327.t1;
OY812998.1_Germaria_angustata_genome_assembly,_chromosome:_1	AUGUSTUS	intron	36142640	36142706	1	-	.	ID=g1327.t1.intron3;Parent=g1327.t1;
OY812998.1_Germaria_angustata_genome_assembly,_chromosome:_1	AUGUSTUS	CDS	36142707	36143116	1	-	0	ID=g1327.t1.CDS4;Parent=g1327.t1;
OY812998.1_Germaria_angustata_genome_assembly,_chromosome:_1	AUGUSTUS	exon	36142707	36143116	.	-	.	ID=g1327.t1.exon4;Parent=g1327.t1;
OY812998.1_Germaria_angustata_genome_assembly,_chromosome:_1	AUGUSTUS	intron	36143117	36143192	1	-	.	ID=g1327.t1.intron4;Parent=g1327.t1;
OY812998.1_Germaria_angustata_genome_assembly,_chromosome:_1	AUGUSTUS	CDS	36143193	36143383	1	-	2	ID=g1327.t1.CDS5;Parent=g1327.t1;
OY812998.1_Germaria_angustata_genome_assembly,_chromosome:_1	AUGUSTUS	exon	36143193	36143383	.	-	.	ID=g1327.t1.exon5;Parent=g1327.t1;
OY812998.1_Germaria_angustata_genome_assembly,_chromosome:_1	AUGUSTUS	intron	36143384	36144734	1	-	.	ID=g1327.t1.intron5;Parent=g1327.t1;
OY812998.1_Germaria_angustata_genome_assembly,_chromosome:_1	AUGUSTUS	CDS	36144735	36145272	1	-	0	ID=g1327.t1.CDS6;Parent=g1327.t1;
OY812998.1_Germaria_angustata_genome_assembly,_chromosome:_1	AUGUSTUS	exon	36144735	36145272	.	-	.	ID=g1327.t1.exon6;Parent=g1327.t1;
OY812998.1_Germaria_angustata_genome_assembly,_chromosome:_1	AUGUSTUS	intron	36145273	36145334	1	-	.	ID=g1327.t1.intron6;Parent=g1327.t1;
OY812998.1_Germaria_angustata_genome_assembly,_chromosome:_1	AUGUSTUS	CDS	36145335	36145925	1	-	0	ID=g1327.t1.CDS7;Parent=g1327.t1;
OY812998.1_Germaria_angustata_genome_assembly,_chromosome:_1	AUGUSTUS	exon	36145335	36145925	.	-	.	ID=g1327.t1.exon7;Parent=g1327.t1;
OY812998.1_Germaria_angustata_genome_assembly,_chromosome:_1	AUGUSTUS	intron	36145926	36145985	1	-	.	ID=g1327.t1.intron7;Parent=g1327.t1;
OY812998.1_Germaria_angustata_genome_assembly,_chromosome:_1	AUGUSTUS	CDS	36145986	36146504	1	-	0	ID=g1327.t1.CDS8;Parent=g1327.t1;
OY812998.1_Germaria_angustata_genome_assembly,_chromosome:_1	AUGUSTUS	exon	36145986	36146504	.	-	.	ID=g1327.t1.exon8;Parent=g1327.t1;
OY812998.1_Germaria_angustata_genome_assembly,_chromosome:_1	AUGUSTUS	start_codon	36146502	36146504	.	-	0	ID=g1327.t1.start1;Parent=g1327.t1;
OY812998.1_Germaria_angustata_genome_assembly,_chromosome:_1	AUGUSTUS	mRNA	36140330	36146504	1	-	.	ID=g1327.t2;Parent=g1327;
OY812998.1_Germaria_angustata_genome_assembly,_chromosome:_1	AUGUSTUS	stop_codon	36140330	36140332	.	-	0	ID=g1327.t2.stop1;Parent=g1327.t2;
OY812998.1_Germaria_angustata_genome_assembly,_chromosome:_1	AUGUSTUS	CDS	36140330	36140768	1	-	1	ID=g1327.t2.CDS1;Parent=g1327.t2;
OY812998.1_Germaria_angustata_genome_assembly,_chromosome:_1	AUGUSTUS	exon	36140330	36140768	.	-	.	ID=g1327.t2.exon1;Parent=g1327.t2;
OY812998.1_Germaria_angustata_genome_assembly,_chromosome:_1	AUGUSTUS	intron	36140769	36142030	1	-	.	ID=g1327.t2.intron1;Parent=g1327.t2;
OY812998.1_Germaria_angustata_genome_assembly,_chromosome:_1	AUGUSTUS	CDS	36142031	36142060	1	-	1	ID=g1327.t2.CDS2;Parent=g1327.t2;
OY812998.1_Germaria_angustata_genome_assembly,_chromosome:_1	AUGUSTUS	exon	36142031	36142060	.	-	.	ID=g1327.t2.exon2;Parent=g1327.t2;
OY812998.1_Germaria_angustata_genome_assembly,_chromosome:_1	AUGUSTUS	intron	36142061	36142486	1	-	.	ID=g1327.t2.intron2;Parent=g1327.t2;
OY812998.1_Germaria_angustata_genome_assembly,_chromosome:_1	AUGUSTUS	CDS	36142487	36142639	1	-	1	ID=g1327.t2.CDS3;Parent=g1327.t2;
OY812998.1_Germaria_angustata_genome_assembly,_chromosome:_1	AUGUSTUS	exon	36142487	36142639	.	-	.	ID=g1327.t2.exon3;Parent=g1327.t2;
OY812998.1_Germaria_angustata_genome_assembly,_chromosome:_1	AUGUSTUS	intron	36142640	36142706	1	-	.	ID=g1327.t2.intron3;Parent=g1327.t2;
OY812998.1_Germaria_angustata_genome_assembly,_chromosome:_1	AUGUSTUS	CDS	36142707	36143116	1	-	0	ID=g1327.t2.CDS4;Parent=g1327.t2;
OY812998.1_Germaria_angustata_genome_assembly,_chromosome:_1	AUGUSTUS	exon	36142707	36143116	.	-	.	ID=g1327.t2.exon4;Parent=g1327.t2;
OY812998.1_Germaria_angustata_genome_assembly,_chromosome:_1	AUGUSTUS	intron	36143117	36143192	1	-	.	ID=g1327.t2.intron4;Parent=g1327.t2;
OY812998.1_Germaria_angustata_genome_assembly,_chromosome:_1	AUGUSTUS	CDS	36143193	36143395	1	-	2	ID=g1327.t2.CDS5;Parent=g1327.t2;
OY812998.1_Germaria_angustata_genome_assembly,_chromosome:_1	AUGUSTUS	exon	36143193	36143395	.	-	.	ID=g1327.t2.exon5;Parent=g1327.t2;
OY812998.1_Germaria_angustata_genome_assembly,_chromosome:_1	AUGUSTUS	intron	36143396	36144734	1	-	.	ID=g1327.t2.intron5;Parent=g1327.t2;
OY812998.1_Germaria_angustata_genome_assembly,_chromosome:_1	AUGUSTUS	CDS	36144735	36145272	1	-	0	ID=g1327.t2.CDS6;Parent=g1327.t2;
OY812998.1_Germaria_angustata_genome_assembly,_chromosome:_1	AUGUSTUS	exon	36144735	36145272	.	-	.	ID=g1327.t2.exon6;Parent=g1327.t2;
OY812998.1_Germaria_angustata_genome_assembly,_chromosome:_1	AUGUSTUS	intron	36145273	36145334	1	-	.	ID=g1327.t2.intron6;Parent=g1327.t2;
OY812998.1_Germaria_angustata_genome_assembly,_chromosome:_1	AUGUSTUS	CDS	36145335	36145925	1	-	0	ID=g1327.t2.CDS7;Parent=g1327.t2;
OY812998.1_Germaria_angustata_genome_assembly,_chromosome:_1	AUGUSTUS	exon	36145335	36145925	.	-	.	ID=g1327.t2.exon7;Parent=g1327.t2;
OY812998.1_Germaria_angustata_genome_assembly,_chromosome:_1	AUGUSTUS	intron	36145926	36145985	1	-	.	ID=g1327.t2.intron7;Parent=g1327.t2;
OY812998.1_Germaria_angustata_genome_assembly,_chromosome:_1	AUGUSTUS	CDS	36145986	36146504	1	-	0	ID=g1327.t2.CDS8;Parent=g1327.t2;
OY812998.1_Germaria_angustata_genome_assembly,_chromosome:_1	AUGUSTUS	exon	36145986	36146504	.	-	.	ID=g1327.t2.exon8;Parent=g1327.t2;
OY812998.1_Germaria_angustata_genome_assembly,_chromosome:_1	AUGUSTUS	start_codon	36146502	36146504	.	-	0	ID=g1327.t2.start1;Parent=g1327.t2;
OY812998.1_Germaria_angustata_genome_assembly,_chromosome:_1	AUGUSTUS	gene	36147707	36148126	.	+	.	ID=g1328;
OY812998.1_Germaria_angustata_genome_assembly,_chromosome:_1	AUGUSTUS	mRNA	36147707	36148126	0.55	+	.	ID=g1328.t1;Parent=g1328;
OY812998.1_Germaria_angustata_genome_assembly,_chromosome:_1	AUGUSTUS	start_codon	36147707	36147709	.	+	0	ID=g1328.t1.start1;Parent=g1328.t1;
OY812998.1_Germaria_angustata_genome_assembly,_chromosome:_1	AUGUSTUS	CDS	36147707	36147725	0.55	+	0	ID=g1328.t1.CDS1;Parent=g1328.t1;
OY812998.1_Germaria_angustata_genome_assembly,_chromosome:_1	AUGUSTUS	exon	36147707	36147725	.	+	.	ID=g1328.t1.exon1;Parent=g1328.t1;
OY812998.1_Germaria_angustata_genome_assembly,_chromosome:_1	AUGUSTUS	intron	36147726	36147796	1	+	.	ID=g1328.t1.intron1;Parent=g1328.t1;
OY812998.1_Germaria_angustata_genome_assembly,_chromosome:_1	AUGUSTUS	CDS	36147797	36148014	1	+	2	ID=g1328.t1.CDS2;Parent=g1328.t1;
OY812998.1_Germaria_angustata_genome_assembly,_chromosome:_1	AUGUSTUS	exon	36147797	36148014	.	+	.	ID=g1328.t1.exon2;Parent=g1328.t1;
OY812998.1_Germaria_angustata_genome_assembly,_chromosome:_1	AUGUSTUS	intron	36148015	36148069	1	+	.	ID=g1328.t1.intron2;Parent=g1328.t1;
OY812998.1_Germaria_angustata_genome_assembly,_chromosome:_1	AUGUSTUS	CDS	36148070	36148126	1	+	0	ID=g1328.t1.CDS3;Parent=g1328.t1;
OY812998.1_Germaria_angustata_genome_assembly,_chromosome:_1	AUGUSTUS	exon	36148070	36148126	.	+	.	ID=g1328.t1.exon3;Parent=g1328.t1;
OY812998.1_Germaria_angustata_genome_assembly,_chromosome:_1	AUGUSTUS	stop_codon	36148124	36148126	.	+	0	ID=g1328.t1.stop1;Parent=g1328.t1;
OY812998.1_Germaria_angustata_genome_assembly,_chromosome:_1	AUGUSTUS	gene	36164078	36170290	.	+	.	ID=g1329;
OY812998.1_Germaria_angustata_genome_assembly,_chromosome:_1	AUGUSTUS	mRNA	36164078	36170290	1	+	.	ID=g1329.t1;Parent=g1329;
OY812998.1_Germaria_angustata_genome_assembly,_chromosome:_1	AUGUSTUS	start_codon	36164078	36164080	.	+	0	ID=g1329.t1.start1;Parent=g1329.t1;
OY812998.1_Germaria_angustata_genome_assembly,_chromosome:_1	AUGUSTUS	CDS	36164078	36164189	1	+	0	ID=g1329.t1.CDS1;Parent=g1329.t1;
OY812998.1_Germaria_angustata_genome_assembly,_chromosome:_1	AUGUSTUS	exon	36164078	36164189	.	+	.	ID=g1329.t1.exon1;Parent=g1329.t1;
OY812998.1_Germaria_angustata_genome_assembly,_chromosome:_1	AUGUSTUS	intron	36164190	36164268	1	+	.	ID=g1329.t1.intron1;Parent=g1329.t1;
OY812998.1_Germaria_angustata_genome_assembly,_chromosome:_1	AUGUSTUS	CDS	36164269	36164456	1	+	2	ID=g1329.t1.CDS2;Parent=g1329.t1;
OY812998.1_Germaria_angustata_genome_assembly,_chromosome:_1	AUGUSTUS	exon	36164269	36164456	.	+	.	ID=g1329.t1.exon2;Parent=g1329.t1;
OY812998.1_Germaria_angustata_genome_assembly,_chromosome:_1	AUGUSTUS	intron	36164457	36164683	1	+	.	ID=g1329.t1.intron2;Parent=g1329.t1;
OY812998.1_Germaria_angustata_genome_assembly,_chromosome:_1	AUGUSTUS	CDS	36164684	36165622	1	+	0	ID=g1329.t1.CDS3;Parent=g1329.t1;
OY812998.1_Germaria_angustata_genome_assembly,_chromosome:_1	AUGUSTUS	exon	36164684	36165622	.	+	.	ID=g1329.t1.exon3;Parent=g1329.t1;
OY812998.1_Germaria_angustata_genome_assembly,_chromosome:_1	AUGUSTUS	intron	36165623	36166328	1	+	.	ID=g1329.t1.intron3;Parent=g1329.t1;
OY812998.1_Germaria_angustata_genome_assembly,_chromosome:_1	AUGUSTUS	CDS	36166329	36166506	1	+	0	ID=g1329.t1.CDS4;Parent=g1329.t1;
OY812998.1_Germaria_angustata_genome_assembly,_chromosome:_1	AUGUSTUS	exon	36166329	36166506	.	+	.	ID=g1329.t1.exon4;Parent=g1329.t1;
OY812998.1_Germaria_angustata_genome_assembly,_chromosome:_1	AUGUSTUS	intron	36166507	36166589	1	+	.	ID=g1329.t1.intron4;Parent=g1329.t1;
OY812998.1_Germaria_angustata_genome_assembly,_chromosome:_1	AUGUSTUS	CDS	36166590	36166845	1	+	2	ID=g1329.t1.CDS5;Parent=g1329.t1;
OY812998.1_Germaria_angustata_genome_assembly,_chromosome:_1	AUGUSTUS	exon	36166590	36166845	.	+	.	ID=g1329.t1.exon5;Parent=g1329.t1;
OY812998.1_Germaria_angustata_genome_assembly,_chromosome:_1	AUGUSTUS	intron	36166846	36166902	1	+	.	ID=g1329.t1.intron5;Parent=g1329.t1;
OY812998.1_Germaria_angustata_genome_assembly,_chromosome:_1	AUGUSTUS	CDS	36166903	36167169	1	+	1	ID=g1329.t1.CDS6;Parent=g1329.t1;
OY812998.1_Germaria_angustata_genome_assembly,_chromosome:_1	AUGUSTUS	exon	36166903	36167169	.	+	.	ID=g1329.t1.exon6;Parent=g1329.t1;
OY812998.1_Germaria_angustata_genome_assembly,_chromosome:_1	AUGUSTUS	intron	36167170	36167228	1	+	.	ID=g1329.t1.intron6;Parent=g1329.t1;
OY812998.1_Germaria_angustata_genome_assembly,_chromosome:_1	AUGUSTUS	CDS	36167229	36167356	1	+	1	ID=g1329.t1.CDS7;Parent=g1329.t1;
OY812998.1_Germaria_angustata_genome_assembly,_chromosome:_1	AUGUSTUS	exon	36167229	36167356	.	+	.	ID=g1329.t1.exon7;Parent=g1329.t1;
OY812998.1_Germaria_angustata_genome_assembly,_chromosome:_1	AUGUSTUS	intron	36167357	36167749	1	+	.	ID=g1329.t1.intron7;Parent=g1329.t1;
OY812998.1_Germaria_angustata_genome_assembly,_chromosome:_1	AUGUSTUS	CDS	36167750	36168663	1	+	2	ID=g1329.t1.CDS8;Parent=g1329.t1;
OY812998.1_Germaria_angustata_genome_assembly,_chromosome:_1	AUGUSTUS	exon	36167750	36168663	.	+	.	ID=g1329.t1.exon8;Parent=g1329.t1;
OY812998.1_Germaria_angustata_genome_assembly,_chromosome:_1	AUGUSTUS	intron	36168664	36170194	1	+	.	ID=g1329.t1.intron8;Parent=g1329.t1;
OY812998.1_Germaria_angustata_genome_assembly,_chromosome:_1	AUGUSTUS	CDS	36170195	36170290	1	+	0	ID=g1329.t1.CDS9;Parent=g1329.t1;
OY812998.1_Germaria_angustata_genome_assembly,_chromosome:_1	AUGUSTUS	exon	36170195	36170290	.	+	.	ID=g1329.t1.exon9;Parent=g1329.t1;
OY812998.1_Germaria_angustata_genome_assembly,_chromosome:_1	AUGUSTUS	stop_codon	36170288	36170290	.	+	0	ID=g1329.t1.stop1;Parent=g1329.t1;
OY812998.1_Germaria_angustata_genome_assembly,_chromosome:_1	AUGUSTUS	gene	36170434	36170679	.	-	.	ID=g1330;
OY812998.1_Germaria_angustata_genome_assembly,_chromosome:_1	AUGUSTUS	mRNA	36170434	36170679	1	-	.	ID=g1330.t1;Parent=g1330;
OY812998.1_Germaria_angustata_genome_assembly,_chromosome:_1	AUGUSTUS	stop_codon	36170434	36170436	.	-	0	ID=g1330.t1.stop1;Parent=g1330.t1;
OY812998.1_Germaria_angustata_genome_assembly,_chromosome:_1	AUGUSTUS	CDS	36170434	36170679	1	-	0	ID=g1330.t1.CDS1;Parent=g1330.t1;
OY812998.1_Germaria_angustata_genome_assembly,_chromosome:_1	AUGUSTUS	exon	36170434	36170679	.	-	.	ID=g1330.t1.exon1;Parent=g1330.t1;
OY812998.1_Germaria_angustata_genome_assembly,_chromosome:_1	AUGUSTUS	start_codon	36170677	36170679	.	-	0	ID=g1330.t1.start1;Parent=g1330.t1;
OY812998.1_Germaria_angustata_genome_assembly,_chromosome:_1	AUGUSTUS	gene	36180079	36182459	.	+	.	ID=g1331;
OY812998.1_Germaria_angustata_genome_assembly,_chromosome:_1	AUGUSTUS	mRNA	36180079	36182459	1	+	.	ID=g1331.t1;Parent=g1331;
OY812998.1_Germaria_angustata_genome_assembly,_chromosome:_1	AUGUSTUS	start_codon	36180079	36180081	.	+	0	ID=g1331.t1.start1;Parent=g1331.t1;
OY812998.1_Germaria_angustata_genome_assembly,_chromosome:_1	AUGUSTUS	CDS	36180079	36180181	1	+	0	ID=g1331.t1.CDS1;Parent=g1331.t1;
OY812998.1_Germaria_angustata_genome_assembly,_chromosome:_1	AUGUSTUS	exon	36180079	36180181	.	+	.	ID=g1331.t1.exon1;Parent=g1331.t1;
OY812998.1_Germaria_angustata_genome_assembly,_chromosome:_1	AUGUSTUS	intron	36180182	36180244	1	+	.	ID=g1331.t1.intron1;Parent=g1331.t1;
OY812998.1_Germaria_angustata_genome_assembly,_chromosome:_1	AUGUSTUS	CDS	36180245	36180450	1	+	2	ID=g1331.t1.CDS2;Parent=g1331.t1;
OY812998.1_Germaria_angustata_genome_assembly,_chromosome:_1	AUGUSTUS	exon	36180245	36180450	.	+	.	ID=g1331.t1.exon2;Parent=g1331.t1;
OY812998.1_Germaria_angustata_genome_assembly,_chromosome:_1	AUGUSTUS	intron	36180451	36180518	1	+	.	ID=g1331.t1.intron2;Parent=g1331.t1;
OY812998.1_Germaria_angustata_genome_assembly,_chromosome:_1	AUGUSTUS	CDS	36180519	36180664	1	+	0	ID=g1331.t1.CDS3;Parent=g1331.t1;
OY812998.1_Germaria_angustata_genome_assembly,_chromosome:_1	AUGUSTUS	exon	36180519	36180664	.	+	.	ID=g1331.t1.exon3;Parent=g1331.t1;
OY812998.1_Germaria_angustata_genome_assembly,_chromosome:_1	AUGUSTUS	intron	36180665	36181929	1	+	.	ID=g1331.t1.intron3;Parent=g1331.t1;
OY812998.1_Germaria_angustata_genome_assembly,_chromosome:_1	AUGUSTUS	CDS	36181930	36182086	1	+	1	ID=g1331.t1.CDS4;Parent=g1331.t1;
OY812998.1_Germaria_angustata_genome_assembly,_chromosome:_1	AUGUSTUS	exon	36181930	36182086	.	+	.	ID=g1331.t1.exon4;Parent=g1331.t1;
OY812998.1_Germaria_angustata_genome_assembly,_chromosome:_1	AUGUSTUS	intron	36182087	36182153	1	+	.	ID=g1331.t1.intron4;Parent=g1331.t1;
OY812998.1_Germaria_angustata_genome_assembly,_chromosome:_1	AUGUSTUS	CDS	36182154	36182459	1	+	0	ID=g1331.t1.CDS5;Parent=g1331.t1;
OY812998.1_Germaria_angustata_genome_assembly,_chromosome:_1	AUGUSTUS	exon	36182154	36182459	.	+	.	ID=g1331.t1.exon5;Parent=g1331.t1;
OY812998.1_Germaria_angustata_genome_assembly,_chromosome:_1	AUGUSTUS	stop_codon	36182457	36182459	.	+	0	ID=g1331.t1.stop1;Parent=g1331.t1;
OY812998.1_Germaria_angustata_genome_assembly,_chromosome:_1	AUGUSTUS	gene	36182870	36189515	.	-	.	ID=g1332;
OY812998.1_Germaria_angustata_genome_assembly,_chromosome:_1	AUGUSTUS	mRNA	36182870	36189515	1	-	.	ID=g1332.t1;Parent=g1332;
OY812998.1_Germaria_angustata_genome_assembly,_chromosome:_1	AUGUSTUS	stop_codon	36182870	36182872	.	-	0	ID=g1332.t1.stop1;Parent=g1332.t1;
OY812998.1_Germaria_angustata_genome_assembly,_chromosome:_1	AUGUSTUS	CDS	36182870	36182975	1	-	1	ID=g1332.t1.CDS1;Parent=g1332.t1;
OY812998.1_Germaria_angustata_genome_assembly,_chromosome:_1	AUGUSTUS	exon	36182870	36182975	.	-	.	ID=g1332.t1.exon1;Parent=g1332.t1;
OY812998.1_Germaria_angustata_genome_assembly,_chromosome:_1	AUGUSTUS	intron	36182976	36183029	1	-	.	ID=g1332.t1.intron1;Parent=g1332.t1;
OY812998.1_Germaria_angustata_genome_assembly,_chromosome:_1	AUGUSTUS	CDS	36183030	36183221	1	-	1	ID=g1332.t1.CDS2;Parent=g1332.t1;
OY812998.1_Germaria_angustata_genome_assembly,_chromosome:_1	AUGUSTUS	exon	36183030	36183221	.	-	.	ID=g1332.t1.exon2;Parent=g1332.t1;
OY812998.1_Germaria_angustata_genome_assembly,_chromosome:_1	AUGUSTUS	intron	36183222	36183712	1	-	.	ID=g1332.t1.intron2;Parent=g1332.t1;
OY812998.1_Germaria_angustata_genome_assembly,_chromosome:_1	AUGUSTUS	CDS	36183713	36183901	1	-	1	ID=g1332.t1.CDS3;Parent=g1332.t1;
OY812998.1_Germaria_angustata_genome_assembly,_chromosome:_1	AUGUSTUS	exon	36183713	36183901	.	-	.	ID=g1332.t1.exon3;Parent=g1332.t1;
OY812998.1_Germaria_angustata_genome_assembly,_chromosome:_1	AUGUSTUS	intron	36183902	36183970	1	-	.	ID=g1332.t1.intron3;Parent=g1332.t1;
OY812998.1_Germaria_angustata_genome_assembly,_chromosome:_1	AUGUSTUS	CDS	36183971	36184114	1	-	1	ID=g1332.t1.CDS4;Parent=g1332.t1;
OY812998.1_Germaria_angustata_genome_assembly,_chromosome:_1	AUGUSTUS	exon	36183971	36184114	.	-	.	ID=g1332.t1.exon4;Parent=g1332.t1;
OY812998.1_Germaria_angustata_genome_assembly,_chromosome:_1	AUGUSTUS	intron	36184115	36184174	1	-	.	ID=g1332.t1.intron4;Parent=g1332.t1;
OY812998.1_Germaria_angustata_genome_assembly,_chromosome:_1	AUGUSTUS	CDS	36184175	36184557	1	-	0	ID=g1332.t1.CDS5;Parent=g1332.t1;
OY812998.1_Germaria_angustata_genome_assembly,_chromosome:_1	AUGUSTUS	exon	36184175	36184557	.	-	.	ID=g1332.t1.exon5;Parent=g1332.t1;
OY812998.1_Germaria_angustata_genome_assembly,_chromosome:_1	AUGUSTUS	intron	36184558	36184639	1	-	.	ID=g1332.t1.intron5;Parent=g1332.t1;
OY812998.1_Germaria_angustata_genome_assembly,_chromosome:_1	AUGUSTUS	CDS	36184640	36184809	1	-	2	ID=g1332.t1.CDS6;Parent=g1332.t1;
OY812998.1_Germaria_angustata_genome_assembly,_chromosome:_1	AUGUSTUS	exon	36184640	36184809	.	-	.	ID=g1332.t1.exon6;Parent=g1332.t1;
OY812998.1_Germaria_angustata_genome_assembly,_chromosome:_1	AUGUSTUS	intron	36184810	36184883	1	-	.	ID=g1332.t1.intron6;Parent=g1332.t1;
OY812998.1_Germaria_angustata_genome_assembly,_chromosome:_1	AUGUSTUS	CDS	36184884	36185007	1	-	0	ID=g1332.t1.CDS7;Parent=g1332.t1;
OY812998.1_Germaria_angustata_genome_assembly,_chromosome:_1	AUGUSTUS	exon	36184884	36185007	.	-	.	ID=g1332.t1.exon7;Parent=g1332.t1;
OY812998.1_Germaria_angustata_genome_assembly,_chromosome:_1	AUGUSTUS	intron	36185008	36185932	1	-	.	ID=g1332.t1.intron7;Parent=g1332.t1;
OY812998.1_Germaria_angustata_genome_assembly,_chromosome:_1	AUGUSTUS	CDS	36185933	36186136	1	-	0	ID=g1332.t1.CDS8;Parent=g1332.t1;
OY812998.1_Germaria_angustata_genome_assembly,_chromosome:_1	AUGUSTUS	exon	36185933	36186136	.	-	.	ID=g1332.t1.exon8;Parent=g1332.t1;
OY812998.1_Germaria_angustata_genome_assembly,_chromosome:_1	AUGUSTUS	intron	36186137	36186209	1	-	.	ID=g1332.t1.intron8;Parent=g1332.t1;
OY812998.1_Germaria_angustata_genome_assembly,_chromosome:_1	AUGUSTUS	CDS	36186210	36186397	1	-	2	ID=g1332.t1.CDS9;Parent=g1332.t1;
OY812998.1_Germaria_angustata_genome_assembly,_chromosome:_1	AUGUSTUS	exon	36186210	36186397	.	-	.	ID=g1332.t1.exon9;Parent=g1332.t1;
OY812998.1_Germaria_angustata_genome_assembly,_chromosome:_1	AUGUSTUS	intron	36186398	36189262	1	-	.	ID=g1332.t1.intron9;Parent=g1332.t1;
OY812998.1_Germaria_angustata_genome_assembly,_chromosome:_1	AUGUSTUS	CDS	36189263	36189515	1	-	0	ID=g1332.t1.CDS10;Parent=g1332.t1;
OY812998.1_Germaria_angustata_genome_assembly,_chromosome:_1	AUGUSTUS	exon	36189263	36189515	.	-	.	ID=g1332.t1.exon10;Parent=g1332.t1;
OY812998.1_Germaria_angustata_genome_assembly,_chromosome:_1	AUGUSTUS	start_codon	36189513	36189515	.	-	0	ID=g1332.t1.start1;Parent=g1332.t1;
OY812998.1_Germaria_angustata_genome_assembly,_chromosome:_1	AUGUSTUS	gene	36216976	36221933	.	+	.	ID=g1333;
OY812998.1_Germaria_angustata_genome_assembly,_chromosome:_1	AUGUSTUS	mRNA	36216976	36221933	1	+	.	ID=g1333.t1;Parent=g1333;
OY812998.1_Germaria_angustata_genome_assembly,_chromosome:_1	AUGUSTUS	start_codon	36216976	36216978	.	+	0	ID=g1333.t1.start1;Parent=g1333.t1;
OY812998.1_Germaria_angustata_genome_assembly,_chromosome:_1	AUGUSTUS	CDS	36216976	36217089	1	+	0	ID=g1333.t1.CDS1;Parent=g1333.t1;
OY812998.1_Germaria_angustata_genome_assembly,_chromosome:_1	AUGUSTUS	exon	36216976	36217089	.	+	.	ID=g1333.t1.exon1;Parent=g1333.t1;
OY812998.1_Germaria_angustata_genome_assembly,_chromosome:_1	AUGUSTUS	intron	36217090	36217146	1	+	.	ID=g1333.t1.intron1;Parent=g1333.t1;
OY812998.1_Germaria_angustata_genome_assembly,_chromosome:_1	AUGUSTUS	CDS	36217147	36217547	1	+	0	ID=g1333.t1.CDS2;Parent=g1333.t1;
OY812998.1_Germaria_angustata_genome_assembly,_chromosome:_1	AUGUSTUS	exon	36217147	36217547	.	+	.	ID=g1333.t1.exon2;Parent=g1333.t1;
OY812998.1_Germaria_angustata_genome_assembly,_chromosome:_1	AUGUSTUS	intron	36217548	36217630	1	+	.	ID=g1333.t1.intron2;Parent=g1333.t1;
OY812998.1_Germaria_angustata_genome_assembly,_chromosome:_1	AUGUSTUS	CDS	36217631	36217738	1	+	1	ID=g1333.t1.CDS3;Parent=g1333.t1;
OY812998.1_Germaria_angustata_genome_assembly,_chromosome:_1	AUGUSTUS	exon	36217631	36217738	.	+	.	ID=g1333.t1.exon3;Parent=g1333.t1;
OY812998.1_Germaria_angustata_genome_assembly,_chromosome:_1	AUGUSTUS	intron	36217739	36217803	1	+	.	ID=g1333.t1.intron3;Parent=g1333.t1;
OY812998.1_Germaria_angustata_genome_assembly,_chromosome:_1	AUGUSTUS	CDS	36217804	36218795	1	+	1	ID=g1333.t1.CDS4;Parent=g1333.t1;
OY812998.1_Germaria_angustata_genome_assembly,_chromosome:_1	AUGUSTUS	exon	36217804	36218795	.	+	.	ID=g1333.t1.exon4;Parent=g1333.t1;
OY812998.1_Germaria_angustata_genome_assembly,_chromosome:_1	AUGUSTUS	intron	36218796	36220865	1	+	.	ID=g1333.t1.intron4;Parent=g1333.t1;
OY812998.1_Germaria_angustata_genome_assembly,_chromosome:_1	AUGUSTUS	CDS	36220866	36220927	1	+	2	ID=g1333.t1.CDS5;Parent=g1333.t1;
OY812998.1_Germaria_angustata_genome_assembly,_chromosome:_1	AUGUSTUS	exon	36220866	36220927	.	+	.	ID=g1333.t1.exon5;Parent=g1333.t1;
OY812998.1_Germaria_angustata_genome_assembly,_chromosome:_1	AUGUSTUS	intron	36220928	36221657	1	+	.	ID=g1333.t1.intron5;Parent=g1333.t1;
OY812998.1_Germaria_angustata_genome_assembly,_chromosome:_1	AUGUSTUS	CDS	36221658	36221933	1	+	0	ID=g1333.t1.CDS6;Parent=g1333.t1;
OY812998.1_Germaria_angustata_genome_assembly,_chromosome:_1	AUGUSTUS	exon	36221658	36221933	.	+	.	ID=g1333.t1.exon6;Parent=g1333.t1;
OY812998.1_Germaria_angustata_genome_assembly,_chromosome:_1	AUGUSTUS	stop_codon	36221931	36221933	.	+	0	ID=g1333.t1.stop1;Parent=g1333.t1;
OY812998.1_Germaria_angustata_genome_assembly,_chromosome:_1	AUGUSTUS	gene	36222018	36226624	.	-	.	ID=g1334;
OY812998.1_Germaria_angustata_genome_assembly,_chromosome:_1	AUGUSTUS	mRNA	36222018	36226624	1	-	.	ID=g1334.t1;Parent=g1334;
OY812998.1_Germaria_angustata_genome_assembly,_chromosome:_1	AUGUSTUS	stop_codon	36222018	36222020	.	-	0	ID=g1334.t1.stop1;Parent=g1334.t1;
OY812998.1_Germaria_angustata_genome_assembly,_chromosome:_1	AUGUSTUS	CDS	36222018	36222117	1	-	1	ID=g1334.t1.CDS1;Parent=g1334.t1;
OY812998.1_Germaria_angustata_genome_assembly,_chromosome:_1	AUGUSTUS	exon	36222018	36222117	.	-	.	ID=g1334.t1.exon1;Parent=g1334.t1;
OY812998.1_Germaria_angustata_genome_assembly,_chromosome:_1	AUGUSTUS	intron	36222118	36222181	1	-	.	ID=g1334.t1.intron1;Parent=g1334.t1;
OY812998.1_Germaria_angustata_genome_assembly,_chromosome:_1	AUGUSTUS	CDS	36222182	36222539	1	-	2	ID=g1334.t1.CDS2;Parent=g1334.t1;
OY812998.1_Germaria_angustata_genome_assembly,_chromosome:_1	AUGUSTUS	exon	36222182	36222539	.	-	.	ID=g1334.t1.exon2;Parent=g1334.t1;
OY812998.1_Germaria_angustata_genome_assembly,_chromosome:_1	AUGUSTUS	intron	36222540	36222606	1	-	.	ID=g1334.t1.intron2;Parent=g1334.t1;
OY812998.1_Germaria_angustata_genome_assembly,_chromosome:_1	AUGUSTUS	CDS	36222607	36222743	1	-	1	ID=g1334.t1.CDS3;Parent=g1334.t1;
OY812998.1_Germaria_angustata_genome_assembly,_chromosome:_1	AUGUSTUS	exon	36222607	36222743	.	-	.	ID=g1334.t1.exon3;Parent=g1334.t1;
OY812998.1_Germaria_angustata_genome_assembly,_chromosome:_1	AUGUSTUS	intron	36222744	36222806	1	-	.	ID=g1334.t1.intron3;Parent=g1334.t1;
OY812998.1_Germaria_angustata_genome_assembly,_chromosome:_1	AUGUSTUS	CDS	36222807	36222988	1	-	0	ID=g1334.t1.CDS4;Parent=g1334.t1;
OY812998.1_Germaria_angustata_genome_assembly,_chromosome:_1	AUGUSTUS	exon	36222807	36222988	.	-	.	ID=g1334.t1.exon4;Parent=g1334.t1;
OY812998.1_Germaria_angustata_genome_assembly,_chromosome:_1	AUGUSTUS	intron	36222989	36225850	1	-	.	ID=g1334.t1.intron4;Parent=g1334.t1;
OY812998.1_Germaria_angustata_genome_assembly,_chromosome:_1	AUGUSTUS	CDS	36225851	36226020	1	-	2	ID=g1334.t1.CDS5;Parent=g1334.t1;
OY812998.1_Germaria_angustata_genome_assembly,_chromosome:_1	AUGUSTUS	exon	36225851	36226020	.	-	.	ID=g1334.t1.exon5;Parent=g1334.t1;
OY812998.1_Germaria_angustata_genome_assembly,_chromosome:_1	AUGUSTUS	intron	36226021	36226094	1	-	.	ID=g1334.t1.intron5;Parent=g1334.t1;
OY812998.1_Germaria_angustata_genome_assembly,_chromosome:_1	AUGUSTUS	CDS	36226095	36226455	1	-	0	ID=g1334.t1.CDS6;Parent=g1334.t1;
OY812998.1_Germaria_angustata_genome_assembly,_chromosome:_1	AUGUSTUS	exon	36226095	36226455	.	-	.	ID=g1334.t1.exon6;Parent=g1334.t1;
OY812998.1_Germaria_angustata_genome_assembly,_chromosome:_1	AUGUSTUS	intron	36226456	36226525	1	-	.	ID=g1334.t1.intron6;Parent=g1334.t1;
OY812998.1_Germaria_angustata_genome_assembly,_chromosome:_1	AUGUSTUS	CDS	36226526	36226624	1	-	0	ID=g1334.t1.CDS7;Parent=g1334.t1;
OY812998.1_Germaria_angustata_genome_assembly,_chromosome:_1	AUGUSTUS	exon	36226526	36226624	.	-	.	ID=g1334.t1.exon7;Parent=g1334.t1;
OY812998.1_Germaria_angustata_genome_assembly,_chromosome:_1	AUGUSTUS	start_codon	36226622	36226624	.	-	0	ID=g1334.t1.start1;Parent=g1334.t1;
OY812998.1_Germaria_angustata_genome_assembly,_chromosome:_1	AUGUSTUS	gene	36245800	36248925	.	+	.	ID=g1335;
OY812998.1_Germaria_angustata_genome_assembly,_chromosome:_1	AUGUSTUS	mRNA	36245800	36248925	1	+	.	ID=g1335.t1;Parent=g1335;
OY812998.1_Germaria_angustata_genome_assembly,_chromosome:_1	AUGUSTUS	start_codon	36245800	36245802	.	+	0	ID=g1335.t1.start1;Parent=g1335.t1;
OY812998.1_Germaria_angustata_genome_assembly,_chromosome:_1	AUGUSTUS	CDS	36245800	36245878	1	+	0	ID=g1335.t1.CDS1;Parent=g1335.t1;
OY812998.1_Germaria_angustata_genome_assembly,_chromosome:_1	AUGUSTUS	exon	36245800	36245878	.	+	.	ID=g1335.t1.exon1;Parent=g1335.t1;
OY812998.1_Germaria_angustata_genome_assembly,_chromosome:_1	AUGUSTUS	intron	36245879	36245943	1	+	.	ID=g1335.t1.intron1;Parent=g1335.t1;
OY812998.1_Germaria_angustata_genome_assembly,_chromosome:_1	AUGUSTUS	CDS	36245944	36246438	1	+	2	ID=g1335.t1.CDS2;Parent=g1335.t1;
OY812998.1_Germaria_angustata_genome_assembly,_chromosome:_1	AUGUSTUS	exon	36245944	36246438	.	+	.	ID=g1335.t1.exon2;Parent=g1335.t1;
OY812998.1_Germaria_angustata_genome_assembly,_chromosome:_1	AUGUSTUS	intron	36246439	36246495	1	+	.	ID=g1335.t1.intron2;Parent=g1335.t1;
OY812998.1_Germaria_angustata_genome_assembly,_chromosome:_1	AUGUSTUS	CDS	36246496	36246665	1	+	2	ID=g1335.t1.CDS3;Parent=g1335.t1;
OY812998.1_Germaria_angustata_genome_assembly,_chromosome:_1	AUGUSTUS	exon	36246496	36246665	.	+	.	ID=g1335.t1.exon3;Parent=g1335.t1;
OY812998.1_Germaria_angustata_genome_assembly,_chromosome:_1	AUGUSTUS	intron	36246666	36246723	1	+	.	ID=g1335.t1.intron3;Parent=g1335.t1;
OY812998.1_Germaria_angustata_genome_assembly,_chromosome:_1	AUGUSTUS	CDS	36246724	36246914	1	+	0	ID=g1335.t1.CDS4;Parent=g1335.t1;
OY812998.1_Germaria_angustata_genome_assembly,_chromosome:_1	AUGUSTUS	exon	36246724	36246914	.	+	.	ID=g1335.t1.exon4;Parent=g1335.t1;
OY812998.1_Germaria_angustata_genome_assembly,_chromosome:_1	AUGUSTUS	intron	36246915	36248262	1	+	.	ID=g1335.t1.intron4;Parent=g1335.t1;
OY812998.1_Germaria_angustata_genome_assembly,_chromosome:_1	AUGUSTUS	CDS	36248263	36248399	1	+	1	ID=g1335.t1.CDS5;Parent=g1335.t1;
OY812998.1_Germaria_angustata_genome_assembly,_chromosome:_1	AUGUSTUS	exon	36248263	36248399	.	+	.	ID=g1335.t1.exon5;Parent=g1335.t1;
OY812998.1_Germaria_angustata_genome_assembly,_chromosome:_1	AUGUSTUS	intron	36248400	36248461	1	+	.	ID=g1335.t1.intron5;Parent=g1335.t1;
OY812998.1_Germaria_angustata_genome_assembly,_chromosome:_1	AUGUSTUS	CDS	36248462	36248925	1	+	2	ID=g1335.t1.CDS6;Parent=g1335.t1;
OY812998.1_Germaria_angustata_genome_assembly,_chromosome:_1	AUGUSTUS	exon	36248462	36248925	.	+	.	ID=g1335.t1.exon6;Parent=g1335.t1;
OY812998.1_Germaria_angustata_genome_assembly,_chromosome:_1	AUGUSTUS	stop_codon	36248923	36248925	.	+	0	ID=g1335.t1.stop1;Parent=g1335.t1;
OY812998.1_Germaria_angustata_genome_assembly,_chromosome:_1	AUGUSTUS	gene	36250128	36250715	.	-	.	ID=g1336;
OY812998.1_Germaria_angustata_genome_assembly,_chromosome:_1	AUGUSTUS	mRNA	36250128	36250715	1	-	.	ID=g1336.t1;Parent=g1336;
OY812998.1_Germaria_angustata_genome_assembly,_chromosome:_1	AUGUSTUS	stop_codon	36250128	36250130	.	-	0	ID=g1336.t1.stop1;Parent=g1336.t1;
OY812998.1_Germaria_angustata_genome_assembly,_chromosome:_1	AUGUSTUS	CDS	36250128	36250220	1	-	0	ID=g1336.t1.CDS1;Parent=g1336.t1;
OY812998.1_Germaria_angustata_genome_assembly,_chromosome:_1	AUGUSTUS	exon	36250128	36250220	.	-	.	ID=g1336.t1.exon1;Parent=g1336.t1;
OY812998.1_Germaria_angustata_genome_assembly,_chromosome:_1	AUGUSTUS	intron	36250221	36250278	1	-	.	ID=g1336.t1.intron1;Parent=g1336.t1;
OY812998.1_Germaria_angustata_genome_assembly,_chromosome:_1	AUGUSTUS	CDS	36250279	36250631	1	-	2	ID=g1336.t1.CDS2;Parent=g1336.t1;
OY812998.1_Germaria_angustata_genome_assembly,_chromosome:_1	AUGUSTUS	exon	36250279	36250631	.	-	.	ID=g1336.t1.exon2;Parent=g1336.t1;
OY812998.1_Germaria_angustata_genome_assembly,_chromosome:_1	AUGUSTUS	intron	36250632	36250684	1	-	.	ID=g1336.t1.intron2;Parent=g1336.t1;
OY812998.1_Germaria_angustata_genome_assembly,_chromosome:_1	AUGUSTUS	CDS	36250685	36250715	1	-	0	ID=g1336.t1.CDS3;Parent=g1336.t1;
OY812998.1_Germaria_angustata_genome_assembly,_chromosome:_1	AUGUSTUS	exon	36250685	36250715	.	-	.	ID=g1336.t1.exon3;Parent=g1336.t1;
OY812998.1_Germaria_angustata_genome_assembly,_chromosome:_1	AUGUSTUS	start_codon	36250713	36250715	.	-	0	ID=g1336.t1.start1;Parent=g1336.t1;
OY812998.1_Germaria_angustata_genome_assembly,_chromosome:_1	AUGUSTUS	gene	36253179	36254557	.	-	.	ID=g1337;
OY812998.1_Germaria_angustata_genome_assembly,_chromosome:_1	AUGUSTUS	mRNA	36253179	36254557	1	-	.	ID=g1337.t1;Parent=g1337;
OY812998.1_Germaria_angustata_genome_assembly,_chromosome:_1	AUGUSTUS	stop_codon	36253179	36253181	.	-	0	ID=g1337.t1.stop1;Parent=g1337.t1;
OY812998.1_Germaria_angustata_genome_assembly,_chromosome:_1	AUGUSTUS	CDS	36253179	36253241	1	-	0	ID=g1337.t1.CDS1;Parent=g1337.t1;
OY812998.1_Germaria_angustata_genome_assembly,_chromosome:_1	AUGUSTUS	exon	36253179	36253241	.	-	.	ID=g1337.t1.exon1;Parent=g1337.t1;
OY812998.1_Germaria_angustata_genome_assembly,_chromosome:_1	AUGUSTUS	intron	36253242	36254117	1	-	.	ID=g1337.t1.intron1;Parent=g1337.t1;
OY812998.1_Germaria_angustata_genome_assembly,_chromosome:_1	AUGUSTUS	CDS	36254118	36254470	1	-	2	ID=g1337.t1.CDS2;Parent=g1337.t1;
OY812998.1_Germaria_angustata_genome_assembly,_chromosome:_1	AUGUSTUS	exon	36254118	36254470	.	-	.	ID=g1337.t1.exon2;Parent=g1337.t1;
OY812998.1_Germaria_angustata_genome_assembly,_chromosome:_1	AUGUSTUS	intron	36254471	36254526	1	-	.	ID=g1337.t1.intron2;Parent=g1337.t1;
OY812998.1_Germaria_angustata_genome_assembly,_chromosome:_1	AUGUSTUS	CDS	36254527	36254557	1	-	0	ID=g1337.t1.CDS3;Parent=g1337.t1;
OY812998.1_Germaria_angustata_genome_assembly,_chromosome:_1	AUGUSTUS	exon	36254527	36254557	.	-	.	ID=g1337.t1.exon3;Parent=g1337.t1;
OY812998.1_Germaria_angustata_genome_assembly,_chromosome:_1	AUGUSTUS	start_codon	36254555	36254557	.	-	0	ID=g1337.t1.start1;Parent=g1337.t1;
OY812998.1_Germaria_angustata_genome_assembly,_chromosome:_1	AUGUSTUS	gene	36496404	36526721	.	+	.	ID=g1338;
OY812998.1_Germaria_angustata_genome_assembly,_chromosome:_1	AUGUSTUS	mRNA	36496404	36526721	0.98	+	.	ID=g1338.t1;Parent=g1338;
OY812998.1_Germaria_angustata_genome_assembly,_chromosome:_1	AUGUSTUS	start_codon	36496404	36496406	.	+	0	ID=g1338.t1.start1;Parent=g1338.t1;
OY812998.1_Germaria_angustata_genome_assembly,_chromosome:_1	AUGUSTUS	CDS	36496404	36496435	1	+	0	ID=g1338.t1.CDS1;Parent=g1338.t1;
OY812998.1_Germaria_angustata_genome_assembly,_chromosome:_1	AUGUSTUS	exon	36496404	36496435	.	+	.	ID=g1338.t1.exon1;Parent=g1338.t1;
OY812998.1_Germaria_angustata_genome_assembly,_chromosome:_1	AUGUSTUS	intron	36496436	36504149	1	+	.	ID=g1338.t1.intron1;Parent=g1338.t1;
OY812998.1_Germaria_angustata_genome_assembly,_chromosome:_1	AUGUSTUS	CDS	36504150	36506673	1	+	1	ID=g1338.t1.CDS2;Parent=g1338.t1;
OY812998.1_Germaria_angustata_genome_assembly,_chromosome:_1	AUGUSTUS	exon	36504150	36506673	.	+	.	ID=g1338.t1.exon2;Parent=g1338.t1;
OY812998.1_Germaria_angustata_genome_assembly,_chromosome:_1	AUGUSTUS	intron	36506674	36515798	1	+	.	ID=g1338.t1.intron2;Parent=g1338.t1;
OY812998.1_Germaria_angustata_genome_assembly,_chromosome:_1	AUGUSTUS	CDS	36515799	36517032	1	+	0	ID=g1338.t1.CDS3;Parent=g1338.t1;
OY812998.1_Germaria_angustata_genome_assembly,_chromosome:_1	AUGUSTUS	exon	36515799	36517032	.	+	.	ID=g1338.t1.exon3;Parent=g1338.t1;
OY812998.1_Germaria_angustata_genome_assembly,_chromosome:_1	AUGUSTUS	intron	36517033	36522573	1	+	.	ID=g1338.t1.intron3;Parent=g1338.t1;
OY812998.1_Germaria_angustata_genome_assembly,_chromosome:_1	AUGUSTUS	CDS	36522574	36526721	0.98	+	2	ID=g1338.t1.CDS4;Parent=g1338.t1;
OY812998.1_Germaria_angustata_genome_assembly,_chromosome:_1	AUGUSTUS	exon	36522574	36526721	.	+	.	ID=g1338.t1.exon4;Parent=g1338.t1;
OY812998.1_Germaria_angustata_genome_assembly,_chromosome:_1	AUGUSTUS	stop_codon	36526719	36526721	.	+	0	ID=g1338.t1.stop1;Parent=g1338.t1;
OY812998.1_Germaria_angustata_genome_assembly,_chromosome:_1	AUGUSTUS	gene	36531384	36549612	.	+	.	ID=g1339;
OY812998.1_Germaria_angustata_genome_assembly,_chromosome:_1	AUGUSTUS	mRNA	36531384	36549612	0.44	+	.	ID=g1339.t1;Parent=g1339;
OY812998.1_Germaria_angustata_genome_assembly,_chromosome:_1	AUGUSTUS	start_codon	36531384	36531386	.	+	0	ID=g1339.t1.start1;Parent=g1339.t1;
OY812998.1_Germaria_angustata_genome_assembly,_chromosome:_1	AUGUSTUS	CDS	36531384	36531734	0.44	+	0	ID=g1339.t1.CDS1;Parent=g1339.t1;
OY812998.1_Germaria_angustata_genome_assembly,_chromosome:_1	AUGUSTUS	exon	36531384	36531734	.	+	.	ID=g1339.t1.exon1;Parent=g1339.t1;
OY812998.1_Germaria_angustata_genome_assembly,_chromosome:_1	AUGUSTUS	intron	36531735	36531873	1	+	.	ID=g1339.t1.intron1;Parent=g1339.t1;
OY812998.1_Germaria_angustata_genome_assembly,_chromosome:_1	AUGUSTUS	CDS	36531874	36532011	1	+	0	ID=g1339.t1.CDS2;Parent=g1339.t1;
OY812998.1_Germaria_angustata_genome_assembly,_chromosome:_1	AUGUSTUS	exon	36531874	36532011	.	+	.	ID=g1339.t1.exon2;Parent=g1339.t1;
OY812998.1_Germaria_angustata_genome_assembly,_chromosome:_1	AUGUSTUS	intron	36532012	36536723	1	+	.	ID=g1339.t1.intron2;Parent=g1339.t1;
OY812998.1_Germaria_angustata_genome_assembly,_chromosome:_1	AUGUSTUS	CDS	36536724	36537026	1	+	0	ID=g1339.t1.CDS3;Parent=g1339.t1;
OY812998.1_Germaria_angustata_genome_assembly,_chromosome:_1	AUGUSTUS	exon	36536724	36537026	.	+	.	ID=g1339.t1.exon3;Parent=g1339.t1;
OY812998.1_Germaria_angustata_genome_assembly,_chromosome:_1	AUGUSTUS	intron	36537027	36537232	1	+	.	ID=g1339.t1.intron3;Parent=g1339.t1;
OY812998.1_Germaria_angustata_genome_assembly,_chromosome:_1	AUGUSTUS	CDS	36537233	36537463	1	+	0	ID=g1339.t1.CDS4;Parent=g1339.t1;
OY812998.1_Germaria_angustata_genome_assembly,_chromosome:_1	AUGUSTUS	exon	36537233	36537463	.	+	.	ID=g1339.t1.exon4;Parent=g1339.t1;
OY812998.1_Germaria_angustata_genome_assembly,_chromosome:_1	AUGUSTUS	intron	36537464	36538100	1	+	.	ID=g1339.t1.intron4;Parent=g1339.t1;
OY812998.1_Germaria_angustata_genome_assembly,_chromosome:_1	AUGUSTUS	CDS	36538101	36539633	1	+	0	ID=g1339.t1.CDS5;Parent=g1339.t1;
OY812998.1_Germaria_angustata_genome_assembly,_chromosome:_1	AUGUSTUS	exon	36538101	36539633	.	+	.	ID=g1339.t1.exon5;Parent=g1339.t1;
OY812998.1_Germaria_angustata_genome_assembly,_chromosome:_1	AUGUSTUS	intron	36539634	36539714	1	+	.	ID=g1339.t1.intron5;Parent=g1339.t1;
OY812998.1_Germaria_angustata_genome_assembly,_chromosome:_1	AUGUSTUS	CDS	36539715	36539897	1	+	0	ID=g1339.t1.CDS6;Parent=g1339.t1;
OY812998.1_Germaria_angustata_genome_assembly,_chromosome:_1	AUGUSTUS	exon	36539715	36539897	.	+	.	ID=g1339.t1.exon6;Parent=g1339.t1;
OY812998.1_Germaria_angustata_genome_assembly,_chromosome:_1	AUGUSTUS	intron	36539898	36539995	1	+	.	ID=g1339.t1.intron6;Parent=g1339.t1;
OY812998.1_Germaria_angustata_genome_assembly,_chromosome:_1	AUGUSTUS	CDS	36539996	36540091	1	+	0	ID=g1339.t1.CDS7;Parent=g1339.t1;
OY812998.1_Germaria_angustata_genome_assembly,_chromosome:_1	AUGUSTUS	exon	36539996	36540091	.	+	.	ID=g1339.t1.exon7;Parent=g1339.t1;
OY812998.1_Germaria_angustata_genome_assembly,_chromosome:_1	AUGUSTUS	intron	36540092	36542349	1	+	.	ID=g1339.t1.intron7;Parent=g1339.t1;
OY812998.1_Germaria_angustata_genome_assembly,_chromosome:_1	AUGUSTUS	CDS	36542350	36542470	1	+	0	ID=g1339.t1.CDS8;Parent=g1339.t1;
OY812998.1_Germaria_angustata_genome_assembly,_chromosome:_1	AUGUSTUS	exon	36542350	36542470	.	+	.	ID=g1339.t1.exon8;Parent=g1339.t1;
OY812998.1_Germaria_angustata_genome_assembly,_chromosome:_1	AUGUSTUS	intron	36542471	36549445	1	+	.	ID=g1339.t1.intron8;Parent=g1339.t1;
OY812998.1_Germaria_angustata_genome_assembly,_chromosome:_1	AUGUSTUS	CDS	36549446	36549612	1	+	2	ID=g1339.t1.CDS9;Parent=g1339.t1;
OY812998.1_Germaria_angustata_genome_assembly,_chromosome:_1	AUGUSTUS	exon	36549446	36549612	.	+	.	ID=g1339.t1.exon9;Parent=g1339.t1;
OY812998.1_Germaria_angustata_genome_assembly,_chromosome:_1	AUGUSTUS	stop_codon	36549610	36549612	.	+	0	ID=g1339.t1.stop1;Parent=g1339.t1;
OY812998.1_Germaria_angustata_genome_assembly,_chromosome:_1	AUGUSTUS	mRNA	36531384	36549612	0.33	+	.	ID=g1339.t2;Parent=g1339;
OY812998.1_Germaria_angustata_genome_assembly,_chromosome:_1	AUGUSTUS	start_codon	36531384	36531386	.	+	0	ID=g1339.t2.start1;Parent=g1339.t2;
OY812998.1_Germaria_angustata_genome_assembly,_chromosome:_1	AUGUSTUS	CDS	36531384	36531734	0.33	+	0	ID=g1339.t2.CDS1;Parent=g1339.t2;
OY812998.1_Germaria_angustata_genome_assembly,_chromosome:_1	AUGUSTUS	exon	36531384	36531734	.	+	.	ID=g1339.t2.exon1;Parent=g1339.t2;
OY812998.1_Germaria_angustata_genome_assembly,_chromosome:_1	AUGUSTUS	intron	36531735	36536723	1	+	.	ID=g1339.t2.intron1;Parent=g1339.t2;
OY812998.1_Germaria_angustata_genome_assembly,_chromosome:_1	AUGUSTUS	CDS	36536724	36537026	1	+	0	ID=g1339.t2.CDS2;Parent=g1339.t2;
OY812998.1_Germaria_angustata_genome_assembly,_chromosome:_1	AUGUSTUS	exon	36536724	36537026	.	+	.	ID=g1339.t2.exon2;Parent=g1339.t2;
OY812998.1_Germaria_angustata_genome_assembly,_chromosome:_1	AUGUSTUS	intron	36537027	36537232	1	+	.	ID=g1339.t2.intron2;Parent=g1339.t2;
OY812998.1_Germaria_angustata_genome_assembly,_chromosome:_1	AUGUSTUS	CDS	36537233	36537463	1	+	0	ID=g1339.t2.CDS3;Parent=g1339.t2;
OY812998.1_Germaria_angustata_genome_assembly,_chromosome:_1	AUGUSTUS	exon	36537233	36537463	.	+	.	ID=g1339.t2.exon3;Parent=g1339.t2;
OY812998.1_Germaria_angustata_genome_assembly,_chromosome:_1	AUGUSTUS	intron	36537464	36538100	1	+	.	ID=g1339.t2.intron3;Parent=g1339.t2;
OY812998.1_Germaria_angustata_genome_assembly,_chromosome:_1	AUGUSTUS	CDS	36538101	36539633	1	+	0	ID=g1339.t2.CDS4;Parent=g1339.t2;
OY812998.1_Germaria_angustata_genome_assembly,_chromosome:_1	AUGUSTUS	exon	36538101	36539633	.	+	.	ID=g1339.t2.exon4;Parent=g1339.t2;
OY812998.1_Germaria_angustata_genome_assembly,_chromosome:_1	AUGUSTUS	intron	36539634	36539714	1	+	.	ID=g1339.t2.intron4;Parent=g1339.t2;
OY812998.1_Germaria_angustata_genome_assembly,_chromosome:_1	AUGUSTUS	CDS	36539715	36539897	1	+	0	ID=g1339.t2.CDS5;Parent=g1339.t2;
OY812998.1_Germaria_angustata_genome_assembly,_chromosome:_1	AUGUSTUS	exon	36539715	36539897	.	+	.	ID=g1339.t2.exon5;Parent=g1339.t2;
OY812998.1_Germaria_angustata_genome_assembly,_chromosome:_1	AUGUSTUS	intron	36539898	36539995	1	+	.	ID=g1339.t2.intron5;Parent=g1339.t2;
OY812998.1_Germaria_angustata_genome_assembly,_chromosome:_1	AUGUSTUS	CDS	36539996	36540091	1	+	0	ID=g1339.t2.CDS6;Parent=g1339.t2;
OY812998.1_Germaria_angustata_genome_assembly,_chromosome:_1	AUGUSTUS	exon	36539996	36540091	.	+	.	ID=g1339.t2.exon6;Parent=g1339.t2;
OY812998.1_Germaria_angustata_genome_assembly,_chromosome:_1	AUGUSTUS	intron	36540092	36542349	1	+	.	ID=g1339.t2.intron6;Parent=g1339.t2;
OY812998.1_Germaria_angustata_genome_assembly,_chromosome:_1	AUGUSTUS	CDS	36542350	36542470	1	+	0	ID=g1339.t2.CDS7;Parent=g1339.t2;
OY812998.1_Germaria_angustata_genome_assembly,_chromosome:_1	AUGUSTUS	exon	36542350	36542470	.	+	.	ID=g1339.t2.exon7;Parent=g1339.t2;
OY812998.1_Germaria_angustata_genome_assembly,_chromosome:_1	AUGUSTUS	intron	36542471	36549445	1	+	.	ID=g1339.t2.intron7;Parent=g1339.t2;
OY812998.1_Germaria_angustata_genome_assembly,_chromosome:_1	AUGUSTUS	CDS	36549446	36549612	1	+	2	ID=g1339.t2.CDS8;Parent=g1339.t2;
OY812998.1_Germaria_angustata_genome_assembly,_chromosome:_1	AUGUSTUS	exon	36549446	36549612	.	+	.	ID=g1339.t2.exon8;Parent=g1339.t2;
OY812998.1_Germaria_angustata_genome_assembly,_chromosome:_1	AUGUSTUS	stop_codon	36549610	36549612	.	+	0	ID=g1339.t2.stop1;Parent=g1339.t2;
OY812998.1_Germaria_angustata_genome_assembly,_chromosome:_1	AUGUSTUS	gene	36559548	36564128	.	-	.	ID=g1340;
OY812998.1_Germaria_angustata_genome_assembly,_chromosome:_1	AUGUSTUS	mRNA	36559548	36564128	0.96	-	.	ID=g1340.t1;Parent=g1340;
OY812998.1_Germaria_angustata_genome_assembly,_chromosome:_1	AUGUSTUS	stop_codon	36559548	36559550	.	-	0	ID=g1340.t1.stop1;Parent=g1340.t1;
OY812998.1_Germaria_angustata_genome_assembly,_chromosome:_1	AUGUSTUS	CDS	36559548	36559979	1	-	0	ID=g1340.t1.CDS1;Parent=g1340.t1;
OY812998.1_Germaria_angustata_genome_assembly,_chromosome:_1	AUGUSTUS	exon	36559548	36559979	.	-	.	ID=g1340.t1.exon1;Parent=g1340.t1;
OY812998.1_Germaria_angustata_genome_assembly,_chromosome:_1	AUGUSTUS	intron	36559980	36560048	1	-	.	ID=g1340.t1.intron1;Parent=g1340.t1;
OY812998.1_Germaria_angustata_genome_assembly,_chromosome:_1	AUGUSTUS	CDS	36560049	36560504	1	-	0	ID=g1340.t1.CDS2;Parent=g1340.t1;
OY812998.1_Germaria_angustata_genome_assembly,_chromosome:_1	AUGUSTUS	exon	36560049	36560504	.	-	.	ID=g1340.t1.exon2;Parent=g1340.t1;
OY812998.1_Germaria_angustata_genome_assembly,_chromosome:_1	AUGUSTUS	intron	36560505	36560565	1	-	.	ID=g1340.t1.intron2;Parent=g1340.t1;
OY812998.1_Germaria_angustata_genome_assembly,_chromosome:_1	AUGUSTUS	CDS	36560566	36560738	1	-	2	ID=g1340.t1.CDS3;Parent=g1340.t1;
OY812998.1_Germaria_angustata_genome_assembly,_chromosome:_1	AUGUSTUS	exon	36560566	36560738	.	-	.	ID=g1340.t1.exon3;Parent=g1340.t1;
OY812998.1_Germaria_angustata_genome_assembly,_chromosome:_1	AUGUSTUS	intron	36560739	36560797	1	-	.	ID=g1340.t1.intron3;Parent=g1340.t1;
OY812998.1_Germaria_angustata_genome_assembly,_chromosome:_1	AUGUSTUS	CDS	36560798	36561119	1	-	0	ID=g1340.t1.CDS4;Parent=g1340.t1;
OY812998.1_Germaria_angustata_genome_assembly,_chromosome:_1	AUGUSTUS	exon	36560798	36561119	.	-	.	ID=g1340.t1.exon4;Parent=g1340.t1;
OY812998.1_Germaria_angustata_genome_assembly,_chromosome:_1	AUGUSTUS	intron	36561120	36561536	1	-	.	ID=g1340.t1.intron4;Parent=g1340.t1;
OY812998.1_Germaria_angustata_genome_assembly,_chromosome:_1	AUGUSTUS	CDS	36561537	36562202	1	-	0	ID=g1340.t1.CDS5;Parent=g1340.t1;
OY812998.1_Germaria_angustata_genome_assembly,_chromosome:_1	AUGUSTUS	exon	36561537	36562202	.	-	.	ID=g1340.t1.exon5;Parent=g1340.t1;
OY812998.1_Germaria_angustata_genome_assembly,_chromosome:_1	AUGUSTUS	intron	36562203	36562388	1	-	.	ID=g1340.t1.intron5;Parent=g1340.t1;
OY812998.1_Germaria_angustata_genome_assembly,_chromosome:_1	AUGUSTUS	CDS	36562389	36562928	1	-	0	ID=g1340.t1.CDS6;Parent=g1340.t1;
OY812998.1_Germaria_angustata_genome_assembly,_chromosome:_1	AUGUSTUS	exon	36562389	36562928	.	-	.	ID=g1340.t1.exon6;Parent=g1340.t1;
OY812998.1_Germaria_angustata_genome_assembly,_chromosome:_1	AUGUSTUS	intron	36562929	36563107	1	-	.	ID=g1340.t1.intron6;Parent=g1340.t1;
OY812998.1_Germaria_angustata_genome_assembly,_chromosome:_1	AUGUSTUS	CDS	36563108	36563572	1	-	0	ID=g1340.t1.CDS7;Parent=g1340.t1;
OY812998.1_Germaria_angustata_genome_assembly,_chromosome:_1	AUGUSTUS	exon	36563108	36563572	.	-	.	ID=g1340.t1.exon7;Parent=g1340.t1;
OY812998.1_Germaria_angustata_genome_assembly,_chromosome:_1	AUGUSTUS	intron	36563573	36563801	1	-	.	ID=g1340.t1.intron7;Parent=g1340.t1;
OY812998.1_Germaria_angustata_genome_assembly,_chromosome:_1	AUGUSTUS	CDS	36563802	36564128	0.96	-	0	ID=g1340.t1.CDS8;Parent=g1340.t1;
OY812998.1_Germaria_angustata_genome_assembly,_chromosome:_1	AUGUSTUS	exon	36563802	36564128	.	-	.	ID=g1340.t1.exon8;Parent=g1340.t1;
OY812998.1_Germaria_angustata_genome_assembly,_chromosome:_1	AUGUSTUS	start_codon	36564126	36564128	.	-	0	ID=g1340.t1.start1;Parent=g1340.t1;
OY812998.1_Germaria_angustata_genome_assembly,_chromosome:_1	AUGUSTUS	gene	36564410	36568471	.	-	.	ID=g1341;
OY812998.1_Germaria_angustata_genome_assembly,_chromosome:_1	AUGUSTUS	mRNA	36564410	36568471	0.75	-	.	ID=g1341.t1;Parent=g1341;
OY812998.1_Germaria_angustata_genome_assembly,_chromosome:_1	AUGUSTUS	stop_codon	36564410	36564412	.	-	0	ID=g1341.t1.stop1;Parent=g1341.t1;
OY812998.1_Germaria_angustata_genome_assembly,_chromosome:_1	AUGUSTUS	CDS	36564410	36564904	0.96	-	0	ID=g1341.t1.CDS1;Parent=g1341.t1;
OY812998.1_Germaria_angustata_genome_assembly,_chromosome:_1	AUGUSTUS	exon	36564410	36564904	.	-	.	ID=g1341.t1.exon1;Parent=g1341.t1;
OY812998.1_Germaria_angustata_genome_assembly,_chromosome:_1	AUGUSTUS	intron	36564905	36565120	1	-	.	ID=g1341.t1.intron1;Parent=g1341.t1;
OY812998.1_Germaria_angustata_genome_assembly,_chromosome:_1	AUGUSTUS	CDS	36565121	36565624	1	-	0	ID=g1341.t1.CDS2;Parent=g1341.t1;
OY812998.1_Germaria_angustata_genome_assembly,_chromosome:_1	AUGUSTUS	exon	36565121	36565624	.	-	.	ID=g1341.t1.exon2;Parent=g1341.t1;
OY812998.1_Germaria_angustata_genome_assembly,_chromosome:_1	AUGUSTUS	intron	36565625	36566123	1	-	.	ID=g1341.t1.intron2;Parent=g1341.t1;
OY812998.1_Germaria_angustata_genome_assembly,_chromosome:_1	AUGUSTUS	CDS	36566124	36567544	1	-	2	ID=g1341.t1.CDS3;Parent=g1341.t1;
OY812998.1_Germaria_angustata_genome_assembly,_chromosome:_1	AUGUSTUS	exon	36566124	36567544	.	-	.	ID=g1341.t1.exon3;Parent=g1341.t1;
OY812998.1_Germaria_angustata_genome_assembly,_chromosome:_1	AUGUSTUS	intron	36567545	36567675	1	-	.	ID=g1341.t1.intron3;Parent=g1341.t1;
OY812998.1_Germaria_angustata_genome_assembly,_chromosome:_1	AUGUSTUS	CDS	36567676	36567771	1	-	2	ID=g1341.t1.CDS4;Parent=g1341.t1;
OY812998.1_Germaria_angustata_genome_assembly,_chromosome:_1	AUGUSTUS	exon	36567676	36567771	.	-	.	ID=g1341.t1.exon4;Parent=g1341.t1;
OY812998.1_Germaria_angustata_genome_assembly,_chromosome:_1	AUGUSTUS	intron	36567772	36568365	0.79	-	.	ID=g1341.t1.intron4;Parent=g1341.t1;
OY812998.1_Germaria_angustata_genome_assembly,_chromosome:_1	AUGUSTUS	CDS	36568366	36568471	0.79	-	0	ID=g1341.t1.CDS5;Parent=g1341.t1;
OY812998.1_Germaria_angustata_genome_assembly,_chromosome:_1	AUGUSTUS	exon	36568366	36568471	.	-	.	ID=g1341.t1.exon5;Parent=g1341.t1;
OY812998.1_Germaria_angustata_genome_assembly,_chromosome:_1	AUGUSTUS	start_codon	36568469	36568471	.	-	0	ID=g1341.t1.start1;Parent=g1341.t1;
OY812998.1_Germaria_angustata_genome_assembly,_chromosome:_1	AUGUSTUS	gene	36596890	36612165	.	-	.	ID=g1342;
```
