## Supplemental File S2 for "The genome of *Istocheta aldrichi* (Diptera: Tachinidae), a parasitoid of the Japanese beetle, *Popillia japonica* (Coleoptera: Scarabaeidae)": CAWVQH010000001.1_Phania_funesta.gff3 (part 1 of 43)

```
CAWVQH010000001.1_Phania_funesta_genome_assembly,_contig:_SUPER_2_unloc_1,_whole_genome_shotgun_sequence	AUGUSTUS	gene	42415	43566	.	+	.	ID=g1;
CAWVQH010000001.1_Phania_funesta_genome_assembly,_contig:_SUPER_2_unloc_1,_whole_genome_shotgun_sequence	AUGUSTUS	mRNA	42415	43566	1	+	.	ID=g1.t1;Parent=g1;
CAWVQH010000001.1_Phania_funesta_genome_assembly,_contig:_SUPER_2_unloc_1,_whole_genome_shotgun_sequence	AUGUSTUS	start_codon	42415	42417	.	+	0	ID=g1.t1.start1;Parent=g1.t1;
CAWVQH010000001.1_Phania_funesta_genome_assembly,_contig:_SUPER_2_unloc_1,_whole_genome_shotgun_sequence	AUGUSTUS	CDS	42415	43566	1	+	0	ID=g1.t1.CDS1;Parent=g1.t1;
CAWVQH010000001.1_Phania_funesta_genome_assembly,_contig:_SUPER_2_unloc_1,_whole_genome_shotgun_sequence	AUGUSTUS	exon	42415	43566	.	+	.	ID=g1.t1.exon1;Parent=g1.t1;
CAWVQH010000001.1_Phania_funesta_genome_assembly,_contig:_SUPER_2_unloc_1,_whole_genome_shotgun_sequence	AUGUSTUS	stop_codon	43564	43566	.	+	0	ID=g1.t1.stop1;Parent=g1.t1;
CAWVQH010000001.1_Phania_funesta_genome_assembly,_contig:_SUPER_2_unloc_1,_whole_genome_shotgun_sequence	AUGUSTUS	gene	82928	88165	.	+	.	ID=g2;
CAWVQH010000001.1_Phania_funesta_genome_assembly,_contig:_SUPER_2_unloc_1,_whole_genome_shotgun_sequence	AUGUSTUS	mRNA	82928	88165	0.22	+	.	ID=g2.t1;Parent=g2;
CAWVQH010000001.1_Phania_funesta_genome_assembly,_contig:_SUPER_2_unloc_1,_whole_genome_shotgun_sequence	AUGUSTUS	start_codon	82928	82930	.	+	0	ID=g2.t1.start1;Parent=g2.t1;
CAWVQH010000001.1_Phania_funesta_genome_assembly,_contig:_SUPER_2_unloc_1,_whole_genome_shotgun_sequence	AUGUSTUS	CDS	82928	83913	0.44	+	0	ID=g2.t1.CDS1;Parent=g2.t1;
CAWVQH010000001.1_Phania_funesta_genome_assembly,_contig:_SUPER_2_unloc_1,_whole_genome_shotgun_sequence	AUGUSTUS	exon	82928	83913	.	+	.	ID=g2.t1.exon1;Parent=g2.t1;
CAWVQH010000001.1_Phania_funesta_genome_assembly,_contig:_SUPER_2_unloc_1,_whole_genome_shotgun_sequence	AUGUSTUS	intron	83914	84123	0.42	+	.	ID=g2.t1.intron1;Parent=g2.t1;
CAWVQH010000001.1_Phania_funesta_genome_assembly,_contig:_SUPER_2_unloc_1,_whole_genome_shotgun_sequence	AUGUSTUS	CDS	84124	84644	0.45	+	1	ID=g2.t1.CDS2;Parent=g2.t1;
CAWVQH010000001.1_Phania_funesta_genome_assembly,_contig:_SUPER_2_unloc_1,_whole_genome_shotgun_sequence	AUGUSTUS	exon	84124	84644	.	+	.	ID=g2.t1.exon2;Parent=g2.t1;
CAWVQH010000001.1_Phania_funesta_genome_assembly,_contig:_SUPER_2_unloc_1,_whole_genome_shotgun_sequence	AUGUSTUS	intron	84645	88151	0.46	+	.	ID=g2.t1.intron2;Parent=g2.t1;
CAWVQH010000001.1_Phania_funesta_genome_assembly,_contig:_SUPER_2_unloc_1,_whole_genome_shotgun_sequence	AUGUSTUS	CDS	88152	88165	1	+	2	ID=g2.t1.CDS3;Parent=g2.t1;
CAWVQH010000001.1_Phania_funesta_genome_assembly,_contig:_SUPER_2_unloc_1,_whole_genome_shotgun_sequence	AUGUSTUS	exon	88152	88165	.	+	.	ID=g2.t1.exon3;Parent=g2.t1;
CAWVQH010000001.1_Phania_funesta_genome_assembly,_contig:_SUPER_2_unloc_1,_whole_genome_shotgun_sequence	AUGUSTUS	stop_codon	88163	88165	.	+	0	ID=g2.t1.stop1;Parent=g2.t1;
CAWVQH010000001.1_Phania_funesta_genome_assembly,_contig:_SUPER_2_unloc_1,_whole_genome_shotgun_sequence	AUGUSTUS	gene	93256	94480	.	-	.	ID=g3;
CAWVQH010000001.1_Phania_funesta_genome_assembly,_contig:_SUPER_2_unloc_1,_whole_genome_shotgun_sequence	AUGUSTUS	mRNA	93256	94480	1	-	.	ID=g3.t1;Parent=g3;
CAWVQH010000001.1_Phania_funesta_genome_assembly,_contig:_SUPER_2_unloc_1,_whole_genome_shotgun_sequence	AUGUSTUS	stop_codon	93256	93258	.	-	0	ID=g3.t1.stop1;Parent=g3.t1;
CAWVQH010000001.1_Phania_funesta_genome_assembly,_contig:_SUPER_2_unloc_1,_whole_genome_shotgun_sequence	AUGUSTUS	CDS	93256	93531	1	-	0	ID=g3.t1.CDS1;Parent=g3.t1;
CAWVQH010000001.1_Phania_funesta_genome_assembly,_contig:_SUPER_2_unloc_1,_whole_genome_shotgun_sequence	AUGUSTUS	exon	93256	93531	.	-	.	ID=g3.t1.exon1;Parent=g3.t1;
CAWVQH010000001.1_Phania_funesta_genome_assembly,_contig:_SUPER_2_unloc_1,_whole_genome_shotgun_sequence	AUGUSTUS	intron	93532	93592	1	-	.	ID=g3.t1.intron1;Parent=g3.t1;
CAWVQH010000001.1_Phania_funesta_genome_assembly,_contig:_SUPER_2_unloc_1,_whole_genome_shotgun_sequence	AUGUSTUS	CDS	93593	94480	1	-	0	ID=g3.t1.CDS2;Parent=g3.t1;
CAWVQH010000001.1_Phania_funesta_genome_assembly,_contig:_SUPER_2_unloc_1,_whole_genome_shotgun_sequence	AUGUSTUS	exon	93593	94480	.	-	.	ID=g3.t1.exon2;Parent=g3.t1;
CAWVQH010000001.1_Phania_funesta_genome_assembly,_contig:_SUPER_2_unloc_1,_whole_genome_shotgun_sequence	AUGUSTUS	start_codon	94478	94480	.	-	0	ID=g3.t1.start1;Parent=g3.t1;
CAWVQH010000001.1_Phania_funesta_genome_assembly,_contig:_SUPER_2_unloc_1,_whole_genome_shotgun_sequence	AUGUSTUS	gene	101982	103028	.	+	.	ID=g4;
CAWVQH010000001.1_Phania_funesta_genome_assembly,_contig:_SUPER_2_unloc_1,_whole_genome_shotgun_sequence	AUGUSTUS	mRNA	101982	103028	0.99	+	.	ID=g4.t1;Parent=g4;
CAWVQH010000001.1_Phania_funesta_genome_assembly,_contig:_SUPER_2_unloc_1,_whole_genome_shotgun_sequence	AUGUSTUS	start_codon	101982	101984	.	+	0	ID=g4.t1.start1;Parent=g4.t1;
CAWVQH010000001.1_Phania_funesta_genome_assembly,_contig:_SUPER_2_unloc_1,_whole_genome_shotgun_sequence	AUGUSTUS	CDS	101982	103028	0.99	+	0	ID=g4.t1.CDS1;Parent=g4.t1;
CAWVQH010000001.1_Phania_funesta_genome_assembly,_contig:_SUPER_2_unloc_1,_whole_genome_shotgun_sequence	AUGUSTUS	exon	101982	103028	.	+	.	ID=g4.t1.exon1;Parent=g4.t1;
CAWVQH010000001.1_Phania_funesta_genome_assembly,_contig:_SUPER_2_unloc_1,_whole_genome_shotgun_sequence	AUGUSTUS	stop_codon	103026	103028	.	+	0	ID=g4.t1.stop1;Parent=g4.t1;
CAWVQH010000001.1_Phania_funesta_genome_assembly,_contig:_SUPER_2_unloc_1,_whole_genome_shotgun_sequence	AUGUSTUS	gene	138046	146653	.	-	.	ID=g5;
CAWVQH010000001.1_Phania_funesta_genome_assembly,_contig:_SUPER_2_unloc_1,_whole_genome_shotgun_sequence	AUGUSTUS	mRNA	138046	146653	0.31	-	.	ID=g5.t1;Parent=g5;
CAWVQH010000001.1_Phania_funesta_genome_assembly,_contig:_SUPER_2_unloc_1,_whole_genome_shotgun_sequence	AUGUSTUS	stop_codon	138046	138048	.	-	0	ID=g5.t1.stop1;Parent=g5.t1;
CAWVQH010000001.1_Phania_funesta_genome_assembly,_contig:_SUPER_2_unloc_1,_whole_genome_shotgun_sequence	AUGUSTUS	CDS	138046	138192	0.98	-	0	ID=g5.t1.CDS1;Parent=g5.t1;
CAWVQH010000001.1_Phania_funesta_genome_assembly,_contig:_SUPER_2_unloc_1,_whole_genome_shotgun_sequence	AUGUSTUS	exon	138046	138192	.	-	.	ID=g5.t1.exon1;Parent=g5.t1;
CAWVQH010000001.1_Phania_funesta_genome_assembly,_contig:_SUPER_2_unloc_1,_whole_genome_shotgun_sequence	AUGUSTUS	intron	138193	141208	0.96	-	.	ID=g5.t1.intron1;Parent=g5.t1;
CAWVQH010000001.1_Phania_funesta_genome_assembly,_contig:_SUPER_2_unloc_1,_whole_genome_shotgun_sequence	AUGUSTUS	CDS	141209	142570	1	-	0	ID=g5.t1.CDS2;Parent=g5.t1;
CAWVQH010000001.1_Phania_funesta_genome_assembly,_contig:_SUPER_2_unloc_1,_whole_genome_shotgun_sequence	AUGUSTUS	exon	141209	142570	.	-	.	ID=g5.t1.exon2;Parent=g5.t1;
CAWVQH010000001.1_Phania_funesta_genome_assembly,_contig:_SUPER_2_unloc_1,_whole_genome_shotgun_sequence	AUGUSTUS	intron	142571	146641	0.32	-	.	ID=g5.t1.intron2;Parent=g5.t1;
CAWVQH010000001.1_Phania_funesta_genome_assembly,_contig:_SUPER_2_unloc_1,_whole_genome_shotgun_sequence	AUGUSTUS	CDS	146642	146653	0.32	-	0	ID=g5.t1.CDS3;Parent=g5.t1;
CAWVQH010000001.1_Phania_funesta_genome_assembly,_contig:_SUPER_2_unloc_1,_whole_genome_shotgun_sequence	AUGUSTUS	exon	146642	146653	.	-	.	ID=g5.t1.exon3;Parent=g5.t1;
CAWVQH010000001.1_Phania_funesta_genome_assembly,_contig:_SUPER_2_unloc_1,_whole_genome_shotgun_sequence	AUGUSTUS	start_codon	146651	146653	.	-	0	ID=g5.t1.start1;Parent=g5.t1;
CAWVQH010000001.1_Phania_funesta_genome_assembly,_contig:_SUPER_2_unloc_1,_whole_genome_shotgun_sequence	AUGUSTUS	gene	155199	155836	.	-	.	ID=g6;
CAWVQH010000001.1_Phania_funesta_genome_assembly,_contig:_SUPER_2_unloc_1,_whole_genome_shotgun_sequence	AUGUSTUS	mRNA	155199	155836	0.99	-	.	ID=g6.t1;Parent=g6;
CAWVQH010000001.1_Phania_funesta_genome_assembly,_contig:_SUPER_2_unloc_1,_whole_genome_shotgun_sequence	AUGUSTUS	stop_codon	155199	155201	.	-	0	ID=g6.t1.stop1;Parent=g6.t1;
CAWVQH010000001.1_Phania_funesta_genome_assembly,_contig:_SUPER_2_unloc_1,_whole_genome_shotgun_sequence	AUGUSTUS	CDS	155199	155265	0.99	-	1	ID=g6.t1.CDS1;Parent=g6.t1;
CAWVQH010000001.1_Phania_funesta_genome_assembly,_contig:_SUPER_2_unloc_1,_whole_genome_shotgun_sequence	AUGUSTUS	exon	155199	155265	.	-	.	ID=g6.t1.exon1;Parent=g6.t1;
CAWVQH010000001.1_Phania_funesta_genome_assembly,_contig:_SUPER_2_unloc_1,_whole_genome_shotgun_sequence	AUGUSTUS	intron	155266	155327	0.99	-	.	ID=g6.t1.intron1;Parent=g6.t1;
CAWVQH010000001.1_Phania_funesta_genome_assembly,_contig:_SUPER_2_unloc_1,_whole_genome_shotgun_sequence	AUGUSTUS	CDS	155328	155836	0.99	-	0	ID=g6.t1.CDS2;Parent=g6.t1;
CAWVQH010000001.1_Phania_funesta_genome_assembly,_contig:_SUPER_2_unloc_1,_whole_genome_shotgun_sequence	AUGUSTUS	exon	155328	155836	.	-	.	ID=g6.t1.exon2;Parent=g6.t1;
CAWVQH010000001.1_Phania_funesta_genome_assembly,_contig:_SUPER_2_unloc_1,_whole_genome_shotgun_sequence	AUGUSTUS	start_codon	155834	155836	.	-	0	ID=g6.t1.start1;Parent=g6.t1;
CAWVQH010000001.1_Phania_funesta_genome_assembly,_contig:_SUPER_2_unloc_1,_whole_genome_shotgun_sequence	AUGUSTUS	gene	155960	156488	.	-	.	ID=g7;
CAWVQH010000001.1_Phania_funesta_genome_assembly,_contig:_SUPER_2_unloc_1,_whole_genome_shotgun_sequence	AUGUSTUS	mRNA	155960	156371	0.95	-	.	ID=g7.t1;Parent=g7;
CAWVQH010000001.1_Phania_funesta_genome_assembly,_contig:_SUPER_2_unloc_1,_whole_genome_shotgun_sequence	AUGUSTUS	stop_codon	155960	155962	.	-	0	ID=g7.t1.stop1;Parent=g7.t1;
CAWVQH010000001.1_Phania_funesta_genome_assembly,_contig:_SUPER_2_unloc_1,_whole_genome_shotgun_sequence	AUGUSTUS	CDS	155960	156221	0.95	-	1	ID=g7.t1.CDS1;Parent=g7.t1;
CAWVQH010000001.1_Phania_funesta_genome_assembly,_contig:_SUPER_2_unloc_1,_whole_genome_shotgun_sequence	AUGUSTUS	exon	155960	156221	.	-	.	ID=g7.t1.exon1;Parent=g7.t1;
CAWVQH010000001.1_Phania_funesta_genome_assembly,_contig:_SUPER_2_unloc_1,_whole_genome_shotgun_sequence	AUGUSTUS	intron	156222	156279	0.96	-	.	ID=g7.t1.intron1;Parent=g7.t1;
CAWVQH010000001.1_Phania_funesta_genome_assembly,_contig:_SUPER_2_unloc_1,_whole_genome_shotgun_sequence	AUGUSTUS	CDS	156280	156371	0.96	-	0	ID=g7.t1.CDS2;Parent=g7.t1;
CAWVQH010000001.1_Phania_funesta_genome_assembly,_contig:_SUPER_2_unloc_1,_whole_genome_shotgun_sequence	AUGUSTUS	exon	156280	156371	.	-	.	ID=g7.t1.exon2;Parent=g7.t1;
CAWVQH010000001.1_Phania_funesta_genome_assembly,_contig:_SUPER_2_unloc_1,_whole_genome_shotgun_sequence	AUGUSTUS	start_codon	156369	156371	.	-	0	ID=g7.t1.start1;Parent=g7.t1;
CAWVQH010000001.1_Phania_funesta_genome_assembly,_contig:_SUPER_2_unloc_1,_whole_genome_shotgun_sequence	AUGUSTUS	mRNA	155960	156488	0.87	-	.	ID=g7.t2;Parent=g7;
CAWVQH010000001.1_Phania_funesta_genome_assembly,_contig:_SUPER_2_unloc_1,_whole_genome_shotgun_sequence	AUGUSTUS	stop_codon	155960	155962	.	-	0	ID=g7.t2.stop1;Parent=g7.t2;
CAWVQH010000001.1_Phania_funesta_genome_assembly,_contig:_SUPER_2_unloc_1,_whole_genome_shotgun_sequence	AUGUSTUS	CDS	155960	156221	0.87	-	1	ID=g7.t2.CDS1;Parent=g7.t2;
CAWVQH010000001.1_Phania_funesta_genome_assembly,_contig:_SUPER_2_unloc_1,_whole_genome_shotgun_sequence	AUGUSTUS	exon	155960	156221	.	-	.	ID=g7.t2.exon1;Parent=g7.t2;
CAWVQH010000001.1_Phania_funesta_genome_assembly,_contig:_SUPER_2_unloc_1,_whole_genome_shotgun_sequence	AUGUSTUS	intron	156222	156279	0.87	-	.	ID=g7.t2.intron1;Parent=g7.t2;
CAWVQH010000001.1_Phania_funesta_genome_assembly,_contig:_SUPER_2_unloc_1,_whole_genome_shotgun_sequence	AUGUSTUS	CDS	156280	156488	0.87	-	0	ID=g7.t2.CDS2;Parent=g7.t2;
CAWVQH010000001.1_Phania_funesta_genome_assembly,_contig:_SUPER_2_unloc_1,_whole_genome_shotgun_sequence	AUGUSTUS	exon	156280	156488	.	-	.	ID=g7.t2.exon2;Parent=g7.t2;
CAWVQH010000001.1_Phania_funesta_genome_assembly,_contig:_SUPER_2_unloc_1,_whole_genome_shotgun_sequence	AUGUSTUS	start_codon	156486	156488	.	-	0	ID=g7.t2.start1;Parent=g7.t2;
CAWVQH010000001.1_Phania_funesta_genome_assembly,_contig:_SUPER_2_unloc_1,_whole_genome_shotgun_sequence	AUGUSTUS	gene	160483	161069	.	+	.	ID=g8;
CAWVQH010000001.1_Phania_funesta_genome_assembly,_contig:_SUPER_2_unloc_1,_whole_genome_shotgun_sequence	AUGUSTUS	mRNA	160483	161069	0.95	+	.	ID=g8.t1;Parent=g8;
CAWVQH010000001.1_Phania_funesta_genome_assembly,_contig:_SUPER_2_unloc_1,_whole_genome_shotgun_sequence	AUGUSTUS	start_codon	160483	160485	.	+	0	ID=g8.t1.start1;Parent=g8.t1;
CAWVQH010000001.1_Phania_funesta_genome_assembly,_contig:_SUPER_2_unloc_1,_whole_genome_shotgun_sequence	AUGUSTUS	CDS	160483	160513	1	+	0	ID=g8.t1.CDS1;Parent=g8.t1;
CAWVQH010000001.1_Phania_funesta_genome_assembly,_contig:_SUPER_2_unloc_1,_whole_genome_shotgun_sequence	AUGUSTUS	exon	160483	160513	.	+	.	ID=g8.t1.exon1;Parent=g8.t1;
CAWVQH010000001.1_Phania_funesta_genome_assembly,_contig:_SUPER_2_unloc_1,_whole_genome_shotgun_sequence	AUGUSTUS	intron	160514	160677	0.96	+	.	ID=g8.t1.intron1;Parent=g8.t1;
CAWVQH010000001.1_Phania_funesta_genome_assembly,_contig:_SUPER_2_unloc_1,_whole_genome_shotgun_sequence	AUGUSTUS	CDS	160678	160866	0.95	+	2	ID=g8.t1.CDS2;Parent=g8.t1;
CAWVQH010000001.1_Phania_funesta_genome_assembly,_contig:_SUPER_2_unloc_1,_whole_genome_shotgun_sequence	AUGUSTUS	exon	160678	160866	.	+	.	ID=g8.t1.exon2;Parent=g8.t1;
CAWVQH010000001.1_Phania_funesta_genome_assembly,_contig:_SUPER_2_unloc_1,_whole_genome_shotgun_sequence	AUGUSTUS	intron	160867	161037	0.96	+	.	ID=g8.t1.intron2;Parent=g8.t1;
CAWVQH010000001.1_Phania_funesta_genome_assembly,_contig:_SUPER_2_unloc_1,_whole_genome_shotgun_sequence	AUGUSTUS	CDS	161038	161069	1	+	2	ID=g8.t1.CDS3;Parent=g8.t1;
CAWVQH010000001.1_Phania_funesta_genome_assembly,_contig:_SUPER_2_unloc_1,_whole_genome_shotgun_sequence	AUGUSTUS	exon	161038	161069	.	+	.	ID=g8.t1.exon3;Parent=g8.t1;
CAWVQH010000001.1_Phania_funesta_genome_assembly,_contig:_SUPER_2_unloc_1,_whole_genome_shotgun_sequence	AUGUSTUS	stop_codon	161067	161069	.	+	0	ID=g8.t1.stop1;Parent=g8.t1;
CAWVQH010000001.1_Phania_funesta_genome_assembly,_contig:_SUPER_2_unloc_1,_whole_genome_shotgun_sequence	AUGUSTUS	gene	181232	182798	.	-	.	ID=g9;
CAWVQH010000001.1_Phania_funesta_genome_assembly,_contig:_SUPER_2_unloc_1,_whole_genome_shotgun_sequence	AUGUSTUS	mRNA	181232	182798	1	-	.	ID=g9.t1;Parent=g9;
CAWVQH010000001.1_Phania_funesta_genome_assembly,_contig:_SUPER_2_unloc_1,_whole_genome_shotgun_sequence	AUGUSTUS	stop_codon	181232	181234	.	-	0	ID=g9.t1.stop1;Parent=g9.t1;
CAWVQH010000001.1_Phania_funesta_genome_assembly,_contig:_SUPER_2_unloc_1,_whole_genome_shotgun_sequence	AUGUSTUS	CDS	181232	181297	1	-	0	ID=g9.t1.CDS1;Parent=g9.t1;
CAWVQH010000001.1_Phania_funesta_genome_assembly,_contig:_SUPER_2_unloc_1,_whole_genome_shotgun_sequence	AUGUSTUS	exon	181232	181297	.	-	.	ID=g9.t1.exon1;Parent=g9.t1;
CAWVQH010000001.1_Phania_funesta_genome_assembly,_contig:_SUPER_2_unloc_1,_whole_genome_shotgun_sequence	AUGUSTUS	intron	181298	181724	1	-	.	ID=g9.t1.intron1;Parent=g9.t1;
CAWVQH010000001.1_Phania_funesta_genome_assembly,_contig:_SUPER_2_unloc_1,_whole_genome_shotgun_sequence	AUGUSTUS	CDS	181725	181887	1	-	1	ID=g9.t1.CDS2;Parent=g9.t1;
CAWVQH010000001.1_Phania_funesta_genome_assembly,_contig:_SUPER_2_unloc_1,_whole_genome_shotgun_sequence	AUGUSTUS	exon	181725	181887	.	-	.	ID=g9.t1.exon2;Parent=g9.t1;
CAWVQH010000001.1_Phania_funesta_genome_assembly,_contig:_SUPER_2_unloc_1,_whole_genome_shotgun_sequence	AUGUSTUS	intron	181888	181940	1	-	.	ID=g9.t1.intron2;Parent=g9.t1;
CAWVQH010000001.1_Phania_funesta_genome_assembly,_contig:_SUPER_2_unloc_1,_whole_genome_shotgun_sequence	AUGUSTUS	CDS	181941	182614	1	-	0	ID=g9.t1.CDS3;Parent=g9.t1;
CAWVQH010000001.1_Phania_funesta_genome_assembly,_contig:_SUPER_2_unloc_1,_whole_genome_shotgun_sequence	AUGUSTUS	exon	181941	182614	.	-	.	ID=g9.t1.exon3;Parent=g9.t1;
CAWVQH010000001.1_Phania_funesta_genome_assembly,_contig:_SUPER_2_unloc_1,_whole_genome_shotgun_sequence	AUGUSTUS	intron	182615	182756	1	-	.	ID=g9.t1.intron3;Parent=g9.t1;
CAWVQH010000001.1_Phania_funesta_genome_assembly,_contig:_SUPER_2_unloc_1,_whole_genome_shotgun_sequence	AUGUSTUS	CDS	182757	182798	1	-	0	ID=g9.t1.CDS4;Parent=g9.t1;
CAWVQH010000001.1_Phania_funesta_genome_assembly,_contig:_SUPER_2_unloc_1,_whole_genome_shotgun_sequence	AUGUSTUS	exon	182757	182798	.	-	.	ID=g9.t1.exon4;Parent=g9.t1;
CAWVQH010000001.1_Phania_funesta_genome_assembly,_contig:_SUPER_2_unloc_1,_whole_genome_shotgun_sequence	AUGUSTUS	start_codon	182796	182798	.	-	0	ID=g9.t1.start1;Parent=g9.t1;
CAWVQH010000001.1_Phania_funesta_genome_assembly,_contig:_SUPER_2_unloc_1,_whole_genome_shotgun_sequence	AUGUSTUS	gene	184978	187188	.	-	.	ID=g10;
CAWVQH010000001.1_Phania_funesta_genome_assembly,_contig:_SUPER_2_unloc_1,_whole_genome_shotgun_sequence	AUGUSTUS	mRNA	184978	186622	0.74	-	.	ID=g10.t1;Parent=g10;
CAWVQH010000001.1_Phania_funesta_genome_assembly,_contig:_SUPER_2_unloc_1,_whole_genome_shotgun_sequence	AUGUSTUS	stop_codon	184978	184980	.	-	0	ID=g10.t1.stop1;Parent=g10.t1;
CAWVQH010000001.1_Phania_funesta_genome_assembly,_contig:_SUPER_2_unloc_1,_whole_genome_shotgun_sequence	AUGUSTUS	CDS	184978	185111	1	-	2	ID=g10.t1.CDS1;Parent=g10.t1;
CAWVQH010000001.1_Phania_funesta_genome_assembly,_contig:_SUPER_2_unloc_1,_whole_genome_shotgun_sequence	AUGUSTUS	exon	184978	185111	.	-	.	ID=g10.t1.exon1;Parent=g10.t1;
CAWVQH010000001.1_Phania_funesta_genome_assembly,_contig:_SUPER_2_unloc_1,_whole_genome_shotgun_sequence	AUGUSTUS	intron	185112	185913	0.98	-	.	ID=g10.t1.intron1;Parent=g10.t1;
CAWVQH010000001.1_Phania_funesta_genome_assembly,_contig:_SUPER_2_unloc_1,_whole_genome_shotgun_sequence	AUGUSTUS	CDS	185914	185965	0.98	-	0	ID=g10.t1.CDS2;Parent=g10.t1;
CAWVQH010000001.1_Phania_funesta_genome_assembly,_contig:_SUPER_2_unloc_1,_whole_genome_shotgun_sequence	AUGUSTUS	exon	185914	185965	.	-	.	ID=g10.t1.exon2;Parent=g10.t1;
CAWVQH010000001.1_Phania_funesta_genome_assembly,_contig:_SUPER_2_unloc_1,_whole_genome_shotgun_sequence	AUGUSTUS	intron	185966	186139	1	-	.	ID=g10.t1.intron2;Parent=g10.t1;
CAWVQH010000001.1_Phania_funesta_genome_assembly,_contig:_SUPER_2_unloc_1,_whole_genome_shotgun_sequence	AUGUSTUS	CDS	186140	186622	0.76	-	0	ID=g10.t1.CDS3;Parent=g10.t1;
CAWVQH010000001.1_Phania_funesta_genome_assembly,_contig:_SUPER_2_unloc_1,_whole_genome_shotgun_sequence	AUGUSTUS	exon	186140	186622	.	-	.	ID=g10.t1.exon3;Parent=g10.t1;
CAWVQH010000001.1_Phania_funesta_genome_assembly,_contig:_SUPER_2_unloc_1,_whole_genome_shotgun_sequence	AUGUSTUS	start_codon	186620	186622	.	-	0	ID=g10.t1.start1;Parent=g10.t1;
CAWVQH010000001.1_Phania_funesta_genome_assembly,_contig:_SUPER_2_unloc_1,_whole_genome_shotgun_sequence	AUGUSTUS	mRNA	184978	187188	0.98	-	.	ID=g10.t2;Parent=g10;
CAWVQH010000001.1_Phania_funesta_genome_assembly,_contig:_SUPER_2_unloc_1,_whole_genome_shotgun_sequence	AUGUSTUS	stop_codon	184978	184980	.	-	0	ID=g10.t2.stop1;Parent=g10.t2;
CAWVQH010000001.1_Phania_funesta_genome_assembly,_contig:_SUPER_2_unloc_1,_whole_genome_shotgun_sequence	AUGUSTUS	CDS	184978	185111	1	-	2	ID=g10.t2.CDS1;Parent=g10.t2;
CAWVQH010000001.1_Phania_funesta_genome_assembly,_contig:_SUPER_2_unloc_1,_whole_genome_shotgun_sequence	AUGUSTUS	exon	184978	185111	.	-	.	ID=g10.t2.exon1;Parent=g10.t2;
CAWVQH010000001.1_Phania_funesta_genome_assembly,_contig:_SUPER_2_unloc_1,_whole_genome_shotgun_sequence	AUGUSTUS	intron	185112	185913	0.98	-	.	ID=g10.t2.intron1;Parent=g10.t2;
CAWVQH010000001.1_Phania_funesta_genome_assembly,_contig:_SUPER_2_unloc_1,_whole_genome_shotgun_sequence	AUGUSTUS	CDS	185914	185965	0.98	-	0	ID=g10.t2.CDS2;Parent=g10.t2;
CAWVQH010000001.1_Phania_funesta_genome_assembly,_contig:_SUPER_2_unloc_1,_whole_genome_shotgun_sequence	AUGUSTUS	exon	185914	185965	.	-	.	ID=g10.t2.exon2;Parent=g10.t2;
CAWVQH010000001.1_Phania_funesta_genome_assembly,_contig:_SUPER_2_unloc_1,_whole_genome_shotgun_sequence	AUGUSTUS	intron	185966	186139	1	-	.	ID=g10.t2.intron2;Parent=g10.t2;
CAWVQH010000001.1_Phania_funesta_genome_assembly,_contig:_SUPER_2_unloc_1,_whole_genome_shotgun_sequence	AUGUSTUS	CDS	186140	186561	1	-	2	ID=g10.t2.CDS3;Parent=g10.t2;
CAWVQH010000001.1_Phania_funesta_genome_assembly,_contig:_SUPER_2_unloc_1,_whole_genome_shotgun_sequence	AUGUSTUS	exon	186140	186561	.	-	.	ID=g10.t2.exon3;Parent=g10.t2;
CAWVQH010000001.1_Phania_funesta_genome_assembly,_contig:_SUPER_2_unloc_1,_whole_genome_shotgun_sequence	AUGUSTUS	intron	186562	187136	1	-	.	ID=g10.t2.intron3;Parent=g10.t2;
CAWVQH010000001.1_Phania_funesta_genome_assembly,_contig:_SUPER_2_unloc_1,_whole_genome_shotgun_sequence	AUGUSTUS	CDS	187137	187188	1	-	0	ID=g10.t2.CDS4;Parent=g10.t2;
CAWVQH010000001.1_Phania_funesta_genome_assembly,_contig:_SUPER_2_unloc_1,_whole_genome_shotgun_sequence	AUGUSTUS	exon	187137	187188	.	-	.	ID=g10.t2.exon4;Parent=g10.t2;
CAWVQH010000001.1_Phania_funesta_genome_assembly,_contig:_SUPER_2_unloc_1,_whole_genome_shotgun_sequence	AUGUSTUS	start_codon	187186	187188	.	-	0	ID=g10.t2.start1;Parent=g10.t2;
CAWVQH010000001.1_Phania_funesta_genome_assembly,_contig:_SUPER_2_unloc_1,_whole_genome_shotgun_sequence	AUGUSTUS	gene	263308	266945	.	+	.	ID=g11;
CAWVQH010000001.1_Phania_funesta_genome_assembly,_contig:_SUPER_2_unloc_1,_whole_genome_shotgun_sequence	AUGUSTUS	mRNA	263308	266945	0.39	+	.	ID=g11.t1;Parent=g11;
CAWVQH010000001.1_Phania_funesta_genome_assembly,_contig:_SUPER_2_unloc_1,_whole_genome_shotgun_sequence	AUGUSTUS	start_codon	263308	263310	.	+	0	ID=g11.t1.start1;Parent=g11.t1;
CAWVQH010000001.1_Phania_funesta_genome_assembly,_contig:_SUPER_2_unloc_1,_whole_genome_shotgun_sequence	AUGUSTUS	CDS	263308	265522	0.64	+	0	ID=g11.t1.CDS1;Parent=g11.t1;
CAWVQH010000001.1_Phania_funesta_genome_assembly,_contig:_SUPER_2_unloc_1,_whole_genome_shotgun_sequence	AUGUSTUS	exon	263308	265522	.	+	.	ID=g11.t1.exon1;Parent=g11.t1;
CAWVQH010000001.1_Phania_funesta_genome_assembly,_contig:_SUPER_2_unloc_1,_whole_genome_shotgun_sequence	AUGUSTUS	intron	265523	266251	0.78	+	.	ID=g11.t1.intron1;Parent=g11.t1;
CAWVQH010000001.1_Phania_funesta_genome_assembly,_contig:_SUPER_2_unloc_1,_whole_genome_shotgun_sequence	AUGUSTUS	CDS	266252	266548	0.57	+	2	ID=g11.t1.CDS2;Parent=g11.t1;
CAWVQH010000001.1_Phania_funesta_genome_assembly,_contig:_SUPER_2_unloc_1,_whole_genome_shotgun_sequence	AUGUSTUS	exon	266252	266548	.	+	.	ID=g11.t1.exon2;Parent=g11.t1;
CAWVQH010000001.1_Phania_funesta_genome_assembly,_contig:_SUPER_2_unloc_1,_whole_genome_shotgun_sequence	AUGUSTUS	intron	266549	266607	0.66	+	.	ID=g11.t1.intron2;Parent=g11.t1;
CAWVQH010000001.1_Phania_funesta_genome_assembly,_contig:_SUPER_2_unloc_1,_whole_genome_shotgun_sequence	AUGUSTUS	CDS	266608	266945	0.71	+	2	ID=g11.t1.CDS3;Parent=g11.t1;
CAWVQH010000001.1_Phania_funesta_genome_assembly,_contig:_SUPER_2_unloc_1,_whole_genome_shotgun_sequence	AUGUSTUS	exon	266608	266945	.	+	.	ID=g11.t1.exon3;Parent=g11.t1;
CAWVQH010000001.1_Phania_funesta_genome_assembly,_contig:_SUPER_2_unloc_1,_whole_genome_shotgun_sequence	AUGUSTUS	stop_codon	266943	266945	.	+	0	ID=g11.t1.stop1;Parent=g11.t1;
CAWVQH010000071.1_Phania_funesta_genome_assembly,_contig:_SCAFFOLD_54,_whole_genome_shotgun_sequence	AUGUSTUS	gene	14977	20091	.	-	.	ID=g12;
CAWVQH010000071.1_Phania_funesta_genome_assembly,_contig:_SCAFFOLD_54,_whole_genome_shotgun_sequence	AUGUSTUS	mRNA	14977	20091	0.16	-	.	ID=g12.t1;Parent=g12;
CAWVQH010000071.1_Phania_funesta_genome_assembly,_contig:_SCAFFOLD_54,_whole_genome_shotgun_sequence	AUGUSTUS	stop_codon	14977	14979	.	-	0	ID=g12.t1.stop1;Parent=g12.t1;
CAWVQH010000071.1_Phania_funesta_genome_assembly,_contig:_SCAFFOLD_54,_whole_genome_shotgun_sequence	AUGUSTUS	CDS	14977	15223	0.36	-	1	ID=g12.t1.CDS1;Parent=g12.t1;
CAWVQH010000071.1_Phania_funesta_genome_assembly,_contig:_SCAFFOLD_54,_whole_genome_shotgun_sequence	AUGUSTUS	exon	14977	15223	.	-	.	ID=g12.t1.exon1;Parent=g12.t1;
CAWVQH010000071.1_Phania_funesta_genome_assembly,_contig:_SCAFFOLD_54,_whole_genome_shotgun_sequence	AUGUSTUS	intron	15224	18010	0.34	-	.	ID=g12.t1.intron1;Parent=g12.t1;
CAWVQH010000071.1_Phania_funesta_genome_assembly,_contig:_SCAFFOLD_54,_whole_genome_shotgun_sequence	AUGUSTUS	CDS	18011	18231	0.82	-	0	ID=g12.t1.CDS2;Parent=g12.t1;
CAWVQH010000071.1_Phania_funesta_genome_assembly,_contig:_SCAFFOLD_54,_whole_genome_shotgun_sequence	AUGUSTUS	exon	18011	18231	.	-	.	ID=g12.t1.exon2;Parent=g12.t1;
CAWVQH010000071.1_Phania_funesta_genome_assembly,_contig:_SCAFFOLD_54,_whole_genome_shotgun_sequence	AUGUSTUS	intron	18232	18822	0.73	-	.	ID=g12.t1.intron2;Parent=g12.t1;
CAWVQH010000071.1_Phania_funesta_genome_assembly,_contig:_SCAFFOLD_54,_whole_genome_shotgun_sequence	AUGUSTUS	CDS	18823	18974	0.72	-	2	ID=g12.t1.CDS3;Parent=g12.t1;
CAWVQH010000071.1_Phania_funesta_genome_assembly,_contig:_SCAFFOLD_54,_whole_genome_shotgun_sequence	AUGUSTUS	exon	18823	18974	.	-	.	ID=g12.t1.exon3;Parent=g12.t1;
CAWVQH010000071.1_Phania_funesta_genome_assembly,_contig:_SCAFFOLD_54,_whole_genome_shotgun_sequence	AUGUSTUS	intron	18975	19787	0.49	-	.	ID=g12.t1.intron3;Parent=g12.t1;
CAWVQH010000071.1_Phania_funesta_genome_assembly,_contig:_SCAFFOLD_54,_whole_genome_shotgun_sequence	AUGUSTUS	CDS	19788	20091	0.52	-	0	ID=g12.t1.CDS4;Parent=g12.t1;
CAWVQH010000071.1_Phania_funesta_genome_assembly,_contig:_SCAFFOLD_54,_whole_genome_shotgun_sequence	AUGUSTUS	exon	19788	20091	.	-	.	ID=g12.t1.exon4;Parent=g12.t1;
CAWVQH010000071.1_Phania_funesta_genome_assembly,_contig:_SCAFFOLD_54,_whole_genome_shotgun_sequence	AUGUSTUS	start_codon	20089	20091	.	-	0	ID=g12.t1.start1;Parent=g12.t1;
CAWVQH010000071.1_Phania_funesta_genome_assembly,_contig:_SCAFFOLD_54,_whole_genome_shotgun_sequence	AUGUSTUS	gene	22867	27981	.	-	.	ID=g13;
CAWVQH010000071.1_Phania_funesta_genome_assembly,_contig:_SCAFFOLD_54,_whole_genome_shotgun_sequence	AUGUSTUS	mRNA	22867	27981	0.2	-	.	ID=g13.t1;Parent=g13;
CAWVQH010000071.1_Phania_funesta_genome_assembly,_contig:_SCAFFOLD_54,_whole_genome_shotgun_sequence	AUGUSTUS	stop_codon	22867	22869	.	-	0	ID=g13.t1.stop1;Parent=g13.t1;
CAWVQH010000071.1_Phania_funesta_genome_assembly,_contig:_SCAFFOLD_54,_whole_genome_shotgun_sequence	AUGUSTUS	CDS	22867	23113	0.46	-	1	ID=g13.t1.CDS1;Parent=g13.t1;
CAWVQH010000071.1_Phania_funesta_genome_assembly,_contig:_SCAFFOLD_54,_whole_genome_shotgun_sequence	AUGUSTUS	exon	22867	23113	.	-	.	ID=g13.t1.exon1;Parent=g13.t1;
CAWVQH010000071.1_Phania_funesta_genome_assembly,_contig:_SCAFFOLD_54,_whole_genome_shotgun_sequence	AUGUSTUS	intron	23114	25900	0.43	-	.	ID=g13.t1.intron1;Parent=g13.t1;
CAWVQH010000071.1_Phania_funesta_genome_assembly,_contig:_SCAFFOLD_54,_whole_genome_shotgun_sequence	AUGUSTUS	CDS	25901	26121	0.77	-	0	ID=g13.t1.CDS2;Parent=g13.t1;
CAWVQH010000071.1_Phania_funesta_genome_assembly,_contig:_SCAFFOLD_54,_whole_genome_shotgun_sequence	AUGUSTUS	exon	25901	26121	.	-	.	ID=g13.t1.exon2;Parent=g13.t1;
CAWVQH010000071.1_Phania_funesta_genome_assembly,_contig:_SCAFFOLD_54,_whole_genome_shotgun_sequence	AUGUSTUS	intron	26122	26712	0.7	-	.	ID=g13.t1.intron2;Parent=g13.t1;
CAWVQH010000071.1_Phania_funesta_genome_assembly,_contig:_SCAFFOLD_54,_whole_genome_shotgun_sequence	AUGUSTUS	CDS	26713	26864	0.68	-	2	ID=g13.t1.CDS3;Parent=g13.t1;
CAWVQH010000071.1_Phania_funesta_genome_assembly,_contig:_SCAFFOLD_54,_whole_genome_shotgun_sequence	AUGUSTUS	exon	26713	26864	.	-	.	ID=g13.t1.exon3;Parent=g13.t1;
CAWVQH010000071.1_Phania_funesta_genome_assembly,_contig:_SCAFFOLD_54,_whole_genome_shotgun_sequence	AUGUSTUS	intron	26865	27677	0.37	-	.	ID=g13.t1.intron3;Parent=g13.t1;
CAWVQH010000071.1_Phania_funesta_genome_assembly,_contig:_SCAFFOLD_54,_whole_genome_shotgun_sequence	AUGUSTUS	CDS	27678	27981	0.42	-	0	ID=g13.t1.CDS4;Parent=g13.t1;
CAWVQH010000071.1_Phania_funesta_genome_assembly,_contig:_SCAFFOLD_54,_whole_genome_shotgun_sequence	AUGUSTUS	exon	27678	27981	.	-	.	ID=g13.t1.exon4;Parent=g13.t1;
CAWVQH010000071.1_Phania_funesta_genome_assembly,_contig:_SCAFFOLD_54,_whole_genome_shotgun_sequence	AUGUSTUS	start_codon	27979	27981	.	-	0	ID=g13.t1.start1;Parent=g13.t1;
CAWVQH010000071.1_Phania_funesta_genome_assembly,_contig:_SCAFFOLD_54,_whole_genome_shotgun_sequence	AUGUSTUS	gene	30879	35993	.	-	.	ID=g14;
CAWVQH010000071.1_Phania_funesta_genome_assembly,_contig:_SCAFFOLD_54,_whole_genome_shotgun_sequence	AUGUSTUS	mRNA	30879	35993	0.18	-	.	ID=g14.t1;Parent=g14;
CAWVQH010000071.1_Phania_funesta_genome_assembly,_contig:_SCAFFOLD_54,_whole_genome_shotgun_sequence	AUGUSTUS	stop_codon	30879	30881	.	-	0	ID=g14.t1.stop1;Parent=g14.t1;
CAWVQH010000071.1_Phania_funesta_genome_assembly,_contig:_SCAFFOLD_54,_whole_genome_shotgun_sequence	AUGUSTUS	CDS	30879	31125	0.43	-	1	ID=g14.t1.CDS1;Parent=g14.t1;
CAWVQH010000071.1_Phania_funesta_genome_assembly,_contig:_SCAFFOLD_54,_whole_genome_shotgun_sequence	AUGUSTUS	exon	30879	31125	.	-	.	ID=g14.t1.exon1;Parent=g14.t1;
CAWVQH010000071.1_Phania_funesta_genome_assembly,_contig:_SCAFFOLD_54,_whole_genome_shotgun_sequence	AUGUSTUS	intron	31126	33912	0.41	-	.	ID=g14.t1.intron1;Parent=g14.t1;
CAWVQH010000071.1_Phania_funesta_genome_assembly,_contig:_SCAFFOLD_54,_whole_genome_shotgun_sequence	AUGUSTUS	CDS	33913	34133	0.71	-	0	ID=g14.t1.CDS2;Parent=g14.t1;
CAWVQH010000071.1_Phania_funesta_genome_assembly,_contig:_SCAFFOLD_54,_whole_genome_shotgun_sequence	AUGUSTUS	exon	33913	34133	.	-	.	ID=g14.t1.exon2;Parent=g14.t1;
CAWVQH010000071.1_Phania_funesta_genome_assembly,_contig:_SCAFFOLD_54,_whole_genome_shotgun_sequence	AUGUSTUS	intron	34134	34724	0.66	-	.	ID=g14.t1.intron2;Parent=g14.t1;
CAWVQH010000071.1_Phania_funesta_genome_assembly,_contig:_SCAFFOLD_54,_whole_genome_shotgun_sequence	AUGUSTUS	CDS	34725	34876	0.61	-	2	ID=g14.t1.CDS3;Parent=g14.t1;
CAWVQH010000071.1_Phania_funesta_genome_assembly,_contig:_SCAFFOLD_54,_whole_genome_shotgun_sequence	AUGUSTUS	exon	34725	34876	.	-	.	ID=g14.t1.exon3;Parent=g14.t1;
CAWVQH010000071.1_Phania_funesta_genome_assembly,_contig:_SCAFFOLD_54,_whole_genome_shotgun_sequence	AUGUSTUS	intron	34877	35689	0.38	-	.	ID=g14.t1.intron3;Parent=g14.t1;
CAWVQH010000071.1_Phania_funesta_genome_assembly,_contig:_SCAFFOLD_54,_whole_genome_shotgun_sequence	AUGUSTUS	CDS	35690	35993	0.5	-	0	ID=g14.t1.CDS4;Parent=g14.t1;
CAWVQH010000071.1_Phania_funesta_genome_assembly,_contig:_SCAFFOLD_54,_whole_genome_shotgun_sequence	AUGUSTUS	exon	35690	35993	.	-	.	ID=g14.t1.exon4;Parent=g14.t1;
CAWVQH010000071.1_Phania_funesta_genome_assembly,_contig:_SCAFFOLD_54,_whole_genome_shotgun_sequence	AUGUSTUS	start_codon	35991	35993	.	-	0	ID=g14.t1.start1;Parent=g14.t1;
CAWVQH010000178.1_Phania_funesta_genome_assembly,_contig:_SCAFFOLD_61,_whole_genome_shotgun_sequence	AUGUSTUS	gene	22320	27533	.	+	.	ID=g15;
CAWVQH010000178.1_Phania_funesta_genome_assembly,_contig:_SCAFFOLD_61,_whole_genome_shotgun_sequence	AUGUSTUS	mRNA	22320	27533	0.45	+	.	ID=g15.t1;Parent=g15;
CAWVQH010000178.1_Phania_funesta_genome_assembly,_contig:_SCAFFOLD_61,_whole_genome_shotgun_sequence	AUGUSTUS	start_codon	22320	22322	.	+	0	ID=g15.t1.start1;Parent=g15.t1;
CAWVQH010000178.1_Phania_funesta_genome_assembly,_contig:_SCAFFOLD_61,_whole_genome_shotgun_sequence	AUGUSTUS	CDS	22320	23438	0.98	+	0	ID=g15.t1.CDS1;Parent=g15.t1;
CAWVQH010000178.1_Phania_funesta_genome_assembly,_contig:_SCAFFOLD_61,_whole_genome_shotgun_sequence	AUGUSTUS	exon	22320	23438	.	+	.	ID=g15.t1.exon1;Parent=g15.t1;
CAWVQH010000178.1_Phania_funesta_genome_assembly,_contig:_SCAFFOLD_61,_whole_genome_shotgun_sequence	AUGUSTUS	intron	23439	23603	0.98	+	.	ID=g15.t1.intron1;Parent=g15.t1;
CAWVQH010000178.1_Phania_funesta_genome_assembly,_contig:_SCAFFOLD_61,_whole_genome_shotgun_sequence	AUGUSTUS	CDS	23604	24533	0.84	+	0	ID=g15.t1.CDS2;Parent=g15.t1;
CAWVQH010000178.1_Phania_funesta_genome_assembly,_contig:_SCAFFOLD_61,_whole_genome_shotgun_sequence	AUGUSTUS	exon	23604	24533	.	+	.	ID=g15.t1.exon2;Parent=g15.t1;
CAWVQH010000178.1_Phania_funesta_genome_assembly,_contig:_SCAFFOLD_61,_whole_genome_shotgun_sequence	AUGUSTUS	intron	24534	24764	0.64	+	.	ID=g15.t1.intron2;Parent=g15.t1;
CAWVQH010000178.1_Phania_funesta_genome_assembly,_contig:_SCAFFOLD_61,_whole_genome_shotgun_sequence	AUGUSTUS	CDS	24765	25536	0.49	+	0	ID=g15.t1.CDS3;Parent=g15.t1;
CAWVQH010000178.1_Phania_funesta_genome_assembly,_contig:_SCAFFOLD_61,_whole_genome_shotgun_sequence	AUGUSTUS	exon	24765	25536	.	+	.	ID=g15.t1.exon3;Parent=g15.t1;
CAWVQH010000178.1_Phania_funesta_genome_assembly,_contig:_SCAFFOLD_61,_whole_genome_shotgun_sequence	AUGUSTUS	intron	25537	27378	0.74	+	.	ID=g15.t1.intron3;Parent=g15.t1;
CAWVQH010000178.1_Phania_funesta_genome_assembly,_contig:_SCAFFOLD_61,_whole_genome_shotgun_sequence	AUGUSTUS	CDS	27379	27533	0.84	+	2	ID=g15.t1.CDS4;Parent=g15.t1;
CAWVQH010000178.1_Phania_funesta_genome_assembly,_contig:_SCAFFOLD_61,_whole_genome_shotgun_sequence	AUGUSTUS	exon	27379	27533	.	+	.	ID=g15.t1.exon4;Parent=g15.t1;
CAWVQH010000178.1_Phania_funesta_genome_assembly,_contig:_SCAFFOLD_61,_whole_genome_shotgun_sequence	AUGUSTUS	stop_codon	27531	27533	.	+	0	ID=g15.t1.stop1;Parent=g15.t1;
CAWVQH010000178.1_Phania_funesta_genome_assembly,_contig:_SCAFFOLD_61,_whole_genome_shotgun_sequence	AUGUSTUS	gene	48514	52425	.	-	.	ID=g16;
CAWVQH010000178.1_Phania_funesta_genome_assembly,_contig:_SCAFFOLD_61,_whole_genome_shotgun_sequence	AUGUSTUS	mRNA	48514	52425	1	-	.	ID=g16.t1;Parent=g16;
CAWVQH010000178.1_Phania_funesta_genome_assembly,_contig:_SCAFFOLD_61,_whole_genome_shotgun_sequence	AUGUSTUS	stop_codon	48514	48516	.	-	0	ID=g16.t1.stop1;Parent=g16.t1;
CAWVQH010000178.1_Phania_funesta_genome_assembly,_contig:_SCAFFOLD_61,_whole_genome_shotgun_sequence	AUGUSTUS	CDS	48514	52425	1	-	0	ID=g16.t1.CDS1;Parent=g16.t1;
CAWVQH010000178.1_Phania_funesta_genome_assembly,_contig:_SCAFFOLD_61,_whole_genome_shotgun_sequence	AUGUSTUS	exon	48514	52425	.	-	.	ID=g16.t1.exon1;Parent=g16.t1;
CAWVQH010000178.1_Phania_funesta_genome_assembly,_contig:_SCAFFOLD_61,_whole_genome_shotgun_sequence	AUGUSTUS	start_codon	52423	52425	.	-	0	ID=g16.t1.start1;Parent=g16.t1;
CAWVQH010000178.1_Phania_funesta_genome_assembly,_contig:_SCAFFOLD_61,_whole_genome_shotgun_sequence	AUGUSTUS	gene	62733	64990	.	+	.	ID=g17;
CAWVQH010000178.1_Phania_funesta_genome_assembly,_contig:_SCAFFOLD_61,_whole_genome_shotgun_sequence	AUGUSTUS	mRNA	62733	64990	0.73	+	.	ID=g17.t1;Parent=g17;
CAWVQH010000178.1_Phania_funesta_genome_assembly,_contig:_SCAFFOLD_61,_whole_genome_shotgun_sequence	AUGUSTUS	start_codon	62733	62735	.	+	0	ID=g17.t1.start1;Parent=g17.t1;
CAWVQH010000178.1_Phania_funesta_genome_assembly,_contig:_SCAFFOLD_61,_whole_genome_shotgun_sequence	AUGUSTUS	CDS	62733	63132	0.92	+	0	ID=g17.t1.CDS1;Parent=g17.t1;
CAWVQH010000178.1_Phania_funesta_genome_assembly,_contig:_SCAFFOLD_61,_whole_genome_shotgun_sequence	AUGUSTUS	exon	62733	63132	.	+	.	ID=g17.t1.exon1;Parent=g17.t1;
CAWVQH010000178.1_Phania_funesta_genome_assembly,_contig:_SCAFFOLD_61,_whole_genome_shotgun_sequence	AUGUSTUS	intron	63133	64673	0.73	+	.	ID=g17.t1.intron1;Parent=g17.t1;
CAWVQH010000178.1_Phania_funesta_genome_assembly,_contig:_SCAFFOLD_61,_whole_genome_shotgun_sequence	AUGUSTUS	CDS	64674	64990	0.73	+	2	ID=g17.t1.CDS2;Parent=g17.t1;
CAWVQH010000178.1_Phania_funesta_genome_assembly,_contig:_SCAFFOLD_61,_whole_genome_shotgun_sequence	AUGUSTUS	exon	64674	64990	.	+	.	ID=g17.t1.exon2;Parent=g17.t1;
CAWVQH010000178.1_Phania_funesta_genome_assembly,_contig:_SCAFFOLD_61,_whole_genome_shotgun_sequence	AUGUSTUS	stop_codon	64988	64990	.	+	0	ID=g17.t1.stop1;Parent=g17.t1;
CAWVQH010000178.1_Phania_funesta_genome_assembly,_contig:_SCAFFOLD_61,_whole_genome_shotgun_sequence	AUGUSTUS	mRNA	62733	64990	0.37	+	.	ID=g17.t2;Parent=g17;
CAWVQH010000178.1_Phania_funesta_genome_assembly,_contig:_SCAFFOLD_61,_whole_genome_shotgun_sequence	AUGUSTUS	start_codon	62733	62735	.	+	0	ID=g17.t2.start1;Parent=g17.t2;
CAWVQH010000178.1_Phania_funesta_genome_assembly,_contig:_SCAFFOLD_61,_whole_genome_shotgun_sequence	AUGUSTUS	CDS	62733	63315	0.6	+	0	ID=g17.t2.CDS1;Parent=g17.t2;
CAWVQH010000178.1_Phania_funesta_genome_assembly,_contig:_SCAFFOLD_61,_whole_genome_shotgun_sequence	AUGUSTUS	exon	62733	63315	.	+	.	ID=g17.t2.exon1;Parent=g17.t2;
CAWVQH010000178.1_Phania_funesta_genome_assembly,_contig:_SCAFFOLD_61,_whole_genome_shotgun_sequence	AUGUSTUS	intron	63316	63668	0.37	+	.	ID=g17.t2.intron1;Parent=g17.t2;
CAWVQH010000178.1_Phania_funesta_genome_assembly,_contig:_SCAFFOLD_61,_whole_genome_shotgun_sequence	AUGUSTUS	CDS	63669	64990	0.59	+	2	ID=g17.t2.CDS2;Parent=g17.t2;
CAWVQH010000178.1_Phania_funesta_genome_assembly,_contig:_SCAFFOLD_61,_whole_genome_shotgun_sequence	AUGUSTUS	exon	63669	64990	.	+	.	ID=g17.t2.exon2;Parent=g17.t2;
CAWVQH010000178.1_Phania_funesta_genome_assembly,_contig:_SCAFFOLD_61,_whole_genome_shotgun_sequence	AUGUSTUS	stop_codon	64988	64990	.	+	0	ID=g17.t2.stop1;Parent=g17.t2;
CAWVQH010000200.1_Phania_funesta_genome_assembly,_contig:_SCAFFOLD_55,_whole_genome_shotgun_sequence	AUGUSTUS	gene	30832	31315	.	-	.	ID=g18;
CAWVQH010000200.1_Phania_funesta_genome_assembly,_contig:_SCAFFOLD_55,_whole_genome_shotgun_sequence	AUGUSTUS	mRNA	30832	31315	0.98	-	.	ID=g18.t1;Parent=g18;
CAWVQH010000200.1_Phania_funesta_genome_assembly,_contig:_SCAFFOLD_55,_whole_genome_shotgun_sequence	AUGUSTUS	stop_codon	30832	30834	.	-	0	ID=g18.t1.stop1;Parent=g18.t1;
CAWVQH010000200.1_Phania_funesta_genome_assembly,_contig:_SCAFFOLD_55,_whole_genome_shotgun_sequence	AUGUSTUS	CDS	30832	31002	1	-	0	ID=g18.t1.CDS1;Parent=g18.t1;
CAWVQH010000200.1_Phania_funesta_genome_assembly,_contig:_SCAFFOLD_55,_whole_genome_shotgun_sequence	AUGUSTUS	exon	30832	31002	.	-	.	ID=g18.t1.exon1;Parent=g18.t1;
CAWVQH010000200.1_Phania_funesta_genome_assembly,_contig:_SCAFFOLD_55,_whole_genome_shotgun_sequence	AUGUSTUS	intron	31003	31060	1	-	.	ID=g18.t1.intron1;Parent=g18.t1;
CAWVQH010000200.1_Phania_funesta_genome_assembly,_contig:_SCAFFOLD_55,_whole_genome_shotgun_sequence	AUGUSTUS	CDS	31061	31315	0.98	-	0	ID=g18.t1.CDS2;Parent=g18.t1;
CAWVQH010000200.1_Phania_funesta_genome_assembly,_contig:_SCAFFOLD_55,_whole_genome_shotgun_sequence	AUGUSTUS	exon	31061	31315	.	-	.	ID=g18.t1.exon2;Parent=g18.t1;
CAWVQH010000200.1_Phania_funesta_genome_assembly,_contig:_SCAFFOLD_55,_whole_genome_shotgun_sequence	AUGUSTUS	start_codon	31313	31315	.	-	0	ID=g18.t1.start1;Parent=g18.t1;
CAWVQH010000200.1_Phania_funesta_genome_assembly,_contig:_SCAFFOLD_55,_whole_genome_shotgun_sequence	AUGUSTUS	gene	40983	42577	.	+	.	ID=g19;
CAWVQH010000200.1_Phania_funesta_genome_assembly,_contig:_SCAFFOLD_55,_whole_genome_shotgun_sequence	AUGUSTUS	mRNA	40983	42577	0.3	+	.	ID=g19.t1;Parent=g19;
CAWVQH010000200.1_Phania_funesta_genome_assembly,_contig:_SCAFFOLD_55,_whole_genome_shotgun_sequence	AUGUSTUS	start_codon	40983	40985	.	+	0	ID=g19.t1.start1;Parent=g19.t1;
CAWVQH010000200.1_Phania_funesta_genome_assembly,_contig:_SCAFFOLD_55,_whole_genome_shotgun_sequence	AUGUSTUS	CDS	40983	41370	0.99	+	0	ID=g19.t1.CDS1;Parent=g19.t1;
CAWVQH010000200.1_Phania_funesta_genome_assembly,_contig:_SCAFFOLD_55,_whole_genome_shotgun_sequence	AUGUSTUS	exon	40983	41370	.	+	.	ID=g19.t1.exon1;Parent=g19.t1;
CAWVQH010000200.1_Phania_funesta_genome_assembly,_contig:_SCAFFOLD_55,_whole_genome_shotgun_sequence	AUGUSTUS	intron	41371	41433	0.99	+	.	ID=g19.t1.intron1;Parent=g19.t1;
CAWVQH010000200.1_Phania_funesta_genome_assembly,_contig:_SCAFFOLD_55,_whole_genome_shotgun_sequence	AUGUSTUS	CDS	41434	41565	0.74	+	2	ID=g19.t1.CDS2;Parent=g19.t1;
CAWVQH010000200.1_Phania_funesta_genome_assembly,_contig:_SCAFFOLD_55,_whole_genome_shotgun_sequence	AUGUSTUS	exon	41434	41565	.	+	.	ID=g19.t1.exon2;Parent=g19.t1;
CAWVQH010000200.1_Phania_funesta_genome_assembly,_contig:_SCAFFOLD_55,_whole_genome_shotgun_sequence	AUGUSTUS	intron	41566	41796	0.37	+	.	ID=g19.t1.intron2;Parent=g19.t1;
CAWVQH010000200.1_Phania_funesta_genome_assembly,_contig:_SCAFFOLD_55,_whole_genome_shotgun_sequence	AUGUSTUS	CDS	41797	42245	0.3	+	2	ID=g19.t1.CDS3;Parent=g19.t1;
CAWVQH010000200.1_Phania_funesta_genome_assembly,_contig:_SCAFFOLD_55,_whole_genome_shotgun_sequence	AUGUSTUS	exon	41797	42245	.	+	.	ID=g19.t1.exon3;Parent=g19.t1;
CAWVQH010000200.1_Phania_funesta_genome_assembly,_contig:_SCAFFOLD_55,_whole_genome_shotgun_sequence	AUGUSTUS	intron	42246	42304	0.87	+	.	ID=g19.t1.intron3;Parent=g19.t1;
CAWVQH010000200.1_Phania_funesta_genome_assembly,_contig:_SCAFFOLD_55,_whole_genome_shotgun_sequence	AUGUSTUS	CDS	42305	42577	0.92	+	0	ID=g19.t1.CDS4;Parent=g19.t1;
CAWVQH010000200.1_Phania_funesta_genome_assembly,_contig:_SCAFFOLD_55,_whole_genome_shotgun_sequence	AUGUSTUS	exon	42305	42577	.	+	.	ID=g19.t1.exon4;Parent=g19.t1;
CAWVQH010000200.1_Phania_funesta_genome_assembly,_contig:_SCAFFOLD_55,_whole_genome_shotgun_sequence	AUGUSTUS	stop_codon	42575	42577	.	+	0	ID=g19.t1.stop1;Parent=g19.t1;
CAWVQH010000200.1_Phania_funesta_genome_assembly,_contig:_SCAFFOLD_55,_whole_genome_shotgun_sequence	AUGUSTUS	gene	42724	43368	.	+	.	ID=g20;
CAWVQH010000200.1_Phania_funesta_genome_assembly,_contig:_SCAFFOLD_55,_whole_genome_shotgun_sequence	AUGUSTUS	mRNA	42724	43368	0.98	+	.	ID=g20.t1;Parent=g20;
CAWVQH010000200.1_Phania_funesta_genome_assembly,_contig:_SCAFFOLD_55,_whole_genome_shotgun_sequence	AUGUSTUS	start_codon	42724	42726	.	+	0	ID=g20.t1.start1;Parent=g20.t1;
CAWVQH010000200.1_Phania_funesta_genome_assembly,_contig:_SCAFFOLD_55,_whole_genome_shotgun_sequence	AUGUSTUS	CDS	42724	43368	0.98	+	0	ID=g20.t1.CDS1;Parent=g20.t1;
CAWVQH010000200.1_Phania_funesta_genome_assembly,_contig:_SCAFFOLD_55,_whole_genome_shotgun_sequence	AUGUSTUS	exon	42724	43368	.	+	.	ID=g20.t1.exon1;Parent=g20.t1;
CAWVQH010000200.1_Phania_funesta_genome_assembly,_contig:_SCAFFOLD_55,_whole_genome_shotgun_sequence	AUGUSTUS	stop_codon	43366	43368	.	+	0	ID=g20.t1.stop1;Parent=g20.t1;
CAWVQH010000200.1_Phania_funesta_genome_assembly,_contig:_SCAFFOLD_55,_whole_genome_shotgun_sequence	AUGUSTUS	gene	58459	59630	.	+	.	ID=g21;
CAWVQH010000200.1_Phania_funesta_genome_assembly,_contig:_SCAFFOLD_55,_whole_genome_shotgun_sequence	AUGUSTUS	mRNA	58459	59630	0.72	+	.	ID=g21.t1;Parent=g21;
CAWVQH010000200.1_Phania_funesta_genome_assembly,_contig:_SCAFFOLD_55,_whole_genome_shotgun_sequence	AUGUSTUS	start_codon	58459	58461	.	+	0	ID=g21.t1.start1;Parent=g21.t1;
CAWVQH010000200.1_Phania_funesta_genome_assembly,_contig:_SCAFFOLD_55,_whole_genome_shotgun_sequence	AUGUSTUS	CDS	58459	58990	0.82	+	0	ID=g21.t1.CDS1;Parent=g21.t1;
CAWVQH010000200.1_Phania_funesta_genome_assembly,_contig:_SCAFFOLD_55,_whole_genome_shotgun_sequence	AUGUSTUS	exon	58459	58990	.	+	.	ID=g21.t1.exon1;Parent=g21.t1;
CAWVQH010000200.1_Phania_funesta_genome_assembly,_contig:_SCAFFOLD_55,_whole_genome_shotgun_sequence	AUGUSTUS	intron	58991	59243	0.73	+	.	ID=g21.t1.intron1;Parent=g21.t1;
CAWVQH010000200.1_Phania_funesta_genome_assembly,_contig:_SCAFFOLD_55,_whole_genome_shotgun_sequence	AUGUSTUS	CDS	59244	59324	0.73	+	2	ID=g21.t1.CDS2;Parent=g21.t1;
CAWVQH010000200.1_Phania_funesta_genome_assembly,_contig:_SCAFFOLD_55,_whole_genome_shotgun_sequence	AUGUSTUS	exon	59244	59324	.	+	.	ID=g21.t1.exon2;Parent=g21.t1;
CAWVQH010000200.1_Phania_funesta_genome_assembly,_contig:_SCAFFOLD_55,_whole_genome_shotgun_sequence	AUGUSTUS	intron	59325	59451	0.96	+	.	ID=g21.t1.intron2;Parent=g21.t1;
CAWVQH010000200.1_Phania_funesta_genome_assembly,_contig:_SCAFFOLD_55,_whole_genome_shotgun_sequence	AUGUSTUS	CDS	59452	59630	0.99	+	2	ID=g21.t1.CDS3;Parent=g21.t1;
CAWVQH010000200.1_Phania_funesta_genome_assembly,_contig:_SCAFFOLD_55,_whole_genome_shotgun_sequence	AUGUSTUS	exon	59452	59630	.	+	.	ID=g21.t1.exon3;Parent=g21.t1;
CAWVQH010000200.1_Phania_funesta_genome_assembly,_contig:_SCAFFOLD_55,_whole_genome_shotgun_sequence	AUGUSTUS	stop_codon	59628	59630	.	+	0	ID=g21.t1.stop1;Parent=g21.t1;
CAWVQH010000200.1_Phania_funesta_genome_assembly,_contig:_SCAFFOLD_55,_whole_genome_shotgun_sequence	AUGUSTUS	gene	60004	60628	.	+	.	ID=g22;
CAWVQH010000200.1_Phania_funesta_genome_assembly,_contig:_SCAFFOLD_55,_whole_genome_shotgun_sequence	AUGUSTUS	mRNA	60004	60628	0.54	+	.	ID=g22.t1;Parent=g22;
CAWVQH010000200.1_Phania_funesta_genome_assembly,_contig:_SCAFFOLD_55,_whole_genome_shotgun_sequence	AUGUSTUS	start_codon	60004	60006	.	+	0	ID=g22.t1.start1;Parent=g22.t1;
CAWVQH010000200.1_Phania_funesta_genome_assembly,_contig:_SCAFFOLD_55,_whole_genome_shotgun_sequence	AUGUSTUS	CDS	60004	60053	0.84	+	0	ID=g22.t1.CDS1;Parent=g22.t1;
CAWVQH010000200.1_Phania_funesta_genome_assembly,_contig:_SCAFFOLD_55,_whole_genome_shotgun_sequence	AUGUSTUS	exon	60004	60053	.	+	.	ID=g22.t1.exon1;Parent=g22.t1;
CAWVQH010000200.1_Phania_funesta_genome_assembly,_contig:_SCAFFOLD_55,_whole_genome_shotgun_sequence	AUGUSTUS	intron	60054	60406	0.56	+	.	ID=g22.t1.intron1;Parent=g22.t1;
CAWVQH010000200.1_Phania_funesta_genome_assembly,_contig:_SCAFFOLD_55,_whole_genome_shotgun_sequence	AUGUSTUS	CDS	60407	60551	0.6	+	1	ID=g22.t1.CDS2;Parent=g22.t1;
CAWVQH010000200.1_Phania_funesta_genome_assembly,_contig:_SCAFFOLD_55,_whole_genome_shotgun_sequence	AUGUSTUS	exon	60407	60551	.	+	.	ID=g22.t1.exon2;Parent=g22.t1;
CAWVQH010000200.1_Phania_funesta_genome_assembly,_contig:_SCAFFOLD_55,_whole_genome_shotgun_sequence	AUGUSTUS	intron	60552	60607	0.66	+	.	ID=g22.t1.intron2;Parent=g22.t1;
CAWVQH010000200.1_Phania_funesta_genome_assembly,_contig:_SCAFFOLD_55,_whole_genome_shotgun_sequence	AUGUSTUS	CDS	60608	60628	0.66	+	0	ID=g22.t1.CDS3;Parent=g22.t1;
CAWVQH010000200.1_Phania_funesta_genome_assembly,_contig:_SCAFFOLD_55,_whole_genome_shotgun_sequence	AUGUSTUS	exon	60608	60628	.	+	.	ID=g22.t1.exon3;Parent=g22.t1;
CAWVQH010000200.1_Phania_funesta_genome_assembly,_contig:_SCAFFOLD_55,_whole_genome_shotgun_sequence	AUGUSTUS	stop_codon	60626	60628	.	+	0	ID=g22.t1.stop1;Parent=g22.t1;
CAWVQH010000200.1_Phania_funesta_genome_assembly,_contig:_SCAFFOLD_55,_whole_genome_shotgun_sequence	AUGUSTUS	gene	62136	62943	.	+	.	ID=g23;
CAWVQH010000200.1_Phania_funesta_genome_assembly,_contig:_SCAFFOLD_55,_whole_genome_shotgun_sequence	AUGUSTUS	mRNA	62136	62943	0.95	+	.	ID=g23.t1;Parent=g23;
CAWVQH010000200.1_Phania_funesta_genome_assembly,_contig:_SCAFFOLD_55,_whole_genome_shotgun_sequence	AUGUSTUS	start_codon	62136	62138	.	+	0	ID=g23.t1.start1;Parent=g23.t1;
CAWVQH010000200.1_Phania_funesta_genome_assembly,_contig:_SCAFFOLD_55,_whole_genome_shotgun_sequence	AUGUSTUS	CDS	62136	62191	1	+	0	ID=g23.t1.CDS1;Parent=g23.t1;
CAWVQH010000200.1_Phania_funesta_genome_assembly,_contig:_SCAFFOLD_55,_whole_genome_shotgun_sequence	AUGUSTUS	exon	62136	62191	.	+	.	ID=g23.t1.exon1;Parent=g23.t1;
CAWVQH010000200.1_Phania_funesta_genome_assembly,_contig:_SCAFFOLD_55,_whole_genome_shotgun_sequence	AUGUSTUS	intron	62192	62484	0.98	+	.	ID=g23.t1.intron1;Parent=g23.t1;
CAWVQH010000200.1_Phania_funesta_genome_assembly,_contig:_SCAFFOLD_55,_whole_genome_shotgun_sequence	AUGUSTUS	CDS	62485	62673	0.98	+	1	ID=g23.t1.CDS2;Parent=g23.t1;
CAWVQH010000200.1_Phania_funesta_genome_assembly,_contig:_SCAFFOLD_55,_whole_genome_shotgun_sequence	AUGUSTUS	exon	62485	62673	.	+	.	ID=g23.t1.exon2;Parent=g23.t1;
CAWVQH010000200.1_Phania_funesta_genome_assembly,_contig:_SCAFFOLD_55,_whole_genome_shotgun_sequence	AUGUSTUS	intron	62674	62933	0.96	+	.	ID=g23.t1.intron2;Parent=g23.t1;
CAWVQH010000200.1_Phania_funesta_genome_assembly,_contig:_SCAFFOLD_55,_whole_genome_shotgun_sequence	AUGUSTUS	CDS	62934	62943	0.97	+	1	ID=g23.t1.CDS3;Parent=g23.t1;
CAWVQH010000200.1_Phania_funesta_genome_assembly,_contig:_SCAFFOLD_55,_whole_genome_shotgun_sequence	AUGUSTUS	exon	62934	62943	.	+	.	ID=g23.t1.exon3;Parent=g23.t1;
CAWVQH010000200.1_Phania_funesta_genome_assembly,_contig:_SCAFFOLD_55,_whole_genome_shotgun_sequence	AUGUSTUS	stop_codon	62941	62943	.	+	0	ID=g23.t1.stop1;Parent=g23.t1;
CAWVQH010000200.1_Phania_funesta_genome_assembly,_contig:_SCAFFOLD_55,_whole_genome_shotgun_sequence	AUGUSTUS	mRNA	62136	62943	0.47	+	.	ID=g23.t2;Parent=g23;
CAWVQH010000200.1_Phania_funesta_genome_assembly,_contig:_SCAFFOLD_55,_whole_genome_shotgun_sequence	AUGUSTUS	start_codon	62136	62138	.	+	0	ID=g23.t2.start1;Parent=g23.t2;
CAWVQH010000200.1_Phania_funesta_genome_assembly,_contig:_SCAFFOLD_55,_whole_genome_shotgun_sequence	AUGUSTUS	CDS	62136	62438	0.86	+	0	ID=g23.t2.CDS1;Parent=g23.t2;
CAWVQH010000200.1_Phania_funesta_genome_assembly,_contig:_SCAFFOLD_55,_whole_genome_shotgun_sequence	AUGUSTUS	exon	62136	62438	.	+	.	ID=g23.t2.exon1;Parent=g23.t2;
CAWVQH010000200.1_Phania_funesta_genome_assembly,_contig:_SCAFFOLD_55,_whole_genome_shotgun_sequence	AUGUSTUS	intron	62439	62847	0.47	+	.	ID=g23.t2.intron1;Parent=g23.t2;
CAWVQH010000200.1_Phania_funesta_genome_assembly,_contig:_SCAFFOLD_55,_whole_genome_shotgun_sequence	AUGUSTUS	CDS	62848	62943	0.53	+	0	ID=g23.t2.CDS2;Parent=g23.t2;
CAWVQH010000200.1_Phania_funesta_genome_assembly,_contig:_SCAFFOLD_55,_whole_genome_shotgun_sequence	AUGUSTUS	exon	62848	62943	.	+	.	ID=g23.t2.exon2;Parent=g23.t2;
CAWVQH010000200.1_Phania_funesta_genome_assembly,_contig:_SCAFFOLD_55,_whole_genome_shotgun_sequence	AUGUSTUS	stop_codon	62941	62943	.	+	0	ID=g23.t2.stop1;Parent=g23.t2;
CAWVQH010000212.1_Phania_funesta_genome_assembly,_contig:_SCAFFOLD_6,_whole_genome_shotgun_sequence	AUGUSTUS	gene	531247	532251	.	-	.	ID=g24;
CAWVQH010000212.1_Phania_funesta_genome_assembly,_contig:_SCAFFOLD_6,_whole_genome_shotgun_sequence	AUGUSTUS	mRNA	531247	532251	0.99	-	.	ID=g24.t1;Parent=g24;
CAWVQH010000212.1_Phania_funesta_genome_assembly,_contig:_SCAFFOLD_6,_whole_genome_shotgun_sequence	AUGUSTUS	stop_codon	531247	531249	.	-	0	ID=g24.t1.stop1;Parent=g24.t1;
CAWVQH010000212.1_Phania_funesta_genome_assembly,_contig:_SCAFFOLD_6,_whole_genome_shotgun_sequence	AUGUSTUS	CDS	531247	532251	0.99	-	0	ID=g24.t1.CDS1;Parent=g24.t1;
CAWVQH010000212.1_Phania_funesta_genome_assembly,_contig:_SCAFFOLD_6,_whole_genome_shotgun_sequence	AUGUSTUS	exon	531247	532251	.	-	.	ID=g24.t1.exon1;Parent=g24.t1;
CAWVQH010000212.1_Phania_funesta_genome_assembly,_contig:_SCAFFOLD_6,_whole_genome_shotgun_sequence	AUGUSTUS	start_codon	532249	532251	.	-	0	ID=g24.t1.start1;Parent=g24.t1;
OZ010652.1_Phania_funesta_genome_assembly,_chromosome:_1	AUGUSTUS	gene	115789	117081	.	+	.	ID=g25;
OZ010652.1_Phania_funesta_genome_assembly,_chromosome:_1	AUGUSTUS	mRNA	115789	117081	1	+	.	ID=g25.t1;Parent=g25;
OZ010652.1_Phania_funesta_genome_assembly,_chromosome:_1	AUGUSTUS	start_codon	115789	115791	.	+	0	ID=g25.t1.start1;Parent=g25.t1;
OZ010652.1_Phania_funesta_genome_assembly,_chromosome:_1	AUGUSTUS	CDS	115789	115846	1	+	0	ID=g25.t1.CDS1;Parent=g25.t1;
OZ010652.1_Phania_funesta_genome_assembly,_chromosome:_1	AUGUSTUS	exon	115789	115846	.	+	.	ID=g25.t1.exon1;Parent=g25.t1;
OZ010652.1_Phania_funesta_genome_assembly,_chromosome:_1	AUGUSTUS	intron	115847	115902	1	+	.	ID=g25.t1.intron1;Parent=g25.t1;
OZ010652.1_Phania_funesta_genome_assembly,_chromosome:_1	AUGUSTUS	CDS	115903	116093	1	+	2	ID=g25.t1.CDS2;Parent=g25.t1;
OZ010652.1_Phania_funesta_genome_assembly,_chromosome:_1	AUGUSTUS	exon	115903	116093	.	+	.	ID=g25.t1.exon2;Parent=g25.t1;
OZ010652.1_Phania_funesta_genome_assembly,_chromosome:_1	AUGUSTUS	intron	116094	116287	1	+	.	ID=g25.t1.intron2;Parent=g25.t1;
OZ010652.1_Phania_funesta_genome_assembly,_chromosome:_1	AUGUSTUS	CDS	116288	116531	1	+	0	ID=g25.t1.CDS3;Parent=g25.t1;
OZ010652.1_Phania_funesta_genome_assembly,_chromosome:_1	AUGUSTUS	exon	116288	116531	.	+	.	ID=g25.t1.exon3;Parent=g25.t1;
OZ010652.1_Phania_funesta_genome_assembly,_chromosome:_1	AUGUSTUS	intron	116532	116650	1	+	.	ID=g25.t1.intron3;Parent=g25.t1;
OZ010652.1_Phania_funesta_genome_assembly,_chromosome:_1	AUGUSTUS	CDS	116651	117081	1	+	2	ID=g25.t1.CDS4;Parent=g25.t1;
OZ010652.1_Phania_funesta_genome_assembly,_chromosome:_1	AUGUSTUS	exon	116651	117081	.	+	.	ID=g25.t1.exon4;Parent=g25.t1;
OZ010652.1_Phania_funesta_genome_assembly,_chromosome:_1	AUGUSTUS	stop_codon	117079	117081	.	+	0	ID=g25.t1.stop1;Parent=g25.t1;
OZ010652.1_Phania_funesta_genome_assembly,_chromosome:_1	AUGUSTUS	gene	121862	122979	.	-	.	ID=g26;
OZ010652.1_Phania_funesta_genome_assembly,_chromosome:_1	AUGUSTUS	mRNA	121862	122979	1	-	.	ID=g26.t1;Parent=g26;
OZ010652.1_Phania_funesta_genome_assembly,_chromosome:_1	AUGUSTUS	stop_codon	121862	121864	.	-	0	ID=g26.t1.stop1;Parent=g26.t1;
OZ010652.1_Phania_funesta_genome_assembly,_chromosome:_1	AUGUSTUS	CDS	121862	122107	1	-	0	ID=g26.t1.CDS1;Parent=g26.t1;
OZ010652.1_Phania_funesta_genome_assembly,_chromosome:_1	AUGUSTUS	exon	121862	122107	.	-	.	ID=g26.t1.exon1;Parent=g26.t1;
OZ010652.1_Phania_funesta_genome_assembly,_chromosome:_1	AUGUSTUS	intron	122108	122165	1	-	.	ID=g26.t1.intron1;Parent=g26.t1;
OZ010652.1_Phania_funesta_genome_assembly,_chromosome:_1	AUGUSTUS	CDS	122166	122465	1	-	0	ID=g26.t1.CDS2;Parent=g26.t1;
OZ010652.1_Phania_funesta_genome_assembly,_chromosome:_1	AUGUSTUS	exon	122166	122465	.	-	.	ID=g26.t1.exon2;Parent=g26.t1;
OZ010652.1_Phania_funesta_genome_assembly,_chromosome:_1	AUGUSTUS	intron	122466	122532	1	-	.	ID=g26.t1.intron2;Parent=g26.t1;
OZ010652.1_Phania_funesta_genome_assembly,_chromosome:_1	AUGUSTUS	CDS	122533	122607	1	-	0	ID=g26.t1.CDS3;Parent=g26.t1;
OZ010652.1_Phania_funesta_genome_assembly,_chromosome:_1	AUGUSTUS	exon	122533	122607	.	-	.	ID=g26.t1.exon3;Parent=g26.t1;
OZ010652.1_Phania_funesta_genome_assembly,_chromosome:_1	AUGUSTUS	intron	122608	122666	1	-	.	ID=g26.t1.intron3;Parent=g26.t1;
OZ010652.1_Phania_funesta_genome_assembly,_chromosome:_1	AUGUSTUS	CDS	122667	122857	1	-	2	ID=g26.t1.CDS4;Parent=g26.t1;
OZ010652.1_Phania_funesta_genome_assembly,_chromosome:_1	AUGUSTUS	exon	122667	122857	.	-	.	ID=g26.t1.exon4;Parent=g26.t1;
OZ010652.1_Phania_funesta_genome_assembly,_chromosome:_1	AUGUSTUS	intron	122858	122918	1	-	.	ID=g26.t1.intron4;Parent=g26.t1;
OZ010652.1_Phania_funesta_genome_assembly,_chromosome:_1	AUGUSTUS	CDS	122919	122979	1	-	0	ID=g26.t1.CDS5;Parent=g26.t1;
OZ010652.1_Phania_funesta_genome_assembly,_chromosome:_1	AUGUSTUS	exon	122919	122979	.	-	.	ID=g26.t1.exon5;Parent=g26.t1;
OZ010652.1_Phania_funesta_genome_assembly,_chromosome:_1	AUGUSTUS	start_codon	122977	122979	.	-	0	ID=g26.t1.start1;Parent=g26.t1;
OZ010652.1_Phania_funesta_genome_assembly,_chromosome:_1	AUGUSTUS	gene	149347	154008	.	-	.	ID=g27;
OZ010652.1_Phania_funesta_genome_assembly,_chromosome:_1	AUGUSTUS	mRNA	149347	154008	1	-	.	ID=g27.t1;Parent=g27;
OZ010652.1_Phania_funesta_genome_assembly,_chromosome:_1	AUGUSTUS	stop_codon	149347	149349	.	-	0	ID=g27.t1.stop1;Parent=g27.t1;
OZ010652.1_Phania_funesta_genome_assembly,_chromosome:_1	AUGUSTUS	CDS	149347	149389	1	-	1	ID=g27.t1.CDS1;Parent=g27.t1;
OZ010652.1_Phania_funesta_genome_assembly,_chromosome:_1	AUGUSTUS	exon	149347	149389	.	-	.	ID=g27.t1.exon1;Parent=g27.t1;
OZ010652.1_Phania_funesta_genome_assembly,_chromosome:_1	AUGUSTUS	intron	149390	149456	1	-	.	ID=g27.t1.intron1;Parent=g27.t1;
OZ010652.1_Phania_funesta_genome_assembly,_chromosome:_1	AUGUSTUS	CDS	149457	150244	1	-	0	ID=g27.t1.CDS2;Parent=g27.t1;
OZ010652.1_Phania_funesta_genome_assembly,_chromosome:_1	AUGUSTUS	exon	149457	150244	.	-	.	ID=g27.t1.exon2;Parent=g27.t1;
OZ010652.1_Phania_funesta_genome_assembly,_chromosome:_1	AUGUSTUS	intron	150245	150316	1	-	.	ID=g27.t1.intron2;Parent=g27.t1;
OZ010652.1_Phania_funesta_genome_assembly,_chromosome:_1	AUGUSTUS	CDS	150317	150427	1	-	0	ID=g27.t1.CDS3;Parent=g27.t1;
OZ010652.1_Phania_funesta_genome_assembly,_chromosome:_1	AUGUSTUS	exon	150317	150427	.	-	.	ID=g27.t1.exon3;Parent=g27.t1;
OZ010652.1_Phania_funesta_genome_assembly,_chromosome:_1	AUGUSTUS	intron	150428	152512	1	-	.	ID=g27.t1.intron3;Parent=g27.t1;
OZ010652.1_Phania_funesta_genome_assembly,_chromosome:_1	AUGUSTUS	CDS	152513	152914	1	-	0	ID=g27.t1.CDS4;Parent=g27.t1;
OZ010652.1_Phania_funesta_genome_assembly,_chromosome:_1	AUGUSTUS	exon	152513	152914	.	-	.	ID=g27.t1.exon4;Parent=g27.t1;
OZ010652.1_Phania_funesta_genome_assembly,_chromosome:_1	AUGUSTUS	intron	152915	153888	1	-	.	ID=g27.t1.intron4;Parent=g27.t1;
OZ010652.1_Phania_funesta_genome_assembly,_chromosome:_1	AUGUSTUS	CDS	153889	154008	1	-	0	ID=g27.t1.CDS5;Parent=g27.t1;
OZ010652.1_Phania_funesta_genome_assembly,_chromosome:_1	AUGUSTUS	exon	153889	154008	.	-	.	ID=g27.t1.exon5;Parent=g27.t1;
OZ010652.1_Phania_funesta_genome_assembly,_chromosome:_1	AUGUSTUS	start_codon	154006	154008	.	-	0	ID=g27.t1.start1;Parent=g27.t1;
OZ010652.1_Phania_funesta_genome_assembly,_chromosome:_1	AUGUSTUS	gene	161304	164797	.	-	.	ID=g28;
OZ010652.1_Phania_funesta_genome_assembly,_chromosome:_1	AUGUSTUS	mRNA	161304	164797	1	-	.	ID=g28.t1;Parent=g28;
OZ010652.1_Phania_funesta_genome_assembly,_chromosome:_1	AUGUSTUS	stop_codon	161304	161306	.	-	0	ID=g28.t1.stop1;Parent=g28.t1;
OZ010652.1_Phania_funesta_genome_assembly,_chromosome:_1	AUGUSTUS	CDS	161304	161534	1	-	0	ID=g28.t1.CDS1;Parent=g28.t1;
OZ010652.1_Phania_funesta_genome_assembly,_chromosome:_1	AUGUSTUS	exon	161304	161534	.	-	.	ID=g28.t1.exon1;Parent=g28.t1;
OZ010652.1_Phania_funesta_genome_assembly,_chromosome:_1	AUGUSTUS	intron	161535	161586	1	-	.	ID=g28.t1.intron1;Parent=g28.t1;
OZ010652.1_Phania_funesta_genome_assembly,_chromosome:_1	AUGUSTUS	CDS	161587	161682	1	-	0	ID=g28.t1.CDS2;Parent=g28.t1;
OZ010652.1_Phania_funesta_genome_assembly,_chromosome:_1	AUGUSTUS	exon	161587	161682	.	-	.	ID=g28.t1.exon2;Parent=g28.t1;
OZ010652.1_Phania_funesta_genome_assembly,_chromosome:_1	AUGUSTUS	intron	161683	164620	1	-	.	ID=g28.t1.intron2;Parent=g28.t1;
OZ010652.1_Phania_funesta_genome_assembly,_chromosome:_1	AUGUSTUS	CDS	164621	164797	1	-	0	ID=g28.t1.CDS3;Parent=g28.t1;
OZ010652.1_Phania_funesta_genome_assembly,_chromosome:_1	AUGUSTUS	exon	164621	164797	.	-	.	ID=g28.t1.exon3;Parent=g28.t1;
OZ010652.1_Phania_funesta_genome_assembly,_chromosome:_1	AUGUSTUS	start_codon	164795	164797	.	-	0	ID=g28.t1.start1;Parent=g28.t1;
OZ010652.1_Phania_funesta_genome_assembly,_chromosome:_1	AUGUSTUS	gene	166349	178966	.	+	.	ID=g29;
OZ010652.1_Phania_funesta_genome_assembly,_chromosome:_1	AUGUSTUS	mRNA	166349	178966	1	+	.	ID=g29.t1;Parent=g29;
OZ010652.1_Phania_funesta_genome_assembly,_chromosome:_1	AUGUSTUS	start_codon	166349	166351	.	+	0	ID=g29.t1.start1;Parent=g29.t1;
OZ010652.1_Phania_funesta_genome_assembly,_chromosome:_1	AUGUSTUS	CDS	166349	166464	1	+	0	ID=g29.t1.CDS1;Parent=g29.t1;
OZ010652.1_Phania_funesta_genome_assembly,_chromosome:_1	AUGUSTUS	exon	166349	166464	.	+	.	ID=g29.t1.exon1;Parent=g29.t1;
OZ010652.1_Phania_funesta_genome_assembly,_chromosome:_1	AUGUSTUS	intron	166465	171082	1	+	.	ID=g29.t1.intron1;Parent=g29.t1;
OZ010652.1_Phania_funesta_genome_assembly,_chromosome:_1	AUGUSTUS	CDS	171083	171239	1	+	1	ID=g29.t1.CDS2;Parent=g29.t1;
OZ010652.1_Phania_funesta_genome_assembly,_chromosome:_1	AUGUSTUS	exon	171083	171239	.	+	.	ID=g29.t1.exon2;Parent=g29.t1;
OZ010652.1_Phania_funesta_genome_assembly,_chromosome:_1	AUGUSTUS	intron	171240	171900	1	+	.	ID=g29.t1.intron2;Parent=g29.t1;
OZ010652.1_Phania_funesta_genome_assembly,_chromosome:_1	AUGUSTUS	CDS	171901	172296	1	+	0	ID=g29.t1.CDS3;Parent=g29.t1;
OZ010652.1_Phania_funesta_genome_assembly,_chromosome:_1	AUGUSTUS	exon	171901	172296	.	+	.	ID=g29.t1.exon3;Parent=g29.t1;
OZ010652.1_Phania_funesta_genome_assembly,_chromosome:_1	AUGUSTUS	intron	172297	172353	1	+	.	ID=g29.t1.intron3;Parent=g29.t1;
OZ010652.1_Phania_funesta_genome_assembly,_chromosome:_1	AUGUSTUS	CDS	172354	172460	1	+	0	ID=g29.t1.CDS4;Parent=g29.t1;
OZ010652.1_Phania_funesta_genome_assembly,_chromosome:_1	AUGUSTUS	exon	172354	172460	.	+	.	ID=g29.t1.exon4;Parent=g29.t1;
OZ010652.1_Phania_funesta_genome_assembly,_chromosome:_1	AUGUSTUS	intron	172461	172636	1	+	.	ID=g29.t1.intron4;Parent=g29.t1;
OZ010652.1_Phania_funesta_genome_assembly,_chromosome:_1	AUGUSTUS	CDS	172637	172964	1	+	1	ID=g29.t1.CDS5;Parent=g29.t1;
OZ010652.1_Phania_funesta_genome_assembly,_chromosome:_1	AUGUSTUS	exon	172637	172964	.	+	.	ID=g29.t1.exon5;Parent=g29.t1;
OZ010652.1_Phania_funesta_genome_assembly,_chromosome:_1	AUGUSTUS	intron	172965	178101	1	+	.	ID=g29.t1.intron5;Parent=g29.t1;
OZ010652.1_Phania_funesta_genome_assembly,_chromosome:_1	AUGUSTUS	CDS	178102	178172	1	+	0	ID=g29.t1.CDS6;Parent=g29.t1;
OZ010652.1_Phania_funesta_genome_assembly,_chromosome:_1	AUGUSTUS	exon	178102	178172	.	+	.	ID=g29.t1.exon6;Parent=g29.t1;
OZ010652.1_Phania_funesta_genome_assembly,_chromosome:_1	AUGUSTUS	intron	178173	178236	1	+	.	ID=g29.t1.intron6;Parent=g29.t1;
OZ010652.1_Phania_funesta_genome_assembly,_chromosome:_1	AUGUSTUS	CDS	178237	178569	1	+	1	ID=g29.t1.CDS7;Parent=g29.t1;
OZ010652.1_Phania_funesta_genome_assembly,_chromosome:_1	AUGUSTUS	exon	178237	178569	.	+	.	ID=g29.t1.exon7;Parent=g29.t1;
OZ010652.1_Phania_funesta_genome_assembly,_chromosome:_1	AUGUSTUS	intron	178570	178626	1	+	.	ID=g29.t1.intron7;Parent=g29.t1;
OZ010652.1_Phania_funesta_genome_assembly,_chromosome:_1	AUGUSTUS	CDS	178627	178966	1	+	1	ID=g29.t1.CDS8;Parent=g29.t1;
OZ010652.1_Phania_funesta_genome_assembly,_chromosome:_1	AUGUSTUS	exon	178627	178966	.	+	.	ID=g29.t1.exon8;Parent=g29.t1;
OZ010652.1_Phania_funesta_genome_assembly,_chromosome:_1	AUGUSTUS	stop_codon	178964	178966	.	+	0	ID=g29.t1.stop1;Parent=g29.t1;
OZ010652.1_Phania_funesta_genome_assembly,_chromosome:_1	AUGUSTUS	gene	184554	188533	.	-	.	ID=g30;
OZ010652.1_Phania_funesta_genome_assembly,_chromosome:_1	AUGUSTUS	mRNA	184554	188533	1	-	.	ID=g30.t1;Parent=g30;
OZ010652.1_Phania_funesta_genome_assembly,_chromosome:_1	AUGUSTUS	stop_codon	184554	184556	.	-	0	ID=g30.t1.stop1;Parent=g30.t1;
OZ010652.1_Phania_funesta_genome_assembly,_chromosome:_1	AUGUSTUS	CDS	184554	184937	1	-	0	ID=g30.t1.CDS1;Parent=g30.t1;
OZ010652.1_Phania_funesta_genome_assembly,_chromosome:_1	AUGUSTUS	exon	184554	184937	.	-	.	ID=g30.t1.exon1;Parent=g30.t1;
OZ010652.1_Phania_funesta_genome_assembly,_chromosome:_1	AUGUSTUS	intron	184938	184995	1	-	.	ID=g30.t1.intron1;Parent=g30.t1;
OZ010652.1_Phania_funesta_genome_assembly,_chromosome:_1	AUGUSTUS	CDS	184996	185724	1	-	0	ID=g30.t1.CDS2;Parent=g30.t1;
OZ010652.1_Phania_funesta_genome_assembly,_chromosome:_1	AUGUSTUS	exon	184996	185724	.	-	.	ID=g30.t1.exon2;Parent=g30.t1;
OZ010652.1_Phania_funesta_genome_assembly,_chromosome:_1	AUGUSTUS	intron	185725	188410	1	-	.	ID=g30.t1.intron2;Parent=g30.t1;
OZ010652.1_Phania_funesta_genome_assembly,_chromosome:_1	AUGUSTUS	CDS	188411	188533	1	-	0	ID=g30.t1.CDS3;Parent=g30.t1;
OZ010652.1_Phania_funesta_genome_assembly,_chromosome:_1	AUGUSTUS	exon	188411	188533	.	-	.	ID=g30.t1.exon3;Parent=g30.t1;
OZ010652.1_Phania_funesta_genome_assembly,_chromosome:_1	AUGUSTUS	start_codon	188531	188533	.	-	0	ID=g30.t1.start1;Parent=g30.t1;
OZ010652.1_Phania_funesta_genome_assembly,_chromosome:_1	AUGUSTUS	gene	203419	205134	.	+	.	ID=g31;
OZ010652.1_Phania_funesta_genome_assembly,_chromosome:_1	AUGUSTUS	mRNA	203419	205134	1	+	.	ID=g31.t1;Parent=g31;
OZ010652.1_Phania_funesta_genome_assembly,_chromosome:_1	AUGUSTUS	start_codon	203419	203421	.	+	0	ID=g31.t1.start1;Parent=g31.t1;
OZ010652.1_Phania_funesta_genome_assembly,_chromosome:_1	AUGUSTUS	CDS	203419	203941	1	+	0	ID=g31.t1.CDS1;Parent=g31.t1;
OZ010652.1_Phania_funesta_genome_assembly,_chromosome:_1	AUGUSTUS	exon	203419	203941	.	+	.	ID=g31.t1.exon1;Parent=g31.t1;
OZ010652.1_Phania_funesta_genome_assembly,_chromosome:_1	AUGUSTUS	intron	203942	204859	1	+	.	ID=g31.t1.intron1;Parent=g31.t1;
OZ010652.1_Phania_funesta_genome_assembly,_chromosome:_1	AUGUSTUS	CDS	204860	205134	1	+	2	ID=g31.t1.CDS2;Parent=g31.t1;
OZ010652.1_Phania_funesta_genome_assembly,_chromosome:_1	AUGUSTUS	exon	204860	205134	.	+	.	ID=g31.t1.exon2;Parent=g31.t1;
OZ010652.1_Phania_funesta_genome_assembly,_chromosome:_1	AUGUSTUS	stop_codon	205132	205134	.	+	0	ID=g31.t1.stop1;Parent=g31.t1;
OZ010652.1_Phania_funesta_genome_assembly,_chromosome:_1	AUGUSTUS	gene	211525	257001	.	+	.	ID=g32;
OZ010652.1_Phania_funesta_genome_assembly,_chromosome:_1	AUGUSTUS	mRNA	211525	257001	0.94	+	.	ID=g32.t1;Parent=g32;
OZ010652.1_Phania_funesta_genome_assembly,_chromosome:_1	AUGUSTUS	start_codon	211525	211527	.	+	0	ID=g32.t1.start1;Parent=g32.t1;
OZ010652.1_Phania_funesta_genome_assembly,_chromosome:_1	AUGUSTUS	CDS	211525	211583	1	+	0	ID=g32.t1.CDS1;Parent=g32.t1;
OZ010652.1_Phania_funesta_genome_assembly,_chromosome:_1	AUGUSTUS	exon	211525	211583	.	+	.	ID=g32.t1.exon1;Parent=g32.t1;
OZ010652.1_Phania_funesta_genome_assembly,_chromosome:_1	AUGUSTUS	intron	211584	211648	1	+	.	ID=g32.t1.intron1;Parent=g32.t1;
OZ010652.1_Phania_funesta_genome_assembly,_chromosome:_1	AUGUSTUS	CDS	211649	211761	1	+	1	ID=g32.t1.CDS2;Parent=g32.t1;
OZ010652.1_Phania_funesta_genome_assembly,_chromosome:_1	AUGUSTUS	exon	211649	211761	.	+	.	ID=g32.t1.exon2;Parent=g32.t1;
OZ010652.1_Phania_funesta_genome_assembly,_chromosome:_1	AUGUSTUS	intron	211762	213041	1	+	.	ID=g32.t1.intron2;Parent=g32.t1;
OZ010652.1_Phania_funesta_genome_assembly,_chromosome:_1	AUGUSTUS	CDS	213042	213168	1	+	2	ID=g32.t1.CDS3;Parent=g32.t1;
OZ010652.1_Phania_funesta_genome_assembly,_chromosome:_1	AUGUSTUS	exon	213042	213168	.	+	.	ID=g32.t1.exon3;Parent=g32.t1;
OZ010652.1_Phania_funesta_genome_assembly,_chromosome:_1	AUGUSTUS	intron	213169	213254	1	+	.	ID=g32.t1.intron3;Parent=g32.t1;
OZ010652.1_Phania_funesta_genome_assembly,_chromosome:_1	AUGUSTUS	CDS	213255	213332	1	+	1	ID=g32.t1.CDS4;Parent=g32.t1;
OZ010652.1_Phania_funesta_genome_assembly,_chromosome:_1	AUGUSTUS	exon	213255	213332	.	+	.	ID=g32.t1.exon4;Parent=g32.t1;
OZ010652.1_Phania_funesta_genome_assembly,_chromosome:_1	AUGUSTUS	intron	213333	213417	1	+	.	ID=g32.t1.intron4;Parent=g32.t1;
OZ010652.1_Phania_funesta_genome_assembly,_chromosome:_1	AUGUSTUS	CDS	213418	213775	1	+	1	ID=g32.t1.CDS5;Parent=g32.t1;
OZ010652.1_Phania_funesta_genome_assembly,_chromosome:_1	AUGUSTUS	exon	213418	213775	.	+	.	ID=g32.t1.exon5;Parent=g32.t1;
OZ010652.1_Phania_funesta_genome_assembly,_chromosome:_1	AUGUSTUS	intron	213776	213835	1	+	.	ID=g32.t1.intron5;Parent=g32.t1;
OZ010652.1_Phania_funesta_genome_assembly,_chromosome:_1	AUGUSTUS	CDS	213836	213958	1	+	0	ID=g32.t1.CDS6;Parent=g32.t1;
OZ010652.1_Phania_funesta_genome_assembly,_chromosome:_1	AUGUSTUS	exon	213836	213958	.	+	.	ID=g32.t1.exon6;Parent=g32.t1;
OZ010652.1_Phania_funesta_genome_assembly,_chromosome:_1	AUGUSTUS	intron	213959	214024	1	+	.	ID=g32.t1.intron6;Parent=g32.t1;
OZ010652.1_Phania_funesta_genome_assembly,_chromosome:_1	AUGUSTUS	CDS	214025	214172	1	+	0	ID=g32.t1.CDS7;Parent=g32.t1;
OZ010652.1_Phania_funesta_genome_assembly,_chromosome:_1	AUGUSTUS	exon	214025	214172	.	+	.	ID=g32.t1.exon7;Parent=g32.t1;
OZ010652.1_Phania_funesta_genome_assembly,_chromosome:_1	AUGUSTUS	intron	214173	214230	1	+	.	ID=g32.t1.intron7;Parent=g32.t1;
OZ010652.1_Phania_funesta_genome_assembly,_chromosome:_1	AUGUSTUS	CDS	214231	214409	1	+	2	ID=g32.t1.CDS8;Parent=g32.t1;
OZ010652.1_Phania_funesta_genome_assembly,_chromosome:_1	AUGUSTUS	exon	214231	214409	.	+	.	ID=g32.t1.exon8;Parent=g32.t1;
OZ010652.1_Phania_funesta_genome_assembly,_chromosome:_1	AUGUSTUS	intron	214410	214477	1	+	.	ID=g32.t1.intron8;Parent=g32.t1;
OZ010652.1_Phania_funesta_genome_assembly,_chromosome:_1	AUGUSTUS	CDS	214478	214639	1	+	0	ID=g32.t1.CDS9;Parent=g32.t1;
OZ010652.1_Phania_funesta_genome_assembly,_chromosome:_1	AUGUSTUS	exon	214478	214639	.	+	.	ID=g32.t1.exon9;Parent=g32.t1;
OZ010652.1_Phania_funesta_genome_assembly,_chromosome:_1	AUGUSTUS	intron	214640	232907	0.94	+	.	ID=g32.t1.intron9;Parent=g32.t1;
OZ010652.1_Phania_funesta_genome_assembly,_chromosome:_1	AUGUSTUS	CDS	232908	233543	1	+	0	ID=g32.t1.CDS10;Parent=g32.t1;
OZ010652.1_Phania_funesta_genome_assembly,_chromosome:_1	AUGUSTUS	exon	232908	233543	.	+	.	ID=g32.t1.exon10;Parent=g32.t1;
OZ010652.1_Phania_funesta_genome_assembly,_chromosome:_1	AUGUSTUS	intron	233544	239772	1	+	.	ID=g32.t1.intron10;Parent=g32.t1;
OZ010652.1_Phania_funesta_genome_assembly,_chromosome:_1	AUGUSTUS	CDS	239773	239958	1	+	0	ID=g32.t1.CDS11;Parent=g32.t1;
OZ010652.1_Phania_funesta_genome_assembly,_chromosome:_1	AUGUSTUS	exon	239773	239958	.	+	.	ID=g32.t1.exon11;Parent=g32.t1;
OZ010652.1_Phania_funesta_genome_assembly,_chromosome:_1	AUGUSTUS	intron	239959	241538	1	+	.	ID=g32.t1.intron11;Parent=g32.t1;
OZ010652.1_Phania_funesta_genome_assembly,_chromosome:_1	AUGUSTUS	CDS	241539	241703	1	+	0	ID=g32.t1.CDS12;Parent=g32.t1;
OZ010652.1_Phania_funesta_genome_assembly,_chromosome:_1	AUGUSTUS	exon	241539	241703	.	+	.	ID=g32.t1.exon12;Parent=g32.t1;
OZ010652.1_Phania_funesta_genome_assembly,_chromosome:_1	AUGUSTUS	intron	241704	245657	1	+	.	ID=g32.t1.intron12;Parent=g32.t1;
OZ010652.1_Phania_funesta_genome_assembly,_chromosome:_1	AUGUSTUS	CDS	245658	245726	1	+	0	ID=g32.t1.CDS13;Parent=g32.t1;
OZ010652.1_Phania_funesta_genome_assembly,_chromosome:_1	AUGUSTUS	exon	245658	245726	.	+	.	ID=g32.t1.exon13;Parent=g32.t1;
OZ010652.1_Phania_funesta_genome_assembly,_chromosome:_1	AUGUSTUS	intron	245727	247423	1	+	.	ID=g32.t1.intron13;Parent=g32.t1;
OZ010652.1_Phania_funesta_genome_assembly,_chromosome:_1	AUGUSTUS	CDS	247424	247453	1	+	0	ID=g32.t1.CDS14;Parent=g32.t1;
OZ010652.1_Phania_funesta_genome_assembly,_chromosome:_1	AUGUSTUS	exon	247424	247453	.	+	.	ID=g32.t1.exon14;Parent=g32.t1;
OZ010652.1_Phania_funesta_genome_assembly,_chromosome:_1	AUGUSTUS	intron	247454	247768	1	+	.	ID=g32.t1.intron14;Parent=g32.t1;
OZ010652.1_Phania_funesta_genome_assembly,_chromosome:_1	AUGUSTUS	CDS	247769	247867	1	+	0	ID=g32.t1.CDS15;Parent=g32.t1;
OZ010652.1_Phania_funesta_genome_assembly,_chromosome:_1	AUGUSTUS	exon	247769	247867	.	+	.	ID=g32.t1.exon15;Parent=g32.t1;
OZ010652.1_Phania_funesta_genome_assembly,_chromosome:_1	AUGUSTUS	intron	247868	249389	1	+	.	ID=g32.t1.intron15;Parent=g32.t1;
OZ010652.1_Phania_funesta_genome_assembly,_chromosome:_1	AUGUSTUS	CDS	249390	249528	1	+	0	ID=g32.t1.CDS16;Parent=g32.t1;
OZ010652.1_Phania_funesta_genome_assembly,_chromosome:_1	AUGUSTUS	exon	249390	249528	.	+	.	ID=g32.t1.exon16;Parent=g32.t1;
OZ010652.1_Phania_funesta_genome_assembly,_chromosome:_1	AUGUSTUS	intron	249529	250067	1	+	.	ID=g32.t1.intron16;Parent=g32.t1;
OZ010652.1_Phania_funesta_genome_assembly,_chromosome:_1	AUGUSTUS	CDS	250068	250121	1	+	2	ID=g32.t1.CDS17;Parent=g32.t1;
OZ010652.1_Phania_funesta_genome_assembly,_chromosome:_1	AUGUSTUS	exon	250068	250121	.	+	.	ID=g32.t1.exon17;Parent=g32.t1;
OZ010652.1_Phania_funesta_genome_assembly,_chromosome:_1	AUGUSTUS	intron	250122	253278	1	+	.	ID=g32.t1.intron17;Parent=g32.t1;
OZ010652.1_Phania_funesta_genome_assembly,_chromosome:_1	AUGUSTUS	CDS	253279	253398	1	+	2	ID=g32.t1.CDS18;Parent=g32.t1;
OZ010652.1_Phania_funesta_genome_assembly,_chromosome:_1	AUGUSTUS	exon	253279	253398	.	+	.	ID=g32.t1.exon18;Parent=g32.t1;
OZ010652.1_Phania_funesta_genome_assembly,_chromosome:_1	AUGUSTUS	intron	253399	253450	1	+	.	ID=g32.t1.intron18;Parent=g32.t1;
OZ010652.1_Phania_funesta_genome_assembly,_chromosome:_1	AUGUSTUS	CDS	253451	253573	1	+	2	ID=g32.t1.CDS19;Parent=g32.t1;
OZ010652.1_Phania_funesta_genome_assembly,_chromosome:_1	AUGUSTUS	exon	253451	253573	.	+	.	ID=g32.t1.exon19;Parent=g32.t1;
OZ010652.1_Phania_funesta_genome_assembly,_chromosome:_1	AUGUSTUS	intron	253574	256182	1	+	.	ID=g32.t1.intron19;Parent=g32.t1;
OZ010652.1_Phania_funesta_genome_assembly,_chromosome:_1	AUGUSTUS	CDS	256183	256290	1	+	2	ID=g32.t1.CDS20;Parent=g32.t1;
OZ010652.1_Phania_funesta_genome_assembly,_chromosome:_1	AUGUSTUS	exon	256183	256290	.	+	.	ID=g32.t1.exon20;Parent=g32.t1;
OZ010652.1_Phania_funesta_genome_assembly,_chromosome:_1	AUGUSTUS	intron	256291	256514	1	+	.	ID=g32.t1.intron20;Parent=g32.t1;
OZ010652.1_Phania_funesta_genome_assembly,_chromosome:_1	AUGUSTUS	CDS	256515	256690	1	+	2	ID=g32.t1.CDS21;Parent=g32.t1;
OZ010652.1_Phania_funesta_genome_assembly,_chromosome:_1	AUGUSTUS	exon	256515	256690	.	+	.	ID=g32.t1.exon21;Parent=g32.t1;
OZ010652.1_Phania_funesta_genome_assembly,_chromosome:_1	AUGUSTUS	intron	256691	256821	1	+	.	ID=g32.t1.intron21;Parent=g32.t1;
OZ010652.1_Phania_funesta_genome_assembly,_chromosome:_1	AUGUSTUS	CDS	256822	257001	1	+	0	ID=g32.t1.CDS22;Parent=g32.t1;
OZ010652.1_Phania_funesta_genome_assembly,_chromosome:_1	AUGUSTUS	exon	256822	257001	.	+	.	ID=g32.t1.exon22;Parent=g32.t1;
OZ010652.1_Phania_funesta_genome_assembly,_chromosome:_1	AUGUSTUS	stop_codon	256999	257001	.	+	0	ID=g32.t1.stop1;Parent=g32.t1;
OZ010652.1_Phania_funesta_genome_assembly,_chromosome:_1	AUGUSTUS	mRNA	211525	257001	0.94	+	.	ID=g32.t2;Parent=g32;
OZ010652.1_Phania_funesta_genome_assembly,_chromosome:_1	AUGUSTUS	start_codon	211525	211527	.	+	0	ID=g32.t2.start1;Parent=g32.t2;
OZ010652.1_Phania_funesta_genome_assembly,_chromosome:_1	AUGUSTUS	CDS	211525	211583	1	+	0	ID=g32.t2.CDS1;Parent=g32.t2;
OZ010652.1_Phania_funesta_genome_assembly,_chromosome:_1	AUGUSTUS	exon	211525	211583	.	+	.	ID=g32.t2.exon1;Parent=g32.t2;
OZ010652.1_Phania_funesta_genome_assembly,_chromosome:_1	AUGUSTUS	intron	211584	211648	1	+	.	ID=g32.t2.intron1;Parent=g32.t2;
OZ010652.1_Phania_funesta_genome_assembly,_chromosome:_1	AUGUSTUS	CDS	211649	211761	1	+	1	ID=g32.t2.CDS2;Parent=g32.t2;
OZ010652.1_Phania_funesta_genome_assembly,_chromosome:_1	AUGUSTUS	exon	211649	211761	.	+	.	ID=g32.t2.exon2;Parent=g32.t2;
OZ010652.1_Phania_funesta_genome_assembly,_chromosome:_1	AUGUSTUS	intron	211762	213062	1	+	.	ID=g32.t2.intron2;Parent=g32.t2;
OZ010652.1_Phania_funesta_genome_assembly,_chromosome:_1	AUGUSTUS	CDS	213063	213168	1	+	2	ID=g32.t2.CDS3;Parent=g32.t2;
OZ010652.1_Phania_funesta_genome_assembly,_chromosome:_1	AUGUSTUS	exon	213063	213168	.	+	.	ID=g32.t2.exon3;Parent=g32.t2;
OZ010652.1_Phania_funesta_genome_assembly,_chromosome:_1	AUGUSTUS	intron	213169	213254	1	+	.	ID=g32.t2.intron3;Parent=g32.t2;
OZ010652.1_Phania_funesta_genome_assembly,_chromosome:_1	AUGUSTUS	CDS	213255	213332	1	+	1	ID=g32.t2.CDS4;Parent=g32.t2;
OZ010652.1_Phania_funesta_genome_assembly,_chromosome:_1	AUGUSTUS	exon	213255	213332	.	+	.	ID=g32.t2.exon4;Parent=g32.t2;
OZ010652.1_Phania_funesta_genome_assembly,_chromosome:_1	AUGUSTUS	intron	213333	213417	1	+	.	ID=g32.t2.intron4;Parent=g32.t2;
OZ010652.1_Phania_funesta_genome_assembly,_chromosome:_1	AUGUSTUS	CDS	213418	213775	1	+	1	ID=g32.t2.CDS5;Parent=g32.t2;
OZ010652.1_Phania_funesta_genome_assembly,_chromosome:_1	AUGUSTUS	exon	213418	213775	.	+	.	ID=g32.t2.exon5;Parent=g32.t2;
OZ010652.1_Phania_funesta_genome_assembly,_chromosome:_1	AUGUSTUS	intron	213776	213835	1	+	.	ID=g32.t2.intron5;Parent=g32.t2;
OZ010652.1_Phania_funesta_genome_assembly,_chromosome:_1	AUGUSTUS	CDS	213836	213958	1	+	0	ID=g32.t2.CDS6;Parent=g32.t2;
OZ010652.1_Phania_funesta_genome_assembly,_chromosome:_1	AUGUSTUS	exon	213836	213958	.	+	.	ID=g32.t2.exon6;Parent=g32.t2;
OZ010652.1_Phania_funesta_genome_assembly,_chromosome:_1	AUGUSTUS	intron	213959	214024	1	+	.	ID=g32.t2.intron6;Parent=g32.t2;
OZ010652.1_Phania_funesta_genome_assembly,_chromosome:_1	AUGUSTUS	CDS	214025	214172	1	+	0	ID=g32.t2.CDS7;Parent=g32.t2;
OZ010652.1_Phania_funesta_genome_assembly,_chromosome:_1	AUGUSTUS	exon	214025	214172	.	+	.	ID=g32.t2.exon7;Parent=g32.t2;
OZ010652.1_Phania_funesta_genome_assembly,_chromosome:_1	AUGUSTUS	intron	214173	214230	1	+	.	ID=g32.t2.intron7;Parent=g32.t2;
OZ010652.1_Phania_funesta_genome_assembly,_chromosome:_1	AUGUSTUS	CDS	214231	214409	1	+	2	ID=g32.t2.CDS8;Parent=g32.t2;
OZ010652.1_Phania_funesta_genome_assembly,_chromosome:_1	AUGUSTUS	exon	214231	214409	.	+	.	ID=g32.t2.exon8;Parent=g32.t2;
OZ010652.1_Phania_funesta_genome_assembly,_chromosome:_1	AUGUSTUS	intron	214410	214477	1	+	.	ID=g32.t2.intron8;Parent=g32.t2;
OZ010652.1_Phania_funesta_genome_assembly,_chromosome:_1	AUGUSTUS	CDS	214478	214639	0.98	+	0	ID=g32.t2.CDS9;Parent=g32.t2;
OZ010652.1_Phania_funesta_genome_assembly,_chromosome:_1	AUGUSTUS	exon	214478	214639	.	+	.	ID=g32.t2.exon9;Parent=g32.t2;
OZ010652.1_Phania_funesta_genome_assembly,_chromosome:_1	AUGUSTUS	intron	214640	232907	0.95	+	.	ID=g32.t2.intron9;Parent=g32.t2;
OZ010652.1_Phania_funesta_genome_assembly,_chromosome:_1	AUGUSTUS	CDS	232908	233543	1	+	0	ID=g32.t2.CDS10;Parent=g32.t2;
OZ010652.1_Phania_funesta_genome_assembly,_chromosome:_1	AUGUSTUS	exon	232908	233543	.	+	.	ID=g32.t2.exon10;Parent=g32.t2;
OZ010652.1_Phania_funesta_genome_assembly,_chromosome:_1	AUGUSTUS	intron	233544	239772	1	+	.	ID=g32.t2.intron10;Parent=g32.t2;
OZ010652.1_Phania_funesta_genome_assembly,_chromosome:_1	AUGUSTUS	CDS	239773	239958	1	+	0	ID=g32.t2.CDS11;Parent=g32.t2;
OZ010652.1_Phania_funesta_genome_assembly,_chromosome:_1	AUGUSTUS	exon	239773	239958	.	+	.	ID=g32.t2.exon11;Parent=g32.t2;
OZ010652.1_Phania_funesta_genome_assembly,_chromosome:_1	AUGUSTUS	intron	239959	241538	1	+	.	ID=g32.t2.intron11;Parent=g32.t2;
OZ010652.1_Phania_funesta_genome_assembly,_chromosome:_1	AUGUSTUS	CDS	241539	241703	1	+	0	ID=g32.t2.CDS12;Parent=g32.t2;
OZ010652.1_Phania_funesta_genome_assembly,_chromosome:_1	AUGUSTUS	exon	241539	241703	.	+	.	ID=g32.t2.exon12;Parent=g32.t2;
OZ010652.1_Phania_funesta_genome_assembly,_chromosome:_1	AUGUSTUS	intron	241704	245657	1	+	.	ID=g32.t2.intron12;Parent=g32.t2;
OZ010652.1_Phania_funesta_genome_assembly,_chromosome:_1	AUGUSTUS	CDS	245658	245726	0.99	+	0	ID=g32.t2.CDS13;Parent=g32.t2;
OZ010652.1_Phania_funesta_genome_assembly,_chromosome:_1	AUGUSTUS	exon	245658	245726	.	+	.	ID=g32.t2.exon13;Parent=g32.t2;
OZ010652.1_Phania_funesta_genome_assembly,_chromosome:_1	AUGUSTUS	intron	245727	247423	0.99	+	.	ID=g32.t2.intron13;Parent=g32.t2;
OZ010652.1_Phania_funesta_genome_assembly,_chromosome:_1	AUGUSTUS	CDS	247424	247453	0.99	+	0	ID=g32.t2.CDS14;Parent=g32.t2;
OZ010652.1_Phania_funesta_genome_assembly,_chromosome:_1	AUGUSTUS	exon	247424	247453	.	+	.	ID=g32.t2.exon14;Parent=g32.t2;
OZ010652.1_Phania_funesta_genome_assembly,_chromosome:_1	AUGUSTUS	intron	247454	247768	1	+	.	ID=g32.t2.intron14;Parent=g32.t2;
OZ010652.1_Phania_funesta_genome_assembly,_chromosome:_1	AUGUSTUS	CDS	247769	247867	1	+	0	ID=g32.t2.CDS15;Parent=g32.t2;
OZ010652.1_Phania_funesta_genome_assembly,_chromosome:_1	AUGUSTUS	exon	247769	247867	.	+	.	ID=g32.t2.exon15;Parent=g32.t2;
OZ010652.1_Phania_funesta_genome_assembly,_chromosome:_1	AUGUSTUS	intron	247868	249389	1	+	.	ID=g32.t2.intron15;Parent=g32.t2;
OZ010652.1_Phania_funesta_genome_assembly,_chromosome:_1	AUGUSTUS	CDS	249390	249528	1	+	0	ID=g32.t2.CDS16;Parent=g32.t2;
OZ010652.1_Phania_funesta_genome_assembly,_chromosome:_1	AUGUSTUS	exon	249390	249528	.	+	.	ID=g32.t2.exon16;Parent=g32.t2;
OZ010652.1_Phania_funesta_genome_assembly,_chromosome:_1	AUGUSTUS	intron	249529	250067	1	+	.	ID=g32.t2.intron16;Parent=g32.t2;
OZ010652.1_Phania_funesta_genome_assembly,_chromosome:_1	AUGUSTUS	CDS	250068	250121	1	+	2	ID=g32.t2.CDS17;Parent=g32.t2;
OZ010652.1_Phania_funesta_genome_assembly,_chromosome:_1	AUGUSTUS	exon	250068	250121	.	+	.	ID=g32.t2.exon17;Parent=g32.t2;
OZ010652.1_Phania_funesta_genome_assembly,_chromosome:_1	AUGUSTUS	intron	250122	253278	1	+	.	ID=g32.t2.intron17;Parent=g32.t2;
OZ010652.1_Phania_funesta_genome_assembly,_chromosome:_1	AUGUSTUS	CDS	253279	253398	1	+	2	ID=g32.t2.CDS18;Parent=g32.t2;
OZ010652.1_Phania_funesta_genome_assembly,_chromosome:_1	AUGUSTUS	exon	253279	253398	.	+	.	ID=g32.t2.exon18;Parent=g32.t2;
OZ010652.1_Phania_funesta_genome_assembly,_chromosome:_1	AUGUSTUS	intron	253399	253450	1	+	.	ID=g32.t2.intron18;Parent=g32.t2;
OZ010652.1_Phania_funesta_genome_assembly,_chromosome:_1	AUGUSTUS	CDS	253451	253573	1	+	2	ID=g32.t2.CDS19;Parent=g32.t2;
OZ010652.1_Phania_funesta_genome_assembly,_chromosome:_1	AUGUSTUS	exon	253451	253573	.	+	.	ID=g32.t2.exon19;Parent=g32.t2;
OZ010652.1_Phania_funesta_genome_assembly,_chromosome:_1	AUGUSTUS	intron	253574	256182	1	+	.	ID=g32.t2.intron19;Parent=g32.t2;
OZ010652.1_Phania_funesta_genome_assembly,_chromosome:_1	AUGUSTUS	CDS	256183	256290	1	+	2	ID=g32.t2.CDS20;Parent=g32.t2;
OZ010652.1_Phania_funesta_genome_assembly,_chromosome:_1	AUGUSTUS	exon	256183	256290	.	+	.	ID=g32.t2.exon20;Parent=g32.t2;
OZ010652.1_Phania_funesta_genome_assembly,_chromosome:_1	AUGUSTUS	intron	256291	256514	1	+	.	ID=g32.t2.intron20;Parent=g32.t2;
OZ010652.1_Phania_funesta_genome_assembly,_chromosome:_1	AUGUSTUS	CDS	256515	256690	1	+	2	ID=g32.t2.CDS21;Parent=g32.t2;
OZ010652.1_Phania_funesta_genome_assembly,_chromosome:_1	AUGUSTUS	exon	256515	256690	.	+	.	ID=g32.t2.exon21;Parent=g32.t2;
OZ010652.1_Phania_funesta_genome_assembly,_chromosome:_1	AUGUSTUS	intron	256691	256821	1	+	.	ID=g32.t2.intron21;Parent=g32.t2;
OZ010652.1_Phania_funesta_genome_assembly,_chromosome:_1	AUGUSTUS	CDS	256822	257001	1	+	0	ID=g32.t2.CDS22;Parent=g32.t2;
OZ010652.1_Phania_funesta_genome_assembly,_chromosome:_1	AUGUSTUS	exon	256822	257001	.	+	.	ID=g32.t2.exon22;Parent=g32.t2;
OZ010652.1_Phania_funesta_genome_assembly,_chromosome:_1	AUGUSTUS	stop_codon	256999	257001	.	+	0	ID=g32.t2.stop1;Parent=g32.t2;
OZ010652.1_Phania_funesta_genome_assembly,_chromosome:_1	AUGUSTUS	gene	266209	266522	.	-	.	ID=g33;
OZ010652.1_Phania_funesta_genome_assembly,_chromosome:_1	AUGUSTUS	mRNA	266209	266522	0.62	-	.	ID=g33.t1;Parent=g33;
OZ010652.1_Phania_funesta_genome_assembly,_chromosome:_1	AUGUSTUS	stop_codon	266209	266211	.	-	0	ID=g33.t1.stop1;Parent=g33.t1;
OZ010652.1_Phania_funesta_genome_assembly,_chromosome:_1	AUGUSTUS	CDS	266209	266377	0.66	-	1	ID=g33.t1.CDS1;Parent=g33.t1;
OZ010652.1_Phania_funesta_genome_assembly,_chromosome:_1	AUGUSTUS	exon	266209	266377	.	-	.	ID=g33.t1.exon1;Parent=g33.t1;
OZ010652.1_Phania_funesta_genome_assembly,_chromosome:_1	AUGUSTUS	intron	266378	266433	0.7	-	.	ID=g33.t1.intron1;Parent=g33.t1;
OZ010652.1_Phania_funesta_genome_assembly,_chromosome:_1	AUGUSTUS	CDS	266434	266522	0.66	-	0	ID=g33.t1.CDS2;Parent=g33.t1;
OZ010652.1_Phania_funesta_genome_assembly,_chromosome:_1	AUGUSTUS	exon	266434	266522	.	-	.	ID=g33.t1.exon2;Parent=g33.t1;
OZ010652.1_Phania_funesta_genome_assembly,_chromosome:_1	AUGUSTUS	start_codon	266520	266522	.	-	0	ID=g33.t1.start1;Parent=g33.t1;
OZ010652.1_Phania_funesta_genome_assembly,_chromosome:_1	AUGUSTUS	gene	269262	270438	.	+	.	ID=g34;
OZ010652.1_Phania_funesta_genome_assembly,_chromosome:_1	AUGUSTUS	mRNA	269262	270438	1	+	.	ID=g34.t1;Parent=g34;
OZ010652.1_Phania_funesta_genome_assembly,_chromosome:_1	AUGUSTUS	start_codon	269262	269264	.	+	0	ID=g34.t1.start1;Parent=g34.t1;
OZ010652.1_Phania_funesta_genome_assembly,_chromosome:_1	AUGUSTUS	CDS	269262	269483	1	+	0	ID=g34.t1.CDS1;Parent=g34.t1;
OZ010652.1_Phania_funesta_genome_assembly,_chromosome:_1	AUGUSTUS	exon	269262	269483	.	+	.	ID=g34.t1.exon1;Parent=g34.t1;
OZ010652.1_Phania_funesta_genome_assembly,_chromosome:_1	AUGUSTUS	intron	269484	269538	1	+	.	ID=g34.t1.intron1;Parent=g34.t1;
OZ010652.1_Phania_funesta_genome_assembly,_chromosome:_1	AUGUSTUS	CDS	269539	269970	1	+	0	ID=g34.t1.CDS2;Parent=g34.t1;
OZ010652.1_Phania_funesta_genome_assembly,_chromosome:_1	AUGUSTUS	exon	269539	269970	.	+	.	ID=g34.t1.exon2;Parent=g34.t1;
OZ010652.1_Phania_funesta_genome_assembly,_chromosome:_1	AUGUSTUS	intron	269971	270030	1	+	.	ID=g34.t1.intron2;Parent=g34.t1;
OZ010652.1_Phania_funesta_genome_assembly,_chromosome:_1	AUGUSTUS	CDS	270031	270438	1	+	0	ID=g34.t1.CDS3;Parent=g34.t1;
OZ010652.1_Phania_funesta_genome_assembly,_chromosome:_1	AUGUSTUS	exon	270031	270438	.	+	.	ID=g34.t1.exon3;Parent=g34.t1;
OZ010652.1_Phania_funesta_genome_assembly,_chromosome:_1	AUGUSTUS	stop_codon	270436	270438	.	+	0	ID=g34.t1.stop1;Parent=g34.t1;
OZ010652.1_Phania_funesta_genome_assembly,_chromosome:_1	AUGUSTUS	gene	303950	306019	.	+	.	ID=g35;
OZ010652.1_Phania_funesta_genome_assembly,_chromosome:_1	AUGUSTUS	mRNA	303950	305455	1	+	.	ID=g35.t1;Parent=g35;
OZ010652.1_Phania_funesta_genome_assembly,_chromosome:_1	AUGUSTUS	start_codon	303950	303952	.	+	0	ID=g35.t1.start1;Parent=g35.t1;
OZ010652.1_Phania_funesta_genome_assembly,_chromosome:_1	AUGUSTUS	CDS	303950	305455	1	+	0	ID=g35.t1.CDS1;Parent=g35.t1;
OZ010652.1_Phania_funesta_genome_assembly,_chromosome:_1	AUGUSTUS	exon	303950	305455	.	+	.	ID=g35.t1.exon1;Parent=g35.t1;
OZ010652.1_Phania_funesta_genome_assembly,_chromosome:_1	AUGUSTUS	stop_codon	305453	305455	.	+	0	ID=g35.t1.stop1;Parent=g35.t1;
OZ010652.1_Phania_funesta_genome_assembly,_chromosome:_1	GeneMark.hmm3	mRNA	303950	306019	.	+	.	ID=g35.t2;Parent=g35;
OZ010652.1_Phania_funesta_genome_assembly,_chromosome:_1	GeneMark.hmm3	start_codon	303950	303952	.	+	0	ID=g35.t2.start1;Parent=g35.t2;
OZ010652.1_Phania_funesta_genome_assembly,_chromosome:_1	GeneMark.hmm3	CDS	303950	305447	.	+	0	ID=g35.t2.CDS1;Parent=g35.t2;
OZ010652.1_Phania_funesta_genome_assembly,_chromosome:_1	GeneMark.hmm3	exon	303950	305447	0	+	.	ID=g35.t2.exon1;Parent=g35.t2;
OZ010652.1_Phania_funesta_genome_assembly,_chromosome:_1	GeneMark.hmm3	intron	305448	305480	.	+	2	ID=g35.t2.intron1;Parent=g35.t2;
OZ010652.1_Phania_funesta_genome_assembly,_chromosome:_1	GeneMark.hmm3	CDS	305481	306019	.	+	2	ID=g35.t2.CDS2;Parent=g35.t2;
OZ010652.1_Phania_funesta_genome_assembly,_chromosome:_1	GeneMark.hmm3	exon	305481	306019	0	+	.	ID=g35.t2.exon2;Parent=g35.t2;
OZ010652.1_Phania_funesta_genome_assembly,_chromosome:_1	GeneMark.hmm3	stop_codon	306017	306019	.	+	0	ID=g35.t2.stop1;Parent=g35.t2;
OZ010652.1_Phania_funesta_genome_assembly,_chromosome:_1	AUGUSTUS	gene	305495	306019	.	+	.	ID=g36;
OZ010652.1_Phania_funesta_genome_assembly,_chromosome:_1	AUGUSTUS	mRNA	305495	306019	1	+	.	ID=g36.t1;Parent=g36;
OZ010652.1_Phania_funesta_genome_assembly,_chromosome:_1	AUGUSTUS	start_codon	305495	305497	.	+	0	ID=g36.t1.start1;Parent=g36.t1;
OZ010652.1_Phania_funesta_genome_assembly,_chromosome:_1	AUGUSTUS	CDS	305495	306019	1	+	0	ID=g36.t1.CDS1;Parent=g36.t1;
OZ010652.1_Phania_funesta_genome_assembly,_chromosome:_1	AUGUSTUS	exon	305495	306019	.	+	.	ID=g36.t1.exon1;Parent=g36.t1;
OZ010652.1_Phania_funesta_genome_assembly,_chromosome:_1	AUGUSTUS	stop_codon	306017	306019	.	+	0	ID=g36.t1.stop1;Parent=g36.t1;
OZ010652.1_Phania_funesta_genome_assembly,_chromosome:_1	AUGUSTUS	gene	393098	401273	.	+	.	ID=g37;
OZ010652.1_Phania_funesta_genome_assembly,_chromosome:_1	AUGUSTUS	mRNA	393098	401273	1	+	.	ID=g37.t1;Parent=g37;
OZ010652.1_Phania_funesta_genome_assembly,_chromosome:_1	AUGUSTUS	start_codon	393098	393100	.	+	0	ID=g37.t1.start1;Parent=g37.t1;
OZ010652.1_Phania_funesta_genome_assembly,_chromosome:_1	AUGUSTUS	CDS	393098	393117	1	+	0	ID=g37.t1.CDS1;Parent=g37.t1;
OZ010652.1_Phania_funesta_genome_assembly,_chromosome:_1	AUGUSTUS	exon	393098	393117	.	+	.	ID=g37.t1.exon1;Parent=g37.t1;
OZ010652.1_Phania_funesta_genome_assembly,_chromosome:_1	AUGUSTUS	intron	393118	393241	1	+	.	ID=g37.t1.intron1;Parent=g37.t1;
OZ010652.1_Phania_funesta_genome_assembly,_chromosome:_1	AUGUSTUS	CDS	393242	393362	1	+	1	ID=g37.t1.CDS2;Parent=g37.t1;
OZ010652.1_Phania_funesta_genome_assembly,_chromosome:_1	AUGUSTUS	exon	393242	393362	.	+	.	ID=g37.t1.exon2;Parent=g37.t1;
OZ010652.1_Phania_funesta_genome_assembly,_chromosome:_1	AUGUSTUS	intron	393363	393933	1	+	.	ID=g37.t1.intron2;Parent=g37.t1;
OZ010652.1_Phania_funesta_genome_assembly,_chromosome:_1	AUGUSTUS	CDS	393934	394057	1	+	0	ID=g37.t1.CDS3;Parent=g37.t1;
OZ010652.1_Phania_funesta_genome_assembly,_chromosome:_1	AUGUSTUS	exon	393934	394057	.	+	.	ID=g37.t1.exon3;Parent=g37.t1;
OZ010652.1_Phania_funesta_genome_assembly,_chromosome:_1	AUGUSTUS	intron	394058	394126	1	+	.	ID=g37.t1.intron3;Parent=g37.t1;
OZ010652.1_Phania_funesta_genome_assembly,_chromosome:_1	AUGUSTUS	CDS	394127	394648	1	+	2	ID=g37.t1.CDS4;Parent=g37.t1;
OZ010652.1_Phania_funesta_genome_assembly,_chromosome:_1	AUGUSTUS	exon	394127	394648	.	+	.	ID=g37.t1.exon4;Parent=g37.t1;
OZ010652.1_Phania_funesta_genome_assembly,_chromosome:_1	AUGUSTUS	intron	394649	395646	1	+	.	ID=g37.t1.intron4;Parent=g37.t1;
OZ010652.1_Phania_funesta_genome_assembly,_chromosome:_1	AUGUSTUS	CDS	395647	395696	1	+	2	ID=g37.t1.CDS5;Parent=g37.t1;
OZ010652.1_Phania_funesta_genome_assembly,_chromosome:_1	AUGUSTUS	exon	395647	395696	.	+	.	ID=g37.t1.exon5;Parent=g37.t1;
OZ010652.1_Phania_funesta_genome_assembly,_chromosome:_1	AUGUSTUS	intron	395697	396267	1	+	.	ID=g37.t1.intron5;Parent=g37.t1;
OZ010652.1_Phania_funesta_genome_assembly,_chromosome:_1	AUGUSTUS	CDS	396268	396482	1	+	0	ID=g37.t1.CDS6;Parent=g37.t1;
OZ010652.1_Phania_funesta_genome_assembly,_chromosome:_1	AUGUSTUS	exon	396268	396482	.	+	.	ID=g37.t1.exon6;Parent=g37.t1;
OZ010652.1_Phania_funesta_genome_assembly,_chromosome:_1	AUGUSTUS	intron	396483	400100	1	+	.	ID=g37.t1.intron6;Parent=g37.t1;
OZ010652.1_Phania_funesta_genome_assembly,_chromosome:_1	AUGUSTUS	CDS	400101	400305	1	+	1	ID=g37.t1.CDS7;Parent=g37.t1;
OZ010652.1_Phania_funesta_genome_assembly,_chromosome:_1	AUGUSTUS	exon	400101	400305	.	+	.	ID=g37.t1.exon7;Parent=g37.t1;
OZ010652.1_Phania_funesta_genome_assembly,_chromosome:_1	AUGUSTUS	intron	400306	400374	1	+	.	ID=g37.t1.intron7;Parent=g37.t1;
OZ010652.1_Phania_funesta_genome_assembly,_chromosome:_1	AUGUSTUS	CDS	400375	401032	1	+	0	ID=g37.t1.CDS8;Parent=g37.t1;
OZ010652.1_Phania_funesta_genome_assembly,_chromosome:_1	AUGUSTUS	exon	400375	401032	.	+	.	ID=g37.t1.exon8;Parent=g37.t1;
OZ010652.1_Phania_funesta_genome_assembly,_chromosome:_1	AUGUSTUS	intron	401033	401100	1	+	.	ID=g37.t1.intron8;Parent=g37.t1;
OZ010652.1_Phania_funesta_genome_assembly,_chromosome:_1	AUGUSTUS	CDS	401101	401273	1	+	2	ID=g37.t1.CDS9;Parent=g37.t1;
OZ010652.1_Phania_funesta_genome_assembly,_chromosome:_1	AUGUSTUS	exon	401101	401273	.	+	.	ID=g37.t1.exon9;Parent=g37.t1;
OZ010652.1_Phania_funesta_genome_assembly,_chromosome:_1	AUGUSTUS	stop_codon	401271	401273	.	+	0	ID=g37.t1.stop1;Parent=g37.t1;
OZ010652.1_Phania_funesta_genome_assembly,_chromosome:_1	AUGUSTUS	gene	429160	440656	.	+	.	ID=g38;
OZ010652.1_Phania_funesta_genome_assembly,_chromosome:_1	AUGUSTUS	mRNA	429160	440656	0.72	+	.	ID=g38.t1;Parent=g38;
OZ010652.1_Phania_funesta_genome_assembly,_chromosome:_1	AUGUSTUS	start_codon	429160	429162	.	+	0	ID=g38.t1.start1;Parent=g38.t1;
OZ010652.1_Phania_funesta_genome_assembly,_chromosome:_1	AUGUSTUS	CDS	429160	429254	0.72	+	0	ID=g38.t1.CDS1;Parent=g38.t1;
OZ010652.1_Phania_funesta_genome_assembly,_chromosome:_1	AUGUSTUS	exon	429160	429254	.	+	.	ID=g38.t1.exon1;Parent=g38.t1;
OZ010652.1_Phania_funesta_genome_assembly,_chromosome:_1	AUGUSTUS	intron	429255	429385	0.89	+	.	ID=g38.t1.intron1;Parent=g38.t1;
OZ010652.1_Phania_funesta_genome_assembly,_chromosome:_1	AUGUSTUS	CDS	429386	429446	1	+	1	ID=g38.t1.CDS2;Parent=g38.t1;
OZ010652.1_Phania_funesta_genome_assembly,_chromosome:_1	AUGUSTUS	exon	429386	429446	.	+	.	ID=g38.t1.exon2;Parent=g38.t1;
OZ010652.1_Phania_funesta_genome_assembly,_chromosome:_1	AUGUSTUS	intron	429447	429529	1	+	.	ID=g38.t1.intron2;Parent=g38.t1;
OZ010652.1_Phania_funesta_genome_assembly,_chromosome:_1	AUGUSTUS	CDS	429530	429708	1	+	0	ID=g38.t1.CDS3;Parent=g38.t1;
OZ010652.1_Phania_funesta_genome_assembly,_chromosome:_1	AUGUSTUS	exon	429530	429708	.	+	.	ID=g38.t1.exon3;Parent=g38.t1;
OZ010652.1_Phania_funesta_genome_assembly,_chromosome:_1	AUGUSTUS	intron	429709	429766	1	+	.	ID=g38.t1.intron3;Parent=g38.t1;
OZ010652.1_Phania_funesta_genome_assembly,_chromosome:_1	AUGUSTUS	CDS	429767	430919	1	+	1	ID=g38.t1.CDS4;Parent=g38.t1;
OZ010652.1_Phania_funesta_genome_assembly,_chromosome:_1	AUGUSTUS	exon	429767	430919	.	+	.	ID=g38.t1.exon4;Parent=g38.t1;
OZ010652.1_Phania_funesta_genome_assembly,_chromosome:_1	AUGUSTUS	intron	430920	430982	1	+	.	ID=g38.t1.intron4;Parent=g38.t1;
OZ010652.1_Phania_funesta_genome_assembly,_chromosome:_1	AUGUSTUS	CDS	430983	431162	1	+	0	ID=g38.t1.CDS5;Parent=g38.t1;
OZ010652.1_Phania_funesta_genome_assembly,_chromosome:_1	AUGUSTUS	exon	430983	431162	.	+	.	ID=g38.t1.exon5;Parent=g38.t1;
OZ010652.1_Phania_funesta_genome_assembly,_chromosome:_1	AUGUSTUS	intron	431163	431226	1	+	.	ID=g38.t1.intron5;Parent=g38.t1;
OZ010652.1_Phania_funesta_genome_assembly,_chromosome:_1	AUGUSTUS	CDS	431227	434869	1	+	0	ID=g38.t1.CDS6;Parent=g38.t1;
OZ010652.1_Phania_funesta_genome_assembly,_chromosome:_1	AUGUSTUS	exon	431227	434869	.	+	.	ID=g38.t1.exon6;Parent=g38.t1;
OZ010652.1_Phania_funesta_genome_assembly,_chromosome:_1	AUGUSTUS	intron	434870	434926	1	+	.	ID=g38.t1.intron6;Parent=g38.t1;
OZ010652.1_Phania_funesta_genome_assembly,_chromosome:_1	AUGUSTUS	CDS	434927	435106	1	+	2	ID=g38.t1.CDS7;Parent=g38.t1;
OZ010652.1_Phania_funesta_genome_assembly,_chromosome:_1	AUGUSTUS	exon	434927	435106	.	+	.	ID=g38.t1.exon7;Parent=g38.t1;
OZ010652.1_Phania_funesta_genome_assembly,_chromosome:_1	AUGUSTUS	intron	435107	435382	1	+	.	ID=g38.t1.intron7;Parent=g38.t1;
OZ010652.1_Phania_funesta_genome_assembly,_chromosome:_1	AUGUSTUS	CDS	435383	435553	1	+	2	ID=g38.t1.CDS8;Parent=g38.t1;
OZ010652.1_Phania_funesta_genome_assembly,_chromosome:_1	AUGUSTUS	exon	435383	435553	.	+	.	ID=g38.t1.exon8;Parent=g38.t1;
OZ010652.1_Phania_funesta_genome_assembly,_chromosome:_1	AUGUSTUS	intron	435554	435723	1	+	.	ID=g38.t1.intron8;Parent=g38.t1;
OZ010652.1_Phania_funesta_genome_assembly,_chromosome:_1	AUGUSTUS	CDS	435724	436790	1	+	2	ID=g38.t1.CDS9;Parent=g38.t1;
OZ010652.1_Phania_funesta_genome_assembly,_chromosome:_1	AUGUSTUS	exon	435724	436790	.	+	.	ID=g38.t1.exon9;Parent=g38.t1;
OZ010652.1_Phania_funesta_genome_assembly,_chromosome:_1	AUGUSTUS	intron	436791	436849	1	+	.	ID=g38.t1.intron9;Parent=g38.t1;
OZ010652.1_Phania_funesta_genome_assembly,_chromosome:_1	AUGUSTUS	CDS	436850	437033	1	+	0	ID=g38.t1.CDS10;Parent=g38.t1;
OZ010652.1_Phania_funesta_genome_assembly,_chromosome:_1	AUGUSTUS	exon	436850	437033	.	+	.	ID=g38.t1.exon10;Parent=g38.t1;
OZ010652.1_Phania_funesta_genome_assembly,_chromosome:_1	AUGUSTUS	intron	437034	437098	1	+	.	ID=g38.t1.intron10;Parent=g38.t1;
OZ010652.1_Phania_funesta_genome_assembly,_chromosome:_1	AUGUSTUS	CDS	437099	437293	1	+	2	ID=g38.t1.CDS11;Parent=g38.t1;
OZ010652.1_Phania_funesta_genome_assembly,_chromosome:_1	AUGUSTUS	exon	437099	437293	.	+	.	ID=g38.t1.exon11;Parent=g38.t1;
OZ010652.1_Phania_funesta_genome_assembly,_chromosome:_1	AUGUSTUS	intron	437294	437366	1	+	.	ID=g38.t1.intron11;Parent=g38.t1;
OZ010652.1_Phania_funesta_genome_assembly,_chromosome:_1	AUGUSTUS	CDS	437367	437537	1	+	2	ID=g38.t1.CDS12;Parent=g38.t1;
OZ010652.1_Phania_funesta_genome_assembly,_chromosome:_1	AUGUSTUS	exon	437367	437537	.	+	.	ID=g38.t1.exon12;Parent=g38.t1;
OZ010652.1_Phania_funesta_genome_assembly,_chromosome:_1	AUGUSTUS	intron	437538	437868	1	+	.	ID=g38.t1.intron12;Parent=g38.t1;
OZ010652.1_Phania_funesta_genome_assembly,_chromosome:_1	AUGUSTUS	CDS	437869	438431	1	+	2	ID=g38.t1.CDS13;Parent=g38.t1;
OZ010652.1_Phania_funesta_genome_assembly,_chromosome:_1	AUGUSTUS	exon	437869	438431	.	+	.	ID=g38.t1.exon13;Parent=g38.t1;
OZ010652.1_Phania_funesta_genome_assembly,_chromosome:_1	AUGUSTUS	intron	438432	439186	1	+	.	ID=g38.t1.intron13;Parent=g38.t1;
OZ010652.1_Phania_funesta_genome_assembly,_chromosome:_1	AUGUSTUS	CDS	439187	439337	1	+	0	ID=g38.t1.CDS14;Parent=g38.t1;
OZ010652.1_Phania_funesta_genome_assembly,_chromosome:_1	AUGUSTUS	exon	439187	439337	.	+	.	ID=g38.t1.exon14;Parent=g38.t1;
OZ010652.1_Phania_funesta_genome_assembly,_chromosome:_1	AUGUSTUS	intron	439338	439467	1	+	.	ID=g38.t1.intron14;Parent=g38.t1;
OZ010652.1_Phania_funesta_genome_assembly,_chromosome:_1	AUGUSTUS	CDS	439468	439905	1	+	2	ID=g38.t1.CDS15;Parent=g38.t1;
OZ010652.1_Phania_funesta_genome_assembly,_chromosome:_1	AUGUSTUS	exon	439468	439905	.	+	.	ID=g38.t1.exon15;Parent=g38.t1;
OZ010652.1_Phania_funesta_genome_assembly,_chromosome:_1	AUGUSTUS	intron	439906	440062	1	+	.	ID=g38.t1.intron15;Parent=g38.t1;
OZ010652.1_Phania_funesta_genome_assembly,_chromosome:_1	AUGUSTUS	CDS	440063	440224	1	+	2	ID=g38.t1.CDS16;Parent=g38.t1;
OZ010652.1_Phania_funesta_genome_assembly,_chromosome:_1	AUGUSTUS	exon	440063	440224	.	+	.	ID=g38.t1.exon16;Parent=g38.t1;
OZ010652.1_Phania_funesta_genome_assembly,_chromosome:_1	AUGUSTUS	intron	440225	440332	1	+	.	ID=g38.t1.intron16;Parent=g38.t1;
OZ010652.1_Phania_funesta_genome_assembly,_chromosome:_1	AUGUSTUS	CDS	440333	440449	1	+	2	ID=g38.t1.CDS17;Parent=g38.t1;
OZ010652.1_Phania_funesta_genome_assembly,_chromosome:_1	AUGUSTUS	exon	440333	440449	.	+	.	ID=g38.t1.exon17;Parent=g38.t1;
OZ010652.1_Phania_funesta_genome_assembly,_chromosome:_1	AUGUSTUS	intron	440450	440516	1	+	.	ID=g38.t1.intron17;Parent=g38.t1;
OZ010652.1_Phania_funesta_genome_assembly,_chromosome:_1	AUGUSTUS	CDS	440517	440656	1	+	2	ID=g38.t1.CDS18;Parent=g38.t1;
OZ010652.1_Phania_funesta_genome_assembly,_chromosome:_1	AUGUSTUS	exon	440517	440656	.	+	.	ID=g38.t1.exon18;Parent=g38.t1;
OZ010652.1_Phania_funesta_genome_assembly,_chromosome:_1	AUGUSTUS	stop_codon	440654	440656	.	+	0	ID=g38.t1.stop1;Parent=g38.t1;
OZ010652.1_Phania_funesta_genome_assembly,_chromosome:_1	AUGUSTUS	gene	441379	442215	.	+	.	ID=g39;
OZ010652.1_Phania_funesta_genome_assembly,_chromosome:_1	AUGUSTUS	mRNA	441379	442215	1	+	.	ID=g39.t1;Parent=g39;
OZ010652.1_Phania_funesta_genome_assembly,_chromosome:_1	AUGUSTUS	start_codon	441379	441381	.	+	0	ID=g39.t1.start1;Parent=g39.t1;
OZ010652.1_Phania_funesta_genome_assembly,_chromosome:_1	AUGUSTUS	CDS	441379	441450	1	+	0	ID=g39.t1.CDS1;Parent=g39.t1;
OZ010652.1_Phania_funesta_genome_assembly,_chromosome:_1	AUGUSTUS	exon	441379	441450	.	+	.	ID=g39.t1.exon1;Parent=g39.t1;
OZ010652.1_Phania_funesta_genome_assembly,_chromosome:_1	AUGUSTUS	intron	441451	441515	1	+	.	ID=g39.t1.intron1;Parent=g39.t1;
OZ010652.1_Phania_funesta_genome_assembly,_chromosome:_1	AUGUSTUS	CDS	441516	441749	1	+	0	ID=g39.t1.CDS2;Parent=g39.t1;
OZ010652.1_Phania_funesta_genome_assembly,_chromosome:_1	AUGUSTUS	exon	441516	441749	.	+	.	ID=g39.t1.exon2;Parent=g39.t1;
OZ010652.1_Phania_funesta_genome_assembly,_chromosome:_1	AUGUSTUS	intron	441750	441820	1	+	.	ID=g39.t1.intron2;Parent=g39.t1;
OZ010652.1_Phania_funesta_genome_assembly,_chromosome:_1	AUGUSTUS	CDS	441821	441918	1	+	0	ID=g39.t1.CDS3;Parent=g39.t1;
OZ010652.1_Phania_funesta_genome_assembly,_chromosome:_1	AUGUSTUS	exon	441821	441918	.	+	.	ID=g39.t1.exon3;Parent=g39.t1;
OZ010652.1_Phania_funesta_genome_assembly,_chromosome:_1	AUGUSTUS	intron	441919	441992	1	+	.	ID=g39.t1.intron3;Parent=g39.t1;
OZ010652.1_Phania_funesta_genome_assembly,_chromosome:_1	AUGUSTUS	CDS	441993	442215	1	+	1	ID=g39.t1.CDS4;Parent=g39.t1;
OZ010652.1_Phania_funesta_genome_assembly,_chromosome:_1	AUGUSTUS	exon	441993	442215	.	+	.	ID=g39.t1.exon4;Parent=g39.t1;
OZ010652.1_Phania_funesta_genome_assembly,_chromosome:_1	AUGUSTUS	stop_codon	442213	442215	.	+	0	ID=g39.t1.stop1;Parent=g39.t1;
OZ010652.1_Phania_funesta_genome_assembly,_chromosome:_1	AUGUSTUS	gene	444787	530996	.	-	.	ID=g40;
OZ010652.1_Phania_funesta_genome_assembly,_chromosome:_1	AUGUSTUS	mRNA	444787	530996	0.96	-	.	ID=g40.t1;Parent=g40;
OZ010652.1_Phania_funesta_genome_assembly,_chromosome:_1	AUGUSTUS	stop_codon	444787	444789	.	-	0	ID=g40.t1.stop1;Parent=g40.t1;
OZ010652.1_Phania_funesta_genome_assembly,_chromosome:_1	AUGUSTUS	CDS	444787	444933	1	-	0	ID=g40.t1.CDS1;Parent=g40.t1;
OZ010652.1_Phania_funesta_genome_assembly,_chromosome:_1	AUGUSTUS	exon	444787	444933	.	-	.	ID=g40.t1.exon1;Parent=g40.t1;
OZ010652.1_Phania_funesta_genome_assembly,_chromosome:_1	AUGUSTUS	intron	444934	445636	1	-	.	ID=g40.t1.intron1;Parent=g40.t1;
OZ010652.1_Phania_funesta_genome_assembly,_chromosome:_1	AUGUSTUS	CDS	445637	445783	1	-	0	ID=g40.t1.CDS2;Parent=g40.t1;
OZ010652.1_Phania_funesta_genome_assembly,_chromosome:_1	AUGUSTUS	exon	445637	445783	.	-	.	ID=g40.t1.exon2;Parent=g40.t1;
OZ010652.1_Phania_funesta_genome_assembly,_chromosome:_1	AUGUSTUS	intron	445784	445849	1	-	.	ID=g40.t1.intron2;Parent=g40.t1;
OZ010652.1_Phania_funesta_genome_assembly,_chromosome:_1	AUGUSTUS	CDS	445850	445951	1	-	0	ID=g40.t1.CDS3;Parent=g40.t1;
OZ010652.1_Phania_funesta_genome_assembly,_chromosome:_1	AUGUSTUS	exon	445850	445951	.	-	.	ID=g40.t1.exon3;Parent=g40.t1;
OZ010652.1_Phania_funesta_genome_assembly,_chromosome:_1	AUGUSTUS	intron	445952	447815	1	-	.	ID=g40.t1.intron3;Parent=g40.t1;
OZ010652.1_Phania_funesta_genome_assembly,_chromosome:_1	AUGUSTUS	CDS	447816	447920	1	-	0	ID=g40.t1.CDS4;Parent=g40.t1;
OZ010652.1_Phania_funesta_genome_assembly,_chromosome:_1	AUGUSTUS	exon	447816	447920	.	-	.	ID=g40.t1.exon4;Parent=g40.t1;
OZ010652.1_Phania_funesta_genome_assembly,_chromosome:_1	AUGUSTUS	intron	447921	448596	1	-	.	ID=g40.t1.intron4;Parent=g40.t1;
OZ010652.1_Phania_funesta_genome_assembly,_chromosome:_1	AUGUSTUS	CDS	448597	448737	1	-	0	ID=g40.t1.CDS5;Parent=g40.t1;
OZ010652.1_Phania_funesta_genome_assembly,_chromosome:_1	AUGUSTUS	exon	448597	448737	.	-	.	ID=g40.t1.exon5;Parent=g40.t1;
OZ010652.1_Phania_funesta_genome_assembly,_chromosome:_1	AUGUSTUS	intron	448738	451265	1	-	.	ID=g40.t1.intron5;Parent=g40.t1;
OZ010652.1_Phania_funesta_genome_assembly,_chromosome:_1	AUGUSTUS	CDS	451266	451477	1	-	2	ID=g40.t1.CDS6;Parent=g40.t1;
OZ010652.1_Phania_funesta_genome_assembly,_chromosome:_1	AUGUSTUS	exon	451266	451477	.	-	.	ID=g40.t1.exon6;Parent=g40.t1;
OZ010652.1_Phania_funesta_genome_assembly,_chromosome:_1	AUGUSTUS	intron	451478	455641	1	-	.	ID=g40.t1.intron6;Parent=g40.t1;
OZ010652.1_Phania_funesta_genome_assembly,_chromosome:_1	AUGUSTUS	CDS	455642	455773	1	-	2	ID=g40.t1.CDS7;Parent=g40.t1;
OZ010652.1_Phania_funesta_genome_assembly,_chromosome:_1	AUGUSTUS	exon	455642	455773	.	-	.	ID=g40.t1.exon7;Parent=g40.t1;
OZ010652.1_Phania_funesta_genome_assembly,_chromosome:_1	AUGUSTUS	intron	455774	455856	1	-	.	ID=g40.t1.intron7;Parent=g40.t1;
OZ010652.1_Phania_funesta_genome_assembly,_chromosome:_1	AUGUSTUS	CDS	455857	456034	1	-	0	ID=g40.t1.CDS8;Parent=g40.t1;
OZ010652.1_Phania_funesta_genome_assembly,_chromosome:_1	AUGUSTUS	exon	455857	456034	.	-	.	ID=g40.t1.exon8;Parent=g40.t1;
OZ010652.1_Phania_funesta_genome_assembly,_chromosome:_1	AUGUSTUS	intron	456035	456106	1	-	.	ID=g40.t1.intron8;Parent=g40.t1;
OZ010652.1_Phania_funesta_genome_assembly,_chromosome:_1	AUGUSTUS	CDS	456107	456259	1	-	0	ID=g40.t1.CDS9;Parent=g40.t1;
OZ010652.1_Phania_funesta_genome_assembly,_chromosome:_1	AUGUSTUS	exon	456107	456259	.	-	.	ID=g40.t1.exon9;Parent=g40.t1;
OZ010652.1_Phania_funesta_genome_assembly,_chromosome:_1	AUGUSTUS	intron	456260	457425	1	-	.	ID=g40.t1.intron9;Parent=g40.t1;
OZ010652.1_Phania_funesta_genome_assembly,_chromosome:_1	AUGUSTUS	CDS	457426	457568	1	-	2	ID=g40.t1.CDS10;Parent=g40.t1;
OZ010652.1_Phania_funesta_genome_assembly,_chromosome:_1	AUGUSTUS	exon	457426	457568	.	-	.	ID=g40.t1.exon10;Parent=g40.t1;
OZ010652.1_Phania_funesta_genome_assembly,_chromosome:_1	AUGUSTUS	intron	457569	458003	1	-	.	ID=g40.t1.intron10;Parent=g40.t1;
OZ010652.1_Phania_funesta_genome_assembly,_chromosome:_1	AUGUSTUS	CDS	458004	458205	1	-	0	ID=g40.t1.CDS11;Parent=g40.t1;
OZ010652.1_Phania_funesta_genome_assembly,_chromosome:_1	AUGUSTUS	exon	458004	458205	.	-	.	ID=g40.t1.exon11;Parent=g40.t1;
OZ010652.1_Phania_funesta_genome_assembly,_chromosome:_1	AUGUSTUS	intron	458206	458929	1	-	.	ID=g40.t1.intron11;Parent=g40.t1;
OZ010652.1_Phania_funesta_genome_assembly,_chromosome:_1	AUGUSTUS	CDS	458930	459196	1	-	0	ID=g40.t1.CDS12;Parent=g40.t1;
OZ010652.1_Phania_funesta_genome_assembly,_chromosome:_1	AUGUSTUS	exon	458930	459196	.	-	.	ID=g40.t1.exon12;Parent=g40.t1;
OZ010652.1_Phania_funesta_genome_assembly,_chromosome:_1	AUGUSTUS	intron	459197	459427	1	-	.	ID=g40.t1.intron12;Parent=g40.t1;
OZ010652.1_Phania_funesta_genome_assembly,_chromosome:_1	AUGUSTUS	CDS	459428	459499	1	-	0	ID=g40.t1.CDS13;Parent=g40.t1;
OZ010652.1_Phania_funesta_genome_assembly,_chromosome:_1	AUGUSTUS	exon	459428	459499	.	-	.	ID=g40.t1.exon13;Parent=g40.t1;
OZ010652.1_Phania_funesta_genome_assembly,_chromosome:_1	AUGUSTUS	intron	459500	459582	1	-	.	ID=g40.t1.intron13;Parent=g40.t1;
OZ010652.1_Phania_funesta_genome_assembly,_chromosome:_1	AUGUSTUS	CDS	459583	461043	1	-	0	ID=g40.t1.CDS14;Parent=g40.t1;
OZ010652.1_Phania_funesta_genome_assembly,_chromosome:_1	AUGUSTUS	exon	459583	461043	.	-	.	ID=g40.t1.exon14;Parent=g40.t1;
OZ010652.1_Phania_funesta_genome_assembly,_chromosome:_1	AUGUSTUS	intron	461044	461794	1	-	.	ID=g40.t1.intron14;Parent=g40.t1;
OZ010652.1_Phania_funesta_genome_assembly,_chromosome:_1	AUGUSTUS	CDS	461795	462639	1	-	2	ID=g40.t1.CDS15;Parent=g40.t1;
OZ010652.1_Phania_funesta_genome_assembly,_chromosome:_1	AUGUSTUS	exon	461795	462639	.	-	.	ID=g40.t1.exon15;Parent=g40.t1;
OZ010652.1_Phania_funesta_genome_assembly,_chromosome:_1	AUGUSTUS	intron	462640	462723	1	-	.	ID=g40.t1.intron15;Parent=g40.t1;
OZ010652.1_Phania_funesta_genome_assembly,_chromosome:_1	AUGUSTUS	CDS	462724	462883	1	-	0	ID=g40.t1.CDS16;Parent=g40.t1;
OZ010652.1_Phania_funesta_genome_assembly,_chromosome:_1	AUGUSTUS	exon	462724	462883	.	-	.	ID=g40.t1.exon16;Parent=g40.t1;
OZ010652.1_Phania_funesta_genome_assembly,_chromosome:_1	AUGUSTUS	intron	462884	462945	1	-	.	ID=g40.t1.intron16;Parent=g40.t1;
OZ010652.1_Phania_funesta_genome_assembly,_chromosome:_1	AUGUSTUS	CDS	462946	463150	1	-	1	ID=g40.t1.CDS17;Parent=g40.t1;
OZ010652.1_Phania_funesta_genome_assembly,_chromosome:_1	AUGUSTUS	exon	462946	463150	.	-	.	ID=g40.t1.exon17;Parent=g40.t1;
OZ010652.1_Phania_funesta_genome_assembly,_chromosome:_1	AUGUSTUS	intron	463151	463219	1	-	.	ID=g40.t1.intron17;Parent=g40.t1;
OZ010652.1_Phania_funesta_genome_assembly,_chromosome:_1	AUGUSTUS	CDS	463220	463362	1	-	0	ID=g40.t1.CDS18;Parent=g40.t1;
OZ010652.1_Phania_funesta_genome_assembly,_chromosome:_1	AUGUSTUS	exon	463220	463362	.	-	.	ID=g40.t1.exon18;Parent=g40.t1;
OZ010652.1_Phania_funesta_genome_assembly,_chromosome:_1	AUGUSTUS	intron	463363	463487	1	-	.	ID=g40.t1.intron18;Parent=g40.t1;
OZ010652.1_Phania_funesta_genome_assembly,_chromosome:_1	AUGUSTUS	CDS	463488	463796	1	-	0	ID=g40.t1.CDS19;Parent=g40.t1;
OZ010652.1_Phania_funesta_genome_assembly,_chromosome:_1	AUGUSTUS	exon	463488	463796	.	-	.	ID=g40.t1.exon19;Parent=g40.t1;
OZ010652.1_Phania_funesta_genome_assembly,_chromosome:_1	AUGUSTUS	intron	463797	463861	1	-	.	ID=g40.t1.intron19;Parent=g40.t1;
OZ010652.1_Phania_funesta_genome_assembly,_chromosome:_1	AUGUSTUS	CDS	463862	464052	1	-	2	ID=g40.t1.CDS20;Parent=g40.t1;
OZ010652.1_Phania_funesta_genome_assembly,_chromosome:_1	AUGUSTUS	exon	463862	464052	.	-	.	ID=g40.t1.exon20;Parent=g40.t1;
OZ010652.1_Phania_funesta_genome_assembly,_chromosome:_1	AUGUSTUS	intron	464053	464246	1	-	.	ID=g40.t1.intron20;Parent=g40.t1;
OZ010652.1_Phania_funesta_genome_assembly,_chromosome:_1	AUGUSTUS	CDS	464247	464355	1	-	0	ID=g40.t1.CDS21;Parent=g40.t1;
OZ010652.1_Phania_funesta_genome_assembly,_chromosome:_1	AUGUSTUS	exon	464247	464355	.	-	.	ID=g40.t1.exon21;Parent=g40.t1;
OZ010652.1_Phania_funesta_genome_assembly,_chromosome:_1	AUGUSTUS	intron	464356	464650	1	-	.	ID=g40.t1.intron21;Parent=g40.t1;
OZ010652.1_Phania_funesta_genome_assembly,_chromosome:_1	AUGUSTUS	CDS	464651	464839	1	-	0	ID=g40.t1.CDS22;Parent=g40.t1;
OZ010652.1_Phania_funesta_genome_assembly,_chromosome:_1	AUGUSTUS	exon	464651	464839	.	-	.	ID=g40.t1.exon22;Parent=g40.t1;
OZ010652.1_Phania_funesta_genome_assembly,_chromosome:_1	AUGUSTUS	intron	464840	467500	1	-	.	ID=g40.t1.intron22;Parent=g40.t1;
OZ010652.1_Phania_funesta_genome_assembly,_chromosome:_1	AUGUSTUS	CDS	467501	467828	1	-	1	ID=g40.t1.CDS23;Parent=g40.t1;
OZ010652.1_Phania_funesta_genome_assembly,_chromosome:_1	AUGUSTUS	exon	467501	467828	.	-	.	ID=g40.t1.exon23;Parent=g40.t1;
OZ010652.1_Phania_funesta_genome_assembly,_chromosome:_1	AUGUSTUS	intron	467829	468210	1	-	.	ID=g40.t1.intron23;Parent=g40.t1;
OZ010652.1_Phania_funesta_genome_assembly,_chromosome:_1	AUGUSTUS	CDS	468211	468371	1	-	0	ID=g40.t1.CDS24;Parent=g40.t1;
OZ010652.1_Phania_funesta_genome_assembly,_chromosome:_1	AUGUSTUS	exon	468211	468371	.	-	.	ID=g40.t1.exon24;Parent=g40.t1;
OZ010652.1_Phania_funesta_genome_assembly,_chromosome:_1	AUGUSTUS	intron	468372	469660	1	-	.	ID=g40.t1.intron24;Parent=g40.t1;
OZ010652.1_Phania_funesta_genome_assembly,_chromosome:_1	AUGUSTUS	CDS	469661	469753	1	-	0	ID=g40.t1.CDS25;Parent=g40.t1;
OZ010652.1_Phania_funesta_genome_assembly,_chromosome:_1	AUGUSTUS	exon	469661	469753	.	-	.	ID=g40.t1.exon25;Parent=g40.t1;
OZ010652.1_Phania_funesta_genome_assembly,_chromosome:_1	AUGUSTUS	intron	469754	469815	1	-	.	ID=g40.t1.intron25;Parent=g40.t1;
OZ010652.1_Phania_funesta_genome_assembly,_chromosome:_1	AUGUSTUS	CDS	469816	470364	1	-	0	ID=g40.t1.CDS26;Parent=g40.t1;
OZ010652.1_Phania_funesta_genome_assembly,_chromosome:_1	AUGUSTUS	exon	469816	470364	.	-	.	ID=g40.t1.exon26;Parent=g40.t1;
OZ010652.1_Phania_funesta_genome_assembly,_chromosome:_1	AUGUSTUS	intron	470365	470428	1	-	.	ID=g40.t1.intron26;Parent=g40.t1;
OZ010652.1_Phania_funesta_genome_assembly,_chromosome:_1	AUGUSTUS	CDS	470429	470569	1	-	0	ID=g40.t1.CDS27;Parent=g40.t1;
OZ010652.1_Phania_funesta_genome_assembly,_chromosome:_1	AUGUSTUS	exon	470429	470569	.	-	.	ID=g40.t1.exon27;Parent=g40.t1;
OZ010652.1_Phania_funesta_genome_assembly,_chromosome:_1	AUGUSTUS	intron	470570	470998	1	-	.	ID=g40.t1.intron27;Parent=g40.t1;
OZ010652.1_Phania_funesta_genome_assembly,_chromosome:_1	AUGUSTUS	CDS	470999	471142	1	-	0	ID=g40.t1.CDS28;Parent=g40.t1;
OZ010652.1_Phania_funesta_genome_assembly,_chromosome:_1	AUGUSTUS	exon	470999	471142	.	-	.	ID=g40.t1.exon28;Parent=g40.t1;
OZ010652.1_Phania_funesta_genome_assembly,_chromosome:_1	AUGUSTUS	intron	471143	473651	1	-	.	ID=g40.t1.intron28;Parent=g40.t1;
OZ010652.1_Phania_funesta_genome_assembly,_chromosome:_1	AUGUSTUS	CDS	473652	473762	1	-	0	ID=g40.t1.CDS29;Parent=g40.t1;
OZ010652.1_Phania_funesta_genome_assembly,_chromosome:_1	AUGUSTUS	exon	473652	473762	.	-	.	ID=g40.t1.exon29;Parent=g40.t1;
OZ010652.1_Phania_funesta_genome_assembly,_chromosome:_1	AUGUSTUS	intron	473763	474702	1	-	.	ID=g40.t1.intron29;Parent=g40.t1;
OZ010652.1_Phania_funesta_genome_assembly,_chromosome:_1	AUGUSTUS	CDS	474703	474861	1	-	0	ID=g40.t1.CDS30;Parent=g40.t1;
OZ010652.1_Phania_funesta_genome_assembly,_chromosome:_1	AUGUSTUS	exon	474703	474861	.	-	.	ID=g40.t1.exon30;Parent=g40.t1;
OZ010652.1_Phania_funesta_genome_assembly,_chromosome:_1	AUGUSTUS	intron	474862	475879	1	-	.	ID=g40.t1.intron30;Parent=g40.t1;
OZ010652.1_Phania_funesta_genome_assembly,_chromosome:_1	AUGUSTUS	CDS	475880	475984	1	-	0	ID=g40.t1.CDS31;Parent=g40.t1;
OZ010652.1_Phania_funesta_genome_assembly,_chromosome:_1	AUGUSTUS	exon	475880	475984	.	-	.	ID=g40.t1.exon31;Parent=g40.t1;
OZ010652.1_Phania_funesta_genome_assembly,_chromosome:_1	AUGUSTUS	intron	475985	477052	1	-	.	ID=g40.t1.intron31;Parent=g40.t1;
OZ010652.1_Phania_funesta_genome_assembly,_chromosome:_1	AUGUSTUS	CDS	477053	477286	1	-	0	ID=g40.t1.CDS32;Parent=g40.t1;
OZ010652.1_Phania_funesta_genome_assembly,_chromosome:_1	AUGUSTUS	exon	477053	477286	.	-	.	ID=g40.t1.exon32;Parent=g40.t1;
OZ010652.1_Phania_funesta_genome_assembly,_chromosome:_1	AUGUSTUS	intron	477287	477385	1	-	.	ID=g40.t1.intron32;Parent=g40.t1;
OZ010652.1_Phania_funesta_genome_assembly,_chromosome:_1	AUGUSTUS	CDS	477386	477574	1	-	0	ID=g40.t1.CDS33;Parent=g40.t1;
OZ010652.1_Phania_funesta_genome_assembly,_chromosome:_1	AUGUSTUS	exon	477386	477574	.	-	.	ID=g40.t1.exon33;Parent=g40.t1;
OZ010652.1_Phania_funesta_genome_assembly,_chromosome:_1	AUGUSTUS	intron	477575	477756	1	-	.	ID=g40.t1.intron33;Parent=g40.t1;
OZ010652.1_Phania_funesta_genome_assembly,_chromosome:_1	AUGUSTUS	CDS	477757	478501	1	-	1	ID=g40.t1.CDS34;Parent=g40.t1;
OZ010652.1_Phania_funesta_genome_assembly,_chromosome:_1	AUGUSTUS	exon	477757	478501	.	-	.	ID=g40.t1.exon34;Parent=g40.t1;
OZ010652.1_Phania_funesta_genome_assembly,_chromosome:_1	AUGUSTUS	intron	478502	479296	1	-	.	ID=g40.t1.intron34;Parent=g40.t1;
OZ010652.1_Phania_funesta_genome_assembly,_chromosome:_1	AUGUSTUS	CDS	479297	479417	1	-	2	ID=g40.t1.CDS35;Parent=g40.t1;
OZ010652.1_Phania_funesta_genome_assembly,_chromosome:_1	AUGUSTUS	exon	479297	479417	.	-	.	ID=g40.t1.exon35;Parent=g40.t1;
OZ010652.1_Phania_funesta_genome_assembly,_chromosome:_1	AUGUSTUS	intron	479418	481142	1	-	.	ID=g40.t1.intron35;Parent=g40.t1;
OZ010652.1_Phania_funesta_genome_assembly,_chromosome:_1	AUGUSTUS	CDS	481143	481251	1	-	0	ID=g40.t1.CDS36;Parent=g40.t1;
OZ010652.1_Phania_funesta_genome_assembly,_chromosome:_1	AUGUSTUS	exon	481143	481251	.	-	.	ID=g40.t1.exon36;Parent=g40.t1;
OZ010652.1_Phania_funesta_genome_assembly,_chromosome:_1	AUGUSTUS	intron	481252	483098	1	-	.	ID=g40.t1.intron36;Parent=g40.t1;
OZ010652.1_Phania_funesta_genome_assembly,_chromosome:_1	AUGUSTUS	CDS	483099	483332	1	-	0	ID=g40.t1.CDS37;Parent=g40.t1;
OZ010652.1_Phania_funesta_genome_assembly,_chromosome:_1	AUGUSTUS	exon	483099	483332	.	-	.	ID=g40.t1.exon37;Parent=g40.t1;
OZ010652.1_Phania_funesta_genome_assembly,_chromosome:_1	AUGUSTUS	intron	483333	485597	1	-	.	ID=g40.t1.intron37;Parent=g40.t1;
OZ010652.1_Phania_funesta_genome_assembly,_chromosome:_1	AUGUSTUS	CDS	485598	485793	1	-	1	ID=g40.t1.CDS38;Parent=g40.t1;
OZ010652.1_Phania_funesta_genome_assembly,_chromosome:_1	AUGUSTUS	exon	485598	485793	.	-	.	ID=g40.t1.exon38;Parent=g40.t1;
OZ010652.1_Phania_funesta_genome_assembly,_chromosome:_1	AUGUSTUS	intron	485794	486619	1	-	.	ID=g40.t1.intron38;Parent=g40.t1;
OZ010652.1_Phania_funesta_genome_assembly,_chromosome:_1	AUGUSTUS	CDS	486620	486834	1	-	0	ID=g40.t1.CDS39;Parent=g40.t1;
OZ010652.1_Phania_funesta_genome_assembly,_chromosome:_1	AUGUSTUS	exon	486620	486834	.	-	.	ID=g40.t1.exon39;Parent=g40.t1;
OZ010652.1_Phania_funesta_genome_assembly,_chromosome:_1	AUGUSTUS	intron	486835	487258	1	-	.	ID=g40.t1.intron39;Parent=g40.t1;
OZ010652.1_Phania_funesta_genome_assembly,_chromosome:_1	AUGUSTUS	CDS	487259	487465	1	-	0	ID=g40.t1.CDS40;Parent=g40.t1;
OZ010652.1_Phania_funesta_genome_assembly,_chromosome:_1	AUGUSTUS	exon	487259	487465	.	-	.	ID=g40.t1.exon40;Parent=g40.t1;
OZ010652.1_Phania_funesta_genome_assembly,_chromosome:_1	AUGUSTUS	intron	487466	489195	1	-	.	ID=g40.t1.intron40;Parent=g40.t1;
OZ010652.1_Phania_funesta_genome_assembly,_chromosome:_1	AUGUSTUS	CDS	489196	489330	1	-	0	ID=g40.t1.CDS41;Parent=g40.t1;
OZ010652.1_Phania_funesta_genome_assembly,_chromosome:_1	AUGUSTUS	exon	489196	489330	.	-	.	ID=g40.t1.exon41;Parent=g40.t1;
OZ010652.1_Phania_funesta_genome_assembly,_chromosome:_1	AUGUSTUS	intron	489331	489723	1	-	.	ID=g40.t1.intron41;Parent=g40.t1;
OZ010652.1_Phania_funesta_genome_assembly,_chromosome:_1	AUGUSTUS	CDS	489724	489809	1	-	2	ID=g40.t1.CDS42;Parent=g40.t1;
OZ010652.1_Phania_funesta_genome_assembly,_chromosome:_1	AUGUSTUS	exon	489724	489809	.	-	.	ID=g40.t1.exon42;Parent=g40.t1;
OZ010652.1_Phania_funesta_genome_assembly,_chromosome:_1	AUGUSTUS	intron	489810	491174	1	-	.	ID=g40.t1.intron42;Parent=g40.t1;
OZ010652.1_Phania_funesta_genome_assembly,_chromosome:_1	AUGUSTUS	CDS	491175	491307	1	-	0	ID=g40.t1.CDS43;Parent=g40.t1;
OZ010652.1_Phania_funesta_genome_assembly,_chromosome:_1	AUGUSTUS	exon	491175	491307	.	-	.	ID=g40.t1.exon43;Parent=g40.t1;
OZ010652.1_Phania_funesta_genome_assembly,_chromosome:_1	AUGUSTUS	intron	491308	492392	1	-	.	ID=g40.t1.intron43;Parent=g40.t1;
OZ010652.1_Phania_funesta_genome_assembly,_chromosome:_1	AUGUSTUS	CDS	492393	492545	1	-	0	ID=g40.t1.CDS44;Parent=g40.t1;
OZ010652.1_Phania_funesta_genome_assembly,_chromosome:_1	AUGUSTUS	exon	492393	492545	.	-	.	ID=g40.t1.exon44;Parent=g40.t1;
OZ010652.1_Phania_funesta_genome_assembly,_chromosome:_1	AUGUSTUS	intron	492546	495154	1	-	.	ID=g40.t1.intron44;Parent=g40.t1;
OZ010652.1_Phania_funesta_genome_assembly,_chromosome:_1	AUGUSTUS	CDS	495155	495313	1	-	0	ID=g40.t1.CDS45;Parent=g40.t1;
OZ010652.1_Phania_funesta_genome_assembly,_chromosome:_1	AUGUSTUS	exon	495155	495313	.	-	.	ID=g40.t1.exon45;Parent=g40.t1;
OZ010652.1_Phania_funesta_genome_assembly,_chromosome:_1	AUGUSTUS	intron	495314	499026	1	-	.	ID=g40.t1.intron45;Parent=g40.t1;
OZ010652.1_Phania_funesta_genome_assembly,_chromosome:_1	AUGUSTUS	CDS	499027	499318	1	-	1	ID=g40.t1.CDS46;Parent=g40.t1;
OZ010652.1_Phania_funesta_genome_assembly,_chromosome:_1	AUGUSTUS	exon	499027	499318	.	-	.	ID=g40.t1.exon46;Parent=g40.t1;
OZ010652.1_Phania_funesta_genome_assembly,_chromosome:_1	AUGUSTUS	intron	499319	502419	1	-	.	ID=g40.t1.intron46;Parent=g40.t1;
OZ010652.1_Phania_funesta_genome_assembly,_chromosome:_1	AUGUSTUS	CDS	502420	502502	1	-	0	ID=g40.t1.CDS47;Parent=g40.t1;
OZ010652.1_Phania_funesta_genome_assembly,_chromosome:_1	AUGUSTUS	exon	502420	502502	.	-	.	ID=g40.t1.exon47;Parent=g40.t1;
OZ010652.1_Phania_funesta_genome_assembly,_chromosome:_1	AUGUSTUS	intron	502503	502562	1	-	.	ID=g40.t1.intron47;Parent=g40.t1;
OZ010652.1_Phania_funesta_genome_assembly,_chromosome:_1	AUGUSTUS	CDS	502563	502671	1	-	1	ID=g40.t1.CDS48;Parent=g40.t1;
OZ010652.1_Phania_funesta_genome_assembly,_chromosome:_1	AUGUSTUS	exon	502563	502671	.	-	.	ID=g40.t1.exon48;Parent=g40.t1;
OZ010652.1_Phania_funesta_genome_assembly,_chromosome:_1	AUGUSTUS	intron	502672	502736	1	-	.	ID=g40.t1.intron48;Parent=g40.t1;
OZ010652.1_Phania_funesta_genome_assembly,_chromosome:_1	AUGUSTUS	CDS	502737	502898	1	-	1	ID=g40.t1.CDS49;Parent=g40.t1;
OZ010652.1_Phania_funesta_genome_assembly,_chromosome:_1	AUGUSTUS	exon	502737	502898	.	-	.	ID=g40.t1.exon49;Parent=g40.t1;
OZ010652.1_Phania_funesta_genome_assembly,_chromosome:_1	AUGUSTUS	intron	502899	502952	1	-	.	ID=g40.t1.intron49;Parent=g40.t1;
OZ010652.1_Phania_funesta_genome_assembly,_chromosome:_1	AUGUSTUS	CDS	502953	503542	1	-	0	ID=g40.t1.CDS50;Parent=g40.t1;
OZ010652.1_Phania_funesta_genome_assembly,_chromosome:_1	AUGUSTUS	exon	502953	503542	.	-	.	ID=g40.t1.exon50;Parent=g40.t1;
OZ010652.1_Phania_funesta_genome_assembly,_chromosome:_1	AUGUSTUS	intron	503543	503594	1	-	.	ID=g40.t1.intron50;Parent=g40.t1;
OZ010652.1_Phania_funesta_genome_assembly,_chromosome:_1	AUGUSTUS	CDS	503595	503767	1	-	2	ID=g40.t1.CDS51;Parent=g40.t1;
OZ010652.1_Phania_funesta_genome_assembly,_chromosome:_1	AUGUSTUS	exon	503595	503767	.	-	.	ID=g40.t1.exon51;Parent=g40.t1;
OZ010652.1_Phania_funesta_genome_assembly,_chromosome:_1	AUGUSTUS	intron	503768	503890	1	-	.	ID=g40.t1.intron51;Parent=g40.t1;
OZ010652.1_Phania_funesta_genome_assembly,_chromosome:_1	AUGUSTUS	CDS	503891	503998	1	-	2	ID=g40.t1.CDS52;Parent=g40.t1;
OZ010652.1_Phania_funesta_genome_assembly,_chromosome:_1	AUGUSTUS	exon	503891	503998	.	-	.	ID=g40.t1.exon52;Parent=g40.t1;
OZ010652.1_Phania_funesta_genome_assembly,_chromosome:_1	AUGUSTUS	intron	503999	508033	1	-	.	ID=g40.t1.intron52;Parent=g40.t1;
OZ010652.1_Phania_funesta_genome_assembly,_chromosome:_1	AUGUSTUS	CDS	508034	508321	1	-	2	ID=g40.t1.CDS53;Parent=g40.t1;
OZ010652.1_Phania_funesta_genome_assembly,_chromosome:_1	AUGUSTUS	exon	508034	508321	.	-	.	ID=g40.t1.exon53;Parent=g40.t1;
OZ010652.1_Phania_funesta_genome_assembly,_chromosome:_1	AUGUSTUS	intron	508322	508376	1	-	.	ID=g40.t1.intron53;Parent=g40.t1;
OZ010652.1_Phania_funesta_genome_assembly,_chromosome:_1	AUGUSTUS	CDS	508377	508569	1	-	0	ID=g40.t1.CDS54;Parent=g40.t1;
OZ010652.1_Phania_funesta_genome_assembly,_chromosome:_1	AUGUSTUS	exon	508377	508569	.	-	.	ID=g40.t1.exon54;Parent=g40.t1;
OZ010652.1_Phania_funesta_genome_assembly,_chromosome:_1	AUGUSTUS	intron	508570	510322	1	-	.	ID=g40.t1.intron54;Parent=g40.t1;
OZ010652.1_Phania_funesta_genome_assembly,_chromosome:_1	AUGUSTUS	CDS	510323	510436	1	-	0	ID=g40.t1.CDS55;Parent=g40.t1;
OZ010652.1_Phania_funesta_genome_assembly,_chromosome:_1	AUGUSTUS	exon	510323	510436	.	-	.	ID=g40.t1.exon55;Parent=g40.t1;
OZ010652.1_Phania_funesta_genome_assembly,_chromosome:_1	AUGUSTUS	intron	510437	512318	1	-	.	ID=g40.t1.intron55;Parent=g40.t1;
OZ010652.1_Phania_funesta_genome_assembly,_chromosome:_1	AUGUSTUS	CDS	512319	512913	1	-	1	ID=g40.t1.CDS56;Parent=g40.t1;
OZ010652.1_Phania_funesta_genome_assembly,_chromosome:_1	AUGUSTUS	exon	512319	512913	.	-	.	ID=g40.t1.exon56;Parent=g40.t1;
OZ010652.1_Phania_funesta_genome_assembly,_chromosome:_1	AUGUSTUS	intron	512914	513910	1	-	.	ID=g40.t1.intron56;Parent=g40.t1;
OZ010652.1_Phania_funesta_genome_assembly,_chromosome:_1	AUGUSTUS	CDS	513911	514101	1	-	0	ID=g40.t1.CDS57;Parent=g40.t1;
OZ010652.1_Phania_funesta_genome_assembly,_chromosome:_1	AUGUSTUS	exon	513911	514101	.	-	.	ID=g40.t1.exon57;Parent=g40.t1;
OZ010652.1_Phania_funesta_genome_assembly,_chromosome:_1	AUGUSTUS	intron	514102	514165	1	-	.	ID=g40.t1.intron57;Parent=g40.t1;
OZ010652.1_Phania_funesta_genome_assembly,_chromosome:_1	AUGUSTUS	CDS	514166	514293	1	-	2	ID=g40.t1.CDS58;Parent=g40.t1;
OZ010652.1_Phania_funesta_genome_assembly,_chromosome:_1	AUGUSTUS	exon	514166	514293	.	-	.	ID=g40.t1.exon58;Parent=g40.t1;
OZ010652.1_Phania_funesta_genome_assembly,_chromosome:_1	AUGUSTUS	intron	514294	514365	1	-	.	ID=g40.t1.intron58;Parent=g40.t1;
OZ010652.1_Phania_funesta_genome_assembly,_chromosome:_1	AUGUSTUS	CDS	514366	514477	1	-	0	ID=g40.t1.CDS59;Parent=g40.t1;
OZ010652.1_Phania_funesta_genome_assembly,_chromosome:_1	AUGUSTUS	exon	514366	514477	.	-	.	ID=g40.t1.exon59;Parent=g40.t1;
OZ010652.1_Phania_funesta_genome_assembly,_chromosome:_1	AUGUSTUS	intron	514478	514536	1	-	.	ID=g40.t1.intron59;Parent=g40.t1;
OZ010652.1_Phania_funesta_genome_assembly,_chromosome:_1	AUGUSTUS	CDS	514537	514925	1	-	2	ID=g40.t1.CDS60;Parent=g40.t1;
OZ010652.1_Phania_funesta_genome_assembly,_chromosome:_1	AUGUSTUS	exon	514537	514925	.	-	.	ID=g40.t1.exon60;Parent=g40.t1;
OZ010652.1_Phania_funesta_genome_assembly,_chromosome:_1	AUGUSTUS	intron	514926	515669	1	-	.	ID=g40.t1.intron60;Parent=g40.t1;
OZ010652.1_Phania_funesta_genome_assembly,_chromosome:_1	AUGUSTUS	CDS	515670	515875	1	-	1	ID=g40.t1.CDS61;Parent=g40.t1;
OZ010652.1_Phania_funesta_genome_assembly,_chromosome:_1	AUGUSTUS	exon	515670	515875	.	-	.	ID=g40.t1.exon61;Parent=g40.t1;
OZ010652.1_Phania_funesta_genome_assembly,_chromosome:_1	AUGUSTUS	intron	515876	517718	1	-	.	ID=g40.t1.intron61;Parent=g40.t1;
OZ010652.1_Phania_funesta_genome_assembly,_chromosome:_1	AUGUSTUS	CDS	517719	517918	1	-	0	ID=g40.t1.CDS62;Parent=g40.t1;
OZ010652.1_Phania_funesta_genome_assembly,_chromosome:_1	AUGUSTUS	exon	517719	517918	.	-	.	ID=g40.t1.exon62;Parent=g40.t1;
OZ010652.1_Phania_funesta_genome_assembly,_chromosome:_1	AUGUSTUS	intron	517919	519990	1	-	.	ID=g40.t1.intron62;Parent=g40.t1;
OZ010652.1_Phania_funesta_genome_assembly,_chromosome:_1	AUGUSTUS	CDS	519991	520097	1	-	2	ID=g40.t1.CDS63;Parent=g40.t1;
OZ010652.1_Phania_funesta_genome_assembly,_chromosome:_1	AUGUSTUS	exon	519991	520097	.	-	.	ID=g40.t1.exon63;Parent=g40.t1;
OZ010652.1_Phania_funesta_genome_assembly,_chromosome:_1	AUGUSTUS	intron	520098	521459	1	-	.	ID=g40.t1.intron63;Parent=g40.t1;
OZ010652.1_Phania_funesta_genome_assembly,_chromosome:_1	AUGUSTUS	CDS	521460	521586	1	-	0	ID=g40.t1.CDS64;Parent=g40.t1;
OZ010652.1_Phania_funesta_genome_assembly,_chromosome:_1	AUGUSTUS	exon	521460	521586	.	-	.	ID=g40.t1.exon64;Parent=g40.t1;
OZ010652.1_Phania_funesta_genome_assembly,_chromosome:_1	AUGUSTUS	intron	521587	523148	1	-	.	ID=g40.t1.intron64;Parent=g40.t1;
OZ010652.1_Phania_funesta_genome_assembly,_chromosome:_1	AUGUSTUS	CDS	523149	523234	1	-	2	ID=g40.t1.CDS65;Parent=g40.t1;
OZ010652.1_Phania_funesta_genome_assembly,_chromosome:_1	AUGUSTUS	exon	523149	523234	.	-	.	ID=g40.t1.exon65;Parent=g40.t1;
OZ010652.1_Phania_funesta_genome_assembly,_chromosome:_1	AUGUSTUS	intron	523235	524429	1	-	.	ID=g40.t1.intron65;Parent=g40.t1;
OZ010652.1_Phania_funesta_genome_assembly,_chromosome:_1	AUGUSTUS	CDS	524430	524456	1	-	2	ID=g40.t1.CDS66;Parent=g40.t1;
OZ010652.1_Phania_funesta_genome_assembly,_chromosome:_1	AUGUSTUS	exon	524430	524456	.	-	.	ID=g40.t1.exon66;Parent=g40.t1;
OZ010652.1_Phania_funesta_genome_assembly,_chromosome:_1	AUGUSTUS	intron	524457	524538	1	-	.	ID=g40.t1.intron66;Parent=g40.t1;
OZ010652.1_Phania_funesta_genome_assembly,_chromosome:_1	AUGUSTUS	CDS	524539	524697	1	-	2	ID=g40.t1.CDS67;Parent=g40.t1;
OZ010652.1_Phania_funesta_genome_assembly,_chromosome:_1	AUGUSTUS	exon	524539	524697	.	-	.	ID=g40.t1.exon67;Parent=g40.t1;
OZ010652.1_Phania_funesta_genome_assembly,_chromosome:_1	AUGUSTUS	intron	524698	524809	0.96	-	.	ID=g40.t1.intron67;Parent=g40.t1;
OZ010652.1_Phania_funesta_genome_assembly,_chromosome:_1	AUGUSTUS	CDS	524810	524896	0.96	-	2	ID=g40.t1.CDS68;Parent=g40.t1;
OZ010652.1_Phania_funesta_genome_assembly,_chromosome:_1	AUGUSTUS	exon	524810	524896	.	-	.	ID=g40.t1.exon68;Parent=g40.t1;
OZ010652.1_Phania_funesta_genome_assembly,_chromosome:_1	AUGUSTUS	intron	524897	530770	1	-	.	ID=g40.t1.intron68;Parent=g40.t1;
OZ010652.1_Phania_funesta_genome_assembly,_chromosome:_1	AUGUSTUS	CDS	530771	530996	1	-	0	ID=g40.t1.CDS69;Parent=g40.t1;
OZ010652.1_Phania_funesta_genome_assembly,_chromosome:_1	AUGUSTUS	exon	530771	530996	.	-	.	ID=g40.t1.exon69;Parent=g40.t1;
OZ010652.1_Phania_funesta_genome_assembly,_chromosome:_1	AUGUSTUS	start_codon	530994	530996	.	-	0	ID=g40.t1.start1;Parent=g40.t1;
OZ010652.1_Phania_funesta_genome_assembly,_chromosome:_1	AUGUSTUS	gene	555936	558041	.	+	.	ID=g41;
OZ010652.1_Phania_funesta_genome_assembly,_chromosome:_1	AUGUSTUS	mRNA	555936	558041	1	+	.	ID=g41.t1;Parent=g41;
OZ010652.1_Phania_funesta_genome_assembly,_chromosome:_1	AUGUSTUS	start_codon	555936	555938	.	+	0	ID=g41.t1.start1;Parent=g41.t1;
OZ010652.1_Phania_funesta_genome_assembly,_chromosome:_1	AUGUSTUS	CDS	555936	558041	1	+	0	ID=g41.t1.CDS1;Parent=g41.t1;
OZ010652.1_Phania_funesta_genome_assembly,_chromosome:_1	AUGUSTUS	exon	555936	558041	.	+	.	ID=g41.t1.exon1;Parent=g41.t1;
OZ010652.1_Phania_funesta_genome_assembly,_chromosome:_1	AUGUSTUS	stop_codon	558039	558041	.	+	0	ID=g41.t1.stop1;Parent=g41.t1;
OZ010652.1_Phania_funesta_genome_assembly,_chromosome:_1	AUGUSTUS	gene	563930	580031	.	-	.	ID=g42;
OZ010652.1_Phania_funesta_genome_assembly,_chromosome:_1	AUGUSTUS	mRNA	563930	580031	1	-	.	ID=g42.t1;Parent=g42;
OZ010652.1_Phania_funesta_genome_assembly,_chromosome:_1	AUGUSTUS	stop_codon	563930	563932	.	-	0	ID=g42.t1.stop1;Parent=g42.t1;
OZ010652.1_Phania_funesta_genome_assembly,_chromosome:_1	AUGUSTUS	CDS	563930	564376	1	-	0	ID=g42.t1.CDS1;Parent=g42.t1;
OZ010652.1_Phania_funesta_genome_assembly,_chromosome:_1	AUGUSTUS	exon	563930	564376	.	-	.	ID=g42.t1.exon1;Parent=g42.t1;
OZ010652.1_Phania_funesta_genome_assembly,_chromosome:_1	AUGUSTUS	intron	564377	564646	1	-	.	ID=g42.t1.intron1;Parent=g42.t1;
OZ010652.1_Phania_funesta_genome_assembly,_chromosome:_1	AUGUSTUS	CDS	564647	564916	1	-	0	ID=g42.t1.CDS2;Parent=g42.t1;
OZ010652.1_Phania_funesta_genome_assembly,_chromosome:_1	AUGUSTUS	exon	564647	564916	.	-	.	ID=g42.t1.exon2;Parent=g42.t1;
OZ010652.1_Phania_funesta_genome_assembly,_chromosome:_1	AUGUSTUS	intron	564917	575241	1	-	.	ID=g42.t1.intron2;Parent=g42.t1;
OZ010652.1_Phania_funesta_genome_assembly,_chromosome:_1	AUGUSTUS	CDS	575242	575352	1	-	0	ID=g42.t1.CDS3;Parent=g42.t1;
OZ010652.1_Phania_funesta_genome_assembly,_chromosome:_1	AUGUSTUS	exon	575242	575352	.	-	.	ID=g42.t1.exon3;Parent=g42.t1;
OZ010652.1_Phania_funesta_genome_assembly,_chromosome:_1	AUGUSTUS	intron	575353	575866	1	-	.	ID=g42.t1.intron3;Parent=g42.t1;
OZ010652.1_Phania_funesta_genome_assembly,_chromosome:_1	AUGUSTUS	CDS	575867	575958	1	-	2	ID=g42.t1.CDS4;Parent=g42.t1;
OZ010652.1_Phania_funesta_genome_assembly,_chromosome:_1	AUGUSTUS	exon	575867	575958	.	-	.	ID=g42.t1.exon4;Parent=g42.t1;
OZ010652.1_Phania_funesta_genome_assembly,_chromosome:_1	AUGUSTUS	intron	575959	579946	1	-	.	ID=g42.t1.intron4;Parent=g42.t1;
OZ010652.1_Phania_funesta_genome_assembly,_chromosome:_1	AUGUSTUS	CDS	579947	580031	1	-	0	ID=g42.t1.CDS5;Parent=g42.t1;
OZ010652.1_Phania_funesta_genome_assembly,_chromosome:_1	AUGUSTUS	exon	579947	580031	.	-	.	ID=g42.t1.exon5;Parent=g42.t1;
OZ010652.1_Phania_funesta_genome_assembly,_chromosome:_1	AUGUSTUS	start_codon	580029	580031	.	-	0	ID=g42.t1.start1;Parent=g42.t1;
OZ010652.1_Phania_funesta_genome_assembly,_chromosome:_1	AUGUSTUS	gene	828442	830499	.	-	.	ID=g43;
OZ010652.1_Phania_funesta_genome_assembly,_chromosome:_1	AUGUSTUS	mRNA	828442	830499	1	-	.	ID=g43.t1;Parent=g43;
OZ010652.1_Phania_funesta_genome_assembly,_chromosome:_1	AUGUSTUS	stop_codon	828442	828444	.	-	0	ID=g43.t1.stop1;Parent=g43.t1;
OZ010652.1_Phania_funesta_genome_assembly,_chromosome:_1	AUGUSTUS	CDS	828442	828787	1	-	1	ID=g43.t1.CDS1;Parent=g43.t1;
OZ010652.1_Phania_funesta_genome_assembly,_chromosome:_1	AUGUSTUS	exon	828442	828787	.	-	.	ID=g43.t1.exon1;Parent=g43.t1;
OZ010652.1_Phania_funesta_genome_assembly,_chromosome:_1	AUGUSTUS	intron	828788	828856	1	-	.	ID=g43.t1.intron1;Parent=g43.t1;
OZ010652.1_Phania_funesta_genome_assembly,_chromosome:_1	AUGUSTUS	CDS	828857	829032	1	-	0	ID=g43.t1.CDS2;Parent=g43.t1;
OZ010652.1_Phania_funesta_genome_assembly,_chromosome:_1	AUGUSTUS	exon	828857	829032	.	-	.	ID=g43.t1.exon2;Parent=g43.t1;
OZ010652.1_Phania_funesta_genome_assembly,_chromosome:_1	AUGUSTUS	intron	829033	829653	1	-	.	ID=g43.t1.intron2;Parent=g43.t1;
OZ010652.1_Phania_funesta_genome_assembly,_chromosome:_1	AUGUSTUS	CDS	829654	830499	1	-	0	ID=g43.t1.CDS3;Parent=g43.t1;
OZ010652.1_Phania_funesta_genome_assembly,_chromosome:_1	AUGUSTUS	exon	829654	830499	.	-	.	ID=g43.t1.exon3;Parent=g43.t1;
OZ010652.1_Phania_funesta_genome_assembly,_chromosome:_1	AUGUSTUS	start_codon	830497	830499	.	-	0	ID=g43.t1.start1;Parent=g43.t1;
OZ010652.1_Phania_funesta_genome_assembly,_chromosome:_1	AUGUSTUS	gene	832144	832991	.	+	.	ID=g44;
OZ010652.1_Phania_funesta_genome_assembly,_chromosome:_1	AUGUSTUS	mRNA	832144	832991	1	+	.	ID=g44.t1;Parent=g44;
OZ010652.1_Phania_funesta_genome_assembly,_chromosome:_1	AUGUSTUS	start_codon	832144	832146	.	+	0	ID=g44.t1.start1;Parent=g44.t1;
OZ010652.1_Phania_funesta_genome_assembly,_chromosome:_1	AUGUSTUS	CDS	832144	832168	1	+	0	ID=g44.t1.CDS1;Parent=g44.t1;
OZ010652.1_Phania_funesta_genome_assembly,_chromosome:_1	AUGUSTUS	exon	832144	832168	.	+	.	ID=g44.t1.exon1;Parent=g44.t1;
OZ010652.1_Phania_funesta_genome_assembly,_chromosome:_1	AUGUSTUS	intron	832169	832224	1	+	.	ID=g44.t1.intron1;Parent=g44.t1;
OZ010652.1_Phania_funesta_genome_assembly,_chromosome:_1	AUGUSTUS	CDS	832225	832991	1	+	2	ID=g44.t1.CDS2;Parent=g44.t1;
OZ010652.1_Phania_funesta_genome_assembly,_chromosome:_1	AUGUSTUS	exon	832225	832991	.	+	.	ID=g44.t1.exon2;Parent=g44.t1;
OZ010652.1_Phania_funesta_genome_assembly,_chromosome:_1	AUGUSTUS	stop_codon	832989	832991	.	+	0	ID=g44.t1.stop1;Parent=g44.t1;
OZ010652.1_Phania_funesta_genome_assembly,_chromosome:_1	AUGUSTUS	gene	833272	834471	.	-	.	ID=g45;
OZ010652.1_Phania_funesta_genome_assembly,_chromosome:_1	AUGUSTUS	mRNA	833272	834471	1	-	.	ID=g45.t1;Parent=g45;
OZ010652.1_Phania_funesta_genome_assembly,_chromosome:_1	AUGUSTUS	stop_codon	833272	833274	.	-	0	ID=g45.t1.stop1;Parent=g45.t1;
OZ010652.1_Phania_funesta_genome_assembly,_chromosome:_1	AUGUSTUS	CDS	833272	834302	1	-	2	ID=g45.t1.CDS1;Parent=g45.t1;
OZ010652.1_Phania_funesta_genome_assembly,_chromosome:_1	AUGUSTUS	exon	833272	834302	.	-	.	ID=g45.t1.exon1;Parent=g45.t1;
OZ010652.1_Phania_funesta_genome_assembly,_chromosome:_1	AUGUSTUS	intron	834303	834392	1	-	.	ID=g45.t1.intron1;Parent=g45.t1;
OZ010652.1_Phania_funesta_genome_assembly,_chromosome:_1	AUGUSTUS	CDS	834393	834471	1	-	0	ID=g45.t1.CDS2;Parent=g45.t1;
OZ010652.1_Phania_funesta_genome_assembly,_chromosome:_1	AUGUSTUS	exon	834393	834471	.	-	.	ID=g45.t1.exon2;Parent=g45.t1;
OZ010652.1_Phania_funesta_genome_assembly,_chromosome:_1	AUGUSTUS	start_codon	834469	834471	.	-	0	ID=g45.t1.start1;Parent=g45.t1;
OZ010652.1_Phania_funesta_genome_assembly,_chromosome:_1	AUGUSTUS	gene	835690	838514	.	+	.	ID=g46;
OZ010652.1_Phania_funesta_genome_assembly,_chromosome:_1	AUGUSTUS	mRNA	835690	838514	1	+	.	ID=g46.t1;Parent=g46;
OZ010652.1_Phania_funesta_genome_assembly,_chromosome:_1	AUGUSTUS	start_codon	835690	835692	.	+	0	ID=g46.t1.start1;Parent=g46.t1;
OZ010652.1_Phania_funesta_genome_assembly,_chromosome:_1	AUGUSTUS	CDS	835690	835746	1	+	0	ID=g46.t1.CDS1;Parent=g46.t1;
OZ010652.1_Phania_funesta_genome_assembly,_chromosome:_1	AUGUSTUS	exon	835690	835746	.	+	.	ID=g46.t1.exon1;Parent=g46.t1;
OZ010652.1_Phania_funesta_genome_assembly,_chromosome:_1	AUGUSTUS	intron	835747	835838	1	+	.	ID=g46.t1.intron1;Parent=g46.t1;
OZ010652.1_Phania_funesta_genome_assembly,_chromosome:_1	AUGUSTUS	CDS	835839	836507	1	+	0	ID=g46.t1.CDS2;Parent=g46.t1;
OZ010652.1_Phania_funesta_genome_assembly,_chromosome:_1	AUGUSTUS	exon	835839	836507	.	+	.	ID=g46.t1.exon2;Parent=g46.t1;
OZ010652.1_Phania_funesta_genome_assembly,_chromosome:_1	AUGUSTUS	intron	836508	836573	1	+	.	ID=g46.t1.intron2;Parent=g46.t1;
OZ010652.1_Phania_funesta_genome_assembly,_chromosome:_1	AUGUSTUS	CDS	836574	836875	1	+	0	ID=g46.t1.CDS3;Parent=g46.t1;
OZ010652.1_Phania_funesta_genome_assembly,_chromosome:_1	AUGUSTUS	exon	836574	836875	.	+	.	ID=g46.t1.exon3;Parent=g46.t1;
OZ010652.1_Phania_funesta_genome_assembly,_chromosome:_1	AUGUSTUS	intron	836876	836929	1	+	.	ID=g46.t1.intron3;Parent=g46.t1;
OZ010652.1_Phania_funesta_genome_assembly,_chromosome:_1	AUGUSTUS	CDS	836930	837223	1	+	1	ID=g46.t1.CDS4;Parent=g46.t1;
OZ010652.1_Phania_funesta_genome_assembly,_chromosome:_1	AUGUSTUS	exon	836930	837223	.	+	.	ID=g46.t1.exon4;Parent=g46.t1;
OZ010652.1_Phania_funesta_genome_assembly,_chromosome:_1	AUGUSTUS	intron	837224	837715	1	+	.	ID=g46.t1.intron4;Parent=g46.t1;
OZ010652.1_Phania_funesta_genome_assembly,_chromosome:_1	AUGUSTUS	CDS	837716	838514	1	+	1	ID=g46.t1.CDS5;Parent=g46.t1;
OZ010652.1_Phania_funesta_genome_assembly,_chromosome:_1	AUGUSTUS	exon	837716	838514	.	+	.	ID=g46.t1.exon5;Parent=g46.t1;
OZ010652.1_Phania_funesta_genome_assembly,_chromosome:_1	AUGUSTUS	stop_codon	838512	838514	.	+	0	ID=g46.t1.stop1;Parent=g46.t1;
OZ010652.1_Phania_funesta_genome_assembly,_chromosome:_1	AUGUSTUS	gene	838738	842580	.	-	.	ID=g47;
OZ010652.1_Phania_funesta_genome_assembly,_chromosome:_1	AUGUSTUS	mRNA	838738	842580	1	-	.	ID=g47.t1;Parent=g47;
OZ010652.1_Phania_funesta_genome_assembly,_chromosome:_1	AUGUSTUS	stop_codon	838738	838740	.	-	0	ID=g47.t1.stop1;Parent=g47.t1;
OZ010652.1_Phania_funesta_genome_assembly,_chromosome:_1	AUGUSTUS	CDS	838738	839265	1	-	0	ID=g47.t1.CDS1;Parent=g47.t1;
OZ010652.1_Phania_funesta_genome_assembly,_chromosome:_1	AUGUSTUS	exon	838738	839265	.	-	.	ID=g47.t1.exon1;Parent=g47.t1;
OZ010652.1_Phania_funesta_genome_assembly,_chromosome:_1	AUGUSTUS	intron	839266	839332	1	-	.	ID=g47.t1.intron1;Parent=g47.t1;
OZ010652.1_Phania_funesta_genome_assembly,_chromosome:_1	AUGUSTUS	CDS	839333	839380	1	-	0	ID=g47.t1.CDS2;Parent=g47.t1;
OZ010652.1_Phania_funesta_genome_assembly,_chromosome:_1	AUGUSTUS	exon	839333	839380	.	-	.	ID=g47.t1.exon2;Parent=g47.t1;
OZ010652.1_Phania_funesta_genome_assembly,_chromosome:_1	AUGUSTUS	intron	839381	840144	1	-	.	ID=g47.t1.intron2;Parent=g47.t1;
OZ010652.1_Phania_funesta_genome_assembly,_chromosome:_1	AUGUSTUS	CDS	840145	840780	1	-	0	ID=g47.t1.CDS3;Parent=g47.t1;
OZ010652.1_Phania_funesta_genome_assembly,_chromosome:_1	AUGUSTUS	exon	840145	840780	.	-	.	ID=g47.t1.exon3;Parent=g47.t1;
OZ010652.1_Phania_funesta_genome_assembly,_chromosome:_1	AUGUSTUS	intron	840781	840854	1	-	.	ID=g47.t1.intron3;Parent=g47.t1;
OZ010652.1_Phania_funesta_genome_assembly,_chromosome:_1	AUGUSTUS	CDS	840855	840959	1	-	0	ID=g47.t1.CDS4;Parent=g47.t1;
OZ010652.1_Phania_funesta_genome_assembly,_chromosome:_1	AUGUSTUS	exon	840855	840959	.	-	.	ID=g47.t1.exon4;Parent=g47.t1;
OZ010652.1_Phania_funesta_genome_assembly,_chromosome:_1	AUGUSTUS	intron	840960	842532	1	-	.	ID=g47.t1.intron4;Parent=g47.t1;
OZ010652.1_Phania_funesta_genome_assembly,_chromosome:_1	AUGUSTUS	CDS	842533	842580	1	-	0	ID=g47.t1.CDS5;Parent=g47.t1;
OZ010652.1_Phania_funesta_genome_assembly,_chromosome:_1	AUGUSTUS	exon	842533	842580	.	-	.	ID=g47.t1.exon5;Parent=g47.t1;
OZ010652.1_Phania_funesta_genome_assembly,_chromosome:_1	AUGUSTUS	start_codon	842578	842580	.	-	0	ID=g47.t1.start1;Parent=g47.t1;
OZ010652.1_Phania_funesta_genome_assembly,_chromosome:_1	AUGUSTUS	mRNA	838738	841295	1	-	.	ID=g47.t2;Parent=g47;
OZ010652.1_Phania_funesta_genome_assembly,_chromosome:_1	AUGUSTUS	stop_codon	838738	838740	.	-	0	ID=g47.t2.stop1;Parent=g47.t2;
OZ010652.1_Phania_funesta_genome_assembly,_chromosome:_1	AUGUSTUS	CDS	838738	839265	1	-	0	ID=g47.t2.CDS1;Parent=g47.t2;
OZ010652.1_Phania_funesta_genome_assembly,_chromosome:_1	AUGUSTUS	exon	838738	839265	.	-	.	ID=g47.t2.exon1;Parent=g47.t2;
OZ010652.1_Phania_funesta_genome_assembly,_chromosome:_1	AUGUSTUS	intron	839266	839332	1	-	.	ID=g47.t2.intron1;Parent=g47.t2;
OZ010652.1_Phania_funesta_genome_assembly,_chromosome:_1	AUGUSTUS	CDS	839333	839380	1	-	0	ID=g47.t2.CDS2;Parent=g47.t2;
OZ010652.1_Phania_funesta_genome_assembly,_chromosome:_1	AUGUSTUS	exon	839333	839380	.	-	.	ID=g47.t2.exon2;Parent=g47.t2;
OZ010652.1_Phania_funesta_genome_assembly,_chromosome:_1	AUGUSTUS	intron	839381	840144	1	-	.	ID=g47.t2.intron2;Parent=g47.t2;
OZ010652.1_Phania_funesta_genome_assembly,_chromosome:_1	AUGUSTUS	CDS	840145	840780	1	-	0	ID=g47.t2.CDS3;Parent=g47.t2;
OZ010652.1_Phania_funesta_genome_assembly,_chromosome:_1	AUGUSTUS	exon	840145	840780	.	-	.	ID=g47.t2.exon3;Parent=g47.t2;
OZ010652.1_Phania_funesta_genome_assembly,_chromosome:_1	AUGUSTUS	intron	840781	840854	1	-	.	ID=g47.t2.intron3;Parent=g47.t2;
OZ010652.1_Phania_funesta_genome_assembly,_chromosome:_1	AUGUSTUS	CDS	840855	840959	1	-	0	ID=g47.t2.CDS4;Parent=g47.t2;
OZ010652.1_Phania_funesta_genome_assembly,_chromosome:_1	AUGUSTUS	exon	840855	840959	.	-	.	ID=g47.t2.exon4;Parent=g47.t2;
OZ010652.1_Phania_funesta_genome_assembly,_chromosome:_1	AUGUSTUS	intron	840960	841139	1	-	.	ID=g47.t2.intron4;Parent=g47.t2;
OZ010652.1_Phania_funesta_genome_assembly,_chromosome:_1	AUGUSTUS	CDS	841140	841295	1	-	0	ID=g47.t2.CDS5;Parent=g47.t2;
OZ010652.1_Phania_funesta_genome_assembly,_chromosome:_1	AUGUSTUS	exon	841140	841295	.	-	.	ID=g47.t2.exon5;Parent=g47.t2;
OZ010652.1_Phania_funesta_genome_assembly,_chromosome:_1	AUGUSTUS	start_codon	841293	841295	.	-	0	ID=g47.t2.start1;Parent=g47.t2;
OZ010652.1_Phania_funesta_genome_assembly,_chromosome:_1	AUGUSTUS	gene	853794	866261	.	-	.	ID=g48;
OZ010652.1_Phania_funesta_genome_assembly,_chromosome:_1	AUGUSTUS	mRNA	853794	866261	1	-	.	ID=g48.t1;Parent=g48;
OZ010652.1_Phania_funesta_genome_assembly,_chromosome:_1	AUGUSTUS	stop_codon	853794	853796	.	-	0	ID=g48.t1.stop1;Parent=g48.t1;
OZ010652.1_Phania_funesta_genome_assembly,_chromosome:_1	AUGUSTUS	CDS	853794	853996	1	-	2	ID=g48.t1.CDS1;Parent=g48.t1;
OZ010652.1_Phania_funesta_genome_assembly,_chromosome:_1	AUGUSTUS	exon	853794	853996	.	-	.	ID=g48.t1.exon1;Parent=g48.t1;
OZ010652.1_Phania_funesta_genome_assembly,_chromosome:_1	AUGUSTUS	intron	853997	854063	1	-	.	ID=g48.t1.intron1;Parent=g48.t1;
OZ010652.1_Phania_funesta_genome_assembly,_chromosome:_1	AUGUSTUS	CDS	854064	854297	1	-	2	ID=g48.t1.CDS2;Parent=g48.t1;
OZ010652.1_Phania_funesta_genome_assembly,_chromosome:_1	AUGUSTUS	exon	854064	854297	.	-	.	ID=g48.t1.exon2;Parent=g48.t1;
OZ010652.1_Phania_funesta_genome_assembly,_chromosome:_1	AUGUSTUS	intron	854298	855868	1	-	.	ID=g48.t1.intron2;Parent=g48.t1;
OZ010652.1_Phania_funesta_genome_assembly,_chromosome:_1	AUGUSTUS	CDS	855869	855953	1	-	0	ID=g48.t1.CDS3;Parent=g48.t1;
OZ010652.1_Phania_funesta_genome_assembly,_chromosome:_1	AUGUSTUS	exon	855869	855953	.	-	.	ID=g48.t1.exon3;Parent=g48.t1;
OZ010652.1_Phania_funesta_genome_assembly,_chromosome:_1	AUGUSTUS	intron	855954	856077	1	-	.	ID=g48.t1.intron3;Parent=g48.t1;
OZ010652.1_Phania_funesta_genome_assembly,_chromosome:_1	AUGUSTUS	CDS	856078	856105	1	-	1	ID=g48.t1.CDS4;Parent=g48.t1;
OZ010652.1_Phania_funesta_genome_assembly,_chromosome:_1	AUGUSTUS	exon	856078	856105	.	-	.	ID=g48.t1.exon4;Parent=g48.t1;
OZ010652.1_Phania_funesta_genome_assembly,_chromosome:_1	AUGUSTUS	intron	856106	858305	1	-	.	ID=g48.t1.intron4;Parent=g48.t1;
OZ010652.1_Phania_funesta_genome_assembly,_chromosome:_1	AUGUSTUS	CDS	858306	858582	1	-	2	ID=g48.t1.CDS5;Parent=g48.t1;
OZ010652.1_Phania_funesta_genome_assembly,_chromosome:_1	AUGUSTUS	exon	858306	858582	.	-	.	ID=g48.t1.exon5;Parent=g48.t1;
OZ010652.1_Phania_funesta_genome_assembly,_chromosome:_1	AUGUSTUS	intron	858583	859064	1	-	.	ID=g48.t1.intron5;Parent=g48.t1;
OZ010652.1_Phania_funesta_genome_assembly,_chromosome:_1	AUGUSTUS	CDS	859065	859112	1	-	2	ID=g48.t1.CDS6;Parent=g48.t1;
OZ010652.1_Phania_funesta_genome_assembly,_chromosome:_1	AUGUSTUS	exon	859065	859112	.	-	.	ID=g48.t1.exon6;Parent=g48.t1;
OZ010652.1_Phania_funesta_genome_assembly,_chromosome:_1	AUGUSTUS	intron	859113	866188	1	-	.	ID=g48.t1.intron6;Parent=g48.t1;
OZ010652.1_Phania_funesta_genome_assembly,_chromosome:_1	AUGUSTUS	CDS	866189	866261	1	-	0	ID=g48.t1.CDS7;Parent=g48.t1;
OZ010652.1_Phania_funesta_genome_assembly,_chromosome:_1	AUGUSTUS	exon	866189	866261	.	-	.	ID=g48.t1.exon7;Parent=g48.t1;
OZ010652.1_Phania_funesta_genome_assembly,_chromosome:_1	AUGUSTUS	start_codon	866259	866261	.	-	0	ID=g48.t1.start1;Parent=g48.t1;
OZ010652.1_Phania_funesta_genome_assembly,_chromosome:_1	AUGUSTUS	gene	873588	877925	.	-	.	ID=g49;
OZ010652.1_Phania_funesta_genome_assembly,_chromosome:_1	AUGUSTUS	mRNA	873588	877925	1	-	.	ID=g49.t1;Parent=g49;
OZ010652.1_Phania_funesta_genome_assembly,_chromosome:_1	AUGUSTUS	stop_codon	873588	873590	.	-	0	ID=g49.t1.stop1;Parent=g49.t1;
OZ010652.1_Phania_funesta_genome_assembly,_chromosome:_1	AUGUSTUS	CDS	873588	875607	1	-	1	ID=g49.t1.CDS1;Parent=g49.t1;
OZ010652.1_Phania_funesta_genome_assembly,_chromosome:_1	AUGUSTUS	exon	873588	875607	.	-	.	ID=g49.t1.exon1;Parent=g49.t1;
OZ010652.1_Phania_funesta_genome_assembly,_chromosome:_1	AUGUSTUS	intron	875608	876645	1	-	.	ID=g49.t1.intron1;Parent=g49.t1;
OZ010652.1_Phania_funesta_genome_assembly,_chromosome:_1	AUGUSTUS	CDS	876646	877072	1	-	2	ID=g49.t1.CDS2;Parent=g49.t1;
OZ010652.1_Phania_funesta_genome_assembly,_chromosome:_1	AUGUSTUS	exon	876646	877072	.	-	.	ID=g49.t1.exon2;Parent=g49.t1;
OZ010652.1_Phania_funesta_genome_assembly,_chromosome:_1	AUGUSTUS	intron	877073	877132	1	-	.	ID=g49.t1.intron2;Parent=g49.t1;
OZ010652.1_Phania_funesta_genome_assembly,_chromosome:_1	AUGUSTUS	CDS	877133	877298	1	-	0	ID=g49.t1.CDS3;Parent=g49.t1;
OZ010652.1_Phania_funesta_genome_assembly,_chromosome:_1	AUGUSTUS	exon	877133	877298	.	-	.	ID=g49.t1.exon3;Parent=g49.t1;
OZ010652.1_Phania_funesta_genome_assembly,_chromosome:_1	AUGUSTUS	intron	877299	877410	1	-	.	ID=g49.t1.intron3;Parent=g49.t1;
OZ010652.1_Phania_funesta_genome_assembly,_chromosome:_1	AUGUSTUS	CDS	877411	877554	1	-	0	ID=g49.t1.CDS4;Parent=g49.t1;
OZ010652.1_Phania_funesta_genome_assembly,_chromosome:_1	AUGUSTUS	exon	877411	877554	.	-	.	ID=g49.t1.exon4;Parent=g49.t1;
OZ010652.1_Phania_funesta_genome_assembly,_chromosome:_1	AUGUSTUS	intron	877555	877754	1	-	.	ID=g49.t1.intron4;Parent=g49.t1;
OZ010652.1_Phania_funesta_genome_assembly,_chromosome:_1	AUGUSTUS	CDS	877755	877925	1	-	0	ID=g49.t1.CDS5;Parent=g49.t1;
OZ010652.1_Phania_funesta_genome_assembly,_chromosome:_1	AUGUSTUS	exon	877755	877925	.	-	.	ID=g49.t1.exon5;Parent=g49.t1;
OZ010652.1_Phania_funesta_genome_assembly,_chromosome:_1	AUGUSTUS	start_codon	877923	877925	.	-	0	ID=g49.t1.start1;Parent=g49.t1;
OZ010652.1_Phania_funesta_genome_assembly,_chromosome:_1	AUGUSTUS	gene	884422	907354	.	-	.	ID=g50;
OZ010652.1_Phania_funesta_genome_assembly,_chromosome:_1	AUGUSTUS	mRNA	884422	907354	1	-	.	ID=g50.t1;Parent=g50;
OZ010652.1_Phania_funesta_genome_assembly,_chromosome:_1	AUGUSTUS	stop_codon	884422	884424	.	-	0	ID=g50.t1.stop1;Parent=g50.t1;
OZ010652.1_Phania_funesta_genome_assembly,_chromosome:_1	AUGUSTUS	CDS	884422	884624	1	-	2	ID=g50.t1.CDS1;Parent=g50.t1;
OZ010652.1_Phania_funesta_genome_assembly,_chromosome:_1	AUGUSTUS	exon	884422	884624	.	-	.	ID=g50.t1.exon1;Parent=g50.t1;
OZ010652.1_Phania_funesta_genome_assembly,_chromosome:_1	AUGUSTUS	intron	884625	885241	1	-	.	ID=g50.t1.intron1;Parent=g50.t1;
OZ010652.1_Phania_funesta_genome_assembly,_chromosome:_1	AUGUSTUS	CDS	885242	885277	1	-	2	ID=g50.t1.CDS2;Parent=g50.t1;
OZ010652.1_Phania_funesta_genome_assembly,_chromosome:_1	AUGUSTUS	exon	885242	885277	.	-	.	ID=g50.t1.exon2;Parent=g50.t1;
OZ010652.1_Phania_funesta_genome_assembly,_chromosome:_1	AUGUSTUS	intron	885278	885425	1	-	.	ID=g50.t1.intron2;Parent=g50.t1;
OZ010652.1_Phania_funesta_genome_assembly,_chromosome:_1	AUGUSTUS	CDS	885426	885573	1	-	0	ID=g50.t1.CDS3;Parent=g50.t1;
OZ010652.1_Phania_funesta_genome_assembly,_chromosome:_1	AUGUSTUS	exon	885426	885573	.	-	.	ID=g50.t1.exon3;Parent=g50.t1;
OZ010652.1_Phania_funesta_genome_assembly,_chromosome:_1	AUGUSTUS	intron	885574	885644	1	-	.	ID=g50.t1.intron3;Parent=g50.t1;
OZ010652.1_Phania_funesta_genome_assembly,_chromosome:_1	AUGUSTUS	CDS	885645	885807	1	-	1	ID=g50.t1.CDS4;Parent=g50.t1;
OZ010652.1_Phania_funesta_genome_assembly,_chromosome:_1	AUGUSTUS	exon	885645	885807	.	-	.	ID=g50.t1.exon4;Parent=g50.t1;
OZ010652.1_Phania_funesta_genome_assembly,_chromosome:_1	AUGUSTUS	intron	885808	885885	1	-	.	ID=g50.t1.intron4;Parent=g50.t1;
OZ010652.1_Phania_funesta_genome_assembly,_chromosome:_1	AUGUSTUS	CDS	885886	886106	1	-	0	ID=g50.t1.CDS5;Parent=g50.t1;
OZ010652.1_Phania_funesta_genome_assembly,_chromosome:_1	AUGUSTUS	exon	885886	886106	.	-	.	ID=g50.t1.exon5;Parent=g50.t1;
OZ010652.1_Phania_funesta_genome_assembly,_chromosome:_1	AUGUSTUS	intron	886107	886174	1	-	.	ID=g50.t1.intron5;Parent=g50.t1;
OZ010652.1_Phania_funesta_genome_assembly,_chromosome:_1	AUGUSTUS	CDS	886175	886265	1	-	1	ID=g50.t1.CDS6;Parent=g50.t1;
OZ010652.1_Phania_funesta_genome_assembly,_chromosome:_1	AUGUSTUS	exon	886175	886265	.	-	.	ID=g50.t1.exon6;Parent=g50.t1;
OZ010652.1_Phania_funesta_genome_assembly,_chromosome:_1	AUGUSTUS	intron	886266	886331	1	-	.	ID=g50.t1.intron6;Parent=g50.t1;
OZ010652.1_Phania_funesta_genome_assembly,_chromosome:_1	AUGUSTUS	CDS	886332	886483	1	-	0	ID=g50.t1.CDS7;Parent=g50.t1;
OZ010652.1_Phania_funesta_genome_assembly,_chromosome:_1	AUGUSTUS	exon	886332	886483	.	-	.	ID=g50.t1.exon7;Parent=g50.t1;
OZ010652.1_Phania_funesta_genome_assembly,_chromosome:_1	AUGUSTUS	intron	886484	894108	1	-	.	ID=g50.t1.intron7;Parent=g50.t1;
OZ010652.1_Phania_funesta_genome_assembly,_chromosome:_1	AUGUSTUS	CDS	894109	894269	1	-	2	ID=g50.t1.CDS8;Parent=g50.t1;
OZ010652.1_Phania_funesta_genome_assembly,_chromosome:_1	AUGUSTUS	exon	894109	894269	.	-	.	ID=g50.t1.exon8;Parent=g50.t1;
OZ010652.1_Phania_funesta_genome_assembly,_chromosome:_1	AUGUSTUS	intron	894270	894381	1	-	.	ID=g50.t1.intron8;Parent=g50.t1;
OZ010652.1_Phania_funesta_genome_assembly,_chromosome:_1	AUGUSTUS	CDS	894382	894550	1	-	0	ID=g50.t1.CDS9;Parent=g50.t1;
OZ010652.1_Phania_funesta_genome_assembly,_chromosome:_1	AUGUSTUS	exon	894382	894550	.	-	.	ID=g50.t1.exon9;Parent=g50.t1;
OZ010652.1_Phania_funesta_genome_assembly,_chromosome:_1	AUGUSTUS	intron	894551	894617	1	-	.	ID=g50.t1.intron9;Parent=g50.t1;
OZ010652.1_Phania_funesta_genome_assembly,_chromosome:_1	AUGUSTUS	CDS	894618	894714	1	-	1	ID=g50.t1.CDS10;Parent=g50.t1;
OZ010652.1_Phania_funesta_genome_assembly,_chromosome:_1	AUGUSTUS	exon	894618	894714	.	-	.	ID=g50.t1.exon10;Parent=g50.t1;
OZ010652.1_Phania_funesta_genome_assembly,_chromosome:_1	AUGUSTUS	intron	894715	894798	1	-	.	ID=g50.t1.intron10;Parent=g50.t1;
OZ010652.1_Phania_funesta_genome_assembly,_chromosome:_1	AUGUSTUS	CDS	894799	894932	1	-	0	ID=g50.t1.CDS11;Parent=g50.t1;
OZ010652.1_Phania_funesta_genome_assembly,_chromosome:_1	AUGUSTUS	exon	894799	894932	.	-	.	ID=g50.t1.exon11;Parent=g50.t1;
OZ010652.1_Phania_funesta_genome_assembly,_chromosome:_1	AUGUSTUS	intron	894933	894993	1	-	.	ID=g50.t1.intron11;Parent=g50.t1;
OZ010652.1_Phania_funesta_genome_assembly,_chromosome:_1	AUGUSTUS	CDS	894994	895163	1	-	2	ID=g50.t1.CDS12;Parent=g50.t1;
OZ010652.1_Phania_funesta_genome_assembly,_chromosome:_1	AUGUSTUS	exon	894994	895163	.	-	.	ID=g50.t1.exon12;Parent=g50.t1;
OZ010652.1_Phania_funesta_genome_assembly,_chromosome:_1	AUGUSTUS	intron	895164	895230	1	-	.	ID=g50.t1.intron12;Parent=g50.t1;
OZ010652.1_Phania_funesta_genome_assembly,_chromosome:_1	AUGUSTUS	CDS	895231	895360	1	-	0	ID=g50.t1.CDS13;Parent=g50.t1;
OZ010652.1_Phania_funesta_genome_assembly,_chromosome:_1	AUGUSTUS	exon	895231	895360	.	-	.	ID=g50.t1.exon13;Parent=g50.t1;
OZ010652.1_Phania_funesta_genome_assembly,_chromosome:_1	AUGUSTUS	intron	895361	899496	1	-	.	ID=g50.t1.intron13;Parent=g50.t1;
OZ010652.1_Phania_funesta_genome_assembly,_chromosome:_1	AUGUSTUS	CDS	899497	899529	1	-	0	ID=g50.t1.CDS14;Parent=g50.t1;
OZ010652.1_Phania_funesta_genome_assembly,_chromosome:_1	AUGUSTUS	exon	899497	899529	.	-	.	ID=g50.t1.exon14;Parent=g50.t1;
OZ010652.1_Phania_funesta_genome_assembly,_chromosome:_1	AUGUSTUS	intron	899530	907180	1	-	.	ID=g50.t1.intron14;Parent=g50.t1;
OZ010652.1_Phania_funesta_genome_assembly,_chromosome:_1	AUGUSTUS	CDS	907181	907354	1	-	0	ID=g50.t1.CDS15;Parent=g50.t1;
OZ010652.1_Phania_funesta_genome_assembly,_chromosome:_1	AUGUSTUS	exon	907181	907354	.	-	.	ID=g50.t1.exon15;Parent=g50.t1;
OZ010652.1_Phania_funesta_genome_assembly,_chromosome:_1	AUGUSTUS	start_codon	907352	907354	.	-	0	ID=g50.t1.start1;Parent=g50.t1;
OZ010652.1_Phania_funesta_genome_assembly,_chromosome:_1	AUGUSTUS	mRNA	884422	907354	0.97	-	.	ID=g50.t2;Parent=g50;
OZ010652.1_Phania_funesta_genome_assembly,_chromosome:_1	AUGUSTUS	stop_codon	884422	884424	.	-	0	ID=g50.t2.stop1;Parent=g50.t2;
OZ010652.1_Phania_funesta_genome_assembly,_chromosome:_1	AUGUSTUS	CDS	884422	884624	0.97	-	2	ID=g50.t2.CDS1;Parent=g50.t2;
OZ010652.1_Phania_funesta_genome_assembly,_chromosome:_1	AUGUSTUS	exon	884422	884624	.	-	.	ID=g50.t2.exon1;Parent=g50.t2;
OZ010652.1_Phania_funesta_genome_assembly,_chromosome:_1	AUGUSTUS	intron	884625	885425	1	-	.	ID=g50.t2.intron1;Parent=g50.t2;
OZ010652.1_Phania_funesta_genome_assembly,_chromosome:_1	AUGUSTUS	CDS	885426	885573	1	-	0	ID=g50.t2.CDS2;Parent=g50.t2;
OZ010652.1_Phania_funesta_genome_assembly,_chromosome:_1	AUGUSTUS	exon	885426	885573	.	-	.	ID=g50.t2.exon2;Parent=g50.t2;
OZ010652.1_Phania_funesta_genome_assembly,_chromosome:_1	AUGUSTUS	intron	885574	885644	1	-	.	ID=g50.t2.intron2;Parent=g50.t2;
OZ010652.1_Phania_funesta_genome_assembly,_chromosome:_1	AUGUSTUS	CDS	885645	885807	1	-	1	ID=g50.t2.CDS3;Parent=g50.t2;
OZ010652.1_Phania_funesta_genome_assembly,_chromosome:_1	AUGUSTUS	exon	885645	885807	.	-	.	ID=g50.t2.exon3;Parent=g50.t2;
OZ010652.1_Phania_funesta_genome_assembly,_chromosome:_1	AUGUSTUS	intron	885808	885885	1	-	.	ID=g50.t2.intron3;Parent=g50.t2;
OZ010652.1_Phania_funesta_genome_assembly,_chromosome:_1	AUGUSTUS	CDS	885886	886106	1	-	0	ID=g50.t2.CDS4;Parent=g50.t2;
OZ010652.1_Phania_funesta_genome_assembly,_chromosome:_1	AUGUSTUS	exon	885886	886106	.	-	.	ID=g50.t2.exon4;Parent=g50.t2;
OZ010652.1_Phania_funesta_genome_assembly,_chromosome:_1	AUGUSTUS	intron	886107	886174	1	-	.	ID=g50.t2.intron4;Parent=g50.t2;
OZ010652.1_Phania_funesta_genome_assembly,_chromosome:_1	AUGUSTUS	CDS	886175	886265	1	-	1	ID=g50.t2.CDS5;Parent=g50.t2;
OZ010652.1_Phania_funesta_genome_assembly,_chromosome:_1	AUGUSTUS	exon	886175	886265	.	-	.	ID=g50.t2.exon5;Parent=g50.t2;
OZ010652.1_Phania_funesta_genome_assembly,_chromosome:_1	AUGUSTUS	intron	886266	886331	1	-	.	ID=g50.t2.intron5;Parent=g50.t2;
OZ010652.1_Phania_funesta_genome_assembly,_chromosome:_1	AUGUSTUS	CDS	886332	886483	1	-	0	ID=g50.t2.CDS6;Parent=g50.t2;
OZ010652.1_Phania_funesta_genome_assembly,_chromosome:_1	AUGUSTUS	exon	886332	886483	.	-	.	ID=g50.t2.exon6;Parent=g50.t2;
OZ010652.1_Phania_funesta_genome_assembly,_chromosome:_1	AUGUSTUS	intron	886484	894108	1	-	.	ID=g50.t2.intron6;Parent=g50.t2;
OZ010652.1_Phania_funesta_genome_assembly,_chromosome:_1	AUGUSTUS	CDS	894109	894269	1	-	2	ID=g50.t2.CDS7;Parent=g50.t2;
OZ010652.1_Phania_funesta_genome_assembly,_chromosome:_1	AUGUSTUS	exon	894109	894269	.	-	.	ID=g50.t2.exon7;Parent=g50.t2;
OZ010652.1_Phania_funesta_genome_assembly,_chromosome:_1	AUGUSTUS	intron	894270	894381	1	-	.	ID=g50.t2.intron7;Parent=g50.t2;
OZ010652.1_Phania_funesta_genome_assembly,_chromosome:_1	AUGUSTUS	CDS	894382	894550	1	-	0	ID=g50.t2.CDS8;Parent=g50.t2;
OZ010652.1_Phania_funesta_genome_assembly,_chromosome:_1	AUGUSTUS	exon	894382	894550	.	-	.	ID=g50.t2.exon8;Parent=g50.t2;
OZ010652.1_Phania_funesta_genome_assembly,_chromosome:_1	AUGUSTUS	intron	894551	894617	1	-	.	ID=g50.t2.intron8;Parent=g50.t2;
OZ010652.1_Phania_funesta_genome_assembly,_chromosome:_1	AUGUSTUS	CDS	894618	894714	1	-	1	ID=g50.t2.CDS9;Parent=g50.t2;
OZ010652.1_Phania_funesta_genome_assembly,_chromosome:_1	AUGUSTUS	exon	894618	894714	.	-	.	ID=g50.t2.exon9;Parent=g50.t2;
OZ010652.1_Phania_funesta_genome_assembly,_chromosome:_1	AUGUSTUS	intron	894715	894798	1	-	.	ID=g50.t2.intron9;Parent=g50.t2;
OZ010652.1_Phania_funesta_genome_assembly,_chromosome:_1	AUGUSTUS	CDS	894799	894932	1	-	0	ID=g50.t2.CDS10;Parent=g50.t2;
OZ010652.1_Phania_funesta_genome_assembly,_chromosome:_1	AUGUSTUS	exon	894799	894932	.	-	.	ID=g50.t2.exon10;Parent=g50.t2;
OZ010652.1_Phania_funesta_genome_assembly,_chromosome:_1	AUGUSTUS	intron	894933	894993	1	-	.	ID=g50.t2.intron10;Parent=g50.t2;
OZ010652.1_Phania_funesta_genome_assembly,_chromosome:_1	AUGUSTUS	CDS	894994	895163	1	-	2	ID=g50.t2.CDS11;Parent=g50.t2;
OZ010652.1_Phania_funesta_genome_assembly,_chromosome:_1	AUGUSTUS	exon	894994	895163	.	-	.	ID=g50.t2.exon11;Parent=g50.t2;
OZ010652.1_Phania_funesta_genome_assembly,_chromosome:_1	AUGUSTUS	intron	895164	895230	1	-	.	ID=g50.t2.intron11;Parent=g50.t2;
OZ010652.1_Phania_funesta_genome_assembly,_chromosome:_1	AUGUSTUS	CDS	895231	895360	1	-	0	ID=g50.t2.CDS12;Parent=g50.t2;
OZ010652.1_Phania_funesta_genome_assembly,_chromosome:_1	AUGUSTUS	exon	895231	895360	.	-	.	ID=g50.t2.exon12;Parent=g50.t2;
OZ010652.1_Phania_funesta_genome_assembly,_chromosome:_1	AUGUSTUS	intron	895361	899496	1	-	.	ID=g50.t2.intron12;Parent=g50.t2;
OZ010652.1_Phania_funesta_genome_assembly,_chromosome:_1	AUGUSTUS	CDS	899497	899529	1	-	0	ID=g50.t2.CDS13;Parent=g50.t2;
OZ010652.1_Phania_funesta_genome_assembly,_chromosome:_1	AUGUSTUS	exon	899497	899529	.	-	.	ID=g50.t2.exon13;Parent=g50.t2;
OZ010652.1_Phania_funesta_genome_assembly,_chromosome:_1	AUGUSTUS	intron	899530	907180	1	-	.	ID=g50.t2.intron13;Parent=g50.t2;
OZ010652.1_Phania_funesta_genome_assembly,_chromosome:_1	AUGUSTUS	CDS	907181	907354	1	-	0	ID=g50.t2.CDS14;Parent=g50.t2;
OZ010652.1_Phania_funesta_genome_assembly,_chromosome:_1	AUGUSTUS	exon	907181	907354	.	-	.	ID=g50.t2.exon14;Parent=g50.t2;
OZ010652.1_Phania_funesta_genome_assembly,_chromosome:_1	AUGUSTUS	start_codon	907352	907354	.	-	0	ID=g50.t2.start1;Parent=g50.t2;
OZ010652.1_Phania_funesta_genome_assembly,_chromosome:_1	AUGUSTUS	mRNA	884422	907354	0.98	-	.	ID=g50.t3;Parent=g50;
OZ010652.1_Phania_funesta_genome_assembly,_chromosome:_1	AUGUSTUS	stop_codon	884422	884424	.	-	0	ID=g50.t3.stop1;Parent=g50.t3;
OZ010652.1_Phania_funesta_genome_assembly,_chromosome:_1	AUGUSTUS	CDS	884422	884624	0.98	-	2	ID=g50.t3.CDS1;Parent=g50.t3;
OZ010652.1_Phania_funesta_genome_assembly,_chromosome:_1	AUGUSTUS	exon	884422	884624	.	-	.	ID=g50.t3.exon1;Parent=g50.t3;
OZ010652.1_Phania_funesta_genome_assembly,_chromosome:_1	AUGUSTUS	intron	884625	885241	1	-	.	ID=g50.t3.intron1;Parent=g50.t3;
OZ010652.1_Phania_funesta_genome_assembly,_chromosome:_1	AUGUSTUS	CDS	885242	885277	1	-	2	ID=g50.t3.CDS2;Parent=g50.t3;
OZ010652.1_Phania_funesta_genome_assembly,_chromosome:_1	AUGUSTUS	exon	885242	885277	.	-	.	ID=g50.t3.exon2;Parent=g50.t3;
OZ010652.1_Phania_funesta_genome_assembly,_chromosome:_1	AUGUSTUS	intron	885278	885425	1	-	.	ID=g50.t3.intron2;Parent=g50.t3;
OZ010652.1_Phania_funesta_genome_assembly,_chromosome:_1	AUGUSTUS	CDS	885426	885573	1	-	0	ID=g50.t3.CDS3;Parent=g50.t3;
OZ010652.1_Phania_funesta_genome_assembly,_chromosome:_1	AUGUSTUS	exon	885426	885573	.	-	.	ID=g50.t3.exon3;Parent=g50.t3;
OZ010652.1_Phania_funesta_genome_assembly,_chromosome:_1	AUGUSTUS	intron	885574	885644	1	-	.	ID=g50.t3.intron3;Parent=g50.t3;
OZ010652.1_Phania_funesta_genome_assembly,_chromosome:_1	AUGUSTUS	CDS	885645	885807	1	-	1	ID=g50.t3.CDS4;Parent=g50.t3;
OZ010652.1_Phania_funesta_genome_assembly,_chromosome:_1	AUGUSTUS	exon	885645	885807	.	-	.	ID=g50.t3.exon4;Parent=g50.t3;
OZ010652.1_Phania_funesta_genome_assembly,_chromosome:_1	AUGUSTUS	intron	885808	885885	1	-	.	ID=g50.t3.intron4;Parent=g50.t3;
OZ010652.1_Phania_funesta_genome_assembly,_chromosome:_1	AUGUSTUS	CDS	885886	886106	1	-	0	ID=g50.t3.CDS5;Parent=g50.t3;
OZ010652.1_Phania_funesta_genome_assembly,_chromosome:_1	AUGUSTUS	exon	885886	886106	.	-	.	ID=g50.t3.exon5;Parent=g50.t3;
OZ010652.1_Phania_funesta_genome_assembly,_chromosome:_1	AUGUSTUS	intron	886107	886174	1	-	.	ID=g50.t3.intron5;Parent=g50.t3;
OZ010652.1_Phania_funesta_genome_assembly,_chromosome:_1	AUGUSTUS	CDS	886175	886265	1	-	1	ID=g50.t3.CDS6;Parent=g50.t3;
OZ010652.1_Phania_funesta_genome_assembly,_chromosome:_1	AUGUSTUS	exon	886175	886265	.	-	.	ID=g50.t3.exon6;Parent=g50.t3;
OZ010652.1_Phania_funesta_genome_assembly,_chromosome:_1	AUGUSTUS	intron	886266	886331	1	-	.	ID=g50.t3.intron6;Parent=g50.t3;
OZ010652.1_Phania_funesta_genome_assembly,_chromosome:_1	AUGUSTUS	CDS	886332	886483	1	-	0	ID=g50.t3.CDS7;Parent=g50.t3;
OZ010652.1_Phania_funesta_genome_assembly,_chromosome:_1	AUGUSTUS	exon	886332	886483	.	-	.	ID=g50.t3.exon7;Parent=g50.t3;
OZ010652.1_Phania_funesta_genome_assembly,_chromosome:_1	AUGUSTUS	intron	886484	894108	1	-	.	ID=g50.t3.intron7;Parent=g50.t3;
OZ010652.1_Phania_funesta_genome_assembly,_chromosome:_1	AUGUSTUS	CDS	894109	894269	1	-	2	ID=g50.t3.CDS8;Parent=g50.t3;
OZ010652.1_Phania_funesta_genome_assembly,_chromosome:_1	AUGUSTUS	exon	894109	894269	.	-	.	ID=g50.t3.exon8;Parent=g50.t3;
OZ010652.1_Phania_funesta_genome_assembly,_chromosome:_1	AUGUSTUS	intron	894270	894381	1	-	.	ID=g50.t3.intron8;Parent=g50.t3;
OZ010652.1_Phania_funesta_genome_assembly,_chromosome:_1	AUGUSTUS	CDS	894382	894550	1	-	0	ID=g50.t3.CDS9;Parent=g50.t3;
OZ010652.1_Phania_funesta_genome_assembly,_chromosome:_1	AUGUSTUS	exon	894382	894550	.	-	.	ID=g50.t3.exon9;Parent=g50.t3;
OZ010652.1_Phania_funesta_genome_assembly,_chromosome:_1	AUGUSTUS	intron	894551	894617	1	-	.	ID=g50.t3.intron9;Parent=g50.t3;
OZ010652.1_Phania_funesta_genome_assembly,_chromosome:_1	AUGUSTUS	CDS	894618	894714	1	-	1	ID=g50.t3.CDS10;Parent=g50.t3;
OZ010652.1_Phania_funesta_genome_assembly,_chromosome:_1	AUGUSTUS	exon	894618	894714	.	-	.	ID=g50.t3.exon10;Parent=g50.t3;
OZ010652.1_Phania_funesta_genome_assembly,_chromosome:_1	AUGUSTUS	intron	894715	894798	1	-	.	ID=g50.t3.intron10;Parent=g50.t3;
OZ010652.1_Phania_funesta_genome_assembly,_chromosome:_1	AUGUSTUS	CDS	894799	894932	1	-	0	ID=g50.t3.CDS11;Parent=g50.t3;
OZ010652.1_Phania_funesta_genome_assembly,_chromosome:_1	AUGUSTUS	exon	894799	894932	.	-	.	ID=g50.t3.exon11;Parent=g50.t3;
OZ010652.1_Phania_funesta_genome_assembly,_chromosome:_1	AUGUSTUS	intron	894933	894993	1	-	.	ID=g50.t3.intron11;Parent=g50.t3;
OZ010652.1_Phania_funesta_genome_assembly,_chromosome:_1	AUGUSTUS	CDS	894994	895163	1	-	2	ID=g50.t3.CDS12;Parent=g50.t3;
OZ010652.1_Phania_funesta_genome_assembly,_chromosome:_1	AUGUSTUS	exon	894994	895163	.	-	.	ID=g50.t3.exon12;Parent=g50.t3;
OZ010652.1_Phania_funesta_genome_assembly,_chromosome:_1	AUGUSTUS	intron	895164	895230	1	-	.	ID=g50.t3.intron12;Parent=g50.t3;
OZ010652.1_Phania_funesta_genome_assembly,_chromosome:_1	AUGUSTUS	CDS	895231	895360	1	-	0	ID=g50.t3.CDS13;Parent=g50.t3;
OZ010652.1_Phania_funesta_genome_assembly,_chromosome:_1	AUGUSTUS	exon	895231	895360	.	-	.	ID=g50.t3.exon13;Parent=g50.t3;
OZ010652.1_Phania_funesta_genome_assembly,_chromosome:_1	AUGUSTUS	intron	895361	907180	1	-	.	ID=g50.t3.intron13;Parent=g50.t3;
OZ010652.1_Phania_funesta_genome_assembly,_chromosome:_1	AUGUSTUS	CDS	907181	907354	1	-	0	ID=g50.t3.CDS14;Parent=g50.t3;
OZ010652.1_Phania_funesta_genome_assembly,_chromosome:_1	AUGUSTUS	exon	907181	907354	.	-	.	ID=g50.t3.exon14;Parent=g50.t3;
OZ010652.1_Phania_funesta_genome_assembly,_chromosome:_1	AUGUSTUS	start_codon	907352	907354	.	-	0	ID=g50.t3.start1;Parent=g50.t3;
OZ010652.1_Phania_funesta_genome_assembly,_chromosome:_1	AUGUSTUS	gene	915845	916648	.	+	.	ID=g51;
OZ010652.1_Phania_funesta_genome_assembly,_chromosome:_1	AUGUSTUS	mRNA	915845	916648	1	+	.	ID=g51.t1;Parent=g51;
OZ010652.1_Phania_funesta_genome_assembly,_chromosome:_1	AUGUSTUS	start_codon	915845	915847	.	+	0	ID=g51.t1.start1;Parent=g51.t1;
OZ010652.1_Phania_funesta_genome_assembly,_chromosome:_1	AUGUSTUS	CDS	915845	916152	1	+	0	ID=g51.t1.CDS1;Parent=g51.t1;
OZ010652.1_Phania_funesta_genome_assembly,_chromosome:_1	AUGUSTUS	exon	915845	916152	.	+	.	ID=g51.t1.exon1;Parent=g51.t1;
OZ010652.1_Phania_funesta_genome_assembly,_chromosome:_1	AUGUSTUS	intron	916153	916216	1	+	.	ID=g51.t1.intron1;Parent=g51.t1;
OZ010652.1_Phania_funesta_genome_assembly,_chromosome:_1	AUGUSTUS	CDS	916217	916360	1	+	1	ID=g51.t1.CDS2;Parent=g51.t1;
OZ010652.1_Phania_funesta_genome_assembly,_chromosome:_1	AUGUSTUS	exon	916217	916360	.	+	.	ID=g51.t1.exon2;Parent=g51.t1;
OZ010652.1_Phania_funesta_genome_assembly,_chromosome:_1	AUGUSTUS	intron	916361	916467	1	+	.	ID=g51.t1.intron2;Parent=g51.t1;
OZ010652.1_Phania_funesta_genome_assembly,_chromosome:_1	AUGUSTUS	CDS	916468	916648	1	+	1	ID=g51.t1.CDS3;Parent=g51.t1;
OZ010652.1_Phania_funesta_genome_assembly,_chromosome:_1	AUGUSTUS	exon	916468	916648	.	+	.	ID=g51.t1.exon3;Parent=g51.t1;
OZ010652.1_Phania_funesta_genome_assembly,_chromosome:_1	AUGUSTUS	stop_codon	916646	916648	.	+	0	ID=g51.t1.stop1;Parent=g51.t1;
OZ010652.1_Phania_funesta_genome_assembly,_chromosome:_1	AUGUSTUS	gene	918594	919755	.	-	.	ID=g52;
OZ010652.1_Phania_funesta_genome_assembly,_chromosome:_1	AUGUSTUS	mRNA	918594	919755	1	-	.	ID=g52.t1;Parent=g52;
OZ010652.1_Phania_funesta_genome_assembly,_chromosome:_1	AUGUSTUS	stop_codon	918594	918596	.	-	0	ID=g52.t1.stop1;Parent=g52.t1;
OZ010652.1_Phania_funesta_genome_assembly,_chromosome:_1	AUGUSTUS	CDS	918594	919454	1	-	0	ID=g52.t1.CDS1;Parent=g52.t1;
OZ010652.1_Phania_funesta_genome_assembly,_chromosome:_1	AUGUSTUS	exon	918594	919454	.	-	.	ID=g52.t1.exon1;Parent=g52.t1;
OZ010652.1_Phania_funesta_genome_assembly,_chromosome:_1	AUGUSTUS	intron	919455	919514	1	-	.	ID=g52.t1.intron1;Parent=g52.t1;
OZ010652.1_Phania_funesta_genome_assembly,_chromosome:_1	AUGUSTUS	CDS	919515	919684	1	-	2	ID=g52.t1.CDS2;Parent=g52.t1;
OZ010652.1_Phania_funesta_genome_assembly,_chromosome:_1	AUGUSTUS	exon	919515	919684	.	-	.	ID=g52.t1.exon2;Parent=g52.t1;
OZ010652.1_Phania_funesta_genome_assembly,_chromosome:_1	AUGUSTUS	intron	919685	919736	1	-	.	ID=g52.t1.intron2;Parent=g52.t1;
OZ010652.1_Phania_funesta_genome_assembly,_chromosome:_1	AUGUSTUS	CDS	919737	919755	1	-	0	ID=g52.t1.CDS3;Parent=g52.t1;
OZ010652.1_Phania_funesta_genome_assembly,_chromosome:_1	AUGUSTUS	exon	919737	919755	.	-	.	ID=g52.t1.exon3;Parent=g52.t1;
OZ010652.1_Phania_funesta_genome_assembly,_chromosome:_1	AUGUSTUS	start_codon	919753	919755	.	-	0	ID=g52.t1.start1;Parent=g52.t1;
OZ010652.1_Phania_funesta_genome_assembly,_chromosome:_1	AUGUSTUS	gene	927908	956155	.	-	.	ID=g53;
OZ010652.1_Phania_funesta_genome_assembly,_chromosome:_1	AUGUSTUS	mRNA	927908	956155	0.94	-	.	ID=g53.t1;Parent=g53;
OZ010652.1_Phania_funesta_genome_assembly,_chromosome:_1	AUGUSTUS	stop_codon	927908	927910	.	-	0	ID=g53.t1.stop1;Parent=g53.t1;
OZ010652.1_Phania_funesta_genome_assembly,_chromosome:_1	AUGUSTUS	CDS	927908	928845	1	-	2	ID=g53.t1.CDS1;Parent=g53.t1;
OZ010652.1_Phania_funesta_genome_assembly,_chromosome:_1	AUGUSTUS	exon	927908	928845	.	-	.	ID=g53.t1.exon1;Parent=g53.t1;
OZ010652.1_Phania_funesta_genome_assembly,_chromosome:_1	AUGUSTUS	intron	928846	937554	1	-	.	ID=g53.t1.intron1;Parent=g53.t1;
OZ010652.1_Phania_funesta_genome_assembly,_chromosome:_1	AUGUSTUS	CDS	937555	937852	1	-	0	ID=g53.t1.CDS2;Parent=g53.t1;
OZ010652.1_Phania_funesta_genome_assembly,_chromosome:_1	AUGUSTUS	exon	937555	937852	.	-	.	ID=g53.t1.exon2;Parent=g53.t1;
OZ010652.1_Phania_funesta_genome_assembly,_chromosome:_1	AUGUSTUS	intron	937853	942085	1	-	.	ID=g53.t1.intron2;Parent=g53.t1;
OZ010652.1_Phania_funesta_genome_assembly,_chromosome:_1	AUGUSTUS	CDS	942086	942321	1	-	2	ID=g53.t1.CDS3;Parent=g53.t1;
OZ010652.1_Phania_funesta_genome_assembly,_chromosome:_1	AUGUSTUS	exon	942086	942321	.	-	.	ID=g53.t1.exon3;Parent=g53.t1;
OZ010652.1_Phania_funesta_genome_assembly,_chromosome:_1	AUGUSTUS	intron	942322	942383	1	-	.	ID=g53.t1.intron3;Parent=g53.t1;
OZ010652.1_Phania_funesta_genome_assembly,_chromosome:_1	AUGUSTUS	CDS	942384	942734	1	-	2	ID=g53.t1.CDS4;Parent=g53.t1;
OZ010652.1_Phania_funesta_genome_assembly,_chromosome:_1	AUGUSTUS	exon	942384	942734	.	-	.	ID=g53.t1.exon4;Parent=g53.t1;
OZ010652.1_Phania_funesta_genome_assembly,_chromosome:_1	AUGUSTUS	intron	942735	943218	1	-	.	ID=g53.t1.intron4;Parent=g53.t1;
OZ010652.1_Phania_funesta_genome_assembly,_chromosome:_1	AUGUSTUS	CDS	943219	943976	1	-	1	ID=g53.t1.CDS5;Parent=g53.t1;
OZ010652.1_Phania_funesta_genome_assembly,_chromosome:_1	AUGUSTUS	exon	943219	943976	.	-	.	ID=g53.t1.exon5;Parent=g53.t1;
OZ010652.1_Phania_funesta_genome_assembly,_chromosome:_1	AUGUSTUS	intron	943977	944049	1	-	.	ID=g53.t1.intron5;Parent=g53.t1;
OZ010652.1_Phania_funesta_genome_assembly,_chromosome:_1	AUGUSTUS	CDS	944050	944197	1	-	2	ID=g53.t1.CDS6;Parent=g53.t1;
OZ010652.1_Phania_funesta_genome_assembly,_chromosome:_1	AUGUSTUS	exon	944050	944197	.	-	.	ID=g53.t1.exon6;Parent=g53.t1;
OZ010652.1_Phania_funesta_genome_assembly,_chromosome:_1	AUGUSTUS	intron	944198	951951	1	-	.	ID=g53.t1.intron6;Parent=g53.t1;
OZ010652.1_Phania_funesta_genome_assembly,_chromosome:_1	AUGUSTUS	CDS	951952	952063	1	-	0	ID=g53.t1.CDS7;Parent=g53.t1;
OZ010652.1_Phania_funesta_genome_assembly,_chromosome:_1	AUGUSTUS	exon	951952	952063	.	-	.	ID=g53.t1.exon7;Parent=g53.t1;
OZ010652.1_Phania_funesta_genome_assembly,_chromosome:_1	AUGUSTUS	intron	952064	952123	1	-	.	ID=g53.t1.intron7;Parent=g53.t1;
OZ010652.1_Phania_funesta_genome_assembly,_chromosome:_1	AUGUSTUS	CDS	952124	952494	1	-	2	ID=g53.t1.CDS8;Parent=g53.t1;
OZ010652.1_Phania_funesta_genome_assembly,_chromosome:_1	AUGUSTUS	exon	952124	952494	.	-	.	ID=g53.t1.exon8;Parent=g53.t1;
OZ010652.1_Phania_funesta_genome_assembly,_chromosome:_1	AUGUSTUS	intron	952495	952562	1	-	.	ID=g53.t1.intron8;Parent=g53.t1;
OZ010652.1_Phania_funesta_genome_assembly,_chromosome:_1	AUGUSTUS	CDS	952563	952947	1	-	0	ID=g53.t1.CDS9;Parent=g53.t1;
OZ010652.1_Phania_funesta_genome_assembly,_chromosome:_1	AUGUSTUS	exon	952563	952947	.	-	.	ID=g53.t1.exon9;Parent=g53.t1;
OZ010652.1_Phania_funesta_genome_assembly,_chromosome:_1	AUGUSTUS	intron	952948	953023	1	-	.	ID=g53.t1.intron9;Parent=g53.t1;
OZ010652.1_Phania_funesta_genome_assembly,_chromosome:_1	AUGUSTUS	CDS	953024	953140	1	-	0	ID=g53.t1.CDS10;Parent=g53.t1;
OZ010652.1_Phania_funesta_genome_assembly,_chromosome:_1	AUGUSTUS	exon	953024	953140	.	-	.	ID=g53.t1.exon10;Parent=g53.t1;
OZ010652.1_Phania_funesta_genome_assembly,_chromosome:_1	AUGUSTUS	intron	953141	953207	1	-	.	ID=g53.t1.intron10;Parent=g53.t1;
OZ010652.1_Phania_funesta_genome_assembly,_chromosome:_1	AUGUSTUS	CDS	953208	953360	1	-	0	ID=g53.t1.CDS11;Parent=g53.t1;
OZ010652.1_Phania_funesta_genome_assembly,_chromosome:_1	AUGUSTUS	exon	953208	953360	.	-	.	ID=g53.t1.exon11;Parent=g53.t1;
OZ010652.1_Phania_funesta_genome_assembly,_chromosome:_1	AUGUSTUS	intron	953361	953416	1	-	.	ID=g53.t1.intron11;Parent=g53.t1;
OZ010652.1_Phania_funesta_genome_assembly,_chromosome:_1	AUGUSTUS	CDS	953417	953575	1	-	0	ID=g53.t1.CDS12;Parent=g53.t1;
OZ010652.1_Phania_funesta_genome_assembly,_chromosome:_1	AUGUSTUS	exon	953417	953575	.	-	.	ID=g53.t1.exon12;Parent=g53.t1;
OZ010652.1_Phania_funesta_genome_assembly,_chromosome:_1	AUGUSTUS	intron	953576	953633	1	-	.	ID=g53.t1.intron12;Parent=g53.t1;
OZ010652.1_Phania_funesta_genome_assembly,_chromosome:_1	AUGUSTUS	CDS	953634	953821	1	-	2	ID=g53.t1.CDS13;Parent=g53.t1;
OZ010652.1_Phania_funesta_genome_assembly,_chromosome:_1	AUGUSTUS	exon	953634	953821	.	-	.	ID=g53.t1.exon13;Parent=g53.t1;
OZ010652.1_Phania_funesta_genome_assembly,_chromosome:_1	AUGUSTUS	intron	953822	953876	1	-	.	ID=g53.t1.intron13;Parent=g53.t1;
OZ010652.1_Phania_funesta_genome_assembly,_chromosome:_1	AUGUSTUS	CDS	953877	954498	1	-	0	ID=g53.t1.CDS14;Parent=g53.t1;
OZ010652.1_Phania_funesta_genome_assembly,_chromosome:_1	AUGUSTUS	exon	953877	954498	.	-	.	ID=g53.t1.exon14;Parent=g53.t1;
OZ010652.1_Phania_funesta_genome_assembly,_chromosome:_1	AUGUSTUS	intron	954499	955570	1	-	.	ID=g53.t1.intron14;Parent=g53.t1;
OZ010652.1_Phania_funesta_genome_assembly,_chromosome:_1	AUGUSTUS	CDS	955571	956155	0.94	-	0	ID=g53.t1.CDS15;Parent=g53.t1;
OZ010652.1_Phania_funesta_genome_assembly,_chromosome:_1	AUGUSTUS	exon	955571	956155	.	-	.	ID=g53.t1.exon15;Parent=g53.t1;
OZ010652.1_Phania_funesta_genome_assembly,_chromosome:_1	AUGUSTUS	start_codon	956153	956155	.	-	0	ID=g53.t1.start1;Parent=g53.t1;
OZ010652.1_Phania_funesta_genome_assembly,_chromosome:_1	AUGUSTUS	mRNA	927908	956155	0.81	-	.	ID=g53.t2;Parent=g53;
OZ010652.1_Phania_funesta_genome_assembly,_chromosome:_1	AUGUSTUS	stop_codon	927908	927910	.	-	0	ID=g53.t2.stop1;Parent=g53.t2;
OZ010652.1_Phania_funesta_genome_assembly,_chromosome:_1	AUGUSTUS	CDS	927908	928845	1	-	2	ID=g53.t2.CDS1;Parent=g53.t2;
OZ010652.1_Phania_funesta_genome_assembly,_chromosome:_1	AUGUSTUS	exon	927908	928845	.	-	.	ID=g53.t2.exon1;Parent=g53.t2;
OZ010652.1_Phania_funesta_genome_assembly,_chromosome:_1	AUGUSTUS	intron	928846	937554	1	-	.	ID=g53.t2.intron1;Parent=g53.t2;
OZ010652.1_Phania_funesta_genome_assembly,_chromosome:_1	AUGUSTUS	CDS	937555	937852	1	-	0	ID=g53.t2.CDS2;Parent=g53.t2;
OZ010652.1_Phania_funesta_genome_assembly,_chromosome:_1	AUGUSTUS	exon	937555	937852	.	-	.	ID=g53.t2.exon2;Parent=g53.t2;
OZ010652.1_Phania_funesta_genome_assembly,_chromosome:_1	AUGUSTUS	intron	937853	942085	1	-	.	ID=g53.t2.intron2;Parent=g53.t2;
OZ010652.1_Phania_funesta_genome_assembly,_chromosome:_1	AUGUSTUS	CDS	942086	942321	1	-	2	ID=g53.t2.CDS3;Parent=g53.t2;
OZ010652.1_Phania_funesta_genome_assembly,_chromosome:_1	AUGUSTUS	exon	942086	942321	.	-	.	ID=g53.t2.exon3;Parent=g53.t2;
OZ010652.1_Phania_funesta_genome_assembly,_chromosome:_1	AUGUSTUS	intron	942322	942383	1	-	.	ID=g53.t2.intron3;Parent=g53.t2;
OZ010652.1_Phania_funesta_genome_assembly,_chromosome:_1	AUGUSTUS	CDS	942384	942734	1	-	2	ID=g53.t2.CDS4;Parent=g53.t2;
OZ010652.1_Phania_funesta_genome_assembly,_chromosome:_1	AUGUSTUS	exon	942384	942734	.	-	.	ID=g53.t2.exon4;Parent=g53.t2;
OZ010652.1_Phania_funesta_genome_assembly,_chromosome:_1	AUGUSTUS	intron	942735	943218	1	-	.	ID=g53.t2.intron4;Parent=g53.t2;
OZ010652.1_Phania_funesta_genome_assembly,_chromosome:_1	AUGUSTUS	CDS	943219	943976	1	-	1	ID=g53.t2.CDS5;Parent=g53.t2;
OZ010652.1_Phania_funesta_genome_assembly,_chromosome:_1	AUGUSTUS	exon	943219	943976	.	-	.	ID=g53.t2.exon5;Parent=g53.t2;
OZ010652.1_Phania_funesta_genome_assembly,_chromosome:_1	AUGUSTUS	intron	943977	944049	1	-	.	ID=g53.t2.intron5;Parent=g53.t2;
OZ010652.1_Phania_funesta_genome_assembly,_chromosome:_1	AUGUSTUS	CDS	944050	944197	1	-	2	ID=g53.t2.CDS6;Parent=g53.t2;
OZ010652.1_Phania_funesta_genome_assembly,_chromosome:_1	AUGUSTUS	exon	944050	944197	.	-	.	ID=g53.t2.exon6;Parent=g53.t2;
OZ010652.1_Phania_funesta_genome_assembly,_chromosome:_1	AUGUSTUS	intron	944198	951942	0.89	-	.	ID=g53.t2.intron6;Parent=g53.t2;
OZ010652.1_Phania_funesta_genome_assembly,_chromosome:_1	AUGUSTUS	CDS	951943	952063	0.89	-	0	ID=g53.t2.CDS7;Parent=g53.t2;
OZ010652.1_Phania_funesta_genome_assembly,_chromosome:_1	AUGUSTUS	exon	951943	952063	.	-	.	ID=g53.t2.exon7;Parent=g53.t2;
OZ010652.1_Phania_funesta_genome_assembly,_chromosome:_1	AUGUSTUS	intron	952064	952123	1	-	.	ID=g53.t2.intron7;Parent=g53.t2;
OZ010652.1_Phania_funesta_genome_assembly,_chromosome:_1	AUGUSTUS	CDS	952124	952494	1	-	2	ID=g53.t2.CDS8;Parent=g53.t2;
OZ010652.1_Phania_funesta_genome_assembly,_chromosome:_1	AUGUSTUS	exon	952124	952494	.	-	.	ID=g53.t2.exon8;Parent=g53.t2;
OZ010652.1_Phania_funesta_genome_assembly,_chromosome:_1	AUGUSTUS	intron	952495	952562	1	-	.	ID=g53.t2.intron8;Parent=g53.t2;
OZ010652.1_Phania_funesta_genome_assembly,_chromosome:_1	AUGUSTUS	CDS	952563	952947	1	-	0	ID=g53.t2.CDS9;Parent=g53.t2;
OZ010652.1_Phania_funesta_genome_assembly,_chromosome:_1	AUGUSTUS	exon	952563	952947	.	-	.	ID=g53.t2.exon9;Parent=g53.t2;
OZ010652.1_Phania_funesta_genome_assembly,_chromosome:_1	AUGUSTUS	intron	952948	953023	1	-	.	ID=g53.t2.intron9;Parent=g53.t2;
OZ010652.1_Phania_funesta_genome_assembly,_chromosome:_1	AUGUSTUS	CDS	953024	953140	1	-	0	ID=g53.t2.CDS10;Parent=g53.t2;
OZ010652.1_Phania_funesta_genome_assembly,_chromosome:_1	AUGUSTUS	exon	953024	953140	.	-	.	ID=g53.t2.exon10;Parent=g53.t2;
OZ010652.1_Phania_funesta_genome_assembly,_chromosome:_1	AUGUSTUS	intron	953141	953207	1	-	.	ID=g53.t2.intron10;Parent=g53.t2;
OZ010652.1_Phania_funesta_genome_assembly,_chromosome:_1	AUGUSTUS	CDS	953208	953360	1	-	0	ID=g53.t2.CDS11;Parent=g53.t2;
OZ010652.1_Phania_funesta_genome_assembly,_chromosome:_1	AUGUSTUS	exon	953208	953360	.	-	.	ID=g53.t2.exon11;Parent=g53.t2;
OZ010652.1_Phania_funesta_genome_assembly,_chromosome:_1	AUGUSTUS	intron	953361	953416	1	-	.	ID=g53.t2.intron11;Parent=g53.t2;
OZ010652.1_Phania_funesta_genome_assembly,_chromosome:_1	AUGUSTUS	CDS	953417	953575	1	-	0	ID=g53.t2.CDS12;Parent=g53.t2;
OZ010652.1_Phania_funesta_genome_assembly,_chromosome:_1	AUGUSTUS	exon	953417	953575	.	-	.	ID=g53.t2.exon12;Parent=g53.t2;
OZ010652.1_Phania_funesta_genome_assembly,_chromosome:_1	AUGUSTUS	intron	953576	953633	1	-	.	ID=g53.t2.intron12;Parent=g53.t2;
OZ010652.1_Phania_funesta_genome_assembly,_chromosome:_1	AUGUSTUS	CDS	953634	953821	1	-	2	ID=g53.t2.CDS13;Parent=g53.t2;
OZ010652.1_Phania_funesta_genome_assembly,_chromosome:_1	AUGUSTUS	exon	953634	953821	.	-	.	ID=g53.t2.exon13;Parent=g53.t2;
OZ010652.1_Phania_funesta_genome_assembly,_chromosome:_1	AUGUSTUS	intron	953822	953876	1	-	.	ID=g53.t2.intron13;Parent=g53.t2;
OZ010652.1_Phania_funesta_genome_assembly,_chromosome:_1	AUGUSTUS	CDS	953877	954498	1	-	0	ID=g53.t2.CDS14;Parent=g53.t2;
OZ010652.1_Phania_funesta_genome_assembly,_chromosome:_1	AUGUSTUS	exon	953877	954498	.	-	.	ID=g53.t2.exon14;Parent=g53.t2;
OZ010652.1_Phania_funesta_genome_assembly,_chromosome:_1	AUGUSTUS	intron	954499	955570	1	-	.	ID=g53.t2.intron14;Parent=g53.t2;
OZ010652.1_Phania_funesta_genome_assembly,_chromosome:_1	AUGUSTUS	CDS	955571	956155	0.91	-	0	ID=g53.t2.CDS15;Parent=g53.t2;
OZ010652.1_Phania_funesta_genome_assembly,_chromosome:_1	AUGUSTUS	exon	955571	956155	.	-	.	ID=g53.t2.exon15;Parent=g53.t2;
OZ010652.1_Phania_funesta_genome_assembly,_chromosome:_1	AUGUSTUS	start_codon	956153	956155	.	-	0	ID=g53.t2.start1;Parent=g53.t2;
OZ010652.1_Phania_funesta_genome_assembly,_chromosome:_1	AUGUSTUS	gene	962998	963924	.	+	.	ID=g54;
OZ010652.1_Phania_funesta_genome_assembly,_chromosome:_1	AUGUSTUS	mRNA	962998	963924	1	+	.	ID=g54.t1;Parent=g54;
OZ010652.1_Phania_funesta_genome_assembly,_chromosome:_1	AUGUSTUS	start_codon	962998	963000	.	+	0	ID=g54.t1.start1;Parent=g54.t1;
OZ010652.1_Phania_funesta_genome_assembly,_chromosome:_1	AUGUSTUS	CDS	962998	963752	1	+	0	ID=g54.t1.CDS1;Parent=g54.t1;
OZ010652.1_Phania_funesta_genome_assembly,_chromosome:_1	AUGUSTUS	exon	962998	963752	.	+	.	ID=g54.t1.exon1;Parent=g54.t1;
OZ010652.1_Phania_funesta_genome_assembly,_chromosome:_1	AUGUSTUS	intron	963753	963827	1	+	.	ID=g54.t1.intron1;Parent=g54.t1;
OZ010652.1_Phania_funesta_genome_assembly,_chromosome:_1	AUGUSTUS	CDS	963828	963924	1	+	1	ID=g54.t1.CDS2;Parent=g54.t1;
OZ010652.1_Phania_funesta_genome_assembly,_chromosome:_1	AUGUSTUS	exon	963828	963924	.	+	.	ID=g54.t1.exon2;Parent=g54.t1;
OZ010652.1_Phania_funesta_genome_assembly,_chromosome:_1	AUGUSTUS	stop_codon	963922	963924	.	+	0	ID=g54.t1.stop1;Parent=g54.t1;
OZ010652.1_Phania_funesta_genome_assembly,_chromosome:_1	AUGUSTUS	gene	965676	969353	.	-	.	ID=g55;
OZ010652.1_Phania_funesta_genome_assembly,_chromosome:_1	AUGUSTUS	mRNA	965676	969353	1	-	.	ID=g55.t1;Parent=g55;
OZ010652.1_Phania_funesta_genome_assembly,_chromosome:_1	AUGUSTUS	stop_codon	965676	965678	.	-	0	ID=g55.t1.stop1;Parent=g55.t1;
OZ010652.1_Phania_funesta_genome_assembly,_chromosome:_1	AUGUSTUS	CDS	965676	966373	1	-	2	ID=g55.t1.CDS1;Parent=g55.t1;
OZ010652.1_Phania_funesta_genome_assembly,_chromosome:_1	AUGUSTUS	exon	965676	966373	.	-	.	ID=g55.t1.exon1;Parent=g55.t1;
OZ010652.1_Phania_funesta_genome_assembly,_chromosome:_1	AUGUSTUS	intron	966374	966438	1	-	.	ID=g55.t1.intron1;Parent=g55.t1;
OZ010652.1_Phania_funesta_genome_assembly,_chromosome:_1	AUGUSTUS	CDS	966439	966598	1	-	0	ID=g55.t1.CDS2;Parent=g55.t1;
OZ010652.1_Phania_funesta_genome_assembly,_chromosome:_1	AUGUSTUS	exon	966439	966598	.	-	.	ID=g55.t1.exon2;Parent=g55.t1;
OZ010652.1_Phania_funesta_genome_assembly,_chromosome:_1	AUGUSTUS	intron	966599	968846	1	-	.	ID=g55.t1.intron2;Parent=g55.t1;
OZ010652.1_Phania_funesta_genome_assembly,_chromosome:_1	AUGUSTUS	CDS	968847	969125	1	-	0	ID=g55.t1.CDS3;Parent=g55.t1;
OZ010652.1_Phania_funesta_genome_assembly,_chromosome:_1	AUGUSTUS	exon	968847	969125	.	-	.	ID=g55.t1.exon3;Parent=g55.t1;
OZ010652.1_Phania_funesta_genome_assembly,_chromosome:_1	AUGUSTUS	intron	969126	969176	1	-	.	ID=g55.t1.intron3;Parent=g55.t1;
OZ010652.1_Phania_funesta_genome_assembly,_chromosome:_1	AUGUSTUS	CDS	969177	969353	1	-	0	ID=g55.t1.CDS4;Parent=g55.t1;
OZ010652.1_Phania_funesta_genome_assembly,_chromosome:_1	AUGUSTUS	exon	969177	969353	.	-	.	ID=g55.t1.exon4;Parent=g55.t1;
OZ010652.1_Phania_funesta_genome_assembly,_chromosome:_1	AUGUSTUS	start_codon	969351	969353	.	-	0	ID=g55.t1.start1;Parent=g55.t1;
OZ010652.1_Phania_funesta_genome_assembly,_chromosome:_1	AUGUSTUS	gene	970572	971741	.	+	.	ID=g56;
OZ010652.1_Phania_funesta_genome_assembly,_chromosome:_1	AUGUSTUS	mRNA	970572	971741	1	+	.	ID=g56.t1;Parent=g56;
OZ010652.1_Phania_funesta_genome_assembly,_chromosome:_1	AUGUSTUS	start_codon	970572	970574	.	+	0	ID=g56.t1.start1;Parent=g56.t1;
OZ010652.1_Phania_funesta_genome_assembly,_chromosome:_1	AUGUSTUS	CDS	970572	971741	1	+	0	ID=g56.t1.CDS1;Parent=g56.t1;
OZ010652.1_Phania_funesta_genome_assembly,_chromosome:_1	AUGUSTUS	exon	970572	971741	.	+	.	ID=g56.t1.exon1;Parent=g56.t1;
OZ010652.1_Phania_funesta_genome_assembly,_chromosome:_1	AUGUSTUS	stop_codon	971739	971741	.	+	0	ID=g56.t1.stop1;Parent=g56.t1;
OZ010652.1_Phania_funesta_genome_assembly,_chromosome:_1	AUGUSTUS	gene	972831	973505	.	-	.	ID=g57;
OZ010652.1_Phania_funesta_genome_assembly,_chromosome:_1	AUGUSTUS	mRNA	972831	973505	1	-	.	ID=g57.t1;Parent=g57;
OZ010652.1_Phania_funesta_genome_assembly,_chromosome:_1	AUGUSTUS	stop_codon	972831	972833	.	-	0	ID=g57.t1.stop1;Parent=g57.t1;
OZ010652.1_Phania_funesta_genome_assembly,_chromosome:_1	AUGUSTUS	CDS	972831	973505	1	-	0	ID=g57.t1.CDS1;Parent=g57.t1;
OZ010652.1_Phania_funesta_genome_assembly,_chromosome:_1	AUGUSTUS	exon	972831	973505	.	-	.	ID=g57.t1.exon1;Parent=g57.t1;
OZ010652.1_Phania_funesta_genome_assembly,_chromosome:_1	AUGUSTUS	start_codon	973503	973505	.	-	0	ID=g57.t1.start1;Parent=g57.t1;
OZ010652.1_Phania_funesta_genome_assembly,_chromosome:_1	AUGUSTUS	gene	975533	989011	.	-	.	ID=g58;
OZ010652.1_Phania_funesta_genome_assembly,_chromosome:_1	AUGUSTUS	mRNA	975533	989011	0.93	-	.	ID=g58.t1;Parent=g58;
OZ010652.1_Phania_funesta_genome_assembly,_chromosome:_1	AUGUSTUS	stop_codon	975533	975535	.	-	0	ID=g58.t1.stop1;Parent=g58.t1;
OZ010652.1_Phania_funesta_genome_assembly,_chromosome:_1	AUGUSTUS	CDS	975533	976485	1	-	2	ID=g58.t1.CDS1;Parent=g58.t1;
OZ010652.1_Phania_funesta_genome_assembly,_chromosome:_1	AUGUSTUS	exon	975533	976485	.	-	.	ID=g58.t1.exon1;Parent=g58.t1;
OZ010652.1_Phania_funesta_genome_assembly,_chromosome:_1	AUGUSTUS	intron	976486	977279	1	-	.	ID=g58.t1.intron1;Parent=g58.t1;
OZ010652.1_Phania_funesta_genome_assembly,_chromosome:_1	AUGUSTUS	CDS	977280	978200	0.94	-	2	ID=g58.t1.CDS2;Parent=g58.t1;
OZ010652.1_Phania_funesta_genome_assembly,_chromosome:_1	AUGUSTUS	exon	977280	978200	.	-	.	ID=g58.t1.exon2;Parent=g58.t1;
OZ010652.1_Phania_funesta_genome_assembly,_chromosome:_1	AUGUSTUS	intron	978201	988806	0.93	-	.	ID=g58.t1.intron2;Parent=g58.t1;
OZ010652.1_Phania_funesta_genome_assembly,_chromosome:_1	AUGUSTUS	CDS	988807	989011	1	-	0	ID=g58.t1.CDS3;Parent=g58.t1;
OZ010652.1_Phania_funesta_genome_assembly,_chromosome:_1	AUGUSTUS	exon	988807	989011	.	-	.	ID=g58.t1.exon3;Parent=g58.t1;
OZ010652.1_Phania_funesta_genome_assembly,_chromosome:_1	AUGUSTUS	start_codon	989009	989011	.	-	0	ID=g58.t1.start1;Parent=g58.t1;
OZ010652.1_Phania_funesta_genome_assembly,_chromosome:_1	GeneMark.hmm3	mRNA	975533	978171	.	-	.	ID=g58.t2;Parent=g58;
OZ010652.1_Phania_funesta_genome_assembly,_chromosome:_1	GeneMark.hmm3	stop_codon	975533	975535	.	-	0	ID=g58.t2.stop1;Parent=g58.t2;
OZ010652.1_Phania_funesta_genome_assembly,_chromosome:_1	GeneMark.hmm3	CDS	975533	976485	.	-	2	ID=g58.t2.CDS1;Parent=g58.t2;
OZ010652.1_Phania_funesta_genome_assembly,_chromosome:_1	GeneMark.hmm3	exon	975533	976485	0	-	.	ID=g58.t2.exon1;Parent=g58.t2;
OZ010652.1_Phania_funesta_genome_assembly,_chromosome:_1	GeneMark.hmm3	intron	976486	977279	.	-	0	ID=g58.t2.intron1;Parent=g58.t2;
OZ010652.1_Phania_funesta_genome_assembly,_chromosome:_1	GeneMark.hmm3	CDS	977280	978171	.	-	0	ID=g58.t2.CDS2;Parent=g58.t2;
OZ010652.1_Phania_funesta_genome_assembly,_chromosome:_1	GeneMark.hmm3	exon	977280	978171	0	-	.	ID=g58.t2.exon2;Parent=g58.t2;
OZ010652.1_Phania_funesta_genome_assembly,_chromosome:_1	GeneMark.hmm3	start_codon	978169	978171	.	-	0	ID=g58.t2.start1;Parent=g58.t2;
OZ010652.1_Phania_funesta_genome_assembly,_chromosome:_1	AUGUSTUS	gene	990624	999504	.	+	.	ID=g59;
OZ010652.1_Phania_funesta_genome_assembly,_chromosome:_1	AUGUSTUS	mRNA	990624	999504	1	+	.	ID=g59.t1;Parent=g59;
OZ010652.1_Phania_funesta_genome_assembly,_chromosome:_1	AUGUSTUS	start_codon	990624	990626	.	+	0	ID=g59.t1.start1;Parent=g59.t1;
OZ010652.1_Phania_funesta_genome_assembly,_chromosome:_1	AUGUSTUS	CDS	990624	990630	1	+	0	ID=g59.t1.CDS1;Parent=g59.t1;
OZ010652.1_Phania_funesta_genome_assembly,_chromosome:_1	AUGUSTUS	exon	990624	990630	.	+	.	ID=g59.t1.exon1;Parent=g59.t1;
OZ010652.1_Phania_funesta_genome_assembly,_chromosome:_1	AUGUSTUS	intron	990631	990696	1	+	.	ID=g59.t1.intron1;Parent=g59.t1;
OZ010652.1_Phania_funesta_genome_assembly,_chromosome:_1	AUGUSTUS	CDS	990697	990789	1	+	2	ID=g59.t1.CDS2;Parent=g59.t1;
OZ010652.1_Phania_funesta_genome_assembly,_chromosome:_1	AUGUSTUS	exon	990697	990789	.	+	.	ID=g59.t1.exon2;Parent=g59.t1;
OZ010652.1_Phania_funesta_genome_assembly,_chromosome:_1	AUGUSTUS	intron	990790	993206	1	+	.	ID=g59.t1.intron2;Parent=g59.t1;
OZ010652.1_Phania_funesta_genome_assembly,_chromosome:_1	AUGUSTUS	CDS	993207	993376	1	+	2	ID=g59.t1.CDS3;Parent=g59.t1;
OZ010652.1_Phania_funesta_genome_assembly,_chromosome:_1	AUGUSTUS	exon	993207	993376	.	+	.	ID=g59.t1.exon3;Parent=g59.t1;
OZ010652.1_Phania_funesta_genome_assembly,_chromosome:_1	AUGUSTUS	intron	993377	993443	1	+	.	ID=g59.t1.intron3;Parent=g59.t1;
OZ010652.1_Phania_funesta_genome_assembly,_chromosome:_1	AUGUSTUS	CDS	993444	993659	1	+	0	ID=g59.t1.CDS4;Parent=g59.t1;
OZ010652.1_Phania_funesta_genome_assembly,_chromosome:_1	AUGUSTUS	exon	993444	993659	.	+	.	ID=g59.t1.exon4;Parent=g59.t1;
OZ010652.1_Phania_funesta_genome_assembly,_chromosome:_1	AUGUSTUS	intron	993660	993717	1	+	.	ID=g59.t1.intron4;Parent=g59.t1;
OZ010652.1_Phania_funesta_genome_assembly,_chromosome:_1	AUGUSTUS	CDS	993718	993925	1	+	0	ID=g59.t1.CDS5;Parent=g59.t1;
OZ010652.1_Phania_funesta_genome_assembly,_chromosome:_1	AUGUSTUS	exon	993718	993925	.	+	.	ID=g59.t1.exon5;Parent=g59.t1;
OZ010652.1_Phania_funesta_genome_assembly,_chromosome:_1	AUGUSTUS	intron	993926	994004	1	+	.	ID=g59.t1.intron5;Parent=g59.t1;
OZ010652.1_Phania_funesta_genome_assembly,_chromosome:_1	AUGUSTUS	CDS	994005	994307	1	+	2	ID=g59.t1.CDS6;Parent=g59.t1;
OZ010652.1_Phania_funesta_genome_assembly,_chromosome:_1	AUGUSTUS	exon	994005	994307	.	+	.	ID=g59.t1.exon6;Parent=g59.t1;
OZ010652.1_Phania_funesta_genome_assembly,_chromosome:_1	AUGUSTUS	intron	994308	994369	1	+	.	ID=g59.t1.intron6;Parent=g59.t1;
OZ010652.1_Phania_funesta_genome_assembly,_chromosome:_1	AUGUSTUS	CDS	994370	994587	1	+	2	ID=g59.t1.CDS7;Parent=g59.t1;
OZ010652.1_Phania_funesta_genome_assembly,_chromosome:_1	AUGUSTUS	exon	994370	994587	.	+	.	ID=g59.t1.exon7;Parent=g59.t1;
OZ010652.1_Phania_funesta_genome_assembly,_chromosome:_1	AUGUSTUS	intron	994588	995825	1	+	.	ID=g59.t1.intron7;Parent=g59.t1;
OZ010652.1_Phania_funesta_genome_assembly,_chromosome:_1	AUGUSTUS	CDS	995826	996480	1	+	0	ID=g59.t1.CDS8;Parent=g59.t1;
OZ010652.1_Phania_funesta_genome_assembly,_chromosome:_1	AUGUSTUS	exon	995826	996480	.	+	.	ID=g59.t1.exon8;Parent=g59.t1;
OZ010652.1_Phania_funesta_genome_assembly,_chromosome:_1	AUGUSTUS	intron	996481	998548	1	+	.	ID=g59.t1.intron8;Parent=g59.t1;
OZ010652.1_Phania_funesta_genome_assembly,_chromosome:_1	AUGUSTUS	CDS	998549	998981	1	+	2	ID=g59.t1.CDS9;Parent=g59.t1;
OZ010652.1_Phania_funesta_genome_assembly,_chromosome:_1	AUGUSTUS	exon	998549	998981	.	+	.	ID=g59.t1.exon9;Parent=g59.t1;
OZ010652.1_Phania_funesta_genome_assembly,_chromosome:_1	AUGUSTUS	intron	998982	999044	1	+	.	ID=g59.t1.intron9;Parent=g59.t1;
OZ010652.1_Phania_funesta_genome_assembly,_chromosome:_1	AUGUSTUS	CDS	999045	999330	1	+	1	ID=g59.t1.CDS10;Parent=g59.t1;
OZ010652.1_Phania_funesta_genome_assembly,_chromosome:_1	AUGUSTUS	exon	999045	999330	.	+	.	ID=g59.t1.exon10;Parent=g59.t1;
OZ010652.1_Phania_funesta_genome_assembly,_chromosome:_1	AUGUSTUS	intron	999331	999393	1	+	.	ID=g59.t1.intron10;Parent=g59.t1;
OZ010652.1_Phania_funesta_genome_assembly,_chromosome:_1	AUGUSTUS	CDS	999394	999504	1	+	0	ID=g59.t1.CDS11;Parent=g59.t1;
OZ010652.1_Phania_funesta_genome_assembly,_chromosome:_1	AUGUSTUS	exon	999394	999504	.	+	.	ID=g59.t1.exon11;Parent=g59.t1;
OZ010652.1_Phania_funesta_genome_assembly,_chromosome:_1	AUGUSTUS	stop_codon	999502	999504	.	+	0	ID=g59.t1.stop1;Parent=g59.t1;
OZ010652.1_Phania_funesta_genome_assembly,_chromosome:_1	AUGUSTUS	gene	1001452	1006318	.	-	.	ID=g60;
OZ010652.1_Phania_funesta_genome_assembly,_chromosome:_1	AUGUSTUS	mRNA	1001452	1006318	1	-	.	ID=g60.t1;Parent=g60;
OZ010652.1_Phania_funesta_genome_assembly,_chromosome:_1	AUGUSTUS	stop_codon	1001452	1001454	.	-	0	ID=g60.t1.stop1;Parent=g60.t1;
OZ010652.1_Phania_funesta_genome_assembly,_chromosome:_1	AUGUSTUS	CDS	1001452	1001643	1	-	0	ID=g60.t1.CDS1;Parent=g60.t1;
OZ010652.1_Phania_funesta_genome_assembly,_chromosome:_1	AUGUSTUS	exon	1001452	1001643	.	-	.	ID=g60.t1.exon1;Parent=g60.t1;
OZ010652.1_Phania_funesta_genome_assembly,_chromosome:_1	AUGUSTUS	intron	1001644	1005422	1	-	.	ID=g60.t1.intron1;Parent=g60.t1;
OZ010652.1_Phania_funesta_genome_assembly,_chromosome:_1	AUGUSTUS	CDS	1005423	1005550	1	-	2	ID=g60.t1.CDS2;Parent=g60.t1;
OZ010652.1_Phania_funesta_genome_assembly,_chromosome:_1	AUGUSTUS	exon	1005423	1005550	.	-	.	ID=g60.t1.exon2;Parent=g60.t1;
OZ010652.1_Phania_funesta_genome_assembly,_chromosome:_1	AUGUSTUS	intron	1005551	1005630	1	-	.	ID=g60.t1.intron2;Parent=g60.t1;
OZ010652.1_Phania_funesta_genome_assembly,_chromosome:_1	AUGUSTUS	CDS	1005631	1006318	1	-	0	ID=g60.t1.CDS3;Parent=g60.t1;
OZ010652.1_Phania_funesta_genome_assembly,_chromosome:_1	AUGUSTUS	exon	1005631	1006318	.	-	.	ID=g60.t1.exon3;Parent=g60.t1;
OZ010652.1_Phania_funesta_genome_assembly,_chromosome:_1	AUGUSTUS	start_codon	1006316	1006318	.	-	0	ID=g60.t1.start1;Parent=g60.t1;
OZ010652.1_Phania_funesta_genome_assembly,_chromosome:_1	AUGUSTUS	gene	1009319	1011680	.	+	.	ID=g61;
OZ010652.1_Phania_funesta_genome_assembly,_chromosome:_1	AUGUSTUS	mRNA	1009319	1011680	1	+	.	ID=g61.t1;Parent=g61;
OZ010652.1_Phania_funesta_genome_assembly,_chromosome:_1	AUGUSTUS	start_codon	1009319	1009321	.	+	0	ID=g61.t1.start1;Parent=g61.t1;
OZ010652.1_Phania_funesta_genome_assembly,_chromosome:_1	AUGUSTUS	CDS	1009319	1009543	1	+	0	ID=g61.t1.CDS1;Parent=g61.t1;
OZ010652.1_Phania_funesta_genome_assembly,_chromosome:_1	AUGUSTUS	exon	1009319	1009543	.	+	.	ID=g61.t1.exon1;Parent=g61.t1;
OZ010652.1_Phania_funesta_genome_assembly,_chromosome:_1	AUGUSTUS	intron	1009544	1009608	1	+	.	ID=g61.t1.intron1;Parent=g61.t1;
OZ010652.1_Phania_funesta_genome_assembly,_chromosome:_1	AUGUSTUS	CDS	1009609	1009735	1	+	0	ID=g61.t1.CDS2;Parent=g61.t1;
OZ010652.1_Phania_funesta_genome_assembly,_chromosome:_1	AUGUSTUS	exon	1009609	1009735	.	+	.	ID=g61.t1.exon2;Parent=g61.t1;
OZ010652.1_Phania_funesta_genome_assembly,_chromosome:_1	AUGUSTUS	intron	1009736	1011298	1	+	.	ID=g61.t1.intron2;Parent=g61.t1;
OZ010652.1_Phania_funesta_genome_assembly,_chromosome:_1	AUGUSTUS	CDS	1011299	1011470	1	+	2	ID=g61.t1.CDS3;Parent=g61.t1;
OZ010652.1_Phania_funesta_genome_assembly,_chromosome:_1	AUGUSTUS	exon	1011299	1011470	.	+	.	ID=g61.t1.exon3;Parent=g61.t1;
OZ010652.1_Phania_funesta_genome_assembly,_chromosome:_1	AUGUSTUS	intron	1011471	1011562	1	+	.	ID=g61.t1.intron3;Parent=g61.t1;
OZ010652.1_Phania_funesta_genome_assembly,_chromosome:_1	AUGUSTUS	CDS	1011563	1011680	1	+	1	ID=g61.t1.CDS4;Parent=g61.t1;
OZ010652.1_Phania_funesta_genome_assembly,_chromosome:_1	AUGUSTUS	exon	1011563	1011680	.	+	.	ID=g61.t1.exon4;Parent=g61.t1;
OZ010652.1_Phania_funesta_genome_assembly,_chromosome:_1	AUGUSTUS	stop_codon	1011678	1011680	.	+	0	ID=g61.t1.stop1;Parent=g61.t1;
OZ010652.1_Phania_funesta_genome_assembly,_chromosome:_1	AUGUSTUS	gene	1013237	1014952	.	-	.	ID=g62;
OZ010652.1_Phania_funesta_genome_assembly,_chromosome:_1	AUGUSTUS	mRNA	1013237	1014952	1	-	.	ID=g62.t1;Parent=g62;
OZ010652.1_Phania_funesta_genome_assembly,_chromosome:_1	AUGUSTUS	stop_codon	1013237	1013239	.	-	0	ID=g62.t1.stop1;Parent=g62.t1;
OZ010652.1_Phania_funesta_genome_assembly,_chromosome:_1	AUGUSTUS	CDS	1013237	1013349	1	-	2	ID=g62.t1.CDS1;Parent=g62.t1;
OZ010652.1_Phania_funesta_genome_assembly,_chromosome:_1	AUGUSTUS	exon	1013237	1013349	.	-	.	ID=g62.t1.exon1;Parent=g62.t1;
OZ010652.1_Phania_funesta_genome_assembly,_chromosome:_1	AUGUSTUS	intron	1013350	1014104	1	-	.	ID=g62.t1.intron1;Parent=g62.t1;
OZ010652.1_Phania_funesta_genome_assembly,_chromosome:_1	AUGUSTUS	CDS	1014105	1014243	1	-	0	ID=g62.t1.CDS2;Parent=g62.t1;
OZ010652.1_Phania_funesta_genome_assembly,_chromosome:_1	AUGUSTUS	exon	1014105	1014243	.	-	.	ID=g62.t1.exon2;Parent=g62.t1;
OZ010652.1_Phania_funesta_genome_assembly,_chromosome:_1	AUGUSTUS	intron	1014244	1014600	1	-	.	ID=g62.t1.intron2;Parent=g62.t1;
OZ010652.1_Phania_funesta_genome_assembly,_chromosome:_1	AUGUSTUS	CDS	1014601	1014688	1	-	1	ID=g62.t1.CDS3;Parent=g62.t1;
OZ010652.1_Phania_funesta_genome_assembly,_chromosome:_1	AUGUSTUS	exon	1014601	1014688	.	-	.	ID=g62.t1.exon3;Parent=g62.t1;
OZ010652.1_Phania_funesta_genome_assembly,_chromosome:_1	AUGUSTUS	intron	1014689	1014794	1	-	.	ID=g62.t1.intron3;Parent=g62.t1;
OZ010652.1_Phania_funesta_genome_assembly,_chromosome:_1	AUGUSTUS	CDS	1014795	1014952	1	-	0	ID=g62.t1.CDS4;Parent=g62.t1;
OZ010652.1_Phania_funesta_genome_assembly,_chromosome:_1	AUGUSTUS	exon	1014795	1014952	.	-	.	ID=g62.t1.exon4;Parent=g62.t1;
OZ010652.1_Phania_funesta_genome_assembly,_chromosome:_1	AUGUSTUS	start_codon	1014950	1014952	.	-	0	ID=g62.t1.start1;Parent=g62.t1;
OZ010652.1_Phania_funesta_genome_assembly,_chromosome:_1	AUGUSTUS	gene	1016708	1035281	.	+	.	ID=g63;
OZ010652.1_Phania_funesta_genome_assembly,_chromosome:_1	AUGUSTUS	mRNA	1016708	1035281	1	+	.	ID=g63.t1;Parent=g63;
OZ010652.1_Phania_funesta_genome_assembly,_chromosome:_1	AUGUSTUS	start_codon	1016708	1016710	.	+	0	ID=g63.t1.start1;Parent=g63.t1;
OZ010652.1_Phania_funesta_genome_assembly,_chromosome:_1	AUGUSTUS	CDS	1016708	1016846	1	+	0	ID=g63.t1.CDS1;Parent=g63.t1;
OZ010652.1_Phania_funesta_genome_assembly,_chromosome:_1	AUGUSTUS	exon	1016708	1016846	.	+	.	ID=g63.t1.exon1;Parent=g63.t1;
OZ010652.1_Phania_funesta_genome_assembly,_chromosome:_1	AUGUSTUS	intron	1016847	1025171	1	+	.	ID=g63.t1.intron1;Parent=g63.t1;
OZ010652.1_Phania_funesta_genome_assembly,_chromosome:_1	AUGUSTUS	CDS	1025172	1025500	1	+	2	ID=g63.t1.CDS2;Parent=g63.t1;
OZ010652.1_Phania_funesta_genome_assembly,_chromosome:_1	AUGUSTUS	exon	1025172	1025500	.	+	.	ID=g63.t1.exon2;Parent=g63.t1;
OZ010652.1_Phania_funesta_genome_assembly,_chromosome:_1	AUGUSTUS	intron	1025501	1025560	1	+	.	ID=g63.t1.intron2;Parent=g63.t1;
OZ010652.1_Phania_funesta_genome_assembly,_chromosome:_1	AUGUSTUS	CDS	1025561	1025686	1	+	0	ID=g63.t1.CDS3;Parent=g63.t1;
OZ010652.1_Phania_funesta_genome_assembly,_chromosome:_1	AUGUSTUS	exon	1025561	1025686	.	+	.	ID=g63.t1.exon3;Parent=g63.t1;
OZ010652.1_Phania_funesta_genome_assembly,_chromosome:_1	AUGUSTUS	intron	1025687	1026846	1	+	.	ID=g63.t1.intron3;Parent=g63.t1;
OZ010652.1_Phania_funesta_genome_assembly,_chromosome:_1	AUGUSTUS	CDS	1026847	1026966	1	+	0	ID=g63.t1.CDS4;Parent=g63.t1;
OZ010652.1_Phania_funesta_genome_assembly,_chromosome:_1	AUGUSTUS	exon	1026847	1026966	.	+	.	ID=g63.t1.exon4;Parent=g63.t1;
OZ010652.1_Phania_funesta_genome_assembly,_chromosome:_1	AUGUSTUS	intron	1026967	1027027	1	+	.	ID=g63.t1.intron4;Parent=g63.t1;
OZ010652.1_Phania_funesta_genome_assembly,_chromosome:_1	AUGUSTUS	CDS	1027028	1027419	1	+	0	ID=g63.t1.CDS5;Parent=g63.t1;
OZ010652.1_Phania_funesta_genome_assembly,_chromosome:_1	AUGUSTUS	exon	1027028	1027419	.	+	.	ID=g63.t1.exon5;Parent=g63.t1;
OZ010652.1_Phania_funesta_genome_assembly,_chromosome:_1	AUGUSTUS	intron	1027420	1027506	1	+	.	ID=g63.t1.intron5;Parent=g63.t1;
OZ010652.1_Phania_funesta_genome_assembly,_chromosome:_1	AUGUSTUS	CDS	1027507	1027707	1	+	1	ID=g63.t1.CDS6;Parent=g63.t1;
OZ010652.1_Phania_funesta_genome_assembly,_chromosome:_1	AUGUSTUS	exon	1027507	1027707	.	+	.	ID=g63.t1.exon6;Parent=g63.t1;
OZ010652.1_Phania_funesta_genome_assembly,_chromosome:_1	AUGUSTUS	intron	1027708	1027764	1	+	.	ID=g63.t1.intron6;Parent=g63.t1;
OZ010652.1_Phania_funesta_genome_assembly,_chromosome:_1	AUGUSTUS	CDS	1027765	1033975	1	+	1	ID=g63.t1.CDS7;Parent=g63.t1;
OZ010652.1_Phania_funesta_genome_assembly,_chromosome:_1	AUGUSTUS	exon	1027765	1033975	.	+	.	ID=g63.t1.exon7;Parent=g63.t1;
OZ010652.1_Phania_funesta_genome_assembly,_chromosome:_1	AUGUSTUS	intron	1033976	1034045	1	+	.	ID=g63.t1.intron7;Parent=g63.t1;
OZ010652.1_Phania_funesta_genome_assembly,_chromosome:_1	AUGUSTUS	CDS	1034046	1034129	1	+	0	ID=g63.t1.CDS8;Parent=g63.t1;
OZ010652.1_Phania_funesta_genome_assembly,_chromosome:_1	AUGUSTUS	exon	1034046	1034129	.	+	.	ID=g63.t1.exon8;Parent=g63.t1;
OZ010652.1_Phania_funesta_genome_assembly,_chromosome:_1	AUGUSTUS	intron	1034130	1034201	1	+	.	ID=g63.t1.intron8;Parent=g63.t1;
OZ010652.1_Phania_funesta_genome_assembly,_chromosome:_1	AUGUSTUS	CDS	1034202	1035281	1	+	0	ID=g63.t1.CDS9;Parent=g63.t1;
OZ010652.1_Phania_funesta_genome_assembly,_chromosome:_1	AUGUSTUS	exon	1034202	1035281	.	+	.	ID=g63.t1.exon9;Parent=g63.t1;
OZ010652.1_Phania_funesta_genome_assembly,_chromosome:_1	AUGUSTUS	stop_codon	1035279	1035281	.	+	0	ID=g63.t1.stop1;Parent=g63.t1;
OZ010652.1_Phania_funesta_genome_assembly,_chromosome:_1	AUGUSTUS	mRNA	1025189	1035281	1	+	.	ID=g63.t2;Parent=g63;
OZ010652.1_Phania_funesta_genome_assembly,_chromosome:_1	AUGUSTUS	start_codon	1025189	1025191	.	+	0	ID=g63.t2.start1;Parent=g63.t2;
OZ010652.1_Phania_funesta_genome_assembly,_chromosome:_1	AUGUSTUS	CDS	1025189	1025500	1	+	0	ID=g63.t2.CDS1;Parent=g63.t2;
OZ010652.1_Phania_funesta_genome_assembly,_chromosome:_1	AUGUSTUS	exon	1025189	1025500	.	+	.	ID=g63.t2.exon1;Parent=g63.t2;
OZ010652.1_Phania_funesta_genome_assembly,_chromosome:_1	AUGUSTUS	intron	1025501	1025560	1	+	.	ID=g63.t2.intron1;Parent=g63.t2;
OZ010652.1_Phania_funesta_genome_assembly,_chromosome:_1	AUGUSTUS	CDS	1025561	1025686	1	+	0	ID=g63.t2.CDS2;Parent=g63.t2;
OZ010652.1_Phania_funesta_genome_assembly,_chromosome:_1	AUGUSTUS	exon	1025561	1025686	.	+	.	ID=g63.t2.exon2;Parent=g63.t2;
OZ010652.1_Phania_funesta_genome_assembly,_chromosome:_1	AUGUSTUS	intron	1025687	1026846	1	+	.	ID=g63.t2.intron2;Parent=g63.t2;
OZ010652.1_Phania_funesta_genome_assembly,_chromosome:_1	AUGUSTUS	CDS	1026847	1026966	1	+	0	ID=g63.t2.CDS3;Parent=g63.t2;
OZ010652.1_Phania_funesta_genome_assembly,_chromosome:_1	AUGUSTUS	exon	1026847	1026966	.	+	.	ID=g63.t2.exon3;Parent=g63.t2;
OZ010652.1_Phania_funesta_genome_assembly,_chromosome:_1	AUGUSTUS	intron	1026967	1027027	1	+	.	ID=g63.t2.intron3;Parent=g63.t2;
OZ010652.1_Phania_funesta_genome_assembly,_chromosome:_1	AUGUSTUS	CDS	1027028	1027419	1	+	0	ID=g63.t2.CDS4;Parent=g63.t2;
OZ010652.1_Phania_funesta_genome_assembly,_chromosome:_1	AUGUSTUS	exon	1027028	1027419	.	+	.	ID=g63.t2.exon4;Parent=g63.t2;
OZ010652.1_Phania_funesta_genome_assembly,_chromosome:_1	AUGUSTUS	intron	1027420	1027506	1	+	.	ID=g63.t2.intron4;Parent=g63.t2;
OZ010652.1_Phania_funesta_genome_assembly,_chromosome:_1	AUGUSTUS	CDS	1027507	1027707	1	+	1	ID=g63.t2.CDS5;Parent=g63.t2;
OZ010652.1_Phania_funesta_genome_assembly,_chromosome:_1	AUGUSTUS	exon	1027507	1027707	.	+	.	ID=g63.t2.exon5;Parent=g63.t2;
OZ010652.1_Phania_funesta_genome_assembly,_chromosome:_1	AUGUSTUS	intron	1027708	1027764	1	+	.	ID=g63.t2.intron5;Parent=g63.t2;
OZ010652.1_Phania_funesta_genome_assembly,_chromosome:_1	AUGUSTUS	CDS	1027765	1033975	1	+	1	ID=g63.t2.CDS6;Parent=g63.t2;
OZ010652.1_Phania_funesta_genome_assembly,_chromosome:_1	AUGUSTUS	exon	1027765	1033975	.	+	.	ID=g63.t2.exon6;Parent=g63.t2;
OZ010652.1_Phania_funesta_genome_assembly,_chromosome:_1	AUGUSTUS	intron	1033976	1034045	1	+	.	ID=g63.t2.intron6;Parent=g63.t2;
OZ010652.1_Phania_funesta_genome_assembly,_chromosome:_1	AUGUSTUS	CDS	1034046	1034129	1	+	0	ID=g63.t2.CDS7;Parent=g63.t2;
OZ010652.1_Phania_funesta_genome_assembly,_chromosome:_1	AUGUSTUS	exon	1034046	1034129	.	+	.	ID=g63.t2.exon7;Parent=g63.t2;
OZ010652.1_Phania_funesta_genome_assembly,_chromosome:_1	AUGUSTUS	intron	1034130	1034201	1	+	.	ID=g63.t2.intron7;Parent=g63.t2;
OZ010652.1_Phania_funesta_genome_assembly,_chromosome:_1	AUGUSTUS	CDS	1034202	1035281	1	+	0	ID=g63.t2.CDS8;Parent=g63.t2;
OZ010652.1_Phania_funesta_genome_assembly,_chromosome:_1	AUGUSTUS	exon	1034202	1035281	.	+	.	ID=g63.t2.exon8;Parent=g63.t2;
OZ010652.1_Phania_funesta_genome_assembly,_chromosome:_1	AUGUSTUS	stop_codon	1035279	1035281	.	+	0	ID=g63.t2.stop1;Parent=g63.t2;
OZ010652.1_Phania_funesta_genome_assembly,_chromosome:_1	AUGUSTUS	gene	1040746	1044862	.	+	.	ID=g64;
OZ010652.1_Phania_funesta_genome_assembly,_chromosome:_1	AUGUSTUS	mRNA	1040746	1044862	1	+	.	ID=g64.t1;Parent=g64;
OZ010652.1_Phania_funesta_genome_assembly,_chromosome:_1	AUGUSTUS	start_codon	1040746	1040748	.	+	0	ID=g64.t1.start1;Parent=g64.t1;
OZ010652.1_Phania_funesta_genome_assembly,_chromosome:_1	AUGUSTUS	CDS	1040746	1040967	1	+	0	ID=g64.t1.CDS1;Parent=g64.t1;
OZ010652.1_Phania_funesta_genome_assembly,_chromosome:_1	AUGUSTUS	exon	1040746	1040967	.	+	.	ID=g64.t1.exon1;Parent=g64.t1;
OZ010652.1_Phania_funesta_genome_assembly,_chromosome:_1	AUGUSTUS	intron	1040968	1041021	1	+	.	ID=g64.t1.intron1;Parent=g64.t1;
OZ010652.1_Phania_funesta_genome_assembly,_chromosome:_1	AUGUSTUS	CDS	1041022	1041100	1	+	0	ID=g64.t1.CDS2;Parent=g64.t1;
OZ010652.1_Phania_funesta_genome_assembly,_chromosome:_1	AUGUSTUS	exon	1041022	1041100	.	+	.	ID=g64.t1.exon2;Parent=g64.t1;
OZ010652.1_Phania_funesta_genome_assembly,_chromosome:_1	AUGUSTUS	intron	1041101	1041859	1	+	.	ID=g64.t1.intron2;Parent=g64.t1;
OZ010652.1_Phania_funesta_genome_assembly,_chromosome:_1	AUGUSTUS	CDS	1041860	1042160	1	+	2	ID=g64.t1.CDS3;Parent=g64.t1;
OZ010652.1_Phania_funesta_genome_assembly,_chromosome:_1	AUGUSTUS	exon	1041860	1042160	.	+	.	ID=g64.t1.exon3;Parent=g64.t1;
OZ010652.1_Phania_funesta_genome_assembly,_chromosome:_1	AUGUSTUS	intron	1042161	1042282	1	+	.	ID=g64.t1.intron3;Parent=g64.t1;
OZ010652.1_Phania_funesta_genome_assembly,_chromosome:_1	AUGUSTUS	CDS	1042283	1042508	1	+	1	ID=g64.t1.CDS4;Parent=g64.t1;
OZ010652.1_Phania_funesta_genome_assembly,_chromosome:_1	AUGUSTUS	exon	1042283	1042508	.	+	.	ID=g64.t1.exon4;Parent=g64.t1;
OZ010652.1_Phania_funesta_genome_assembly,_chromosome:_1	AUGUSTUS	intron	1042509	1042581	1	+	.	ID=g64.t1.intron4;Parent=g64.t1;
OZ010652.1_Phania_funesta_genome_assembly,_chromosome:_1	AUGUSTUS	CDS	1042582	1044642	1	+	0	ID=g64.t1.CDS5;Parent=g64.t1;
OZ010652.1_Phania_funesta_genome_assembly,_chromosome:_1	AUGUSTUS	exon	1042582	1044642	.	+	.	ID=g64.t1.exon5;Parent=g64.t1;
OZ010652.1_Phania_funesta_genome_assembly,_chromosome:_1	AUGUSTUS	intron	1044643	1044751	1	+	.	ID=g64.t1.intron5;Parent=g64.t1;
OZ010652.1_Phania_funesta_genome_assembly,_chromosome:_1	AUGUSTUS	CDS	1044752	1044862	1	+	0	ID=g64.t1.CDS6;Parent=g64.t1;
OZ010652.1_Phania_funesta_genome_assembly,_chromosome:_1	AUGUSTUS	exon	1044752	1044862	.	+	.	ID=g64.t1.exon6;Parent=g64.t1;
OZ010652.1_Phania_funesta_genome_assembly,_chromosome:_1	AUGUSTUS	stop_codon	1044860	1044862	.	+	0	ID=g64.t1.stop1;Parent=g64.t1;
OZ010652.1_Phania_funesta_genome_assembly,_chromosome:_1	AUGUSTUS	gene	1046720	1048149	.	+	.	ID=g65;
OZ010652.1_Phania_funesta_genome_assembly,_chromosome:_1	AUGUSTUS	mRNA	1046720	1048149	1	+	.	ID=g65.t1;Parent=g65;
OZ010652.1_Phania_funesta_genome_assembly,_chromosome:_1	AUGUSTUS	start_codon	1046720	1046722	.	+	0	ID=g65.t1.start1;Parent=g65.t1;
OZ010652.1_Phania_funesta_genome_assembly,_chromosome:_1	AUGUSTUS	CDS	1046720	1047735	1	+	0	ID=g65.t1.CDS1;Parent=g65.t1;
OZ010652.1_Phania_funesta_genome_assembly,_chromosome:_1	AUGUSTUS	exon	1046720	1047735	.	+	.	ID=g65.t1.exon1;Parent=g65.t1;
OZ010652.1_Phania_funesta_genome_assembly,_chromosome:_1	AUGUSTUS	intron	1047736	1047794	1	+	.	ID=g65.t1.intron1;Parent=g65.t1;
OZ010652.1_Phania_funesta_genome_assembly,_chromosome:_1	AUGUSTUS	CDS	1047795	1048149	1	+	1	ID=g65.t1.CDS2;Parent=g65.t1;
OZ010652.1_Phania_funesta_genome_assembly,_chromosome:_1	AUGUSTUS	exon	1047795	1048149	.	+	.	ID=g65.t1.exon2;Parent=g65.t1;
OZ010652.1_Phania_funesta_genome_assembly,_chromosome:_1	AUGUSTUS	stop_codon	1048147	1048149	.	+	0	ID=g65.t1.stop1;Parent=g65.t1;
OZ010652.1_Phania_funesta_genome_assembly,_chromosome:_1	AUGUSTUS	gene	1066162	1091950	.	+	.	ID=g66;
OZ010652.1_Phania_funesta_genome_assembly,_chromosome:_1	AUGUSTUS	mRNA	1066162	1091950	0.97	+	.	ID=g66.t1;Parent=g66;
OZ010652.1_Phania_funesta_genome_assembly,_chromosome:_1	AUGUSTUS	start_codon	1066162	1066164	.	+	0	ID=g66.t1.start1;Parent=g66.t1;
OZ010652.1_Phania_funesta_genome_assembly,_chromosome:_1	AUGUSTUS	CDS	1066162	1066310	1	+	0	ID=g66.t1.CDS1;Parent=g66.t1;
OZ010652.1_Phania_funesta_genome_assembly,_chromosome:_1	AUGUSTUS	exon	1066162	1066310	.	+	.	ID=g66.t1.exon1;Parent=g66.t1;
OZ010652.1_Phania_funesta_genome_assembly,_chromosome:_1	AUGUSTUS	intron	1066311	1066379	1	+	.	ID=g66.t1.intron1;Parent=g66.t1;
OZ010652.1_Phania_funesta_genome_assembly,_chromosome:_1	AUGUSTUS	CDS	1066380	1066579	1	+	1	ID=g66.t1.CDS2;Parent=g66.t1;
OZ010652.1_Phania_funesta_genome_assembly,_chromosome:_1	AUGUSTUS	exon	1066380	1066579	.	+	.	ID=g66.t1.exon2;Parent=g66.t1;
OZ010652.1_Phania_funesta_genome_assembly,_chromosome:_1	AUGUSTUS	intron	1066580	1066641	1	+	.	ID=g66.t1.intron2;Parent=g66.t1;
OZ010652.1_Phania_funesta_genome_assembly,_chromosome:_1	AUGUSTUS	CDS	1066642	1066859	1	+	2	ID=g66.t1.CDS3;Parent=g66.t1;
OZ010652.1_Phania_funesta_genome_assembly,_chromosome:_1	AUGUSTUS	exon	1066642	1066859	.	+	.	ID=g66.t1.exon3;Parent=g66.t1;
OZ010652.1_Phania_funesta_genome_assembly,_chromosome:_1	AUGUSTUS	intron	1066860	1066933	1	+	.	ID=g66.t1.intron3;Parent=g66.t1;
OZ010652.1_Phania_funesta_genome_assembly,_chromosome:_1	AUGUSTUS	CDS	1066934	1067519	1	+	0	ID=g66.t1.CDS4;Parent=g66.t1;
OZ010652.1_Phania_funesta_genome_assembly,_chromosome:_1	AUGUSTUS	exon	1066934	1067519	.	+	.	ID=g66.t1.exon4;Parent=g66.t1;
OZ010652.1_Phania_funesta_genome_assembly,_chromosome:_1	AUGUSTUS	intron	1067520	1067802	1	+	.	ID=g66.t1.intron4;Parent=g66.t1;
OZ010652.1_Phania_funesta_genome_assembly,_chromosome:_1	AUGUSTUS	CDS	1067803	1069023	1	+	2	ID=g66.t1.CDS5;Parent=g66.t1;
OZ010652.1_Phania_funesta_genome_assembly,_chromosome:_1	AUGUSTUS	exon	1067803	1069023	.	+	.	ID=g66.t1.exon5;Parent=g66.t1;
OZ010652.1_Phania_funesta_genome_assembly,_chromosome:_1	AUGUSTUS	intron	1069024	1069238	1	+	.	ID=g66.t1.intron5;Parent=g66.t1;
OZ010652.1_Phania_funesta_genome_assembly,_chromosome:_1	AUGUSTUS	CDS	1069239	1069898	1	+	2	ID=g66.t1.CDS6;Parent=g66.t1;
OZ010652.1_Phania_funesta_genome_assembly,_chromosome:_1	AUGUSTUS	exon	1069239	1069898	.	+	.	ID=g66.t1.exon6;Parent=g66.t1;
OZ010652.1_Phania_funesta_genome_assembly,_chromosome:_1	AUGUSTUS	intron	1069899	1071907	0.97	+	.	ID=g66.t1.intron6;Parent=g66.t1;
OZ010652.1_Phania_funesta_genome_assembly,_chromosome:_1	AUGUSTUS	CDS	1071908	1072256	0.97	+	2	ID=g66.t1.CDS7;Parent=g66.t1;
OZ010652.1_Phania_funesta_genome_assembly,_chromosome:_1	AUGUSTUS	exon	1071908	1072256	.	+	.	ID=g66.t1.exon7;Parent=g66.t1;
OZ010652.1_Phania_funesta_genome_assembly,_chromosome:_1	AUGUSTUS	intron	1072257	1072312	1	+	.	ID=g66.t1.intron7;Parent=g66.t1;
OZ010652.1_Phania_funesta_genome_assembly,_chromosome:_1	AUGUSTUS	CDS	1072313	1072573	1	+	1	ID=g66.t1.CDS8;Parent=g66.t1;
OZ010652.1_Phania_funesta_genome_assembly,_chromosome:_1	AUGUSTUS	exon	1072313	1072573	.	+	.	ID=g66.t1.exon8;Parent=g66.t1;
OZ010652.1_Phania_funesta_genome_assembly,_chromosome:_1	AUGUSTUS	intron	1072574	1073456	1	+	.	ID=g66.t1.intron8;Parent=g66.t1;
OZ010652.1_Phania_funesta_genome_assembly,_chromosome:_1	AUGUSTUS	CDS	1073457	1073570	1	+	1	ID=g66.t1.CDS9;Parent=g66.t1;
OZ010652.1_Phania_funesta_genome_assembly,_chromosome:_1	AUGUSTUS	exon	1073457	1073570	.	+	.	ID=g66.t1.exon9;Parent=g66.t1;
OZ010652.1_Phania_funesta_genome_assembly,_chromosome:_1	AUGUSTUS	intron	1073571	1075038	1	+	.	ID=g66.t1.intron9;Parent=g66.t1;
OZ010652.1_Phania_funesta_genome_assembly,_chromosome:_1	AUGUSTUS	CDS	1075039	1075162	1	+	1	ID=g66.t1.CDS10;Parent=g66.t1;
OZ010652.1_Phania_funesta_genome_assembly,_chromosome:_1	AUGUSTUS	exon	1075039	1075162	.	+	.	ID=g66.t1.exon10;Parent=g66.t1;
OZ010652.1_Phania_funesta_genome_assembly,_chromosome:_1	AUGUSTUS	intron	1075163	1075227	1	+	.	ID=g66.t1.intron10;Parent=g66.t1;
OZ010652.1_Phania_funesta_genome_assembly,_chromosome:_1	AUGUSTUS	CDS	1075228	1075358	1	+	0	ID=g66.t1.CDS11;Parent=g66.t1;
OZ010652.1_Phania_funesta_genome_assembly,_chromosome:_1	AUGUSTUS	exon	1075228	1075358	.	+	.	ID=g66.t1.exon11;Parent=g66.t1;
OZ010652.1_Phania_funesta_genome_assembly,_chromosome:_1	AUGUSTUS	intron	1075359	1075754	1	+	.	ID=g66.t1.intron11;Parent=g66.t1;
OZ010652.1_Phania_funesta_genome_assembly,_chromosome:_1	AUGUSTUS	CDS	1075755	1075802	1	+	1	ID=g66.t1.CDS12;Parent=g66.t1;
OZ010652.1_Phania_funesta_genome_assembly,_chromosome:_1	AUGUSTUS	exon	1075755	1075802	.	+	.	ID=g66.t1.exon12;Parent=g66.t1;
OZ010652.1_Phania_funesta_genome_assembly,_chromosome:_1	AUGUSTUS	intron	1075803	1078374	1	+	.	ID=g66.t1.intron12;Parent=g66.t1;
OZ010652.1_Phania_funesta_genome_assembly,_chromosome:_1	AUGUSTUS	CDS	1078375	1078484	1	+	1	ID=g66.t1.CDS13;Parent=g66.t1;
OZ010652.1_Phania_funesta_genome_assembly,_chromosome:_1	AUGUSTUS	exon	1078375	1078484	.	+	.	ID=g66.t1.exon13;Parent=g66.t1;
OZ010652.1_Phania_funesta_genome_assembly,_chromosome:_1	AUGUSTUS	intron	1078485	1087906	1	+	.	ID=g66.t1.intron13;Parent=g66.t1;
OZ010652.1_Phania_funesta_genome_assembly,_chromosome:_1	AUGUSTUS	CDS	1087907	1091819	1	+	2	ID=g66.t1.CDS14;Parent=g66.t1;
OZ010652.1_Phania_funesta_genome_assembly,_chromosome:_1	AUGUSTUS	exon	1087907	1091819	.	+	.	ID=g66.t1.exon14;Parent=g66.t1;
OZ010652.1_Phania_funesta_genome_assembly,_chromosome:_1	AUGUSTUS	intron	1091820	1091895	1	+	.	ID=g66.t1.intron14;Parent=g66.t1;
OZ010652.1_Phania_funesta_genome_assembly,_chromosome:_1	AUGUSTUS	CDS	1091896	1091950	1	+	1	ID=g66.t1.CDS15;Parent=g66.t1;
OZ010652.1_Phania_funesta_genome_assembly,_chromosome:_1	AUGUSTUS	exon	1091896	1091950	.	+	.	ID=g66.t1.exon15;Parent=g66.t1;
OZ010652.1_Phania_funesta_genome_assembly,_chromosome:_1	AUGUSTUS	stop_codon	1091948	1091950	.	+	0	ID=g66.t1.stop1;Parent=g66.t1;
OZ010652.1_Phania_funesta_genome_assembly,_chromosome:_1	AUGUSTUS	mRNA	1066162	1091950	0.93	+	.	ID=g66.t2;Parent=g66;
OZ010652.1_Phania_funesta_genome_assembly,_chromosome:_1	AUGUSTUS	start_codon	1066162	1066164	.	+	0	ID=g66.t2.start1;Parent=g66.t2;
OZ010652.1_Phania_funesta_genome_assembly,_chromosome:_1	AUGUSTUS	CDS	1066162	1066310	1	+	0	ID=g66.t2.CDS1;Parent=g66.t2;
OZ010652.1_Phania_funesta_genome_assembly,_chromosome:_1	AUGUSTUS	exon	1066162	1066310	.	+	.	ID=g66.t2.exon1;Parent=g66.t2;
OZ010652.1_Phania_funesta_genome_assembly,_chromosome:_1	AUGUSTUS	intron	1066311	1066379	1	+	.	ID=g66.t2.intron1;Parent=g66.t2;
OZ010652.1_Phania_funesta_genome_assembly,_chromosome:_1	AUGUSTUS	CDS	1066380	1066579	1	+	1	ID=g66.t2.CDS2;Parent=g66.t2;
OZ010652.1_Phania_funesta_genome_assembly,_chromosome:_1	AUGUSTUS	exon	1066380	1066579	.	+	.	ID=g66.t2.exon2;Parent=g66.t2;
OZ010652.1_Phania_funesta_genome_assembly,_chromosome:_1	AUGUSTUS	intron	1066580	1066641	1	+	.	ID=g66.t2.intron2;Parent=g66.t2;
OZ010652.1_Phania_funesta_genome_assembly,_chromosome:_1	AUGUSTUS	CDS	1066642	1066859	1	+	2	ID=g66.t2.CDS3;Parent=g66.t2;
OZ010652.1_Phania_funesta_genome_assembly,_chromosome:_1	AUGUSTUS	exon	1066642	1066859	.	+	.	ID=g66.t2.exon3;Parent=g66.t2;
OZ010652.1_Phania_funesta_genome_assembly,_chromosome:_1	AUGUSTUS	intron	1066860	1066933	1	+	.	ID=g66.t2.intron3;Parent=g66.t2;
OZ010652.1_Phania_funesta_genome_assembly,_chromosome:_1	AUGUSTUS	CDS	1066934	1067519	1	+	0	ID=g66.t2.CDS4;Parent=g66.t2;
OZ010652.1_Phania_funesta_genome_assembly,_chromosome:_1	AUGUSTUS	exon	1066934	1067519	.	+	.	ID=g66.t2.exon4;Parent=g66.t2;
OZ010652.1_Phania_funesta_genome_assembly,_chromosome:_1	AUGUSTUS	intron	1067520	1067802	1	+	.	ID=g66.t2.intron4;Parent=g66.t2;
OZ010652.1_Phania_funesta_genome_assembly,_chromosome:_1	AUGUSTUS	CDS	1067803	1069023	1	+	2	ID=g66.t2.CDS5;Parent=g66.t2;
OZ010652.1_Phania_funesta_genome_assembly,_chromosome:_1	AUGUSTUS	exon	1067803	1069023	.	+	.	ID=g66.t2.exon5;Parent=g66.t2;
OZ010652.1_Phania_funesta_genome_assembly,_chromosome:_1	AUGUSTUS	intron	1069024	1069238	1	+	.	ID=g66.t2.intron5;Parent=g66.t2;
OZ010652.1_Phania_funesta_genome_assembly,_chromosome:_1	AUGUSTUS	CDS	1069239	1069898	1	+	2	ID=g66.t2.CDS6;Parent=g66.t2;
OZ010652.1_Phania_funesta_genome_assembly,_chromosome:_1	AUGUSTUS	exon	1069239	1069898	.	+	.	ID=g66.t2.exon6;Parent=g66.t2;
OZ010652.1_Phania_funesta_genome_assembly,_chromosome:_1	AUGUSTUS	intron	1069899	1071907	0.93	+	.	ID=g66.t2.intron6;Parent=g66.t2;
OZ010652.1_Phania_funesta_genome_assembly,_chromosome:_1	AUGUSTUS	CDS	1071908	1072256	0.93	+	2	ID=g66.t2.CDS7;Parent=g66.t2;
OZ010652.1_Phania_funesta_genome_assembly,_chromosome:_1	AUGUSTUS	exon	1071908	1072256	.	+	.	ID=g66.t2.exon7;Parent=g66.t2;
OZ010652.1_Phania_funesta_genome_assembly,_chromosome:_1	AUGUSTUS	intron	1072257	1072312	1	+	.	ID=g66.t2.intron7;Parent=g66.t2;
OZ010652.1_Phania_funesta_genome_assembly,_chromosome:_1	AUGUSTUS	CDS	1072313	1072573	1	+	1	ID=g66.t2.CDS8;Parent=g66.t2;
OZ010652.1_Phania_funesta_genome_assembly,_chromosome:_1	AUGUSTUS	exon	1072313	1072573	.	+	.	ID=g66.t2.exon8;Parent=g66.t2;
OZ010652.1_Phania_funesta_genome_assembly,_chromosome:_1	AUGUSTUS	intron	1072574	1073456	1	+	.	ID=g66.t2.intron8;Parent=g66.t2;
OZ010652.1_Phania_funesta_genome_assembly,_chromosome:_1	AUGUSTUS	CDS	1073457	1073570	1	+	1	ID=g66.t2.CDS9;Parent=g66.t2;
OZ010652.1_Phania_funesta_genome_assembly,_chromosome:_1	AUGUSTUS	exon	1073457	1073570	.	+	.	ID=g66.t2.exon9;Parent=g66.t2;
OZ010652.1_Phania_funesta_genome_assembly,_chromosome:_1	AUGUSTUS	intron	1073571	1075038	1	+	.	ID=g66.t2.intron9;Parent=g66.t2;
OZ010652.1_Phania_funesta_genome_assembly,_chromosome:_1	AUGUSTUS	CDS	1075039	1075162	1	+	1	ID=g66.t2.CDS10;Parent=g66.t2;
OZ010652.1_Phania_funesta_genome_assembly,_chromosome:_1	AUGUSTUS	exon	1075039	1075162	.	+	.	ID=g66.t2.exon10;Parent=g66.t2;
OZ010652.1_Phania_funesta_genome_assembly,_chromosome:_1	AUGUSTUS	intron	1075163	1075227	1	+	.	ID=g66.t2.intron10;Parent=g66.t2;
OZ010652.1_Phania_funesta_genome_assembly,_chromosome:_1	AUGUSTUS	CDS	1075228	1075358	1	+	0	ID=g66.t2.CDS11;Parent=g66.t2;
OZ010652.1_Phania_funesta_genome_assembly,_chromosome:_1	AUGUSTUS	exon	1075228	1075358	.	+	.	ID=g66.t2.exon11;Parent=g66.t2;
OZ010652.1_Phania_funesta_genome_assembly,_chromosome:_1	AUGUSTUS	intron	1075359	1078377	1	+	.	ID=g66.t2.intron11;Parent=g66.t2;
OZ010652.1_Phania_funesta_genome_assembly,_chromosome:_1	AUGUSTUS	CDS	1078378	1078484	1	+	1	ID=g66.t2.CDS12;Parent=g66.t2;
OZ010652.1_Phania_funesta_genome_assembly,_chromosome:_1	AUGUSTUS	exon	1078378	1078484	.	+	.	ID=g66.t2.exon12;Parent=g66.t2;
OZ010652.1_Phania_funesta_genome_assembly,_chromosome:_1	AUGUSTUS	intron	1078485	1087906	1	+	.	ID=g66.t2.intron12;Parent=g66.t2;
OZ010652.1_Phania_funesta_genome_assembly,_chromosome:_1	AUGUSTUS	CDS	1087907	1091819	1	+	2	ID=g66.t2.CDS13;Parent=g66.t2;
OZ010652.1_Phania_funesta_genome_assembly,_chromosome:_1	AUGUSTUS	exon	1087907	1091819	.	+	.	ID=g66.t2.exon13;Parent=g66.t2;
OZ010652.1_Phania_funesta_genome_assembly,_chromosome:_1	AUGUSTUS	intron	1091820	1091895	1	+	.	ID=g66.t2.intron13;Parent=g66.t2;
OZ010652.1_Phania_funesta_genome_assembly,_chromosome:_1	AUGUSTUS	CDS	1091896	1091950	1	+	1	ID=g66.t2.CDS14;Parent=g66.t2;
OZ010652.1_Phania_funesta_genome_assembly,_chromosome:_1	AUGUSTUS	exon	1091896	1091950	.	+	.	ID=g66.t2.exon14;Parent=g66.t2;
OZ010652.1_Phania_funesta_genome_assembly,_chromosome:_1	AUGUSTUS	stop_codon	1091948	1091950	.	+	0	ID=g66.t2.stop1;Parent=g66.t2;
OZ010652.1_Phania_funesta_genome_assembly,_chromosome:_1	AUGUSTUS	gene	1098739	1109979	.	-	.	ID=g67;
OZ010652.1_Phania_funesta_genome_assembly,_chromosome:_1	AUGUSTUS	mRNA	1098739	1109979	0.93	-	.	ID=g67.t1;Parent=g67;
OZ010652.1_Phania_funesta_genome_assembly,_chromosome:_1	AUGUSTUS	stop_codon	1098739	1098741	.	-	0	ID=g67.t1.stop1;Parent=g67.t1;
OZ010652.1_Phania_funesta_genome_assembly,_chromosome:_1	AUGUSTUS	CDS	1098739	1098863	0.93	-	2	ID=g67.t1.CDS1;Parent=g67.t1;
OZ010652.1_Phania_funesta_genome_assembly,_chromosome:_1	AUGUSTUS	exon	1098739	1098863	.	-	.	ID=g67.t1.exon1;Parent=g67.t1;
OZ010652.1_Phania_funesta_genome_assembly,_chromosome:_1	AUGUSTUS	intron	1098864	1098969	1	-	.	ID=g67.t1.intron1;Parent=g67.t1;
OZ010652.1_Phania_funesta_genome_assembly,_chromosome:_1	AUGUSTUS	CDS	1098970	1099339	1	-	0	ID=g67.t1.CDS2;Parent=g67.t1;
OZ010652.1_Phania_funesta_genome_assembly,_chromosome:_1	AUGUSTUS	exon	1098970	1099339	.	-	.	ID=g67.t1.exon2;Parent=g67.t1;
OZ010652.1_Phania_funesta_genome_assembly,_chromosome:_1	AUGUSTUS	intron	1099340	1100534	1	-	.	ID=g67.t1.intron2;Parent=g67.t1;
OZ010652.1_Phania_funesta_genome_assembly,_chromosome:_1	AUGUSTUS	CDS	1100535	1100674	1	-	2	ID=g67.t1.CDS3;Parent=g67.t1;
OZ010652.1_Phania_funesta_genome_assembly,_chromosome:_1	AUGUSTUS	exon	1100535	1100674	.	-	.	ID=g67.t1.exon3;Parent=g67.t1;
OZ010652.1_Phania_funesta_genome_assembly,_chromosome:_1	AUGUSTUS	intron	1100675	1100731	1	-	.	ID=g67.t1.intron3;Parent=g67.t1;
OZ010652.1_Phania_funesta_genome_assembly,_chromosome:_1	AUGUSTUS	CDS	1100732	1100987	1	-	0	ID=g67.t1.CDS4;Parent=g67.t1;
OZ010652.1_Phania_funesta_genome_assembly,_chromosome:_1	AUGUSTUS	exon	1100732	1100987	.	-	.	ID=g67.t1.exon4;Parent=g67.t1;
OZ010652.1_Phania_funesta_genome_assembly,_chromosome:_1	AUGUSTUS	intron	1100988	1102231	1	-	.	ID=g67.t1.intron4;Parent=g67.t1;
OZ010652.1_Phania_funesta_genome_assembly,_chromosome:_1	AUGUSTUS	CDS	1102232	1102352	1	-	1	ID=g67.t1.CDS5;Parent=g67.t1;
OZ010652.1_Phania_funesta_genome_assembly,_chromosome:_1	AUGUSTUS	exon	1102232	1102352	.	-	.	ID=g67.t1.exon5;Parent=g67.t1;
OZ010652.1_Phania_funesta_genome_assembly,_chromosome:_1	AUGUSTUS	intron	1102353	1102408	1	-	.	ID=g67.t1.intron5;Parent=g67.t1;
OZ010652.1_Phania_funesta_genome_assembly,_chromosome:_1	AUGUSTUS	CDS	1102409	1103031	1	-	0	ID=g67.t1.CDS6;Parent=g67.t1;
OZ010652.1_Phania_funesta_genome_assembly,_chromosome:_1	AUGUSTUS	exon	1102409	1103031	.	-	.	ID=g67.t1.exon6;Parent=g67.t1;
OZ010652.1_Phania_funesta_genome_assembly,_chromosome:_1	AUGUSTUS	intron	1103032	1109937	1	-	.	ID=g67.t1.intron6;Parent=g67.t1;
OZ010652.1_Phania_funesta_genome_assembly,_chromosome:_1	AUGUSTUS	CDS	1109938	1109979	1	-	0	ID=g67.t1.CDS7;Parent=g67.t1;
OZ010652.1_Phania_funesta_genome_assembly,_chromosome:_1	AUGUSTUS	exon	1109938	1109979	.	-	.	ID=g67.t1.exon7;Parent=g67.t1;
OZ010652.1_Phania_funesta_genome_assembly,_chromosome:_1	AUGUSTUS	start_codon	1109977	1109979	.	-	0	ID=g67.t1.start1;Parent=g67.t1;
OZ010652.1_Phania_funesta_genome_assembly,_chromosome:_1	AUGUSTUS	gene	1114277	1141145	.	-	.	ID=g68;
OZ010652.1_Phania_funesta_genome_assembly,_chromosome:_1	AUGUSTUS	mRNA	1114277	1141145	0.87	-	.	ID=g68.t1;Parent=g68;
OZ010652.1_Phania_funesta_genome_assembly,_chromosome:_1	AUGUSTUS	stop_codon	1114277	1114279	.	-	0	ID=g68.t1.stop1;Parent=g68.t1;
OZ010652.1_Phania_funesta_genome_assembly,_chromosome:_1	AUGUSTUS	CDS	1114277	1115056	1	-	0	ID=g68.t1.CDS1;Parent=g68.t1;
OZ010652.1_Phania_funesta_genome_assembly,_chromosome:_1	AUGUSTUS	exon	1114277	1115056	.	-	.	ID=g68.t1.exon1;Parent=g68.t1;
OZ010652.1_Phania_funesta_genome_assembly,_chromosome:_1	AUGUSTUS	intron	1115057	1115121	1	-	.	ID=g68.t1.intron1;Parent=g68.t1;
OZ010652.1_Phania_funesta_genome_assembly,_chromosome:_1	AUGUSTUS	CDS	1115122	1115550	1	-	0	ID=g68.t1.CDS2;Parent=g68.t1;
OZ010652.1_Phania_funesta_genome_assembly,_chromosome:_1	AUGUSTUS	exon	1115122	1115550	.	-	.	ID=g68.t1.exon2;Parent=g68.t1;
OZ010652.1_Phania_funesta_genome_assembly,_chromosome:_1	AUGUSTUS	intron	1115551	1115618	1	-	.	ID=g68.t1.intron2;Parent=g68.t1;
OZ010652.1_Phania_funesta_genome_assembly,_chromosome:_1	AUGUSTUS	CDS	1115619	1116105	1	-	1	ID=g68.t1.CDS3;Parent=g68.t1;
OZ010652.1_Phania_funesta_genome_assembly,_chromosome:_1	AUGUSTUS	exon	1115619	1116105	.	-	.	ID=g68.t1.exon3;Parent=g68.t1;
OZ010652.1_Phania_funesta_genome_assembly,_chromosome:_1	AUGUSTUS	intron	1116106	1116229	1	-	.	ID=g68.t1.intron3;Parent=g68.t1;
OZ010652.1_Phania_funesta_genome_assembly,_chromosome:_1	AUGUSTUS	CDS	1116230	1116579	1	-	0	ID=g68.t1.CDS4;Parent=g68.t1;
OZ010652.1_Phania_funesta_genome_assembly,_chromosome:_1	AUGUSTUS	exon	1116230	1116579	.	-	.	ID=g68.t1.exon4;Parent=g68.t1;
OZ010652.1_Phania_funesta_genome_assembly,_chromosome:_1	AUGUSTUS	intron	1116580	1116669	1	-	.	ID=g68.t1.intron4;Parent=g68.t1;
OZ010652.1_Phania_funesta_genome_assembly,_chromosome:_1	AUGUSTUS	CDS	1116670	1116870	1	-	0	ID=g68.t1.CDS5;Parent=g68.t1;
OZ010652.1_Phania_funesta_genome_assembly,_chromosome:_1	AUGUSTUS	exon	1116670	1116870	.	-	.	ID=g68.t1.exon5;Parent=g68.t1;
OZ010652.1_Phania_funesta_genome_assembly,_chromosome:_1	AUGUSTUS	intron	1116871	1116929	1	-	.	ID=g68.t1.intron5;Parent=g68.t1;
OZ010652.1_Phania_funesta_genome_assembly,_chromosome:_1	AUGUSTUS	CDS	1116930	1117147	1	-	2	ID=g68.t1.CDS6;Parent=g68.t1;
OZ010652.1_Phania_funesta_genome_assembly,_chromosome:_1	AUGUSTUS	exon	1116930	1117147	.	-	.	ID=g68.t1.exon6;Parent=g68.t1;
OZ010652.1_Phania_funesta_genome_assembly,_chromosome:_1	AUGUSTUS	intron	1117148	1117209	1	-	.	ID=g68.t1.intron6;Parent=g68.t1;
OZ010652.1_Phania_funesta_genome_assembly,_chromosome:_1	AUGUSTUS	CDS	1117210	1119585	1	-	2	ID=g68.t1.CDS7;Parent=g68.t1;
OZ010652.1_Phania_funesta_genome_assembly,_chromosome:_1	AUGUSTUS	exon	1117210	1119585	.	-	.	ID=g68.t1.exon7;Parent=g68.t1;
OZ010652.1_Phania_funesta_genome_assembly,_chromosome:_1	AUGUSTUS	intron	1119586	1119662	1	-	.	ID=g68.t1.intron7;Parent=g68.t1;
OZ010652.1_Phania_funesta_genome_assembly,_chromosome:_1	AUGUSTUS	CDS	1119663	1120087	1	-	1	ID=g68.t1.CDS8;Parent=g68.t1;
OZ010652.1_Phania_funesta_genome_assembly,_chromosome:_1	AUGUSTUS	exon	1119663	1120087	.	-	.	ID=g68.t1.exon8;Parent=g68.t1;
OZ010652.1_Phania_funesta_genome_assembly,_chromosome:_1	AUGUSTUS	intron	1120088	1121353	1	-	.	ID=g68.t1.intron8;Parent=g68.t1;
OZ010652.1_Phania_funesta_genome_assembly,_chromosome:_1	AUGUSTUS	CDS	1121354	1121862	1	-	0	ID=g68.t1.CDS9;Parent=g68.t1;
OZ010652.1_Phania_funesta_genome_assembly,_chromosome:_1	AUGUSTUS	exon	1121354	1121862	.	-	.	ID=g68.t1.exon9;Parent=g68.t1;
OZ010652.1_Phania_funesta_genome_assembly,_chromosome:_1	AUGUSTUS	intron	1121863	1121939	1	-	.	ID=g68.t1.intron9;Parent=g68.t1;
OZ010652.1_Phania_funesta_genome_assembly,_chromosome:_1	AUGUSTUS	CDS	1121940	1122121	1	-	2	ID=g68.t1.CDS10;Parent=g68.t1;
OZ010652.1_Phania_funesta_genome_assembly,_chromosome:_1	AUGUSTUS	exon	1121940	1122121	.	-	.	ID=g68.t1.exon10;Parent=g68.t1;
OZ010652.1_Phania_funesta_genome_assembly,_chromosome:_1	AUGUSTUS	intron	1122122	1123120	1	-	.	ID=g68.t1.intron10;Parent=g68.t1;
OZ010652.1_Phania_funesta_genome_assembly,_chromosome:_1	AUGUSTUS	CDS	1123121	1123360	1	-	2	ID=g68.t1.CDS11;Parent=g68.t1;
OZ010652.1_Phania_funesta_genome_assembly,_chromosome:_1	AUGUSTUS	exon	1123121	1123360	.	-	.	ID=g68.t1.exon11;Parent=g68.t1;
OZ010652.1_Phania_funesta_genome_assembly,_chromosome:_1	AUGUSTUS	intron	1123361	1123468	1	-	.	ID=g68.t1.intron11;Parent=g68.t1;
OZ010652.1_Phania_funesta_genome_assembly,_chromosome:_1	AUGUSTUS	CDS	1123469	1123586	1	-	0	ID=g68.t1.CDS12;Parent=g68.t1;
OZ010652.1_Phania_funesta_genome_assembly,_chromosome:_1	AUGUSTUS	exon	1123469	1123586	.	-	.	ID=g68.t1.exon12;Parent=g68.t1;
OZ010652.1_Phania_funesta_genome_assembly,_chromosome:_1	AUGUSTUS	intron	1123587	1123657	1	-	.	ID=g68.t1.intron12;Parent=g68.t1;
OZ010652.1_Phania_funesta_genome_assembly,_chromosome:_1	AUGUSTUS	CDS	1123658	1123878	1	-	2	ID=g68.t1.CDS13;Parent=g68.t1;
OZ010652.1_Phania_funesta_genome_assembly,_chromosome:_1	AUGUSTUS	exon	1123658	1123878	.	-	.	ID=g68.t1.exon13;Parent=g68.t1;
OZ010652.1_Phania_funesta_genome_assembly,_chromosome:_1	AUGUSTUS	intron	1123879	1123944	1	-	.	ID=g68.t1.intron13;Parent=g68.t1;
OZ010652.1_Phania_funesta_genome_assembly,_chromosome:_1	AUGUSTUS	CDS	1123945	1124209	1	-	0	ID=g68.t1.CDS14;Parent=g68.t1;
OZ010652.1_Phania_funesta_genome_assembly,_chromosome:_1	AUGUSTUS	exon	1123945	1124209	.	-	.	ID=g68.t1.exon14;Parent=g68.t1;
OZ010652.1_Phania_funesta_genome_assembly,_chromosome:_1	AUGUSTUS	intron	1124210	1124279	1	-	.	ID=g68.t1.intron14;Parent=g68.t1;
OZ010652.1_Phania_funesta_genome_assembly,_chromosome:_1	AUGUSTUS	CDS	1124280	1124639	1	-	0	ID=g68.t1.CDS15;Parent=g68.t1;
OZ010652.1_Phania_funesta_genome_assembly,_chromosome:_1	AUGUSTUS	exon	1124280	1124639	.	-	.	ID=g68.t1.exon15;Parent=g68.t1;
OZ010652.1_Phania_funesta_genome_assembly,_chromosome:_1	AUGUSTUS	intron	1124640	1124702	1	-	.	ID=g68.t1.intron15;Parent=g68.t1;
OZ010652.1_Phania_funesta_genome_assembly,_chromosome:_1	AUGUSTUS	CDS	1124703	1125133	1	-	2	ID=g68.t1.CDS16;Parent=g68.t1;
OZ010652.1_Phania_funesta_genome_assembly,_chromosome:_1	AUGUSTUS	exon	1124703	1125133	.	-	.	ID=g68.t1.exon16;Parent=g68.t1;
OZ010652.1_Phania_funesta_genome_assembly,_chromosome:_1	AUGUSTUS	intron	1125134	1125213	1	-	.	ID=g68.t1.intron16;Parent=g68.t1;
OZ010652.1_Phania_funesta_genome_assembly,_chromosome:_1	AUGUSTUS	CDS	1125214	1125276	1	-	2	ID=g68.t1.CDS17;Parent=g68.t1;
OZ010652.1_Phania_funesta_genome_assembly,_chromosome:_1	AUGUSTUS	exon	1125214	1125276	.	-	.	ID=g68.t1.exon17;Parent=g68.t1;
OZ010652.1_Phania_funesta_genome_assembly,_chromosome:_1	AUGUSTUS	intron	1125277	1125703	1	-	.	ID=g68.t1.intron17;Parent=g68.t1;
OZ010652.1_Phania_funesta_genome_assembly,_chromosome:_1	AUGUSTUS	CDS	1125704	1125818	1	-	0	ID=g68.t1.CDS18;Parent=g68.t1;
OZ010652.1_Phania_funesta_genome_assembly,_chromosome:_1	AUGUSTUS	exon	1125704	1125818	.	-	.	ID=g68.t1.exon18;Parent=g68.t1;
OZ010652.1_Phania_funesta_genome_assembly,_chromosome:_1	AUGUSTUS	intron	1125819	1127518	1	-	.	ID=g68.t1.intron18;Parent=g68.t1;
OZ010652.1_Phania_funesta_genome_assembly,_chromosome:_1	AUGUSTUS	CDS	1127519	1127668	1	-	0	ID=g68.t1.CDS19;Parent=g68.t1;
OZ010652.1_Phania_funesta_genome_assembly,_chromosome:_1	AUGUSTUS	exon	1127519	1127668	.	-	.	ID=g68.t1.exon19;Parent=g68.t1;
OZ010652.1_Phania_funesta_genome_assembly,_chromosome:_1	AUGUSTUS	intron	1127669	1127740	1	-	.	ID=g68.t1.intron19;Parent=g68.t1;
OZ010652.1_Phania_funesta_genome_assembly,_chromosome:_1	AUGUSTUS	CDS	1127741	1127977	1	-	0	ID=g68.t1.CDS20;Parent=g68.t1;
OZ010652.1_Phania_funesta_genome_assembly,_chromosome:_1	AUGUSTUS	exon	1127741	1127977	.	-	.	ID=g68.t1.exon20;Parent=g68.t1;
OZ010652.1_Phania_funesta_genome_assembly,_chromosome:_1	AUGUSTUS	intron	1127978	1128040	1	-	.	ID=g68.t1.intron20;Parent=g68.t1;
OZ010652.1_Phania_funesta_genome_assembly,_chromosome:_1	AUGUSTUS	CDS	1128041	1128219	1	-	2	ID=g68.t1.CDS21;Parent=g68.t1;
OZ010652.1_Phania_funesta_genome_assembly,_chromosome:_1	AUGUSTUS	exon	1128041	1128219	.	-	.	ID=g68.t1.exon21;Parent=g68.t1;
OZ010652.1_Phania_funesta_genome_assembly,_chromosome:_1	AUGUSTUS	intron	1128220	1128280	1	-	.	ID=g68.t1.intron21;Parent=g68.t1;
OZ010652.1_Phania_funesta_genome_assembly,_chromosome:_1	AUGUSTUS	CDS	1128281	1128543	1	-	1	ID=g68.t1.CDS22;Parent=g68.t1;
OZ010652.1_Phania_funesta_genome_assembly,_chromosome:_1	AUGUSTUS	exon	1128281	1128543	.	-	.	ID=g68.t1.exon22;Parent=g68.t1;
OZ010652.1_Phania_funesta_genome_assembly,_chromosome:_1	AUGUSTUS	intron	1128544	1128604	1	-	.	ID=g68.t1.intron22;Parent=g68.t1;
OZ010652.1_Phania_funesta_genome_assembly,_chromosome:_1	AUGUSTUS	CDS	1128605	1128816	1	-	0	ID=g68.t1.CDS23;Parent=g68.t1;
OZ010652.1_Phania_funesta_genome_assembly,_chromosome:_1	AUGUSTUS	exon	1128605	1128816	.	-	.	ID=g68.t1.exon23;Parent=g68.t1;
OZ010652.1_Phania_funesta_genome_assembly,_chromosome:_1	AUGUSTUS	intron	1128817	1128876	1	-	.	ID=g68.t1.intron23;Parent=g68.t1;
OZ010652.1_Phania_funesta_genome_assembly,_chromosome:_1	AUGUSTUS	CDS	1128877	1129077	1	-	0	ID=g68.t1.CDS24;Parent=g68.t1;
OZ010652.1_Phania_funesta_genome_assembly,_chromosome:_1	AUGUSTUS	exon	1128877	1129077	.	-	.	ID=g68.t1.exon24;Parent=g68.t1;
OZ010652.1_Phania_funesta_genome_assembly,_chromosome:_1	AUGUSTUS	intron	1129078	1129431	1	-	.	ID=g68.t1.intron24;Parent=g68.t1;
OZ010652.1_Phania_funesta_genome_assembly,_chromosome:_1	AUGUSTUS	CDS	1129432	1130330	1	-	2	ID=g68.t1.CDS25;Parent=g68.t1;
OZ010652.1_Phania_funesta_genome_assembly,_chromosome:_1	AUGUSTUS	exon	1129432	1130330	.	-	.	ID=g68.t1.exon25;Parent=g68.t1;
OZ010652.1_Phania_funesta_genome_assembly,_chromosome:_1	AUGUSTUS	intron	1130331	1130398	1	-	.	ID=g68.t1.intron25;Parent=g68.t1;
OZ010652.1_Phania_funesta_genome_assembly,_chromosome:_1	AUGUSTUS	CDS	1130399	1130516	1	-	0	ID=g68.t1.CDS26;Parent=g68.t1;
OZ010652.1_Phania_funesta_genome_assembly,_chromosome:_1	AUGUSTUS	exon	1130399	1130516	.	-	.	ID=g68.t1.exon26;Parent=g68.t1;
OZ010652.1_Phania_funesta_genome_assembly,_chromosome:_1	AUGUSTUS	intron	1130517	1130574	1	-	.	ID=g68.t1.intron26;Parent=g68.t1;
OZ010652.1_Phania_funesta_genome_assembly,_chromosome:_1	AUGUSTUS	CDS	1130575	1130819	1	-	2	ID=g68.t1.CDS27;Parent=g68.t1;
OZ010652.1_Phania_funesta_genome_assembly,_chromosome:_1	AUGUSTUS	exon	1130575	1130819	.	-	.	ID=g68.t1.exon27;Parent=g68.t1;
OZ010652.1_Phania_funesta_genome_assembly,_chromosome:_1	AUGUSTUS	intron	1130820	1133187	1	-	.	ID=g68.t1.intron27;Parent=g68.t1;
OZ010652.1_Phania_funesta_genome_assembly,_chromosome:_1	AUGUSTUS	CDS	1133188	1133354	1	-	1	ID=g68.t1.CDS28;Parent=g68.t1;
OZ010652.1_Phania_funesta_genome_assembly,_chromosome:_1	AUGUSTUS	exon	1133188	1133354	.	-	.	ID=g68.t1.exon28;Parent=g68.t1;
OZ010652.1_Phania_funesta_genome_assembly,_chromosome:_1	AUGUSTUS	intron	1133355	1133407	1	-	.	ID=g68.t1.intron28;Parent=g68.t1;
OZ010652.1_Phania_funesta_genome_assembly,_chromosome:_1	AUGUSTUS	CDS	1133408	1133668	1	-	1	ID=g68.t1.CDS29;Parent=g68.t1;
OZ010652.1_Phania_funesta_genome_assembly,_chromosome:_1	AUGUSTUS	exon	1133408	1133668	.	-	.	ID=g68.t1.exon29;Parent=g68.t1;
OZ010652.1_Phania_funesta_genome_assembly,_chromosome:_1	AUGUSTUS	intron	1133669	1133732	1	-	.	ID=g68.t1.intron29;Parent=g68.t1;
OZ010652.1_Phania_funesta_genome_assembly,_chromosome:_1	AUGUSTUS	CDS	1133733	1134117	1	-	2	ID=g68.t1.CDS30;Parent=g68.t1;
OZ010652.1_Phania_funesta_genome_assembly,_chromosome:_1	AUGUSTUS	exon	1133733	1134117	.	-	.	ID=g68.t1.exon30;Parent=g68.t1;
OZ010652.1_Phania_funesta_genome_assembly,_chromosome:_1	AUGUSTUS	intron	1134118	1134183	1	-	.	ID=g68.t1.intron30;Parent=g68.t1;
OZ010652.1_Phania_funesta_genome_assembly,_chromosome:_1	AUGUSTUS	CDS	1134184	1134405	1	-	2	ID=g68.t1.CDS31;Parent=g68.t1;
OZ010652.1_Phania_funesta_genome_assembly,_chromosome:_1	AUGUSTUS	exon	1134184	1134405	.	-	.	ID=g68.t1.exon31;Parent=g68.t1;
OZ010652.1_Phania_funesta_genome_assembly,_chromosome:_1	AUGUSTUS	intron	1134406	1134473	1	-	.	ID=g68.t1.intron31;Parent=g68.t1;
OZ010652.1_Phania_funesta_genome_assembly,_chromosome:_1	AUGUSTUS	CDS	1134474	1134715	1	-	1	ID=g68.t1.CDS32;Parent=g68.t1;
OZ010652.1_Phania_funesta_genome_assembly,_chromosome:_1	AUGUSTUS	exon	1134474	1134715	.	-	.	ID=g68.t1.exon32;Parent=g68.t1;
OZ010652.1_Phania_funesta_genome_assembly,_chromosome:_1	AUGUSTUS	intron	1134716	1134779	1	-	.	ID=g68.t1.intron32;Parent=g68.t1;
OZ010652.1_Phania_funesta_genome_assembly,_chromosome:_1	AUGUSTUS	CDS	1134780	1136457	0.97	-	2	ID=g68.t1.CDS33;Parent=g68.t1;
OZ010652.1_Phania_funesta_genome_assembly,_chromosome:_1	AUGUSTUS	exon	1134780	1136457	.	-	.	ID=g68.t1.exon33;Parent=g68.t1;
OZ010652.1_Phania_funesta_genome_assembly,_chromosome:_1	AUGUSTUS	intron	1136458	1137752	0.9	-	.	ID=g68.t1.intron33;Parent=g68.t1;
OZ010652.1_Phania_funesta_genome_assembly,_chromosome:_1	AUGUSTUS	CDS	1137753	1138842	0.9	-	0	ID=g68.t1.CDS34;Parent=g68.t1;
OZ010652.1_Phania_funesta_genome_assembly,_chromosome:_1	AUGUSTUS	exon	1137753	1138842	.	-	.	ID=g68.t1.exon34;Parent=g68.t1;
OZ010652.1_Phania_funesta_genome_assembly,_chromosome:_1	AUGUSTUS	intron	1138843	1139239	1	-	.	ID=g68.t1.intron34;Parent=g68.t1;
OZ010652.1_Phania_funesta_genome_assembly,_chromosome:_1	AUGUSTUS	CDS	1139240	1139550	1	-	2	ID=g68.t1.CDS35;Parent=g68.t1;
OZ010652.1_Phania_funesta_genome_assembly,_chromosome:_1	AUGUSTUS	exon	1139240	1139550	.	-	.	ID=g68.t1.exon35;Parent=g68.t1;
OZ010652.1_Phania_funesta_genome_assembly,_chromosome:_1	AUGUSTUS	intron	1139551	1140883	1	-	.	ID=g68.t1.intron35;Parent=g68.t1;
OZ010652.1_Phania_funesta_genome_assembly,_chromosome:_1	AUGUSTUS	CDS	1140884	1141145	1	-	0	ID=g68.t1.CDS36;Parent=g68.t1;
OZ010652.1_Phania_funesta_genome_assembly,_chromosome:_1	AUGUSTUS	exon	1140884	1141145	.	-	.	ID=g68.t1.exon36;Parent=g68.t1;
OZ010652.1_Phania_funesta_genome_assembly,_chromosome:_1	AUGUSTUS	start_codon	1141143	1141145	.	-	0	ID=g68.t1.start1;Parent=g68.t1;
OZ010652.1_Phania_funesta_genome_assembly,_chromosome:_1	AUGUSTUS	gene	1142450	1149047	.	+	.	ID=g69;
OZ010652.1_Phania_funesta_genome_assembly,_chromosome:_1	AUGUSTUS	mRNA	1142450	1149047	1	+	.	ID=g69.t1;Parent=g69;
OZ010652.1_Phania_funesta_genome_assembly,_chromosome:_1	AUGUSTUS	start_codon	1142450	1142452	.	+	0	ID=g69.t1.start1;Parent=g69.t1;
OZ010652.1_Phania_funesta_genome_assembly,_chromosome:_1	AUGUSTUS	CDS	1142450	1142483	1	+	0	ID=g69.t1.CDS1;Parent=g69.t1;
OZ010652.1_Phania_funesta_genome_assembly,_chromosome:_1	AUGUSTUS	exon	1142450	1142483	.	+	.	ID=g69.t1.exon1;Parent=g69.t1;
OZ010652.1_Phania_funesta_genome_assembly,_chromosome:_1	AUGUSTUS	intron	1142484	1142679	1	+	.	ID=g69.t1.intron1;Parent=g69.t1;
OZ010652.1_Phania_funesta_genome_assembly,_chromosome:_1	AUGUSTUS	CDS	1142680	1142778	1	+	2	ID=g69.t1.CDS2;Parent=g69.t1;
OZ010652.1_Phania_funesta_genome_assembly,_chromosome:_1	AUGUSTUS	exon	1142680	1142778	.	+	.	ID=g69.t1.exon2;Parent=g69.t1;
OZ010652.1_Phania_funesta_genome_assembly,_chromosome:_1	AUGUSTUS	intron	1142779	1143342	1	+	.	ID=g69.t1.intron2;Parent=g69.t1;
OZ010652.1_Phania_funesta_genome_assembly,_chromosome:_1	AUGUSTUS	CDS	1143343	1146908	1	+	2	ID=g69.t1.CDS3;Parent=g69.t1;
OZ010652.1_Phania_funesta_genome_assembly,_chromosome:_1	AUGUSTUS	exon	1143343	1146908	.	+	.	ID=g69.t1.exon3;Parent=g69.t1;
OZ010652.1_Phania_funesta_genome_assembly,_chromosome:_1	AUGUSTUS	intron	1146909	1147961	1	+	.	ID=g69.t1.intron3;Parent=g69.t1;
OZ010652.1_Phania_funesta_genome_assembly,_chromosome:_1	AUGUSTUS	CDS	1147962	1148076	1	+	0	ID=g69.t1.CDS4;Parent=g69.t1;
OZ010652.1_Phania_funesta_genome_assembly,_chromosome:_1	AUGUSTUS	exon	1147962	1148076	.	+	.	ID=g69.t1.exon4;Parent=g69.t1;
OZ010652.1_Phania_funesta_genome_assembly,_chromosome:_1	AUGUSTUS	intron	1148077	1148142	1	+	.	ID=g69.t1.intron4;Parent=g69.t1;
OZ010652.1_Phania_funesta_genome_assembly,_chromosome:_1	AUGUSTUS	CDS	1148143	1148225	1	+	2	ID=g69.t1.CDS5;Parent=g69.t1;
OZ010652.1_Phania_funesta_genome_assembly,_chromosome:_1	AUGUSTUS	exon	1148143	1148225	.	+	.	ID=g69.t1.exon5;Parent=g69.t1;
OZ010652.1_Phania_funesta_genome_assembly,_chromosome:_1	AUGUSTUS	intron	1148226	1148298	1	+	.	ID=g69.t1.intron5;Parent=g69.t1;
OZ010652.1_Phania_funesta_genome_assembly,_chromosome:_1	AUGUSTUS	CDS	1148299	1148395	1	+	0	ID=g69.t1.CDS6;Parent=g69.t1;
OZ010652.1_Phania_funesta_genome_assembly,_chromosome:_1	AUGUSTUS	exon	1148299	1148395	.	+	.	ID=g69.t1.exon6;Parent=g69.t1;
OZ010652.1_Phania_funesta_genome_assembly,_chromosome:_1	AUGUSTUS	intron	1148396	1148457	1	+	.	ID=g69.t1.intron6;Parent=g69.t1;
OZ010652.1_Phania_funesta_genome_assembly,_chromosome:_1	AUGUSTUS	CDS	1148458	1149047	1	+	2	ID=g69.t1.CDS7;Parent=g69.t1;
OZ010652.1_Phania_funesta_genome_assembly,_chromosome:_1	AUGUSTUS	exon	1148458	1149047	.	+	.	ID=g69.t1.exon7;Parent=g69.t1;
OZ010652.1_Phania_funesta_genome_assembly,_chromosome:_1	AUGUSTUS	stop_codon	1149045	1149047	.	+	0	ID=g69.t1.stop1;Parent=g69.t1;
OZ010652.1_Phania_funesta_genome_assembly,_chromosome:_1	AUGUSTUS	gene	1154701	1166340	.	+	.	ID=g70;
OZ010652.1_Phania_funesta_genome_assembly,_chromosome:_1	AUGUSTUS	mRNA	1154701	1166340	1	+	.	ID=g70.t1;Parent=g70;
OZ010652.1_Phania_funesta_genome_assembly,_chromosome:_1	AUGUSTUS	start_codon	1154701	1154703	.	+	0	ID=g70.t1.start1;Parent=g70.t1;
OZ010652.1_Phania_funesta_genome_assembly,_chromosome:_1	AUGUSTUS	CDS	1154701	1154760	1	+	0	ID=g70.t1.CDS1;Parent=g70.t1;
OZ010652.1_Phania_funesta_genome_assembly,_chromosome:_1	AUGUSTUS	exon	1154701	1154760	.	+	.	ID=g70.t1.exon1;Parent=g70.t1;
OZ010652.1_Phania_funesta_genome_assembly,_chromosome:_1	AUGUSTUS	intron	1154761	1162739	1	+	.	ID=g70.t1.intron1;Parent=g70.t1;
OZ010652.1_Phania_funesta_genome_assembly,_chromosome:_1	AUGUSTUS	CDS	1162740	1164827	1	+	0	ID=g70.t1.CDS2;Parent=g70.t1;
OZ010652.1_Phania_funesta_genome_assembly,_chromosome:_1	AUGUSTUS	exon	1162740	1164827	.	+	.	ID=g70.t1.exon2;Parent=g70.t1;
OZ010652.1_Phania_funesta_genome_assembly,_chromosome:_1	AUGUSTUS	intron	1164828	1165917	1	+	.	ID=g70.t1.intron2;Parent=g70.t1;
OZ010652.1_Phania_funesta_genome_assembly,_chromosome:_1	AUGUSTUS	CDS	1165918	1166340	1	+	0	ID=g70.t1.CDS3;Parent=g70.t1;
OZ010652.1_Phania_funesta_genome_assembly,_chromosome:_1	AUGUSTUS	exon	1165918	1166340	.	+	.	ID=g70.t1.exon3;Parent=g70.t1;
OZ010652.1_Phania_funesta_genome_assembly,_chromosome:_1	AUGUSTUS	stop_codon	1166338	1166340	.	+	0	ID=g70.t1.stop1;Parent=g70.t1;
OZ010652.1_Phania_funesta_genome_assembly,_chromosome:_1	AUGUSTUS	gene	1169097	1182219	.	-	.	ID=g71;
OZ010652.1_Phania_funesta_genome_assembly,_chromosome:_1	AUGUSTUS	mRNA	1169097	1182219	1	-	.	ID=g71.t1;Parent=g71;
OZ010652.1_Phania_funesta_genome_assembly,_chromosome:_1	AUGUSTUS	stop_codon	1169097	1169099	.	-	0	ID=g71.t1.stop1;Parent=g71.t1;
OZ010652.1_Phania_funesta_genome_assembly,_chromosome:_1	AUGUSTUS	CDS	1169097	1169195	1	-	0	ID=g71.t1.CDS1;Parent=g71.t1;
OZ010652.1_Phania_funesta_genome_assembly,_chromosome:_1	AUGUSTUS	exon	1169097	1169195	.	-	.	ID=g71.t1.exon1;Parent=g71.t1;
OZ010652.1_Phania_funesta_genome_assembly,_chromosome:_1	AUGUSTUS	intron	1169196	1170970	1	-	.	ID=g71.t1.intron1;Parent=g71.t1;
OZ010652.1_Phania_funesta_genome_assembly,_chromosome:_1	AUGUSTUS	CDS	1170971	1171339	1	-	0	ID=g71.t1.CDS2;Parent=g71.t1;
OZ010652.1_Phania_funesta_genome_assembly,_chromosome:_1	AUGUSTUS	exon	1170971	1171339	.	-	.	ID=g71.t1.exon2;Parent=g71.t1;
OZ010652.1_Phania_funesta_genome_assembly,_chromosome:_1	AUGUSTUS	intron	1171340	1171579	1	-	.	ID=g71.t1.intron2;Parent=g71.t1;
OZ010652.1_Phania_funesta_genome_assembly,_chromosome:_1	AUGUSTUS	CDS	1171580	1171894	1	-	0	ID=g71.t1.CDS3;Parent=g71.t1;
OZ010652.1_Phania_funesta_genome_assembly,_chromosome:_1	AUGUSTUS	exon	1171580	1171894	.	-	.	ID=g71.t1.exon3;Parent=g71.t1;
OZ010652.1_Phania_funesta_genome_assembly,_chromosome:_1	AUGUSTUS	intron	1171895	1171961	1	-	.	ID=g71.t1.intron3;Parent=g71.t1;
OZ010652.1_Phania_funesta_genome_assembly,_chromosome:_1	AUGUSTUS	CDS	1171962	1172261	1	-	0	ID=g71.t1.CDS4;Parent=g71.t1;
OZ010652.1_Phania_funesta_genome_assembly,_chromosome:_1	AUGUSTUS	exon	1171962	1172261	.	-	.	ID=g71.t1.exon4;Parent=g71.t1;
OZ010652.1_Phania_funesta_genome_assembly,_chromosome:_1	AUGUSTUS	intron	1172262	1172350	1	-	.	ID=g71.t1.intron4;Parent=g71.t1;
OZ010652.1_Phania_funesta_genome_assembly,_chromosome:_1	AUGUSTUS	CDS	1172351	1172830	1	-	0	ID=g71.t1.CDS5;Parent=g71.t1;
OZ010652.1_Phania_funesta_genome_assembly,_chromosome:_1	AUGUSTUS	exon	1172351	1172830	.	-	.	ID=g71.t1.exon5;Parent=g71.t1;
OZ010652.1_Phania_funesta_genome_assembly,_chromosome:_1	AUGUSTUS	intron	1172831	1174814	1	-	.	ID=g71.t1.intron5;Parent=g71.t1;
OZ010652.1_Phania_funesta_genome_assembly,_chromosome:_1	AUGUSTUS	CDS	1174815	1174997	1	-	0	ID=g71.t1.CDS6;Parent=g71.t1;
OZ010652.1_Phania_funesta_genome_assembly,_chromosome:_1	AUGUSTUS	exon	1174815	1174997	.	-	.	ID=g71.t1.exon6;Parent=g71.t1;
OZ010652.1_Phania_funesta_genome_assembly,_chromosome:_1	AUGUSTUS	intron	1174998	1177989	1	-	.	ID=g71.t1.intron6;Parent=g71.t1;
OZ010652.1_Phania_funesta_genome_assembly,_chromosome:_1	AUGUSTUS	CDS	1177990	1178200	1	-	1	ID=g71.t1.CDS7;Parent=g71.t1;
OZ010652.1_Phania_funesta_genome_assembly,_chromosome:_1	AUGUSTUS	exon	1177990	1178200	.	-	.	ID=g71.t1.exon7;Parent=g71.t1;
OZ010652.1_Phania_funesta_genome_assembly,_chromosome:_1	AUGUSTUS	intron	1178201	1178303	1	-	.	ID=g71.t1.intron7;Parent=g71.t1;
OZ010652.1_Phania_funesta_genome_assembly,_chromosome:_1	AUGUSTUS	CDS	1178304	1178388	1	-	2	ID=g71.t1.CDS8;Parent=g71.t1;
OZ010652.1_Phania_funesta_genome_assembly,_chromosome:_1	AUGUSTUS	exon	1178304	1178388	.	-	.	ID=g71.t1.exon8;Parent=g71.t1;
OZ010652.1_Phania_funesta_genome_assembly,_chromosome:_1	AUGUSTUS	intron	1178389	1181618	1	-	.	ID=g71.t1.intron8;Parent=g71.t1;
OZ010652.1_Phania_funesta_genome_assembly,_chromosome:_1	AUGUSTUS	CDS	1181619	1182219	1	-	0	ID=g71.t1.CDS9;Parent=g71.t1;
OZ010652.1_Phania_funesta_genome_assembly,_chromosome:_1	AUGUSTUS	exon	1181619	1182219	.	-	.	ID=g71.t1.exon9;Parent=g71.t1;
OZ010652.1_Phania_funesta_genome_assembly,_chromosome:_1	AUGUSTUS	start_codon	1182217	1182219	.	-	0	ID=g71.t1.start1;Parent=g71.t1;
OZ010652.1_Phania_funesta_genome_assembly,_chromosome:_1	AUGUSTUS	gene	1210998	1236618	.	+	.	ID=g72;
OZ010652.1_Phania_funesta_genome_assembly,_chromosome:_1	AUGUSTUS	mRNA	1210998	1236618	1	+	.	ID=g72.t1;Parent=g72;
OZ010652.1_Phania_funesta_genome_assembly,_chromosome:_1	AUGUSTUS	start_codon	1210998	1211000	.	+	0	ID=g72.t1.start1;Parent=g72.t1;
OZ010652.1_Phania_funesta_genome_assembly,_chromosome:_1	AUGUSTUS	CDS	1210998	1211142	1	+	0	ID=g72.t1.CDS1;Parent=g72.t1;
OZ010652.1_Phania_funesta_genome_assembly,_chromosome:_1	AUGUSTUS	exon	1210998	1211142	.	+	.	ID=g72.t1.exon1;Parent=g72.t1;
OZ010652.1_Phania_funesta_genome_assembly,_chromosome:_1	AUGUSTUS	intron	1211143	1219232	1	+	.	ID=g72.t1.intron1;Parent=g72.t1;
OZ010652.1_Phania_funesta_genome_assembly,_chromosome:_1	AUGUSTUS	CDS	1219233	1219423	1	+	2	ID=g72.t1.CDS2;Parent=g72.t1;
OZ010652.1_Phania_funesta_genome_assembly,_chromosome:_1	AUGUSTUS	exon	1219233	1219423	.	+	.	ID=g72.t1.exon2;Parent=g72.t1;
OZ010652.1_Phania_funesta_genome_assembly,_chromosome:_1	AUGUSTUS	intron	1219424	1219491	1	+	.	ID=g72.t1.intron2;Parent=g72.t1;
OZ010652.1_Phania_funesta_genome_assembly,_chromosome:_1	AUGUSTUS	CDS	1219492	1219569	1	+	0	ID=g72.t1.CDS3;Parent=g72.t1;
OZ010652.1_Phania_funesta_genome_assembly,_chromosome:_1	AUGUSTUS	exon	1219492	1219569	.	+	.	ID=g72.t1.exon3;Parent=g72.t1;
OZ010652.1_Phania_funesta_genome_assembly,_chromosome:_1	AUGUSTUS	intron	1219570	1227099	1	+	.	ID=g72.t1.intron3;Parent=g72.t1;
OZ010652.1_Phania_funesta_genome_assembly,_chromosome:_1	AUGUSTUS	CDS	1227100	1227262	1	+	0	ID=g72.t1.CDS4;Parent=g72.t1;
OZ010652.1_Phania_funesta_genome_assembly,_chromosome:_1	AUGUSTUS	exon	1227100	1227262	.	+	.	ID=g72.t1.exon4;Parent=g72.t1;
OZ010652.1_Phania_funesta_genome_assembly,_chromosome:_1	AUGUSTUS	intron	1227263	1228954	1	+	.	ID=g72.t1.intron4;Parent=g72.t1;
OZ010652.1_Phania_funesta_genome_assembly,_chromosome:_1	AUGUSTUS	CDS	1228955	1229091	1	+	2	ID=g72.t1.CDS5;Parent=g72.t1;
OZ010652.1_Phania_funesta_genome_assembly,_chromosome:_1	AUGUSTUS	exon	1228955	1229091	.	+	.	ID=g72.t1.exon5;Parent=g72.t1;
OZ010652.1_Phania_funesta_genome_assembly,_chromosome:_1	AUGUSTUS	intron	1229092	1236318	1	+	.	ID=g72.t1.intron5;Parent=g72.t1;
OZ010652.1_Phania_funesta_genome_assembly,_chromosome:_1	AUGUSTUS	CDS	1236319	1236618	1	+	0	ID=g72.t1.CDS6;Parent=g72.t1;
OZ010652.1_Phania_funesta_genome_assembly,_chromosome:_1	AUGUSTUS	exon	1236319	1236618	.	+	.	ID=g72.t1.exon6;Parent=g72.t1;
OZ010652.1_Phania_funesta_genome_assembly,_chromosome:_1	AUGUSTUS	stop_codon	1236616	1236618	.	+	0	ID=g72.t1.stop1;Parent=g72.t1;
OZ010652.1_Phania_funesta_genome_assembly,_chromosome:_1	AUGUSTUS	gene	1244674	1248637	.	+	.	ID=g73;
OZ010652.1_Phania_funesta_genome_assembly,_chromosome:_1	AUGUSTUS	mRNA	1244674	1248637	1	+	.	ID=g73.t1;Parent=g73;
OZ010652.1_Phania_funesta_genome_assembly,_chromosome:_1	AUGUSTUS	start_codon	1244674	1244676	.	+	0	ID=g73.t1.start1;Parent=g73.t1;
OZ010652.1_Phania_funesta_genome_assembly,_chromosome:_1	AUGUSTUS	CDS	1244674	1245432	1	+	0	ID=g73.t1.CDS1;Parent=g73.t1;
OZ010652.1_Phania_funesta_genome_assembly,_chromosome:_1	AUGUSTUS	exon	1244674	1245432	.	+	.	ID=g73.t1.exon1;Parent=g73.t1;
OZ010652.1_Phania_funesta_genome_assembly,_chromosome:_1	AUGUSTUS	intron	1245433	1245483	1	+	.	ID=g73.t1.intron1;Parent=g73.t1;
OZ010652.1_Phania_funesta_genome_assembly,_chromosome:_1	AUGUSTUS	CDS	1245484	1245806	1	+	0	ID=g73.t1.CDS2;Parent=g73.t1;
OZ010652.1_Phania_funesta_genome_assembly,_chromosome:_1	AUGUSTUS	exon	1245484	1245806	.	+	.	ID=g73.t1.exon2;Parent=g73.t1;
OZ010652.1_Phania_funesta_genome_assembly,_chromosome:_1	AUGUSTUS	intron	1245807	1247929	1	+	.	ID=g73.t1.intron2;Parent=g73.t1;
OZ010652.1_Phania_funesta_genome_assembly,_chromosome:_1	AUGUSTUS	CDS	1247930	1248124	1	+	1	ID=g73.t1.CDS3;Parent=g73.t1;
OZ010652.1_Phania_funesta_genome_assembly,_chromosome:_1	AUGUSTUS	exon	1247930	1248124	.	+	.	ID=g73.t1.exon3;Parent=g73.t1;
OZ010652.1_Phania_funesta_genome_assembly,_chromosome:_1	AUGUSTUS	intron	1248125	1248189	1	+	.	ID=g73.t1.intron3;Parent=g73.t1;
OZ010652.1_Phania_funesta_genome_assembly,_chromosome:_1	AUGUSTUS	CDS	1248190	1248353	1	+	1	ID=g73.t1.CDS4;Parent=g73.t1;
OZ010652.1_Phania_funesta_genome_assembly,_chromosome:_1	AUGUSTUS	exon	1248190	1248353	.	+	.	ID=g73.t1.exon4;Parent=g73.t1;
OZ010652.1_Phania_funesta_genome_assembly,_chromosome:_1	AUGUSTUS	intron	1248354	1248413	1	+	.	ID=g73.t1.intron4;Parent=g73.t1;
OZ010652.1_Phania_funesta_genome_assembly,_chromosome:_1	AUGUSTUS	CDS	1248414	1248637	1	+	2	ID=g73.t1.CDS5;Parent=g73.t1;
OZ010652.1_Phania_funesta_genome_assembly,_chromosome:_1	AUGUSTUS	exon	1248414	1248637	.	+	.	ID=g73.t1.exon5;Parent=g73.t1;
OZ010652.1_Phania_funesta_genome_assembly,_chromosome:_1	AUGUSTUS	stop_codon	1248635	1248637	.	+	0	ID=g73.t1.stop1;Parent=g73.t1;
OZ010652.1_Phania_funesta_genome_assembly,_chromosome:_1	AUGUSTUS	gene	1249286	1252876	.	-	.	ID=g74;
OZ010652.1_Phania_funesta_genome_assembly,_chromosome:_1	AUGUSTUS	mRNA	1249286	1252876	1	-	.	ID=g74.t1;Parent=g74;
OZ010652.1_Phania_funesta_genome_assembly,_chromosome:_1	AUGUSTUS	stop_codon	1249286	1249288	.	-	0	ID=g74.t1.stop1;Parent=g74.t1;
OZ010652.1_Phania_funesta_genome_assembly,_chromosome:_1	AUGUSTUS	CDS	1249286	1249585	1	-	0	ID=g74.t1.CDS1;Parent=g74.t1;
OZ010652.1_Phania_funesta_genome_assembly,_chromosome:_1	AUGUSTUS	exon	1249286	1249585	.	-	.	ID=g74.t1.exon1;Parent=g74.t1;
OZ010652.1_Phania_funesta_genome_assembly,_chromosome:_1	AUGUSTUS	intron	1249586	1249646	1	-	.	ID=g74.t1.intron1;Parent=g74.t1;
OZ010652.1_Phania_funesta_genome_assembly,_chromosome:_1	AUGUSTUS	CDS	1249647	1249789	1	-	2	ID=g74.t1.CDS2;Parent=g74.t1;
OZ010652.1_Phania_funesta_genome_assembly,_chromosome:_1	AUGUSTUS	exon	1249647	1249789	.	-	.	ID=g74.t1.exon2;Parent=g74.t1;
OZ010652.1_Phania_funesta_genome_assembly,_chromosome:_1	AUGUSTUS	intron	1249790	1249846	1	-	.	ID=g74.t1.intron2;Parent=g74.t1;
OZ010652.1_Phania_funesta_genome_assembly,_chromosome:_1	AUGUSTUS	CDS	1249847	1250126	1	-	0	ID=g74.t1.CDS3;Parent=g74.t1;
OZ010652.1_Phania_funesta_genome_assembly,_chromosome:_1	AUGUSTUS	exon	1249847	1250126	.	-	.	ID=g74.t1.exon3;Parent=g74.t1;
OZ010652.1_Phania_funesta_genome_assembly,_chromosome:_1	AUGUSTUS	intron	1250127	1250206	1	-	.	ID=g74.t1.intron3;Parent=g74.t1;
OZ010652.1_Phania_funesta_genome_assembly,_chromosome:_1	AUGUSTUS	CDS	1250207	1250571	1	-	2	ID=g74.t1.CDS4;Parent=g74.t1;
OZ010652.1_Phania_funesta_genome_assembly,_chromosome:_1	AUGUSTUS	exon	1250207	1250571	.	-	.	ID=g74.t1.exon4;Parent=g74.t1;
OZ010652.1_Phania_funesta_genome_assembly,_chromosome:_1	AUGUSTUS	intron	1250572	1250633	1	-	.	ID=g74.t1.intron4;Parent=g74.t1;
OZ010652.1_Phania_funesta_genome_assembly,_chromosome:_1	AUGUSTUS	CDS	1250634	1250691	1	-	0	ID=g74.t1.CDS5;Parent=g74.t1;
OZ010652.1_Phania_funesta_genome_assembly,_chromosome:_1	AUGUSTUS	exon	1250634	1250691	.	-	.	ID=g74.t1.exon5;Parent=g74.t1;
OZ010652.1_Phania_funesta_genome_assembly,_chromosome:_1	AUGUSTUS	intron	1250692	1250745	1	-	.	ID=g74.t1.intron5;Parent=g74.t1;
OZ010652.1_Phania_funesta_genome_assembly,_chromosome:_1	AUGUSTUS	CDS	1250746	1251118	1	-	1	ID=g74.t1.CDS6;Parent=g74.t1;
OZ010652.1_Phania_funesta_genome_assembly,_chromosome:_1	AUGUSTUS	exon	1250746	1251118	.	-	.	ID=g74.t1.exon6;Parent=g74.t1;
OZ010652.1_Phania_funesta_genome_assembly,_chromosome:_1	AUGUSTUS	intron	1251119	1251181	1	-	.	ID=g74.t1.intron6;Parent=g74.t1;
OZ010652.1_Phania_funesta_genome_assembly,_chromosome:_1	AUGUSTUS	CDS	1251182	1251449	1	-	2	ID=g74.t1.CDS7;Parent=g74.t1;
OZ010652.1_Phania_funesta_genome_assembly,_chromosome:_1	AUGUSTUS	exon	1251182	1251449	.	-	.	ID=g74.t1.exon7;Parent=g74.t1;
OZ010652.1_Phania_funesta_genome_assembly,_chromosome:_1	AUGUSTUS	intron	1251450	1251512	1	-	.	ID=g74.t1.intron7;Parent=g74.t1;
OZ010652.1_Phania_funesta_genome_assembly,_chromosome:_1	AUGUSTUS	CDS	1251513	1251857	1	-	2	ID=g74.t1.CDS8;Parent=g74.t1;
OZ010652.1_Phania_funesta_genome_assembly,_chromosome:_1	AUGUSTUS	exon	1251513	1251857	.	-	.	ID=g74.t1.exon8;Parent=g74.t1;
OZ010652.1_Phania_funesta_genome_assembly,_chromosome:_1	AUGUSTUS	intron	1251858	1251923	1	-	.	ID=g74.t1.intron8;Parent=g74.t1;
OZ010652.1_Phania_funesta_genome_assembly,_chromosome:_1	AUGUSTUS	CDS	1251924	1252253	1	-	2	ID=g74.t1.CDS9;Parent=g74.t1;
OZ010652.1_Phania_funesta_genome_assembly,_chromosome:_1	AUGUSTUS	exon	1251924	1252253	.	-	.	ID=g74.t1.exon9;Parent=g74.t1;
OZ010652.1_Phania_funesta_genome_assembly,_chromosome:_1	AUGUSTUS	intron	1252254	1252314	1	-	.	ID=g74.t1.intron9;Parent=g74.t1;
OZ010652.1_Phania_funesta_genome_assembly,_chromosome:_1	AUGUSTUS	CDS	1252315	1252876	1	-	0	ID=g74.t1.CDS10;Parent=g74.t1;
OZ010652.1_Phania_funesta_genome_assembly,_chromosome:_1	AUGUSTUS	exon	1252315	1252876	.	-	.	ID=g74.t1.exon10;Parent=g74.t1;
OZ010652.1_Phania_funesta_genome_assembly,_chromosome:_1	AUGUSTUS	start_codon	1252874	1252876	.	-	0	ID=g74.t1.start1;Parent=g74.t1;
OZ010652.1_Phania_funesta_genome_assembly,_chromosome:_1	AUGUSTUS	gene	1256509	1259974	.	+	.	ID=g75;
OZ010652.1_Phania_funesta_genome_assembly,_chromosome:_1	AUGUSTUS	mRNA	1256509	1259974	1	+	.	ID=g75.t1;Parent=g75;
OZ010652.1_Phania_funesta_genome_assembly,_chromosome:_1	AUGUSTUS	start_codon	1256509	1256511	.	+	0	ID=g75.t1.start1;Parent=g75.t1;
OZ010652.1_Phania_funesta_genome_assembly,_chromosome:_1	AUGUSTUS	CDS	1256509	1259061	1	+	0	ID=g75.t1.CDS1;Parent=g75.t1;
OZ010652.1_Phania_funesta_genome_assembly,_chromosome:_1	AUGUSTUS	exon	1256509	1259061	.	+	.	ID=g75.t1.exon1;Parent=g75.t1;
OZ010652.1_Phania_funesta_genome_assembly,_chromosome:_1	AUGUSTUS	intron	1259062	1259122	1	+	.	ID=g75.t1.intron1;Parent=g75.t1;
OZ010652.1_Phania_funesta_genome_assembly,_chromosome:_1	AUGUSTUS	CDS	1259123	1259974	1	+	0	ID=g75.t1.CDS2;Parent=g75.t1;
OZ010652.1_Phania_funesta_genome_assembly,_chromosome:_1	AUGUSTUS	exon	1259123	1259974	.	+	.	ID=g75.t1.exon2;Parent=g75.t1;
OZ010652.1_Phania_funesta_genome_assembly,_chromosome:_1	AUGUSTUS	stop_codon	1259972	1259974	.	+	0	ID=g75.t1.stop1;Parent=g75.t1;
OZ010652.1_Phania_funesta_genome_assembly,_chromosome:_1	AUGUSTUS	gene	1262089	1266013	.	+	.	ID=g76;
OZ010652.1_Phania_funesta_genome_assembly,_chromosome:_1	AUGUSTUS	mRNA	1262089	1266013	0.19	+	.	ID=g76.t1;Parent=g76;
OZ010652.1_Phania_funesta_genome_assembly,_chromosome:_1	AUGUSTUS	start_codon	1262089	1262091	.	+	0	ID=g76.t1.start1;Parent=g76.t1;
OZ010652.1_Phania_funesta_genome_assembly,_chromosome:_1	AUGUSTUS	CDS	1262089	1262092	0.31	+	0	ID=g76.t1.CDS1;Parent=g76.t1;
OZ010652.1_Phania_funesta_genome_assembly,_chromosome:_1	AUGUSTUS	exon	1262089	1262092	.	+	.	ID=g76.t1.exon1;Parent=g76.t1;
OZ010652.1_Phania_funesta_genome_assembly,_chromosome:_1	AUGUSTUS	intron	1262093	1262946	0.19	+	.	ID=g76.t1.intron1;Parent=g76.t1;
OZ010652.1_Phania_funesta_genome_assembly,_chromosome:_1	AUGUSTUS	CDS	1262947	1263146	0.49	+	2	ID=g76.t1.CDS2;Parent=g76.t1;
OZ010652.1_Phania_funesta_genome_assembly,_chromosome:_1	AUGUSTUS	exon	1262947	1263146	.	+	.	ID=g76.t1.exon2;Parent=g76.t1;
OZ010652.1_Phania_funesta_genome_assembly,_chromosome:_1	AUGUSTUS	intron	1263147	1263853	1	+	.	ID=g76.t1.intron2;Parent=g76.t1;
OZ010652.1_Phania_funesta_genome_assembly,_chromosome:_1	AUGUSTUS	CDS	1263854	1264039	1	+	0	ID=g76.t1.CDS3;Parent=g76.t1;
OZ010652.1_Phania_funesta_genome_assembly,_chromosome:_1	AUGUSTUS	exon	1263854	1264039	.	+	.	ID=g76.t1.exon3;Parent=g76.t1;
OZ010652.1_Phania_funesta_genome_assembly,_chromosome:_1	AUGUSTUS	intron	1264040	1265540	1	+	.	ID=g76.t1.intron3;Parent=g76.t1;
OZ010652.1_Phania_funesta_genome_assembly,_chromosome:_1	AUGUSTUS	CDS	1265541	1265711	1	+	0	ID=g76.t1.CDS4;Parent=g76.t1;
OZ010652.1_Phania_funesta_genome_assembly,_chromosome:_1	AUGUSTUS	exon	1265541	1265711	.	+	.	ID=g76.t1.exon4;Parent=g76.t1;
OZ010652.1_Phania_funesta_genome_assembly,_chromosome:_1	AUGUSTUS	intron	1265712	1265848	1	+	.	ID=g76.t1.intron4;Parent=g76.t1;
OZ010652.1_Phania_funesta_genome_assembly,_chromosome:_1	AUGUSTUS	CDS	1265849	1266013	1	+	0	ID=g76.t1.CDS5;Parent=g76.t1;
OZ010652.1_Phania_funesta_genome_assembly,_chromosome:_1	AUGUSTUS	exon	1265849	1266013	.	+	.	ID=g76.t1.exon5;Parent=g76.t1;
OZ010652.1_Phania_funesta_genome_assembly,_chromosome:_1	AUGUSTUS	stop_codon	1266011	1266013	.	+	0	ID=g76.t1.stop1;Parent=g76.t1;
OZ010652.1_Phania_funesta_genome_assembly,_chromosome:_1	AUGUSTUS	gene	1275129	1278375	.	-	.	ID=g77;
OZ010652.1_Phania_funesta_genome_assembly,_chromosome:_1	AUGUSTUS	mRNA	1275129	1278375	1	-	.	ID=g77.t1;Parent=g77;
OZ010652.1_Phania_funesta_genome_assembly,_chromosome:_1	AUGUSTUS	stop_codon	1275129	1275131	.	-	0	ID=g77.t1.stop1;Parent=g77.t1;
OZ010652.1_Phania_funesta_genome_assembly,_chromosome:_1	AUGUSTUS	CDS	1275129	1275675	1	-	1	ID=g77.t1.CDS1;Parent=g77.t1;
OZ010652.1_Phania_funesta_genome_assembly,_chromosome:_1	AUGUSTUS	exon	1275129	1275675	.	-	.	ID=g77.t1.exon1;Parent=g77.t1;
OZ010652.1_Phania_funesta_genome_assembly,_chromosome:_1	AUGUSTUS	intron	1275676	1275733	1	-	.	ID=g77.t1.intron1;Parent=g77.t1;
OZ010652.1_Phania_funesta_genome_assembly,_chromosome:_1	AUGUSTUS	CDS	1275734	1275873	1	-	0	ID=g77.t1.CDS2;Parent=g77.t1;
OZ010652.1_Phania_funesta_genome_assembly,_chromosome:_1	AUGUSTUS	exon	1275734	1275873	.	-	.	ID=g77.t1.exon2;Parent=g77.t1;
OZ010652.1_Phania_funesta_genome_assembly,_chromosome:_1	AUGUSTUS	intron	1275874	1275928	1	-	.	ID=g77.t1.intron2;Parent=g77.t1;
OZ010652.1_Phania_funesta_genome_assembly,_chromosome:_1	AUGUSTUS	CDS	1275929	1276069	1	-	0	ID=g77.t1.CDS3;Parent=g77.t1;
OZ010652.1_Phania_funesta_genome_assembly,_chromosome:_1	AUGUSTUS	exon	1275929	1276069	.	-	.	ID=g77.t1.exon3;Parent=g77.t1;
OZ010652.1_Phania_funesta_genome_assembly,_chromosome:_1	AUGUSTUS	intron	1276070	1276176	1	-	.	ID=g77.t1.intron3;Parent=g77.t1;
OZ010652.1_Phania_funesta_genome_assembly,_chromosome:_1	AUGUSTUS	CDS	1276177	1276422	1	-	0	ID=g77.t1.CDS4;Parent=g77.t1;
OZ010652.1_Phania_funesta_genome_assembly,_chromosome:_1	AUGUSTUS	exon	1276177	1276422	.	-	.	ID=g77.t1.exon4;Parent=g77.t1;
OZ010652.1_Phania_funesta_genome_assembly,_chromosome:_1	AUGUSTUS	intron	1276423	1278072	1	-	.	ID=g77.t1.intron4;Parent=g77.t1;
OZ010652.1_Phania_funesta_genome_assembly,_chromosome:_1	AUGUSTUS	CDS	1278073	1278375	1	-	0	ID=g77.t1.CDS5;Parent=g77.t1;
OZ010652.1_Phania_funesta_genome_assembly,_chromosome:_1	AUGUSTUS	exon	1278073	1278375	.	-	.	ID=g77.t1.exon5;Parent=g77.t1;
OZ010652.1_Phania_funesta_genome_assembly,_chromosome:_1	AUGUSTUS	start_codon	1278373	1278375	.	-	0	ID=g77.t1.start1;Parent=g77.t1;
OZ010652.1_Phania_funesta_genome_assembly,_chromosome:_1	AUGUSTUS	gene	1280065	1281920	.	-	.	ID=g78;
OZ010652.1_Phania_funesta_genome_assembly,_chromosome:_1	AUGUSTUS	mRNA	1280065	1281920	1	-	.	ID=g78.t1;Parent=g78;
OZ010652.1_Phania_funesta_genome_assembly,_chromosome:_1	AUGUSTUS	stop_codon	1280065	1280067	.	-	0	ID=g78.t1.stop1;Parent=g78.t1;
OZ010652.1_Phania_funesta_genome_assembly,_chromosome:_1	AUGUSTUS	CDS	1280065	1281389	1	-	2	ID=g78.t1.CDS1;Parent=g78.t1;
OZ010652.1_Phania_funesta_genome_assembly,_chromosome:_1	AUGUSTUS	exon	1280065	1281389	.	-	.	ID=g78.t1.exon1;Parent=g78.t1;
OZ010652.1_Phania_funesta_genome_assembly,_chromosome:_1	AUGUSTUS	intron	1281390	1281449	1	-	.	ID=g78.t1.intron1;Parent=g78.t1;
OZ010652.1_Phania_funesta_genome_assembly,_chromosome:_1	AUGUSTUS	CDS	1281450	1281591	1	-	0	ID=g78.t1.CDS2;Parent=g78.t1;
OZ010652.1_Phania_funesta_genome_assembly,_chromosome:_1	AUGUSTUS	exon	1281450	1281591	.	-	.	ID=g78.t1.exon2;Parent=g78.t1;
OZ010652.1_Phania_funesta_genome_assembly,_chromosome:_1	AUGUSTUS	intron	1281592	1281662	1	-	.	ID=g78.t1.intron2;Parent=g78.t1;
OZ010652.1_Phania_funesta_genome_assembly,_chromosome:_1	AUGUSTUS	CDS	1281663	1281920	1	-	0	ID=g78.t1.CDS3;Parent=g78.t1;
OZ010652.1_Phania_funesta_genome_assembly,_chromosome:_1	AUGUSTUS	exon	1281663	1281920	.	-	.	ID=g78.t1.exon3;Parent=g78.t1;
OZ010652.1_Phania_funesta_genome_assembly,_chromosome:_1	AUGUSTUS	start_codon	1281918	1281920	.	-	0	ID=g78.t1.start1;Parent=g78.t1;
OZ010652.1_Phania_funesta_genome_assembly,_chromosome:_1	AUGUSTUS	gene	1284188	1285215	.	-	.	ID=g79;
OZ010652.1_Phania_funesta_genome_assembly,_chromosome:_1	AUGUSTUS	mRNA	1284188	1285215	1	-	.	ID=g79.t1;Parent=g79;
OZ010652.1_Phania_funesta_genome_assembly,_chromosome:_1	AUGUSTUS	stop_codon	1284188	1284190	.	-	0	ID=g79.t1.stop1;Parent=g79.t1;
OZ010652.1_Phania_funesta_genome_assembly,_chromosome:_1	AUGUSTUS	CDS	1284188	1284354	1	-	2	ID=g79.t1.CDS1;Parent=g79.t1;
OZ010652.1_Phania_funesta_genome_assembly,_chromosome:_1	AUGUSTUS	exon	1284188	1284354	.	-	.	ID=g79.t1.exon1;Parent=g79.t1;
OZ010652.1_Phania_funesta_genome_assembly,_chromosome:_1	AUGUSTUS	intron	1284355	1284410	1	-	.	ID=g79.t1.intron1;Parent=g79.t1;
OZ010652.1_Phania_funesta_genome_assembly,_chromosome:_1	AUGUSTUS	CDS	1284411	1284908	1	-	2	ID=g79.t1.CDS2;Parent=g79.t1;
OZ010652.1_Phania_funesta_genome_assembly,_chromosome:_1	AUGUSTUS	exon	1284411	1284908	.	-	.	ID=g79.t1.exon2;Parent=g79.t1;
OZ010652.1_Phania_funesta_genome_assembly,_chromosome:_1	AUGUSTUS	intron	1284909	1284965	1	-	.	ID=g79.t1.intron2;Parent=g79.t1;
OZ010652.1_Phania_funesta_genome_assembly,_chromosome:_1	AUGUSTUS	CDS	1284966	1285215	1	-	0	ID=g79.t1.CDS3;Parent=g79.t1;
OZ010652.1_Phania_funesta_genome_assembly,_chromosome:_1	AUGUSTUS	exon	1284966	1285215	.	-	.	ID=g79.t1.exon3;Parent=g79.t1;
OZ010652.1_Phania_funesta_genome_assembly,_chromosome:_1	AUGUSTUS	start_codon	1285213	1285215	.	-	0	ID=g79.t1.start1;Parent=g79.t1;
OZ010652.1_Phania_funesta_genome_assembly,_chromosome:_1	GeneMark.hmm3	mRNA	1284188	1285071	.	-	.	ID=g79.t2;Parent=g79;
OZ010652.1_Phania_funesta_genome_assembly,_chromosome:_1	GeneMark.hmm3	stop_codon	1284188	1284190	.	-	0	ID=g79.t2.stop1;Parent=g79.t2;
OZ010652.1_Phania_funesta_genome_assembly,_chromosome:_1	GeneMark.hmm3	CDS	1284188	1284354	.	-	2	ID=g79.t2.CDS1;Parent=g79.t2;
OZ010652.1_Phania_funesta_genome_assembly,_chromosome:_1	GeneMark.hmm3	exon	1284188	1284354	0	-	.	ID=g79.t2.exon1;Parent=g79.t2;
OZ010652.1_Phania_funesta_genome_assembly,_chromosome:_1	GeneMark.hmm3	intron	1284355	1284410	.	-	2	ID=g79.t2.intron1;Parent=g79.t2;
OZ010652.1_Phania_funesta_genome_assembly,_chromosome:_1	GeneMark.hmm3	CDS	1284411	1284908	.	-	2	ID=g79.t2.CDS2;Parent=g79.t2;
OZ010652.1_Phania_funesta_genome_assembly,_chromosome:_1	GeneMark.hmm3	exon	1284411	1284908	0	-	.	ID=g79.t2.exon2;Parent=g79.t2;
OZ010652.1_Phania_funesta_genome_assembly,_chromosome:_1	GeneMark.hmm3	intron	1284909	1284965	.	-	0	ID=g79.t2.intron2;Parent=g79.t2;
OZ010652.1_Phania_funesta_genome_assembly,_chromosome:_1	GeneMark.hmm3	CDS	1284966	1285071	.	-	0	ID=g79.t2.CDS3;Parent=g79.t2;
OZ010652.1_Phania_funesta_genome_assembly,_chromosome:_1	GeneMark.hmm3	exon	1284966	1285071	0	-	.	ID=g79.t2.exon3;Parent=g79.t2;
OZ010652.1_Phania_funesta_genome_assembly,_chromosome:_1	GeneMark.hmm3	start_codon	1285069	1285071	.	-	0	ID=g79.t2.start1;Parent=g79.t2;
OZ010652.1_Phania_funesta_genome_assembly,_chromosome:_1	AUGUSTUS	gene	1286232	1287170	.	+	.	ID=g80;
OZ010652.1_Phania_funesta_genome_assembly,_chromosome:_1	AUGUSTUS	mRNA	1286232	1287170	1	+	.	ID=g80.t1;Parent=g80;
OZ010652.1_Phania_funesta_genome_assembly,_chromosome:_1	AUGUSTUS	start_codon	1286232	1286234	.	+	0	ID=g80.t1.start1;Parent=g80.t1;
OZ010652.1_Phania_funesta_genome_assembly,_chromosome:_1	AUGUSTUS	CDS	1286232	1286332	1	+	0	ID=g80.t1.CDS1;Parent=g80.t1;
OZ010652.1_Phania_funesta_genome_assembly,_chromosome:_1	AUGUSTUS	exon	1286232	1286332	.	+	.	ID=g80.t1.exon1;Parent=g80.t1;
OZ010652.1_Phania_funesta_genome_assembly,_chromosome:_1	AUGUSTUS	intron	1286333	1286396	1	+	.	ID=g80.t1.intron1;Parent=g80.t1;
OZ010652.1_Phania_funesta_genome_assembly,_chromosome:_1	AUGUSTUS	CDS	1286397	1286679	1	+	1	ID=g80.t1.CDS2;Parent=g80.t1;
OZ010652.1_Phania_funesta_genome_assembly,_chromosome:_1	AUGUSTUS	exon	1286397	1286679	.	+	.	ID=g80.t1.exon2;Parent=g80.t1;
OZ010652.1_Phania_funesta_genome_assembly,_chromosome:_1	AUGUSTUS	intron	1286680	1286735	1	+	.	ID=g80.t1.intron2;Parent=g80.t1;
OZ010652.1_Phania_funesta_genome_assembly,_chromosome:_1	AUGUSTUS	CDS	1286736	1287170	1	+	0	ID=g80.t1.CDS3;Parent=g80.t1;
OZ010652.1_Phania_funesta_genome_assembly,_chromosome:_1	AUGUSTUS	exon	1286736	1287170	.	+	.	ID=g80.t1.exon3;Parent=g80.t1;
OZ010652.1_Phania_funesta_genome_assembly,_chromosome:_1	AUGUSTUS	stop_codon	1287168	1287170	.	+	0	ID=g80.t1.stop1;Parent=g80.t1;
OZ010652.1_Phania_funesta_genome_assembly,_chromosome:_1	AUGUSTUS	gene	1288081	1288816	.	-	.	ID=g81;
OZ010652.1_Phania_funesta_genome_assembly,_chromosome:_1	AUGUSTUS	mRNA	1288081	1288816	1	-	.	ID=g81.t1;Parent=g81;
OZ010652.1_Phania_funesta_genome_assembly,_chromosome:_1	AUGUSTUS	stop_codon	1288081	1288083	.	-	0	ID=g81.t1.stop1;Parent=g81.t1;
OZ010652.1_Phania_funesta_genome_assembly,_chromosome:_1	AUGUSTUS	CDS	1288081	1288671	1	-	0	ID=g81.t1.CDS1;Parent=g81.t1;
OZ010652.1_Phania_funesta_genome_assembly,_chromosome:_1	AUGUSTUS	exon	1288081	1288671	.	-	.	ID=g81.t1.exon1;Parent=g81.t1;
OZ010652.1_Phania_funesta_genome_assembly,_chromosome:_1	AUGUSTUS	intron	1288672	1288732	1	-	.	ID=g81.t1.intron1;Parent=g81.t1;
OZ010652.1_Phania_funesta_genome_assembly,_chromosome:_1	AUGUSTUS	CDS	1288733	1288816	1	-	0	ID=g81.t1.CDS2;Parent=g81.t1;
OZ010652.1_Phania_funesta_genome_assembly,_chromosome:_1	AUGUSTUS	exon	1288733	1288816	.	-	.	ID=g81.t1.exon2;Parent=g81.t1;
OZ010652.1_Phania_funesta_genome_assembly,_chromosome:_1	AUGUSTUS	start_codon	1288814	1288816	.	-	0	ID=g81.t1.start1;Parent=g81.t1;
OZ010652.1_Phania_funesta_genome_assembly,_chromosome:_1	AUGUSTUS	gene	1290754	1293871	.	-	.	ID=g82;
OZ010652.1_Phania_funesta_genome_assembly,_chromosome:_1	AUGUSTUS	mRNA	1290754	1293871	1	-	.	ID=g82.t1;Parent=g82;
OZ010652.1_Phania_funesta_genome_assembly,_chromosome:_1	AUGUSTUS	stop_codon	1290754	1290756	.	-	0	ID=g82.t1.stop1;Parent=g82.t1;
OZ010652.1_Phania_funesta_genome_assembly,_chromosome:_1	AUGUSTUS	CDS	1290754	1292870	1	-	2	ID=g82.t1.CDS1;Parent=g82.t1;
OZ010652.1_Phania_funesta_genome_assembly,_chromosome:_1	AUGUSTUS	exon	1290754	1292870	.	-	.	ID=g82.t1.exon1;Parent=g82.t1;
OZ010652.1_Phania_funesta_genome_assembly,_chromosome:_1	AUGUSTUS	intron	1292871	1292934	1	-	.	ID=g82.t1.intron1;Parent=g82.t1;
OZ010652.1_Phania_funesta_genome_assembly,_chromosome:_1	AUGUSTUS	CDS	1292935	1293871	1	-	0	ID=g82.t1.CDS2;Parent=g82.t1;
OZ010652.1_Phania_funesta_genome_assembly,_chromosome:_1	AUGUSTUS	exon	1292935	1293871	.	-	.	ID=g82.t1.exon2;Parent=g82.t1;
OZ010652.1_Phania_funesta_genome_assembly,_chromosome:_1	AUGUSTUS	start_codon	1293869	1293871	.	-	0	ID=g82.t1.start1;Parent=g82.t1;
OZ010652.1_Phania_funesta_genome_assembly,_chromosome:_1	AUGUSTUS	gene	1309482	1322339	.	-	.	ID=g83;
OZ010652.1_Phania_funesta_genome_assembly,_chromosome:_1	AUGUSTUS	mRNA	1309482	1322339	1	-	.	ID=g83.t1;Parent=g83;
OZ010652.1_Phania_funesta_genome_assembly,_chromosome:_1	AUGUSTUS	stop_codon	1309482	1309484	.	-	0	ID=g83.t1.stop1;Parent=g83.t1;
OZ010652.1_Phania_funesta_genome_assembly,_chromosome:_1	AUGUSTUS	CDS	1309482	1309750	1	-	2	ID=g83.t1.CDS1;Parent=g83.t1;
OZ010652.1_Phania_funesta_genome_assembly,_chromosome:_1	AUGUSTUS	exon	1309482	1309750	.	-	.	ID=g83.t1.exon1;Parent=g83.t1;
OZ010652.1_Phania_funesta_genome_assembly,_chromosome:_1	AUGUSTUS	intron	1309751	1311846	1	-	.	ID=g83.t1.intron1;Parent=g83.t1;
OZ010652.1_Phania_funesta_genome_assembly,_chromosome:_1	AUGUSTUS	CDS	1311847	1312043	1	-	1	ID=g83.t1.CDS2;Parent=g83.t1;
OZ010652.1_Phania_funesta_genome_assembly,_chromosome:_1	AUGUSTUS	exon	1311847	1312043	.	-	.	ID=g83.t1.exon2;Parent=g83.t1;
OZ010652.1_Phania_funesta_genome_assembly,_chromosome:_1	AUGUSTUS	intron	1312044	1312119	1	-	.	ID=g83.t1.intron2;Parent=g83.t1;
OZ010652.1_Phania_funesta_genome_assembly,_chromosome:_1	AUGUSTUS	CDS	1312120	1312234	1	-	2	ID=g83.t1.CDS3;Parent=g83.t1;
OZ010652.1_Phania_funesta_genome_assembly,_chromosome:_1	AUGUSTUS	exon	1312120	1312234	.	-	.	ID=g83.t1.exon3;Parent=g83.t1;
OZ010652.1_Phania_funesta_genome_assembly,_chromosome:_1	AUGUSTUS	intron	1312235	1313678	1	-	.	ID=g83.t1.intron3;Parent=g83.t1;
OZ010652.1_Phania_funesta_genome_assembly,_chromosome:_1	AUGUSTUS	CDS	1313679	1313819	1	-	2	ID=g83.t1.CDS4;Parent=g83.t1;
OZ010652.1_Phania_funesta_genome_assembly,_chromosome:_1	AUGUSTUS	exon	1313679	1313819	.	-	.	ID=g83.t1.exon4;Parent=g83.t1;
OZ010652.1_Phania_funesta_genome_assembly,_chromosome:_1	AUGUSTUS	intron	1313820	1317140	1	-	.	ID=g83.t1.intron4;Parent=g83.t1;
OZ010652.1_Phania_funesta_genome_assembly,_chromosome:_1	AUGUSTUS	CDS	1317141	1317293	1	-	2	ID=g83.t1.CDS5;Parent=g83.t1;
OZ010652.1_Phania_funesta_genome_assembly,_chromosome:_1	AUGUSTUS	exon	1317141	1317293	.	-	.	ID=g83.t1.exon5;Parent=g83.t1;
OZ010652.1_Phania_funesta_genome_assembly,_chromosome:_1	AUGUSTUS	intron	1317294	1321180	1	-	.	ID=g83.t1.intron5;Parent=g83.t1;
OZ010652.1_Phania_funesta_genome_assembly,_chromosome:_1	AUGUSTUS	CDS	1321181	1322339	1	-	0	ID=g83.t1.CDS6;Parent=g83.t1;
OZ010652.1_Phania_funesta_genome_assembly,_chromosome:_1	AUGUSTUS	exon	1321181	1322339	.	-	.	ID=g83.t1.exon6;Parent=g83.t1;
OZ010652.1_Phania_funesta_genome_assembly,_chromosome:_1	AUGUSTUS	start_codon	1322337	1322339	.	-	0	ID=g83.t1.start1;Parent=g83.t1;
OZ010652.1_Phania_funesta_genome_assembly,_chromosome:_1	AUGUSTUS	gene	1346064	1348611	.	+	.	ID=g84;
OZ010652.1_Phania_funesta_genome_assembly,_chromosome:_1	AUGUSTUS	mRNA	1346064	1348611	1	+	.	ID=g84.t1;Parent=g84;
OZ010652.1_Phania_funesta_genome_assembly,_chromosome:_1	AUGUSTUS	start_codon	1346064	1346066	.	+	0	ID=g84.t1.start1;Parent=g84.t1;
OZ010652.1_Phania_funesta_genome_assembly,_chromosome:_1	AUGUSTUS	CDS	1346064	1346274	1	+	0	ID=g84.t1.CDS1;Parent=g84.t1;
OZ010652.1_Phania_funesta_genome_assembly,_chromosome:_1	AUGUSTUS	exon	1346064	1346274	.	+	.	ID=g84.t1.exon1;Parent=g84.t1;
OZ010652.1_Phania_funesta_genome_assembly,_chromosome:_1	AUGUSTUS	intron	1346275	1346333	1	+	.	ID=g84.t1.intron1;Parent=g84.t1;
OZ010652.1_Phania_funesta_genome_assembly,_chromosome:_1	AUGUSTUS	CDS	1346334	1346553	1	+	2	ID=g84.t1.CDS2;Parent=g84.t1;
OZ010652.1_Phania_funesta_genome_assembly,_chromosome:_1	AUGUSTUS	exon	1346334	1346553	.	+	.	ID=g84.t1.exon2;Parent=g84.t1;
OZ010652.1_Phania_funesta_genome_assembly,_chromosome:_1	AUGUSTUS	intron	1346554	1348541	1	+	.	ID=g84.t1.intron2;Parent=g84.t1;
OZ010652.1_Phania_funesta_genome_assembly,_chromosome:_1	AUGUSTUS	CDS	1348542	1348611	1	+	1	ID=g84.t1.CDS3;Parent=g84.t1;
OZ010652.1_Phania_funesta_genome_assembly,_chromosome:_1	AUGUSTUS	exon	1348542	1348611	.	+	.	ID=g84.t1.exon3;Parent=g84.t1;
OZ010652.1_Phania_funesta_genome_assembly,_chromosome:_1	AUGUSTUS	stop_codon	1348609	1348611	.	+	0	ID=g84.t1.stop1;Parent=g84.t1;
OZ010652.1_Phania_funesta_genome_assembly,_chromosome:_1	AUGUSTUS	gene	1352216	1353502	.	+	.	ID=g85;
OZ010652.1_Phania_funesta_genome_assembly,_chromosome:_1	AUGUSTUS	mRNA	1352216	1353502	1	+	.	ID=g85.t1;Parent=g85;
OZ010652.1_Phania_funesta_genome_assembly,_chromosome:_1	AUGUSTUS	start_codon	1352216	1352218	.	+	0	ID=g85.t1.start1;Parent=g85.t1;
OZ010652.1_Phania_funesta_genome_assembly,_chromosome:_1	AUGUSTUS	CDS	1352216	1352260	1	+	0	ID=g85.t1.CDS1;Parent=g85.t1;
OZ010652.1_Phania_funesta_genome_assembly,_chromosome:_1	AUGUSTUS	exon	1352216	1352260	.	+	.	ID=g85.t1.exon1;Parent=g85.t1;
OZ010652.1_Phania_funesta_genome_assembly,_chromosome:_1	AUGUSTUS	intron	1352261	1352334	1	+	.	ID=g85.t1.intron1;Parent=g85.t1;
OZ010652.1_Phania_funesta_genome_assembly,_chromosome:_1	AUGUSTUS	CDS	1352335	1353011	1	+	0	ID=g85.t1.CDS2;Parent=g85.t1;
OZ010652.1_Phania_funesta_genome_assembly,_chromosome:_1	AUGUSTUS	exon	1352335	1353011	.	+	.	ID=g85.t1.exon2;Parent=g85.t1;
OZ010652.1_Phania_funesta_genome_assembly,_chromosome:_1	AUGUSTUS	intron	1353012	1353129	1	+	.	ID=g85.t1.intron2;Parent=g85.t1;
OZ010652.1_Phania_funesta_genome_assembly,_chromosome:_1	AUGUSTUS	CDS	1353130	1353502	1	+	1	ID=g85.t1.CDS3;Parent=g85.t1;
OZ010652.1_Phania_funesta_genome_assembly,_chromosome:_1	AUGUSTUS	exon	1353130	1353502	.	+	.	ID=g85.t1.exon3;Parent=g85.t1;
OZ010652.1_Phania_funesta_genome_assembly,_chromosome:_1	AUGUSTUS	stop_codon	1353500	1353502	.	+	0	ID=g85.t1.stop1;Parent=g85.t1;
OZ010652.1_Phania_funesta_genome_assembly,_chromosome:_1	AUGUSTUS	gene	1353570	1357017	.	-	.	ID=g86;
OZ010652.1_Phania_funesta_genome_assembly,_chromosome:_1	AUGUSTUS	mRNA	1353570	1357017	1	-	.	ID=g86.t1;Parent=g86;
OZ010652.1_Phania_funesta_genome_assembly,_chromosome:_1	AUGUSTUS	stop_codon	1353570	1353572	.	-	0	ID=g86.t1.stop1;Parent=g86.t1;
OZ010652.1_Phania_funesta_genome_assembly,_chromosome:_1	AUGUSTUS	CDS	1353570	1353695	1	-	0	ID=g86.t1.CDS1;Parent=g86.t1;
OZ010652.1_Phania_funesta_genome_assembly,_chromosome:_1	AUGUSTUS	exon	1353570	1353695	.	-	.	ID=g86.t1.exon1;Parent=g86.t1;
OZ010652.1_Phania_funesta_genome_assembly,_chromosome:_1	AUGUSTUS	intron	1353696	1354685	1	-	.	ID=g86.t1.intron1;Parent=g86.t1;
OZ010652.1_Phania_funesta_genome_assembly,_chromosome:_1	AUGUSTUS	CDS	1354686	1354880	1	-	0	ID=g86.t1.CDS2;Parent=g86.t1;
OZ010652.1_Phania_funesta_genome_assembly,_chromosome:_1	AUGUSTUS	exon	1354686	1354880	.	-	.	ID=g86.t1.exon2;Parent=g86.t1;
OZ010652.1_Phania_funesta_genome_assembly,_chromosome:_1	AUGUSTUS	intron	1354881	1356795	1	-	.	ID=g86.t1.intron2;Parent=g86.t1;
OZ010652.1_Phania_funesta_genome_assembly,_chromosome:_1	AUGUSTUS	CDS	1356796	1357017	1	-	0	ID=g86.t1.CDS3;Parent=g86.t1;
OZ010652.1_Phania_funesta_genome_assembly,_chromosome:_1	AUGUSTUS	exon	1356796	1357017	.	-	.	ID=g86.t1.exon3;Parent=g86.t1;
OZ010652.1_Phania_funesta_genome_assembly,_chromosome:_1	AUGUSTUS	start_codon	1357015	1357017	.	-	0	ID=g86.t1.start1;Parent=g86.t1;
OZ010652.1_Phania_funesta_genome_assembly,_chromosome:_1	AUGUSTUS	gene	1363856	1369072	.	+	.	ID=g87;
OZ010652.1_Phania_funesta_genome_assembly,_chromosome:_1	AUGUSTUS	mRNA	1363856	1369072	1	+	.	ID=g87.t1;Parent=g87;
OZ010652.1_Phania_funesta_genome_assembly,_chromosome:_1	AUGUSTUS	start_codon	1363856	1363858	.	+	0	ID=g87.t1.start1;Parent=g87.t1;
OZ010652.1_Phania_funesta_genome_assembly,_chromosome:_1	AUGUSTUS	CDS	1363856	1363897	1	+	0	ID=g87.t1.CDS1;Parent=g87.t1;
OZ010652.1_Phania_funesta_genome_assembly,_chromosome:_1	AUGUSTUS	exon	1363856	1363897	.	+	.	ID=g87.t1.exon1;Parent=g87.t1;
OZ010652.1_Phania_funesta_genome_assembly,_chromosome:_1	AUGUSTUS	intron	1363898	1367108	1	+	.	ID=g87.t1.intron1;Parent=g87.t1;
OZ010652.1_Phania_funesta_genome_assembly,_chromosome:_1	AUGUSTUS	CDS	1367109	1368504	1	+	0	ID=g87.t1.CDS2;Parent=g87.t1;
OZ010652.1_Phania_funesta_genome_assembly,_chromosome:_1	AUGUSTUS	exon	1367109	1368504	.	+	.	ID=g87.t1.exon2;Parent=g87.t1;
OZ010652.1_Phania_funesta_genome_assembly,_chromosome:_1	AUGUSTUS	intron	1368505	1368911	1	+	.	ID=g87.t1.intron2;Parent=g87.t1;
OZ010652.1_Phania_funesta_genome_assembly,_chromosome:_1	AUGUSTUS	CDS	1368912	1369072	1	+	2	ID=g87.t1.CDS3;Parent=g87.t1;
OZ010652.1_Phania_funesta_genome_assembly,_chromosome:_1	AUGUSTUS	exon	1368912	1369072	.	+	.	ID=g87.t1.exon3;Parent=g87.t1;
OZ010652.1_Phania_funesta_genome_assembly,_chromosome:_1	AUGUSTUS	stop_codon	1369070	1369072	.	+	0	ID=g87.t1.stop1;Parent=g87.t1;
OZ010652.1_Phania_funesta_genome_assembly,_chromosome:_1	AUGUSTUS	gene	1370928	1372610	.	+	.	ID=g88;
OZ010652.1_Phania_funesta_genome_assembly,_chromosome:_1	AUGUSTUS	mRNA	1370928	1372610	1	+	.	ID=g88.t1;Parent=g88;
OZ010652.1_Phania_funesta_genome_assembly,_chromosome:_1	AUGUSTUS	start_codon	1370928	1370930	.	+	0	ID=g88.t1.start1;Parent=g88.t1;
OZ010652.1_Phania_funesta_genome_assembly,_chromosome:_1	AUGUSTUS	CDS	1370928	1372308	1	+	0	ID=g88.t1.CDS1;Parent=g88.t1;
OZ010652.1_Phania_funesta_genome_assembly,_chromosome:_1	AUGUSTUS	exon	1370928	1372308	.	+	.	ID=g88.t1.exon1;Parent=g88.t1;
OZ010652.1_Phania_funesta_genome_assembly,_chromosome:_1	AUGUSTUS	intron	1372309	1372374	1	+	.	ID=g88.t1.intron1;Parent=g88.t1;
OZ010652.1_Phania_funesta_genome_assembly,_chromosome:_1	AUGUSTUS	CDS	1372375	1372610	1	+	2	ID=g88.t1.CDS2;Parent=g88.t1;
OZ010652.1_Phania_funesta_genome_assembly,_chromosome:_1	AUGUSTUS	exon	1372375	1372610	.	+	.	ID=g88.t1.exon2;Parent=g88.t1;
OZ010652.1_Phania_funesta_genome_assembly,_chromosome:_1	AUGUSTUS	stop_codon	1372608	1372610	.	+	0	ID=g88.t1.stop1;Parent=g88.t1;
OZ010652.1_Phania_funesta_genome_assembly,_chromosome:_1	AUGUSTUS	gene	1372740	1374004	.	-	.	ID=g89;
OZ010652.1_Phania_funesta_genome_assembly,_chromosome:_1	AUGUSTUS	mRNA	1372740	1374004	1	-	.	ID=g89.t1;Parent=g89;
OZ010652.1_Phania_funesta_genome_assembly,_chromosome:_1	AUGUSTUS	stop_codon	1372740	1372742	.	-	0	ID=g89.t1.stop1;Parent=g89.t1;
OZ010652.1_Phania_funesta_genome_assembly,_chromosome:_1	AUGUSTUS	CDS	1372740	1373352	1	-	1	ID=g89.t1.CDS1;Parent=g89.t1;
OZ010652.1_Phania_funesta_genome_assembly,_chromosome:_1	AUGUSTUS	exon	1372740	1373352	.	-	.	ID=g89.t1.exon1;Parent=g89.t1;
OZ010652.1_Phania_funesta_genome_assembly,_chromosome:_1	AUGUSTUS	intron	1373353	1373417	1	-	.	ID=g89.t1.intron1;Parent=g89.t1;
OZ010652.1_Phania_funesta_genome_assembly,_chromosome:_1	AUGUSTUS	CDS	1373418	1373810	1	-	1	ID=g89.t1.CDS2;Parent=g89.t1;
OZ010652.1_Phania_funesta_genome_assembly,_chromosome:_1	AUGUSTUS	exon	1373418	1373810	.	-	.	ID=g89.t1.exon2;Parent=g89.t1;
OZ010652.1_Phania_funesta_genome_assembly,_chromosome:_1	AUGUSTUS	intron	1373811	1373969	1	-	.	ID=g89.t1.intron2;Parent=g89.t1;
OZ010652.1_Phania_funesta_genome_assembly,_chromosome:_1	AUGUSTUS	CDS	1373970	1374004	1	-	0	ID=g89.t1.CDS3;Parent=g89.t1;
OZ010652.1_Phania_funesta_genome_assembly,_chromosome:_1	AUGUSTUS	exon	1373970	1374004	.	-	.	ID=g89.t1.exon3;Parent=g89.t1;
OZ010652.1_Phania_funesta_genome_assembly,_chromosome:_1	AUGUSTUS	start_codon	1374002	1374004	.	-	0	ID=g89.t1.start1;Parent=g89.t1;
OZ010652.1_Phania_funesta_genome_assembly,_chromosome:_1	AUGUSTUS	gene	1376195	1377299	.	-	.	ID=g90;
OZ010652.1_Phania_funesta_genome_assembly,_chromosome:_1	AUGUSTUS	mRNA	1376195	1377299	1	-	.	ID=g90.t1;Parent=g90;
OZ010652.1_Phania_funesta_genome_assembly,_chromosome:_1	AUGUSTUS	stop_codon	1376195	1376197	.	-	0	ID=g90.t1.stop1;Parent=g90.t1;
OZ010652.1_Phania_funesta_genome_assembly,_chromosome:_1	AUGUSTUS	CDS	1376195	1376762	1	-	1	ID=g90.t1.CDS1;Parent=g90.t1;
OZ010652.1_Phania_funesta_genome_assembly,_chromosome:_1	AUGUSTUS	exon	1376195	1376762	.	-	.	ID=g90.t1.exon1;Parent=g90.t1;
OZ010652.1_Phania_funesta_genome_assembly,_chromosome:_1	AUGUSTUS	intron	1376763	1376818	1	-	.	ID=g90.t1.intron1;Parent=g90.t1;
OZ010652.1_Phania_funesta_genome_assembly,_chromosome:_1	AUGUSTUS	CDS	1376819	1377166	1	-	1	ID=g90.t1.CDS2;Parent=g90.t1;
OZ010652.1_Phania_funesta_genome_assembly,_chromosome:_1	AUGUSTUS	exon	1376819	1377166	.	-	.	ID=g90.t1.exon2;Parent=g90.t1;
OZ010652.1_Phania_funesta_genome_assembly,_chromosome:_1	AUGUSTUS	intron	1377167	1377228	1	-	.	ID=g90.t1.intron2;Parent=g90.t1;
OZ010652.1_Phania_funesta_genome_assembly,_chromosome:_1	AUGUSTUS	CDS	1377229	1377299	1	-	0	ID=g90.t1.CDS3;Parent=g90.t1;
OZ010652.1_Phania_funesta_genome_assembly,_chromosome:_1	AUGUSTUS	exon	1377229	1377299	.	-	.	ID=g90.t1.exon3;Parent=g90.t1;
OZ010652.1_Phania_funesta_genome_assembly,_chromosome:_1	AUGUSTUS	start_codon	1377297	1377299	.	-	0	ID=g90.t1.start1;Parent=g90.t1;
OZ010652.1_Phania_funesta_genome_assembly,_chromosome:_1	AUGUSTUS	gene	1378256	1395928	.	+	.	ID=g91;
OZ010652.1_Phania_funesta_genome_assembly,_chromosome:_1	AUGUSTUS	mRNA	1378256	1395928	1	+	.	ID=g91.t1;Parent=g91;
OZ010652.1_Phania_funesta_genome_assembly,_chromosome:_1	AUGUSTUS	start_codon	1378256	1378258	.	+	0	ID=g91.t1.start1;Parent=g91.t1;
OZ010652.1_Phania_funesta_genome_assembly,_chromosome:_1	AUGUSTUS	CDS	1378256	1378290	1	+	0	ID=g91.t1.CDS1;Parent=g91.t1;
OZ010652.1_Phania_funesta_genome_assembly,_chromosome:_1	AUGUSTUS	exon	1378256	1378290	.	+	.	ID=g91.t1.exon1;Parent=g91.t1;
OZ010652.1_Phania_funesta_genome_assembly,_chromosome:_1	AUGUSTUS	intron	1378291	1378501	1	+	.	ID=g91.t1.intron1;Parent=g91.t1;
OZ010652.1_Phania_funesta_genome_assembly,_chromosome:_1	AUGUSTUS	CDS	1378502	1378809	1	+	1	ID=g91.t1.CDS2;Parent=g91.t1;
OZ010652.1_Phania_funesta_genome_assembly,_chromosome:_1	AUGUSTUS	exon	1378502	1378809	.	+	.	ID=g91.t1.exon2;Parent=g91.t1;
OZ010652.1_Phania_funesta_genome_assembly,_chromosome:_1	AUGUSTUS	intron	1378810	1378868	1	+	.	ID=g91.t1.intron2;Parent=g91.t1;
OZ010652.1_Phania_funesta_genome_assembly,_chromosome:_1	AUGUSTUS	CDS	1378869	1379376	1	+	2	ID=g91.t1.CDS3;Parent=g91.t1;
OZ010652.1_Phania_funesta_genome_assembly,_chromosome:_1	AUGUSTUS	exon	1378869	1379376	.	+	.	ID=g91.t1.exon3;Parent=g91.t1;
OZ010652.1_Phania_funesta_genome_assembly,_chromosome:_1	AUGUSTUS	intron	1379377	1383341	1	+	.	ID=g91.t1.intron3;Parent=g91.t1;
OZ010652.1_Phania_funesta_genome_assembly,_chromosome:_1	AUGUSTUS	CDS	1383342	1384154	1	+	1	ID=g91.t1.CDS4;Parent=g91.t1;
OZ010652.1_Phania_funesta_genome_assembly,_chromosome:_1	AUGUSTUS	exon	1383342	1384154	.	+	.	ID=g91.t1.exon4;Parent=g91.t1;
OZ010652.1_Phania_funesta_genome_assembly,_chromosome:_1	AUGUSTUS	intron	1384155	1389307	1	+	.	ID=g91.t1.intron4;Parent=g91.t1;
OZ010652.1_Phania_funesta_genome_assembly,_chromosome:_1	AUGUSTUS	CDS	1389308	1389667	1	+	1	ID=g91.t1.CDS5;Parent=g91.t1;
OZ010652.1_Phania_funesta_genome_assembly,_chromosome:_1	AUGUSTUS	exon	1389308	1389667	.	+	.	ID=g91.t1.exon5;Parent=g91.t1;
OZ010652.1_Phania_funesta_genome_assembly,_chromosome:_1	AUGUSTUS	intron	1389668	1389723	1	+	.	ID=g91.t1.intron5;Parent=g91.t1;
OZ010652.1_Phania_funesta_genome_assembly,_chromosome:_1	AUGUSTUS	CDS	1389724	1390401	1	+	1	ID=g91.t1.CDS6;Parent=g91.t1;
OZ010652.1_Phania_funesta_genome_assembly,_chromosome:_1	AUGUSTUS	exon	1389724	1390401	.	+	.	ID=g91.t1.exon6;Parent=g91.t1;
OZ010652.1_Phania_funesta_genome_assembly,_chromosome:_1	AUGUSTUS	intron	1390402	1390464	1	+	.	ID=g91.t1.intron6;Parent=g91.t1;
OZ010652.1_Phania_funesta_genome_assembly,_chromosome:_1	AUGUSTUS	CDS	1390465	1390662	1	+	1	ID=g91.t1.CDS7;Parent=g91.t1;
OZ010652.1_Phania_funesta_genome_assembly,_chromosome:_1	AUGUSTUS	exon	1390465	1390662	.	+	.	ID=g91.t1.exon7;Parent=g91.t1;
OZ010652.1_Phania_funesta_genome_assembly,_chromosome:_1	AUGUSTUS	intron	1390663	1390735	1	+	.	ID=g91.t1.intron7;Parent=g91.t1;
OZ010652.1_Phania_funesta_genome_assembly,_chromosome:_1	AUGUSTUS	CDS	1390736	1390921	1	+	1	ID=g91.t1.CDS8;Parent=g91.t1;
OZ010652.1_Phania_funesta_genome_assembly,_chromosome:_1	AUGUSTUS	exon	1390736	1390921	.	+	.	ID=g91.t1.exon8;Parent=g91.t1;
OZ010652.1_Phania_funesta_genome_assembly,_chromosome:_1	AUGUSTUS	intron	1390922	1392217	1	+	.	ID=g91.t1.intron8;Parent=g91.t1;
OZ010652.1_Phania_funesta_genome_assembly,_chromosome:_1	AUGUSTUS	CDS	1392218	1393072	1	+	1	ID=g91.t1.CDS9;Parent=g91.t1;
OZ010652.1_Phania_funesta_genome_assembly,_chromosome:_1	AUGUSTUS	exon	1392218	1393072	.	+	.	ID=g91.t1.exon9;Parent=g91.t1;
OZ010652.1_Phania_funesta_genome_assembly,_chromosome:_1	AUGUSTUS	intron	1393073	1394637	1	+	.	ID=g91.t1.intron9;Parent=g91.t1;
OZ010652.1_Phania_funesta_genome_assembly,_chromosome:_1	AUGUSTUS	CDS	1394638	1395928	1	+	1	ID=g91.t1.CDS10;Parent=g91.t1;
OZ010652.1_Phania_funesta_genome_assembly,_chromosome:_1	AUGUSTUS	exon	1394638	1395928	.	+	.	ID=g91.t1.exon10;Parent=g91.t1;
OZ010652.1_Phania_funesta_genome_assembly,_chromosome:_1	AUGUSTUS	stop_codon	1395926	1395928	.	+	0	ID=g91.t1.stop1;Parent=g91.t1;
OZ010652.1_Phania_funesta_genome_assembly,_chromosome:_1	AUGUSTUS	gene	1396713	1399847	.	-	.	ID=g92;
OZ010652.1_Phania_funesta_genome_assembly,_chromosome:_1	AUGUSTUS	mRNA	1396713	1399847	1	-	.	ID=g92.t1;Parent=g92;
OZ010652.1_Phania_funesta_genome_assembly,_chromosome:_1	AUGUSTUS	stop_codon	1396713	1396715	.	-	0	ID=g92.t1.stop1;Parent=g92.t1;
OZ010652.1_Phania_funesta_genome_assembly,_chromosome:_1	AUGUSTUS	CDS	1396713	1397258	1	-	0	ID=g92.t1.CDS1;Parent=g92.t1;
OZ010652.1_Phania_funesta_genome_assembly,_chromosome:_1	AUGUSTUS	exon	1396713	1397258	.	-	.	ID=g92.t1.exon1;Parent=g92.t1;
OZ010652.1_Phania_funesta_genome_assembly,_chromosome:_1	AUGUSTUS	intron	1397259	1397328	1	-	.	ID=g92.t1.intron1;Parent=g92.t1;
OZ010652.1_Phania_funesta_genome_assembly,_chromosome:_1	AUGUSTUS	CDS	1397329	1397616	1	-	0	ID=g92.t1.CDS2;Parent=g92.t1;
OZ010652.1_Phania_funesta_genome_assembly,_chromosome:_1	AUGUSTUS	exon	1397329	1397616	.	-	.	ID=g92.t1.exon2;Parent=g92.t1;
OZ010652.1_Phania_funesta_genome_assembly,_chromosome:_1	AUGUSTUS	intron	1397617	1397678	1	-	.	ID=g92.t1.intron2;Parent=g92.t1;
OZ010652.1_Phania_funesta_genome_assembly,_chromosome:_1	AUGUSTUS	CDS	1397679	1397785	1	-	2	ID=g92.t1.CDS3;Parent=g92.t1;
OZ010652.1_Phania_funesta_genome_assembly,_chromosome:_1	AUGUSTUS	exon	1397679	1397785	.	-	.	ID=g92.t1.exon3;Parent=g92.t1;
OZ010652.1_Phania_funesta_genome_assembly,_chromosome:_1	AUGUSTUS	intron	1397786	1398172	1	-	.	ID=g92.t1.intron3;Parent=g92.t1;
OZ010652.1_Phania_funesta_genome_assembly,_chromosome:_1	AUGUSTUS	CDS	1398173	1398315	1	-	1	ID=g92.t1.CDS4;Parent=g92.t1;
OZ010652.1_Phania_funesta_genome_assembly,_chromosome:_1	AUGUSTUS	exon	1398173	1398315	.	-	.	ID=g92.t1.exon4;Parent=g92.t1;
OZ010652.1_Phania_funesta_genome_assembly,_chromosome:_1	AUGUSTUS	intron	1398316	1398375	1	-	.	ID=g92.t1.intron4;Parent=g92.t1;
OZ010652.1_Phania_funesta_genome_assembly,_chromosome:_1	AUGUSTUS	CDS	1398376	1398512	1	-	0	ID=g92.t1.CDS5;Parent=g92.t1;
OZ010652.1_Phania_funesta_genome_assembly,_chromosome:_1	AUGUSTUS	exon	1398376	1398512	.	-	.	ID=g92.t1.exon5;Parent=g92.t1;
OZ010652.1_Phania_funesta_genome_assembly,_chromosome:_1	AUGUSTUS	intron	1398513	1398566	1	-	.	ID=g92.t1.intron5;Parent=g92.t1;
OZ010652.1_Phania_funesta_genome_assembly,_chromosome:_1	AUGUSTUS	CDS	1398567	1398678	1	-	1	ID=g92.t1.CDS6;Parent=g92.t1;
OZ010652.1_Phania_funesta_genome_assembly,_chromosome:_1	AUGUSTUS	exon	1398567	1398678	.	-	.	ID=g92.t1.exon6;Parent=g92.t1;
OZ010652.1_Phania_funesta_genome_assembly,_chromosome:_1	AUGUSTUS	intron	1398679	1398736	1	-	.	ID=g92.t1.intron6;Parent=g92.t1;
OZ010652.1_Phania_funesta_genome_assembly,_chromosome:_1	AUGUSTUS	CDS	1398737	1398787	1	-	1	ID=g92.t1.CDS7;Parent=g92.t1;
OZ010652.1_Phania_funesta_genome_assembly,_chromosome:_1	AUGUSTUS	exon	1398737	1398787	.	-	.	ID=g92.t1.exon7;Parent=g92.t1;
OZ010652.1_Phania_funesta_genome_assembly,_chromosome:_1	AUGUSTUS	intron	1398788	1398849	1	-	.	ID=g92.t1.intron7;Parent=g92.t1;
OZ010652.1_Phania_funesta_genome_assembly,_chromosome:_1	AUGUSTUS	CDS	1398850	1399001	1	-	0	ID=g92.t1.CDS8;Parent=g92.t1;
OZ010652.1_Phania_funesta_genome_assembly,_chromosome:_1	AUGUSTUS	exon	1398850	1399001	.	-	.	ID=g92.t1.exon8;Parent=g92.t1;
OZ010652.1_Phania_funesta_genome_assembly,_chromosome:_1	AUGUSTUS	intron	1399002	1399068	1	-	.	ID=g92.t1.intron8;Parent=g92.t1;
OZ010652.1_Phania_funesta_genome_assembly,_chromosome:_1	AUGUSTUS	CDS	1399069	1399185	1	-	0	ID=g92.t1.CDS9;Parent=g92.t1;
OZ010652.1_Phania_funesta_genome_assembly,_chromosome:_1	AUGUSTUS	exon	1399069	1399185	.	-	.	ID=g92.t1.exon9;Parent=g92.t1;
OZ010652.1_Phania_funesta_genome_assembly,_chromosome:_1	AUGUSTUS	intron	1399186	1399254	1	-	.	ID=g92.t1.intron9;Parent=g92.t1;
OZ010652.1_Phania_funesta_genome_assembly,_chromosome:_1	AUGUSTUS	CDS	1399255	1399351	1	-	1	ID=g92.t1.CDS10;Parent=g92.t1;
OZ010652.1_Phania_funesta_genome_assembly,_chromosome:_1	AUGUSTUS	exon	1399255	1399351	.	-	.	ID=g92.t1.exon10;Parent=g92.t1;
OZ010652.1_Phania_funesta_genome_assembly,_chromosome:_1	AUGUSTUS	intron	1399352	1399410	1	-	.	ID=g92.t1.intron10;Parent=g92.t1;
OZ010652.1_Phania_funesta_genome_assembly,_chromosome:_1	AUGUSTUS	CDS	1399411	1399590	1	-	1	ID=g92.t1.CDS11;Parent=g92.t1;
OZ010652.1_Phania_funesta_genome_assembly,_chromosome:_1	AUGUSTUS	exon	1399411	1399590	.	-	.	ID=g92.t1.exon11;Parent=g92.t1;
OZ010652.1_Phania_funesta_genome_assembly,_chromosome:_1	AUGUSTUS	intron	1399591	1399692	1	-	.	ID=g92.t1.intron11;Parent=g92.t1;
OZ010652.1_Phania_funesta_genome_assembly,_chromosome:_1	AUGUSTUS	CDS	1399693	1399847	1	-	0	ID=g92.t1.CDS12;Parent=g92.t1;
OZ010652.1_Phania_funesta_genome_assembly,_chromosome:_1	AUGUSTUS	exon	1399693	1399847	.	-	.	ID=g92.t1.exon12;Parent=g92.t1;
OZ010652.1_Phania_funesta_genome_assembly,_chromosome:_1	AUGUSTUS	start_codon	1399845	1399847	.	-	0	ID=g92.t1.start1;Parent=g92.t1;
OZ010652.1_Phania_funesta_genome_assembly,_chromosome:_1	AUGUSTUS	gene	1430871	1432400	.	+	.	ID=g93;
OZ010652.1_Phania_funesta_genome_assembly,_chromosome:_1	AUGUSTUS	mRNA	1430871	1432400	1	+	.	ID=g93.t1;Parent=g93;
OZ010652.1_Phania_funesta_genome_assembly,_chromosome:_1	AUGUSTUS	start_codon	1430871	1430873	.	+	0	ID=g93.t1.start1;Parent=g93.t1;
OZ010652.1_Phania_funesta_genome_assembly,_chromosome:_1	AUGUSTUS	CDS	1430871	1431249	1	+	0	ID=g93.t1.CDS1;Parent=g93.t1;
OZ010652.1_Phania_funesta_genome_assembly,_chromosome:_1	AUGUSTUS	exon	1430871	1431249	.	+	.	ID=g93.t1.exon1;Parent=g93.t1;
OZ010652.1_Phania_funesta_genome_assembly,_chromosome:_1	AUGUSTUS	intron	1431250	1431333	1	+	.	ID=g93.t1.intron1;Parent=g93.t1;
OZ010652.1_Phania_funesta_genome_assembly,_chromosome:_1	AUGUSTUS	CDS	1431334	1431670	1	+	2	ID=g93.t1.CDS2;Parent=g93.t1;
OZ010652.1_Phania_funesta_genome_assembly,_chromosome:_1	AUGUSTUS	exon	1431334	1431670	.	+	.	ID=g93.t1.exon2;Parent=g93.t1;
OZ010652.1_Phania_funesta_genome_assembly,_chromosome:_1	AUGUSTUS	intron	1431671	1431727	1	+	.	ID=g93.t1.intron2;Parent=g93.t1;
OZ010652.1_Phania_funesta_genome_assembly,_chromosome:_1	AUGUSTUS	CDS	1431728	1432071	1	+	1	ID=g93.t1.CDS3;Parent=g93.t1;
OZ010652.1_Phania_funesta_genome_assembly,_chromosome:_1	AUGUSTUS	exon	1431728	1432071	.	+	.	ID=g93.t1.exon3;Parent=g93.t1;
OZ010652.1_Phania_funesta_genome_assembly,_chromosome:_1	AUGUSTUS	intron	1432072	1432149	1	+	.	ID=g93.t1.intron3;Parent=g93.t1;
OZ010652.1_Phania_funesta_genome_assembly,_chromosome:_1	AUGUSTUS	CDS	1432150	1432400	1	+	2	ID=g93.t1.CDS4;Parent=g93.t1;
OZ010652.1_Phania_funesta_genome_assembly,_chromosome:_1	AUGUSTUS	exon	1432150	1432400	.	+	.	ID=g93.t1.exon4;Parent=g93.t1;
OZ010652.1_Phania_funesta_genome_assembly,_chromosome:_1	AUGUSTUS	stop_codon	1432398	1432400	.	+	0	ID=g93.t1.stop1;Parent=g93.t1;
OZ010652.1_Phania_funesta_genome_assembly,_chromosome:_1	AUGUSTUS	gene	1434931	1436081	.	-	.	ID=g94;
OZ010652.1_Phania_funesta_genome_assembly,_chromosome:_1	AUGUSTUS	mRNA	1434931	1436081	1	-	.	ID=g94.t1;Parent=g94;
OZ010652.1_Phania_funesta_genome_assembly,_chromosome:_1	AUGUSTUS	stop_codon	1434931	1434933	.	-	0	ID=g94.t1.stop1;Parent=g94.t1;
OZ010652.1_Phania_funesta_genome_assembly,_chromosome:_1	AUGUSTUS	CDS	1434931	1435122	1	-	0	ID=g94.t1.CDS1;Parent=g94.t1;
OZ010652.1_Phania_funesta_genome_assembly,_chromosome:_1	AUGUSTUS	exon	1434931	1435122	.	-	.	ID=g94.t1.exon1;Parent=g94.t1;
OZ010652.1_Phania_funesta_genome_assembly,_chromosome:_1	AUGUSTUS	intron	1435123	1435201	1	-	.	ID=g94.t1.intron1;Parent=g94.t1;
OZ010652.1_Phania_funesta_genome_assembly,_chromosome:_1	AUGUSTUS	CDS	1435202	1435440	1	-	2	ID=g94.t1.CDS2;Parent=g94.t1;
OZ010652.1_Phania_funesta_genome_assembly,_chromosome:_1	AUGUSTUS	exon	1435202	1435440	.	-	.	ID=g94.t1.exon2;Parent=g94.t1;
OZ010652.1_Phania_funesta_genome_assembly,_chromosome:_1	AUGUSTUS	intron	1435441	1435510	1	-	.	ID=g94.t1.intron2;Parent=g94.t1;
OZ010652.1_Phania_funesta_genome_assembly,_chromosome:_1	AUGUSTUS	CDS	1435511	1436081	1	-	0	ID=g94.t1.CDS3;Parent=g94.t1;
OZ010652.1_Phania_funesta_genome_assembly,_chromosome:_1	AUGUSTUS	exon	1435511	1436081	.	-	.	ID=g94.t1.exon3;Parent=g94.t1;
OZ010652.1_Phania_funesta_genome_assembly,_chromosome:_1	AUGUSTUS	start_codon	1436079	1436081	.	-	0	ID=g94.t1.start1;Parent=g94.t1;
OZ010652.1_Phania_funesta_genome_assembly,_chromosome:_1	AUGUSTUS	gene	1439792	1440256	.	-	.	ID=g95;
OZ010652.1_Phania_funesta_genome_assembly,_chromosome:_1	AUGUSTUS	mRNA	1439792	1440256	1	-	.	ID=g95.t1;Parent=g95;
OZ010652.1_Phania_funesta_genome_assembly,_chromosome:_1	AUGUSTUS	stop_codon	1439792	1439794	.	-	0	ID=g95.t1.stop1;Parent=g95.t1;
OZ010652.1_Phania_funesta_genome_assembly,_chromosome:_1	AUGUSTUS	CDS	1439792	1440078	1	-	2	ID=g95.t1.CDS1;Parent=g95.t1;
OZ010652.1_Phania_funesta_genome_assembly,_chromosome:_1	AUGUSTUS	exon	1439792	1440078	.	-	.	ID=g95.t1.exon1;Parent=g95.t1;
OZ010652.1_Phania_funesta_genome_assembly,_chromosome:_1	AUGUSTUS	intron	1440079	1440150	1	-	.	ID=g95.t1.intron1;Parent=g95.t1;
OZ010652.1_Phania_funesta_genome_assembly,_chromosome:_1	AUGUSTUS	CDS	1440151	1440256	1	-	0	ID=g95.t1.CDS2;Parent=g95.t1;
OZ010652.1_Phania_funesta_genome_assembly,_chromosome:_1	AUGUSTUS	exon	1440151	1440256	.	-	.	ID=g95.t1.exon2;Parent=g95.t1;
OZ010652.1_Phania_funesta_genome_assembly,_chromosome:_1	AUGUSTUS	start_codon	1440254	1440256	.	-	0	ID=g95.t1.start1;Parent=g95.t1;
OZ010652.1_Phania_funesta_genome_assembly,_chromosome:_1	AUGUSTUS	gene	1448568	1449655	.	+	.	ID=g96;
OZ010652.1_Phania_funesta_genome_assembly,_chromosome:_1	AUGUSTUS	mRNA	1448568	1449655	1	+	.	ID=g96.t1;Parent=g96;
OZ010652.1_Phania_funesta_genome_assembly,_chromosome:_1	AUGUSTUS	start_codon	1448568	1448570	.	+	0	ID=g96.t1.start1;Parent=g96.t1;
OZ010652.1_Phania_funesta_genome_assembly,_chromosome:_1	AUGUSTUS	CDS	1448568	1449252	1	+	0	ID=g96.t1.CDS1;Parent=g96.t1;
OZ010652.1_Phania_funesta_genome_assembly,_chromosome:_1	AUGUSTUS	exon	1448568	1449252	.	+	.	ID=g96.t1.exon1;Parent=g96.t1;
OZ010652.1_Phania_funesta_genome_assembly,_chromosome:_1	AUGUSTUS	intron	1449253	1449332	1	+	.	ID=g96.t1.intron1;Parent=g96.t1;
OZ010652.1_Phania_funesta_genome_assembly,_chromosome:_1	AUGUSTUS	CDS	1449333	1449655	1	+	2	ID=g96.t1.CDS2;Parent=g96.t1;
OZ010652.1_Phania_funesta_genome_assembly,_chromosome:_1	AUGUSTUS	exon	1449333	1449655	.	+	.	ID=g96.t1.exon2;Parent=g96.t1;
OZ010652.1_Phania_funesta_genome_assembly,_chromosome:_1	AUGUSTUS	stop_codon	1449653	1449655	.	+	0	ID=g96.t1.stop1;Parent=g96.t1;
OZ010652.1_Phania_funesta_genome_assembly,_chromosome:_1	AUGUSTUS	gene	1452265	1453269	.	-	.	ID=g97;
OZ010652.1_Phania_funesta_genome_assembly,_chromosome:_1	AUGUSTUS	mRNA	1452265	1453269	1	-	.	ID=g97.t1;Parent=g97;
OZ010652.1_Phania_funesta_genome_assembly,_chromosome:_1	AUGUSTUS	stop_codon	1452265	1452267	.	-	0	ID=g97.t1.stop1;Parent=g97.t1;
OZ010652.1_Phania_funesta_genome_assembly,_chromosome:_1	AUGUSTUS	CDS	1452265	1453269	1	-	0	ID=g97.t1.CDS1;Parent=g97.t1;
OZ010652.1_Phania_funesta_genome_assembly,_chromosome:_1	AUGUSTUS	exon	1452265	1453269	.	-	.	ID=g97.t1.exon1;Parent=g97.t1;
OZ010652.1_Phania_funesta_genome_assembly,_chromosome:_1	AUGUSTUS	start_codon	1453267	1453269	.	-	0	ID=g97.t1.start1;Parent=g97.t1;
OZ010652.1_Phania_funesta_genome_assembly,_chromosome:_1	AUGUSTUS	gene	1454720	1463029	.	+	.	ID=g98;
OZ010652.1_Phania_funesta_genome_assembly,_chromosome:_1	AUGUSTUS	mRNA	1454720	1463029	0.93	+	.	ID=g98.t1;Parent=g98;
OZ010652.1_Phania_funesta_genome_assembly,_chromosome:_1	AUGUSTUS	start_codon	1454720	1454722	.	+	0	ID=g98.t1.start1;Parent=g98.t1;
OZ010652.1_Phania_funesta_genome_assembly,_chromosome:_1	AUGUSTUS	CDS	1454720	1454941	1	+	0	ID=g98.t1.CDS1;Parent=g98.t1;
OZ010652.1_Phania_funesta_genome_assembly,_chromosome:_1	AUGUSTUS	exon	1454720	1454941	.	+	.	ID=g98.t1.exon1;Parent=g98.t1;
OZ010652.1_Phania_funesta_genome_assembly,_chromosome:_1	AUGUSTUS	intron	1454942	1455016	1	+	.	ID=g98.t1.intron1;Parent=g98.t1;
OZ010652.1_Phania_funesta_genome_assembly,_chromosome:_1	AUGUSTUS	CDS	1455017	1455378	1	+	0	ID=g98.t1.CDS2;Parent=g98.t1;
OZ010652.1_Phania_funesta_genome_assembly,_chromosome:_1	AUGUSTUS	exon	1455017	1455378	.	+	.	ID=g98.t1.exon2;Parent=g98.t1;
OZ010652.1_Phania_funesta_genome_assembly,_chromosome:_1	AUGUSTUS	intron	1455379	1455437	1	+	.	ID=g98.t1.intron2;Parent=g98.t1;
OZ010652.1_Phania_funesta_genome_assembly,_chromosome:_1	AUGUSTUS	CDS	1455438	1455585	1	+	1	ID=g98.t1.CDS3;Parent=g98.t1;
OZ010652.1_Phania_funesta_genome_assembly,_chromosome:_1	AUGUSTUS	exon	1455438	1455585	.	+	.	ID=g98.t1.exon3;Parent=g98.t1;
OZ010652.1_Phania_funesta_genome_assembly,_chromosome:_1	AUGUSTUS	intron	1455586	1455653	1	+	.	ID=g98.t1.intron3;Parent=g98.t1;
OZ010652.1_Phania_funesta_genome_assembly,_chromosome:_1	AUGUSTUS	CDS	1455654	1455918	1	+	0	ID=g98.t1.CDS4;Parent=g98.t1;
OZ010652.1_Phania_funesta_genome_assembly,_chromosome:_1	AUGUSTUS	exon	1455654	1455918	.	+	.	ID=g98.t1.exon4;Parent=g98.t1;
OZ010652.1_Phania_funesta_genome_assembly,_chromosome:_1	AUGUSTUS	intron	1455919	1455992	1	+	.	ID=g98.t1.intron4;Parent=g98.t1;
OZ010652.1_Phania_funesta_genome_assembly,_chromosome:_1	AUGUSTUS	CDS	1455993	1456698	1	+	2	ID=g98.t1.CDS5;Parent=g98.t1;
OZ010652.1_Phania_funesta_genome_assembly,_chromosome:_1	AUGUSTUS	exon	1455993	1456698	.	+	.	ID=g98.t1.exon5;Parent=g98.t1;
OZ010652.1_Phania_funesta_genome_assembly,_chromosome:_1	AUGUSTUS	intron	1456699	1456754	1	+	.	ID=g98.t1.intron5;Parent=g98.t1;
OZ010652.1_Phania_funesta_genome_assembly,_chromosome:_1	AUGUSTUS	CDS	1456755	1456840	1	+	1	ID=g98.t1.CDS6;Parent=g98.t1;
OZ010652.1_Phania_funesta_genome_assembly,_chromosome:_1	AUGUSTUS	exon	1456755	1456840	.	+	.	ID=g98.t1.exon6;Parent=g98.t1;
OZ010652.1_Phania_funesta_genome_assembly,_chromosome:_1	AUGUSTUS	intron	1456841	1456922	1	+	.	ID=g98.t1.intron6;Parent=g98.t1;
OZ010652.1_Phania_funesta_genome_assembly,_chromosome:_1	AUGUSTUS	CDS	1456923	1457050	1	+	2	ID=g98.t1.CDS7;Parent=g98.t1;
OZ010652.1_Phania_funesta_genome_assembly,_chromosome:_1	AUGUSTUS	exon	1456923	1457050	.	+	.	ID=g98.t1.exon7;Parent=g98.t1;
OZ010652.1_Phania_funesta_genome_assembly,_chromosome:_1	AUGUSTUS	intron	1457051	1457113	1	+	.	ID=g98.t1.intron7;Parent=g98.t1;
OZ010652.1_Phania_funesta_genome_assembly,_chromosome:_1	AUGUSTUS	CDS	1457114	1457391	1	+	0	ID=g98.t1.CDS8;Parent=g98.t1;
OZ010652.1_Phania_funesta_genome_assembly,_chromosome:_1	AUGUSTUS	exon	1457114	1457391	.	+	.	ID=g98.t1.exon8;Parent=g98.t1;
OZ010652.1_Phania_funesta_genome_assembly,_chromosome:_1	AUGUSTUS	intron	1457392	1457443	1	+	.	ID=g98.t1.intron8;Parent=g98.t1;
OZ010652.1_Phania_funesta_genome_assembly,_chromosome:_1	AUGUSTUS	CDS	1457444	1457722	1	+	1	ID=g98.t1.CDS9;Parent=g98.t1;
OZ010652.1_Phania_funesta_genome_assembly,_chromosome:_1	AUGUSTUS	exon	1457444	1457722	.	+	.	ID=g98.t1.exon9;Parent=g98.t1;
OZ010652.1_Phania_funesta_genome_assembly,_chromosome:_1	AUGUSTUS	intron	1457723	1457790	1	+	.	ID=g98.t1.intron9;Parent=g98.t1;
OZ010652.1_Phania_funesta_genome_assembly,_chromosome:_1	AUGUSTUS	CDS	1457791	1458131	0.98	+	1	ID=g98.t1.CDS10;Parent=g98.t1;
OZ010652.1_Phania_funesta_genome_assembly,_chromosome:_1	AUGUSTUS	exon	1457791	1458131	.	+	.	ID=g98.t1.exon10;Parent=g98.t1;
OZ010652.1_Phania_funesta_genome_assembly,_chromosome:_1	AUGUSTUS	intron	1458132	1461977	0.98	+	.	ID=g98.t1.intron10;Parent=g98.t1;
OZ010652.1_Phania_funesta_genome_assembly,_chromosome:_1	AUGUSTUS	CDS	1461978	1462303	1	+	2	ID=g98.t1.CDS11;Parent=g98.t1;
OZ010652.1_Phania_funesta_genome_assembly,_chromosome:_1	AUGUSTUS	exon	1461978	1462303	.	+	.	ID=g98.t1.exon11;Parent=g98.t1;
OZ010652.1_Phania_funesta_genome_assembly,_chromosome:_1	AUGUSTUS	intron	1462304	1462654	1	+	.	ID=g98.t1.intron11;Parent=g98.t1;
OZ010652.1_Phania_funesta_genome_assembly,_chromosome:_1	AUGUSTUS	CDS	1462655	1463029	0.94	+	0	ID=g98.t1.CDS12;Parent=g98.t1;
OZ010652.1_Phania_funesta_genome_assembly,_chromosome:_1	AUGUSTUS	exon	1462655	1463029	.	+	.	ID=g98.t1.exon12;Parent=g98.t1;
OZ010652.1_Phania_funesta_genome_assembly,_chromosome:_1	AUGUSTUS	stop_codon	1463027	1463029	.	+	0	ID=g98.t1.stop1;Parent=g98.t1;
OZ010652.1_Phania_funesta_genome_assembly,_chromosome:_1	AUGUSTUS	gene	1475577	1479918	.	+	.	ID=g99;
OZ010652.1_Phania_funesta_genome_assembly,_chromosome:_1	AUGUSTUS	mRNA	1475577	1479918	1	+	.	ID=g99.t1;Parent=g99;
OZ010652.1_Phania_funesta_genome_assembly,_chromosome:_1	AUGUSTUS	start_codon	1475577	1475579	.	+	0	ID=g99.t1.start1;Parent=g99.t1;
OZ010652.1_Phania_funesta_genome_assembly,_chromosome:_1	AUGUSTUS	CDS	1475577	1475814	1	+	0	ID=g99.t1.CDS1;Parent=g99.t1;
OZ010652.1_Phania_funesta_genome_assembly,_chromosome:_1	AUGUSTUS	exon	1475577	1475814	.	+	.	ID=g99.t1.exon1;Parent=g99.t1;
OZ010652.1_Phania_funesta_genome_assembly,_chromosome:_1	AUGUSTUS	intron	1475815	1476272	1	+	.	ID=g99.t1.intron1;Parent=g99.t1;
OZ010652.1_Phania_funesta_genome_assembly,_chromosome:_1	AUGUSTUS	CDS	1476273	1476855	1	+	2	ID=g99.t1.CDS2;Parent=g99.t1;
OZ010652.1_Phania_funesta_genome_assembly,_chromosome:_1	AUGUSTUS	exon	1476273	1476855	.	+	.	ID=g99.t1.exon2;Parent=g99.t1;
OZ010652.1_Phania_funesta_genome_assembly,_chromosome:_1	AUGUSTUS	intron	1476856	1476973	1	+	.	ID=g99.t1.intron2;Parent=g99.t1;
OZ010652.1_Phania_funesta_genome_assembly,_chromosome:_1	AUGUSTUS	CDS	1476974	1477121	1	+	1	ID=g99.t1.CDS3;Parent=g99.t1;
OZ010652.1_Phania_funesta_genome_assembly,_chromosome:_1	AUGUSTUS	exon	1476974	1477121	.	+	.	ID=g99.t1.exon3;Parent=g99.t1;
OZ010652.1_Phania_funesta_genome_assembly,_chromosome:_1	AUGUSTUS	intron	1477122	1477184	1	+	.	ID=g99.t1.intron3;Parent=g99.t1;
OZ010652.1_Phania_funesta_genome_assembly,_chromosome:_1	AUGUSTUS	CDS	1477185	1477626	1	+	0	ID=g99.t1.CDS4;Parent=g99.t1;
OZ010652.1_Phania_funesta_genome_assembly,_chromosome:_1	AUGUSTUS	exon	1477185	1477626	.	+	.	ID=g99.t1.exon4;Parent=g99.t1;
OZ010652.1_Phania_funesta_genome_assembly,_chromosome:_1	AUGUSTUS	intron	1477627	1477695	1	+	.	ID=g99.t1.intron4;Parent=g99.t1;
OZ010652.1_Phania_funesta_genome_assembly,_chromosome:_1	AUGUSTUS	CDS	1477696	1477793	1	+	2	ID=g99.t1.CDS5;Parent=g99.t1;
OZ010652.1_Phania_funesta_genome_assembly,_chromosome:_1	AUGUSTUS	exon	1477696	1477793	.	+	.	ID=g99.t1.exon5;Parent=g99.t1;
OZ010652.1_Phania_funesta_genome_assembly,_chromosome:_1	AUGUSTUS	intron	1477794	1477971	1	+	.	ID=g99.t1.intron5;Parent=g99.t1;
OZ010652.1_Phania_funesta_genome_assembly,_chromosome:_1	AUGUSTUS	CDS	1477972	1478261	1	+	0	ID=g99.t1.CDS6;Parent=g99.t1;
OZ010652.1_Phania_funesta_genome_assembly,_chromosome:_1	AUGUSTUS	exon	1477972	1478261	.	+	.	ID=g99.t1.exon6;Parent=g99.t1;
OZ010652.1_Phania_funesta_genome_assembly,_chromosome:_1	AUGUSTUS	intron	1478262	1478344	1	+	.	ID=g99.t1.intron6;Parent=g99.t1;
OZ010652.1_Phania_funesta_genome_assembly,_chromosome:_1	AUGUSTUS	CDS	1478345	1478488	1	+	1	ID=g99.t1.CDS7;Parent=g99.t1;
OZ010652.1_Phania_funesta_genome_assembly,_chromosome:_1	AUGUSTUS	exon	1478345	1478488	.	+	.	ID=g99.t1.exon7;Parent=g99.t1;
OZ010652.1_Phania_funesta_genome_assembly,_chromosome:_1	AUGUSTUS	intron	1478489	1478554	1	+	.	ID=g99.t1.intron7;Parent=g99.t1;
OZ010652.1_Phania_funesta_genome_assembly,_chromosome:_1	AUGUSTUS	CDS	1478555	1478640	1	+	1	ID=g99.t1.CDS8;Parent=g99.t1;
OZ010652.1_Phania_funesta_genome_assembly,_chromosome:_1	AUGUSTUS	exon	1478555	1478640	.	+	.	ID=g99.t1.exon8;Parent=g99.t1;
OZ010652.1_Phania_funesta_genome_assembly,_chromosome:_1	AUGUSTUS	intron	1478641	1478696	1	+	.	ID=g99.t1.intron8;Parent=g99.t1;
OZ010652.1_Phania_funesta_genome_assembly,_chromosome:_1	AUGUSTUS	CDS	1478697	1479102	1	+	2	ID=g99.t1.CDS9;Parent=g99.t1;
OZ010652.1_Phania_funesta_genome_assembly,_chromosome:_1	AUGUSTUS	exon	1478697	1479102	.	+	.	ID=g99.t1.exon9;Parent=g99.t1;
OZ010652.1_Phania_funesta_genome_assembly,_chromosome:_1	AUGUSTUS	intron	1479103	1479169	1	+	.	ID=g99.t1.intron9;Parent=g99.t1;
OZ010652.1_Phania_funesta_genome_assembly,_chromosome:_1	AUGUSTUS	CDS	1479170	1479448	1	+	1	ID=g99.t1.CDS10;Parent=g99.t1;
OZ010652.1_Phania_funesta_genome_assembly,_chromosome:_1	AUGUSTUS	exon	1479170	1479448	.	+	.	ID=g99.t1.exon10;Parent=g99.t1;
OZ010652.1_Phania_funesta_genome_assembly,_chromosome:_1	AUGUSTUS	intron	1479449	1479509	1	+	.	ID=g99.t1.intron10;Parent=g99.t1;
OZ010652.1_Phania_funesta_genome_assembly,_chromosome:_1	AUGUSTUS	CDS	1479510	1479918	1	+	1	ID=g99.t1.CDS11;Parent=g99.t1;
OZ010652.1_Phania_funesta_genome_assembly,_chromosome:_1	AUGUSTUS	exon	1479510	1479918	.	+	.	ID=g99.t1.exon11;Parent=g99.t1;
OZ010652.1_Phania_funesta_genome_assembly,_chromosome:_1	AUGUSTUS	stop_codon	1479916	1479918	.	+	0	ID=g99.t1.stop1;Parent=g99.t1;
OZ010652.1_Phania_funesta_genome_assembly,_chromosome:_1	AUGUSTUS	gene	1486361	1501561	.	-	.	ID=g100;
OZ010652.1_Phania_funesta_genome_assembly,_chromosome:_1	AUGUSTUS	mRNA	1486361	1501561	0.99	-	.	ID=g100.t1;Parent=g100;
OZ010652.1_Phania_funesta_genome_assembly,_chromosome:_1	AUGUSTUS	stop_codon	1486361	1486363	.	-	0	ID=g100.t1.stop1;Parent=g100.t1;
OZ010652.1_Phania_funesta_genome_assembly,_chromosome:_1	AUGUSTUS	CDS	1486361	1487251	1	-	0	ID=g100.t1.CDS1;Parent=g100.t1;
OZ010652.1_Phania_funesta_genome_assembly,_chromosome:_1	AUGUSTUS	exon	1486361	1487251	.	-	.	ID=g100.t1.exon1;Parent=g100.t1;
OZ010652.1_Phania_funesta_genome_assembly,_chromosome:_1	AUGUSTUS	intron	1487252	1487338	1	-	.	ID=g100.t1.intron1;Parent=g100.t1;
OZ010652.1_Phania_funesta_genome_assembly,_chromosome:_1	AUGUSTUS	CDS	1487339	1487443	1	-	0	ID=g100.t1.CDS2;Parent=g100.t1;
OZ010652.1_Phania_funesta_genome_assembly,_chromosome:_1	AUGUSTUS	exon	1487339	1487443	.	-	.	ID=g100.t1.exon2;Parent=g100.t1;
OZ010652.1_Phania_funesta_genome_assembly,_chromosome:_1	AUGUSTUS	intron	1487444	1487735	1	-	.	ID=g100.t1.intron2;Parent=g100.t1;
OZ010652.1_Phania_funesta_genome_assembly,_chromosome:_1	AUGUSTUS	CDS	1487736	1487950	1	-	2	ID=g100.t1.CDS3;Parent=g100.t1;
OZ010652.1_Phania_funesta_genome_assembly,_chromosome:_1	AUGUSTUS	exon	1487736	1487950	.	-	.	ID=g100.t1.exon3;Parent=g100.t1;
OZ010652.1_Phania_funesta_genome_assembly,_chromosome:_1	AUGUSTUS	intron	1487951	1497354	1	-	.	ID=g100.t1.intron3;Parent=g100.t1;
OZ010652.1_Phania_funesta_genome_assembly,_chromosome:_1	AUGUSTUS	CDS	1497355	1497553	1	-	0	ID=g100.t1.CDS4;Parent=g100.t1;
OZ010652.1_Phania_funesta_genome_assembly,_chromosome:_1	AUGUSTUS	exon	1497355	1497553	.	-	.	ID=g100.t1.exon4;Parent=g100.t1;
OZ010652.1_Phania_funesta_genome_assembly,_chromosome:_1	AUGUSTUS	intron	1497554	1497900	1	-	.	ID=g100.t1.intron4;Parent=g100.t1;
OZ010652.1_Phania_funesta_genome_assembly,_chromosome:_1	AUGUSTUS	CDS	1497901	1498033	1	-	1	ID=g100.t1.CDS5;Parent=g100.t1;
OZ010652.1_Phania_funesta_genome_assembly,_chromosome:_1	AUGUSTUS	exon	1497901	1498033	.	-	.	ID=g100.t1.exon5;Parent=g100.t1;
OZ010652.1_Phania_funesta_genome_assembly,_chromosome:_1	AUGUSTUS	intron	1498034	1499902	1	-	.	ID=g100.t1.intron5;Parent=g100.t1;
OZ010652.1_Phania_funesta_genome_assembly,_chromosome:_1	AUGUSTUS	CDS	1499903	1500068	1	-	2	ID=g100.t1.CDS6;Parent=g100.t1;
OZ010652.1_Phania_funesta_genome_assembly,_chromosome:_1	AUGUSTUS	exon	1499903	1500068	.	-	.	ID=g100.t1.exon6;Parent=g100.t1;
OZ010652.1_Phania_funesta_genome_assembly,_chromosome:_1	AUGUSTUS	intron	1500069	1501104	1	-	.	ID=g100.t1.intron6;Parent=g100.t1;
OZ010652.1_Phania_funesta_genome_assembly,_chromosome:_1	AUGUSTUS	CDS	1501105	1501561	0.99	-	0	ID=g100.t1.CDS7;Parent=g100.t1;
OZ010652.1_Phania_funesta_genome_assembly,_chromosome:_1	AUGUSTUS	exon	1501105	1501561	.	-	.	ID=g100.t1.exon7;Parent=g100.t1;
OZ010652.1_Phania_funesta_genome_assembly,_chromosome:_1	AUGUSTUS	start_codon	1501559	1501561	.	-	0	ID=g100.t1.start1;Parent=g100.t1;
OZ010652.1_Phania_funesta_genome_assembly,_chromosome:_1	AUGUSTUS	gene	1590730	1591488	.	-	.	ID=g101;
OZ010652.1_Phania_funesta_genome_assembly,_chromosome:_1	AUGUSTUS	mRNA	1590730	1591488	1	-	.	ID=g101.t1;Parent=g101;
OZ010652.1_Phania_funesta_genome_assembly,_chromosome:_1	AUGUSTUS	stop_codon	1590730	1590732	.	-	0	ID=g101.t1.stop1;Parent=g101.t1;
OZ010652.1_Phania_funesta_genome_assembly,_chromosome:_1	AUGUSTUS	CDS	1590730	1591488	1	-	0	ID=g101.t1.CDS1;Parent=g101.t1;
OZ010652.1_Phania_funesta_genome_assembly,_chromosome:_1	AUGUSTUS	exon	1590730	1591488	.	-	.	ID=g101.t1.exon1;Parent=g101.t1;
OZ010652.1_Phania_funesta_genome_assembly,_chromosome:_1	AUGUSTUS	start_codon	1591486	1591488	.	-	0	ID=g101.t1.start1;Parent=g101.t1;
OZ010652.1_Phania_funesta_genome_assembly,_chromosome:_1	AUGUSTUS	gene	1601266	1602377	.	+	.	ID=g102;
OZ010652.1_Phania_funesta_genome_assembly,_chromosome:_1	AUGUSTUS	mRNA	1601266	1602377	1	+	.	ID=g102.t1;Parent=g102;
OZ010652.1_Phania_funesta_genome_assembly,_chromosome:_1	AUGUSTUS	start_codon	1601266	1601268	.	+	0	ID=g102.t1.start1;Parent=g102.t1;
OZ010652.1_Phania_funesta_genome_assembly,_chromosome:_1	AUGUSTUS	CDS	1601266	1601681	1	+	0	ID=g102.t1.CDS1;Parent=g102.t1;
OZ010652.1_Phania_funesta_genome_assembly,_chromosome:_1	AUGUSTUS	exon	1601266	1601681	.	+	.	ID=g102.t1.exon1;Parent=g102.t1;
OZ010652.1_Phania_funesta_genome_assembly,_chromosome:_1	AUGUSTUS	intron	1601682	1601742	1	+	.	ID=g102.t1.intron1;Parent=g102.t1;
OZ010652.1_Phania_funesta_genome_assembly,_chromosome:_1	AUGUSTUS	CDS	1601743	1601875	1	+	1	ID=g102.t1.CDS2;Parent=g102.t1;
OZ010652.1_Phania_funesta_genome_assembly,_chromosome:_1	AUGUSTUS	exon	1601743	1601875	.	+	.	ID=g102.t1.exon2;Parent=g102.t1;
OZ010652.1_Phania_funesta_genome_assembly,_chromosome:_1	AUGUSTUS	intron	1601876	1602056	1	+	.	ID=g102.t1.intron2;Parent=g102.t1;
OZ010652.1_Phania_funesta_genome_assembly,_chromosome:_1	AUGUSTUS	CDS	1602057	1602377	1	+	0	ID=g102.t1.CDS3;Parent=g102.t1;
OZ010652.1_Phania_funesta_genome_assembly,_chromosome:_1	AUGUSTUS	exon	1602057	1602377	.	+	.	ID=g102.t1.exon3;Parent=g102.t1;
OZ010652.1_Phania_funesta_genome_assembly,_chromosome:_1	AUGUSTUS	stop_codon	1602375	1602377	.	+	0	ID=g102.t1.stop1;Parent=g102.t1;
OZ010652.1_Phania_funesta_genome_assembly,_chromosome:_1	AUGUSTUS	gene	1605311	1607691	.	+	.	ID=g103;
OZ010652.1_Phania_funesta_genome_assembly,_chromosome:_1	AUGUSTUS	mRNA	1605344	1607691	1	+	.	ID=g103.t1;Parent=g103;
OZ010652.1_Phania_funesta_genome_assembly,_chromosome:_1	AUGUSTUS	start_codon	1605344	1605346	.	+	0	ID=g103.t1.start1;Parent=g103.t1;
OZ010652.1_Phania_funesta_genome_assembly,_chromosome:_1	AUGUSTUS	CDS	1605344	1605509	1	+	0	ID=g103.t1.CDS1;Parent=g103.t1;
OZ010652.1_Phania_funesta_genome_assembly,_chromosome:_1	AUGUSTUS	exon	1605344	1605509	.	+	.	ID=g103.t1.exon1;Parent=g103.t1;
OZ010652.1_Phania_funesta_genome_assembly,_chromosome:_1	AUGUSTUS	intron	1605510	1605586	1	+	.	ID=g103.t1.intron1;Parent=g103.t1;
OZ010652.1_Phania_funesta_genome_assembly,_chromosome:_1	AUGUSTUS	CDS	1605587	1605824	1	+	2	ID=g103.t1.CDS2;Parent=g103.t1;
OZ010652.1_Phania_funesta_genome_assembly,_chromosome:_1	AUGUSTUS	exon	1605587	1605824	.	+	.	ID=g103.t1.exon2;Parent=g103.t1;
OZ010652.1_Phania_funesta_genome_assembly,_chromosome:_1	AUGUSTUS	intron	1605825	1607167	1	+	.	ID=g103.t1.intron2;Parent=g103.t1;
OZ010652.1_Phania_funesta_genome_assembly,_chromosome:_1	AUGUSTUS	CDS	1607168	1607300	1	+	1	ID=g103.t1.CDS3;Parent=g103.t1;
OZ010652.1_Phania_funesta_genome_assembly,_chromosome:_1	AUGUSTUS	exon	1607168	1607300	.	+	.	ID=g103.t1.exon3;Parent=g103.t1;
OZ010652.1_Phania_funesta_genome_assembly,_chromosome:_1	AUGUSTUS	intron	1607301	1607367	1	+	.	ID=g103.t1.intron3;Parent=g103.t1;
OZ010652.1_Phania_funesta_genome_assembly,_chromosome:_1	AUGUSTUS	CDS	1607368	1607691	1	+	0	ID=g103.t1.CDS4;Parent=g103.t1;
OZ010652.1_Phania_funesta_genome_assembly,_chromosome:_1	AUGUSTUS	exon	1607368	1607691	.	+	.	ID=g103.t1.exon4;Parent=g103.t1;
OZ010652.1_Phania_funesta_genome_assembly,_chromosome:_1	AUGUSTUS	stop_codon	1607689	1607691	.	+	0	ID=g103.t1.stop1;Parent=g103.t1;
OZ010652.1_Phania_funesta_genome_assembly,_chromosome:_1	GeneMark.hmm3	mRNA	1605311	1607691	.	+	.	ID=g103.t2;Parent=g103;
OZ010652.1_Phania_funesta_genome_assembly,_chromosome:_1	GeneMark.hmm3	start_codon	1605311	1605313	.	+	0	ID=g103.t2.start1;Parent=g103.t2;
OZ010652.1_Phania_funesta_genome_assembly,_chromosome:_1	GeneMark.hmm3	CDS	1605311	1605509	.	+	0	ID=g103.t2.CDS1;Parent=g103.t2;
OZ010652.1_Phania_funesta_genome_assembly,_chromosome:_1	GeneMark.hmm3	exon	1605311	1605509	0	+	.	ID=g103.t2.exon1;Parent=g103.t2;
OZ010652.1_Phania_funesta_genome_assembly,_chromosome:_1	GeneMark.hmm3	intron	1605510	1605586	.	+	2	ID=g103.t2.intron1;Parent=g103.t2;
OZ010652.1_Phania_funesta_genome_assembly,_chromosome:_1	GeneMark.hmm3	CDS	1605587	1605824	.	+	2	ID=g103.t2.CDS2;Parent=g103.t2;
OZ010652.1_Phania_funesta_genome_assembly,_chromosome:_1	GeneMark.hmm3	exon	1605587	1605824	0	+	.	ID=g103.t2.exon2;Parent=g103.t2;
OZ010652.1_Phania_funesta_genome_assembly,_chromosome:_1	GeneMark.hmm3	intron	1605825	1607167	.	+	1	ID=g103.t2.intron2;Parent=g103.t2;
OZ010652.1_Phania_funesta_genome_assembly,_chromosome:_1	GeneMark.hmm3	CDS	1607168	1607300	.	+	1	ID=g103.t2.CDS3;Parent=g103.t2;
OZ010652.1_Phania_funesta_genome_assembly,_chromosome:_1	GeneMark.hmm3	exon	1607168	1607300	0	+	.	ID=g103.t2.exon3;Parent=g103.t2;
OZ010652.1_Phania_funesta_genome_assembly,_chromosome:_1	GeneMark.hmm3	intron	1607301	1607367	.	+	0	ID=g103.t2.intron3;Parent=g103.t2;
OZ010652.1_Phania_funesta_genome_assembly,_chromosome:_1	GeneMark.hmm3	CDS	1607368	1607691	.	+	0	ID=g103.t2.CDS4;Parent=g103.t2;
OZ010652.1_Phania_funesta_genome_assembly,_chromosome:_1	GeneMark.hmm3	exon	1607368	1607691	0	+	.	ID=g103.t2.exon4;Parent=g103.t2;
OZ010652.1_Phania_funesta_genome_assembly,_chromosome:_1	GeneMark.hmm3	stop_codon	1607689	1607691	.	+	0	ID=g103.t2.stop1;Parent=g103.t2;
OZ010652.1_Phania_funesta_genome_assembly,_chromosome:_1	AUGUSTUS	gene	1609763	1613811	.	-	.	ID=g104;
OZ010652.1_Phania_funesta_genome_assembly,_chromosome:_1	AUGUSTUS	mRNA	1609763	1613811	1	-	.	ID=g104.t1;Parent=g104;
OZ010652.1_Phania_funesta_genome_assembly,_chromosome:_1	AUGUSTUS	stop_codon	1609763	1609765	.	-	0	ID=g104.t1.stop1;Parent=g104.t1;
OZ010652.1_Phania_funesta_genome_assembly,_chromosome:_1	AUGUSTUS	CDS	1609763	1611807	1	-	2	ID=g104.t1.CDS1;Parent=g104.t1;
OZ010652.1_Phania_funesta_genome_assembly,_chromosome:_1	AUGUSTUS	exon	1609763	1611807	.	-	.	ID=g104.t1.exon1;Parent=g104.t1;
OZ010652.1_Phania_funesta_genome_assembly,_chromosome:_1	AUGUSTUS	intron	1611808	1613531	1	-	.	ID=g104.t1.intron1;Parent=g104.t1;
OZ010652.1_Phania_funesta_genome_assembly,_chromosome:_1	AUGUSTUS	CDS	1613532	1613811	1	-	0	ID=g104.t1.CDS2;Parent=g104.t1;
OZ010652.1_Phania_funesta_genome_assembly,_chromosome:_1	AUGUSTUS	exon	1613532	1613811	.	-	.	ID=g104.t1.exon2;Parent=g104.t1;
OZ010652.1_Phania_funesta_genome_assembly,_chromosome:_1	AUGUSTUS	start_codon	1613809	1613811	.	-	0	ID=g104.t1.start1;Parent=g104.t1;
OZ010652.1_Phania_funesta_genome_assembly,_chromosome:_1	AUGUSTUS	gene	1629262	1630554	.	-	.	ID=g105;
OZ010652.1_Phania_funesta_genome_assembly,_chromosome:_1	AUGUSTUS	mRNA	1629262	1630554	1	-	.	ID=g105.t1;Parent=g105;
OZ010652.1_Phania_funesta_genome_assembly,_chromosome:_1	AUGUSTUS	stop_codon	1629262	1629264	.	-	0	ID=g105.t1.stop1;Parent=g105.t1;
OZ010652.1_Phania_funesta_genome_assembly,_chromosome:_1	AUGUSTUS	CDS	1629262	1629986	1	-	2	ID=g105.t1.CDS1;Parent=g105.t1;
OZ010652.1_Phania_funesta_genome_assembly,_chromosome:_1	AUGUSTUS	exon	1629262	1629986	.	-	.	ID=g105.t1.exon1;Parent=g105.t1;
OZ010652.1_Phania_funesta_genome_assembly,_chromosome:_1	AUGUSTUS	intron	1629987	1630044	1	-	.	ID=g105.t1.intron1;Parent=g105.t1;
OZ010652.1_Phania_funesta_genome_assembly,_chromosome:_1	AUGUSTUS	CDS	1630045	1630129	1	-	0	ID=g105.t1.CDS2;Parent=g105.t1;
OZ010652.1_Phania_funesta_genome_assembly,_chromosome:_1	AUGUSTUS	exon	1630045	1630129	.	-	.	ID=g105.t1.exon2;Parent=g105.t1;
OZ010652.1_Phania_funesta_genome_assembly,_chromosome:_1	AUGUSTUS	intron	1630130	1630192	1	-	.	ID=g105.t1.intron2;Parent=g105.t1;
OZ010652.1_Phania_funesta_genome_assembly,_chromosome:_1	AUGUSTUS	CDS	1630193	1630340	1	-	1	ID=g105.t1.CDS3;Parent=g105.t1;
OZ010652.1_Phania_funesta_genome_assembly,_chromosome:_1	AUGUSTUS	exon	1630193	1630340	.	-	.	ID=g105.t1.exon3;Parent=g105.t1;
OZ010652.1_Phania_funesta_genome_assembly,_chromosome:_1	AUGUSTUS	intron	1630341	1630399	1	-	.	ID=g105.t1.intron3;Parent=g105.t1;
OZ010652.1_Phania_funesta_genome_assembly,_chromosome:_1	AUGUSTUS	CDS	1630400	1630554	1	-	0	ID=g105.t1.CDS4;Parent=g105.t1;
OZ010652.1_Phania_funesta_genome_assembly,_chromosome:_1	AUGUSTUS	exon	1630400	1630554	.	-	.	ID=g105.t1.exon4;Parent=g105.t1;
OZ010652.1_Phania_funesta_genome_assembly,_chromosome:_1	AUGUSTUS	start_codon	1630552	1630554	.	-	0	ID=g105.t1.start1;Parent=g105.t1;
OZ010652.1_Phania_funesta_genome_assembly,_chromosome:_1	AUGUSTUS	gene	1671709	1672192	.	+	.	ID=g106;
OZ010652.1_Phania_funesta_genome_assembly,_chromosome:_1	AUGUSTUS	mRNA	1671709	1672192	0.51	+	.	ID=g106.t1;Parent=g106;
OZ010652.1_Phania_funesta_genome_assembly,_chromosome:_1	AUGUSTUS	start_codon	1671709	1671711	.	+	0	ID=g106.t1.start1;Parent=g106.t1;
OZ010652.1_Phania_funesta_genome_assembly,_chromosome:_1	AUGUSTUS	CDS	1671709	1671874	0.53	+	0	ID=g106.t1.CDS1;Parent=g106.t1;
OZ010652.1_Phania_funesta_genome_assembly,_chromosome:_1	AUGUSTUS	exon	1671709	1671874	.	+	.	ID=g106.t1.exon1;Parent=g106.t1;
OZ010652.1_Phania_funesta_genome_assembly,_chromosome:_1	AUGUSTUS	intron	1671875	1671941	0.54	+	.	ID=g106.t1.intron1;Parent=g106.t1;
OZ010652.1_Phania_funesta_genome_assembly,_chromosome:_1	AUGUSTUS	CDS	1671942	1672192	0.88	+	2	ID=g106.t1.CDS2;Parent=g106.t1;
OZ010652.1_Phania_funesta_genome_assembly,_chromosome:_1	AUGUSTUS	exon	1671942	1672192	.	+	.	ID=g106.t1.exon2;Parent=g106.t1;
OZ010652.1_Phania_funesta_genome_assembly,_chromosome:_1	AUGUSTUS	stop_codon	1672190	1672192	.	+	0	ID=g106.t1.stop1;Parent=g106.t1;
OZ010652.1_Phania_funesta_genome_assembly,_chromosome:_1	AUGUSTUS	gene	1719885	1734717	.	+	.	ID=g107;
OZ010652.1_Phania_funesta_genome_assembly,_chromosome:_1	AUGUSTUS	mRNA	1719885	1734717	0.24	+	.	ID=g107.t1;Parent=g107;
OZ010652.1_Phania_funesta_genome_assembly,_chromosome:_1	AUGUSTUS	start_codon	1719885	1719887	.	+	0	ID=g107.t1.start1;Parent=g107.t1;
OZ010652.1_Phania_funesta_genome_assembly,_chromosome:_1	AUGUSTUS	CDS	1719885	1719918	0.24	+	0	ID=g107.t1.CDS1;Parent=g107.t1;
OZ010652.1_Phania_funesta_genome_assembly,_chromosome:_1	AUGUSTUS	exon	1719885	1719918	.	+	.	ID=g107.t1.exon1;Parent=g107.t1;
OZ010652.1_Phania_funesta_genome_assembly,_chromosome:_1	AUGUSTUS	intron	1719919	1721870	0.24	+	.	ID=g107.t1.intron1;Parent=g107.t1;
OZ010652.1_Phania_funesta_genome_assembly,_chromosome:_1	AUGUSTUS	CDS	1721871	1722054	1	+	2	ID=g107.t1.CDS2;Parent=g107.t1;
OZ010652.1_Phania_funesta_genome_assembly,_chromosome:_1	AUGUSTUS	exon	1721871	1722054	.	+	.	ID=g107.t1.exon2;Parent=g107.t1;
OZ010652.1_Phania_funesta_genome_assembly,_chromosome:_1	AUGUSTUS	intron	1722055	1734578	1	+	.	ID=g107.t1.intron2;Parent=g107.t1;
OZ010652.1_Phania_funesta_genome_assembly,_chromosome:_1	AUGUSTUS	CDS	1734579	1734717	0.95	+	1	ID=g107.t1.CDS3;Parent=g107.t1;
OZ010652.1_Phania_funesta_genome_assembly,_chromosome:_1	AUGUSTUS	exon	1734579	1734717	.	+	.	ID=g107.t1.exon3;Parent=g107.t1;
OZ010652.1_Phania_funesta_genome_assembly,_chromosome:_1	AUGUSTUS	stop_codon	1734715	1734717	.	+	0	ID=g107.t1.stop1;Parent=g107.t1;
OZ010652.1_Phania_funesta_genome_assembly,_chromosome:_1	AUGUSTUS	gene	1772254	1803466	.	+	.	ID=g108;
OZ010652.1_Phania_funesta_genome_assembly,_chromosome:_1	AUGUSTUS	mRNA	1772254	1803466	0.64	+	.	ID=g108.t1;Parent=g108;
OZ010652.1_Phania_funesta_genome_assembly,_chromosome:_1	AUGUSTUS	start_codon	1772254	1772256	.	+	0	ID=g108.t1.start1;Parent=g108.t1;
OZ010652.1_Phania_funesta_genome_assembly,_chromosome:_1	AUGUSTUS	CDS	1772254	1772670	0.94	+	0	ID=g108.t1.CDS1;Parent=g108.t1;
OZ010652.1_Phania_funesta_genome_assembly,_chromosome:_1	AUGUSTUS	exon	1772254	1772670	.	+	.	ID=g108.t1.exon1;Parent=g108.t1;
OZ010652.1_Phania_funesta_genome_assembly,_chromosome:_1	AUGUSTUS	intron	1772671	1778393	1	+	.	ID=g108.t1.intron1;Parent=g108.t1;
OZ010652.1_Phania_funesta_genome_assembly,_chromosome:_1	AUGUSTUS	CDS	1778394	1779381	0.7	+	0	ID=g108.t1.CDS2;Parent=g108.t1;
OZ010652.1_Phania_funesta_genome_assembly,_chromosome:_1	AUGUSTUS	exon	1778394	1779381	.	+	.	ID=g108.t1.exon2;Parent=g108.t1;
OZ010652.1_Phania_funesta_genome_assembly,_chromosome:_1	AUGUSTUS	intron	1779382	1780588	0.99	+	.	ID=g108.t1.intron2;Parent=g108.t1;
OZ010652.1_Phania_funesta_genome_assembly,_chromosome:_1	AUGUSTUS	CDS	1780589	1780729	0.99	+	2	ID=g108.t1.CDS3;Parent=g108.t1;
OZ010652.1_Phania_funesta_genome_assembly,_chromosome:_1	AUGUSTUS	exon	1780589	1780729	.	+	.	ID=g108.t1.exon3;Parent=g108.t1;
OZ010652.1_Phania_funesta_genome_assembly,_chromosome:_1	AUGUSTUS	intron	1780730	1784429	1	+	.	ID=g108.t1.intron3;Parent=g108.t1;
OZ010652.1_Phania_funesta_genome_assembly,_chromosome:_1	AUGUSTUS	CDS	1784430	1784554	1	+	2	ID=g108.t1.CDS4;Parent=g108.t1;
OZ010652.1_Phania_funesta_genome_assembly,_chromosome:_1	AUGUSTUS	exon	1784430	1784554	.	+	.	ID=g108.t1.exon4;Parent=g108.t1;
OZ010652.1_Phania_funesta_genome_assembly,_chromosome:_1	AUGUSTUS	intron	1784555	1796083	1	+	.	ID=g108.t1.intron4;Parent=g108.t1;
OZ010652.1_Phania_funesta_genome_assembly,_chromosome:_1	AUGUSTUS	CDS	1796084	1796212	1	+	0	ID=g108.t1.CDS5;Parent=g108.t1;
OZ010652.1_Phania_funesta_genome_assembly,_chromosome:_1	AUGUSTUS	exon	1796084	1796212	.	+	.	ID=g108.t1.exon5;Parent=g108.t1;
OZ010652.1_Phania_funesta_genome_assembly,_chromosome:_1	AUGUSTUS	intron	1796213	1799344	1	+	.	ID=g108.t1.intron5;Parent=g108.t1;
OZ010652.1_Phania_funesta_genome_assembly,_chromosome:_1	AUGUSTUS	CDS	1799345	1800063	1	+	0	ID=g108.t1.CDS6;Parent=g108.t1;
OZ010652.1_Phania_funesta_genome_assembly,_chromosome:_1	AUGUSTUS	exon	1799345	1800063	.	+	.	ID=g108.t1.exon6;Parent=g108.t1;
OZ010652.1_Phania_funesta_genome_assembly,_chromosome:_1	AUGUSTUS	intron	1800064	1800453	1	+	.	ID=g108.t1.intron6;Parent=g108.t1;
OZ010652.1_Phania_funesta_genome_assembly,_chromosome:_1	AUGUSTUS	CDS	1800454	1800619	1	+	1	ID=g108.t1.CDS7;Parent=g108.t1;
OZ010652.1_Phania_funesta_genome_assembly,_chromosome:_1	AUGUSTUS	exon	1800454	1800619	.	+	.	ID=g108.t1.exon7;Parent=g108.t1;
OZ010652.1_Phania_funesta_genome_assembly,_chromosome:_1	AUGUSTUS	intron	1800620	1801354	1	+	.	ID=g108.t1.intron7;Parent=g108.t1;
OZ010652.1_Phania_funesta_genome_assembly,_chromosome:_1	AUGUSTUS	CDS	1801355	1803466	1	+	0	ID=g108.t1.CDS8;Parent=g108.t1;
OZ010652.1_Phania_funesta_genome_assembly,_chromosome:_1	AUGUSTUS	exon	1801355	1803466	.	+	.	ID=g108.t1.exon8;Parent=g108.t1;
OZ010652.1_Phania_funesta_genome_assembly,_chromosome:_1	AUGUSTUS	stop_codon	1803464	1803466	.	+	0	ID=g108.t1.stop1;Parent=g108.t1;
OZ010652.1_Phania_funesta_genome_assembly,_chromosome:_1	AUGUSTUS	gene	1847059	1848148	.	+	.	ID=g109;
OZ010652.1_Phania_funesta_genome_assembly,_chromosome:_1	AUGUSTUS	mRNA	1847059	1848148	1	+	.	ID=g109.t1;Parent=g109;
OZ010652.1_Phania_funesta_genome_assembly,_chromosome:_1	AUGUSTUS	start_codon	1847059	1847061	.	+	0	ID=g109.t1.start1;Parent=g109.t1;
OZ010652.1_Phania_funesta_genome_assembly,_chromosome:_1	AUGUSTUS	CDS	1847059	1847136	1	+	0	ID=g109.t1.CDS1;Parent=g109.t1;
OZ010652.1_Phania_funesta_genome_assembly,_chromosome:_1	AUGUSTUS	exon	1847059	1847136	.	+	.	ID=g109.t1.exon1;Parent=g109.t1;
OZ010652.1_Phania_funesta_genome_assembly,_chromosome:_1	AUGUSTUS	intron	1847137	1847209	1	+	.	ID=g109.t1.intron1;Parent=g109.t1;
OZ010652.1_Phania_funesta_genome_assembly,_chromosome:_1	AUGUSTUS	CDS	1847210	1847280	1	+	0	ID=g109.t1.CDS2;Parent=g109.t1;
OZ010652.1_Phania_funesta_genome_assembly,_chromosome:_1	AUGUSTUS	exon	1847210	1847280	.	+	.	ID=g109.t1.exon2;Parent=g109.t1;
OZ010652.1_Phania_funesta_genome_assembly,_chromosome:_1	AUGUSTUS	intron	1847281	1847339	1	+	.	ID=g109.t1.intron2;Parent=g109.t1;
OZ010652.1_Phania_funesta_genome_assembly,_chromosome:_1	AUGUSTUS	CDS	1847340	1847528	1	+	1	ID=g109.t1.CDS3;Parent=g109.t1;
OZ010652.1_Phania_funesta_genome_assembly,_chromosome:_1	AUGUSTUS	exon	1847340	1847528	.	+	.	ID=g109.t1.exon3;Parent=g109.t1;
OZ010652.1_Phania_funesta_genome_assembly,_chromosome:_1	AUGUSTUS	intron	1847529	1847592	1	+	.	ID=g109.t1.intron3;Parent=g109.t1;
OZ010652.1_Phania_funesta_genome_assembly,_chromosome:_1	AUGUSTUS	CDS	1847593	1847783	1	+	1	ID=g109.t1.CDS4;Parent=g109.t1;
OZ010652.1_Phania_funesta_genome_assembly,_chromosome:_1	AUGUSTUS	exon	1847593	1847783	.	+	.	ID=g109.t1.exon4;Parent=g109.t1;
OZ010652.1_Phania_funesta_genome_assembly,_chromosome:_1	AUGUSTUS	intron	1847784	1847846	1	+	.	ID=g109.t1.intron4;Parent=g109.t1;
OZ010652.1_Phania_funesta_genome_assembly,_chromosome:_1	AUGUSTUS	CDS	1847847	1848148	1	+	2	ID=g109.t1.CDS5;Parent=g109.t1;
OZ010652.1_Phania_funesta_genome_assembly,_chromosome:_1	AUGUSTUS	exon	1847847	1848148	.	+	.	ID=g109.t1.exon5;Parent=g109.t1;
OZ010652.1_Phania_funesta_genome_assembly,_chromosome:_1	AUGUSTUS	stop_codon	1848146	1848148	.	+	0	ID=g109.t1.stop1;Parent=g109.t1;
OZ010652.1_Phania_funesta_genome_assembly,_chromosome:_1	AUGUSTUS	gene	1852091	1852576	.	+	.	ID=g110;
OZ010652.1_Phania_funesta_genome_assembly,_chromosome:_1	AUGUSTUS	mRNA	1852091	1852576	0.85	+	.	ID=g110.t1;Parent=g110;
OZ010652.1_Phania_funesta_genome_assembly,_chromosome:_1	AUGUSTUS	start_codon	1852091	1852093	.	+	0	ID=g110.t1.start1;Parent=g110.t1;
OZ010652.1_Phania_funesta_genome_assembly,_chromosome:_1	AUGUSTUS	CDS	1852091	1852576	0.85	+	0	ID=g110.t1.CDS1;Parent=g110.t1;
OZ010652.1_Phania_funesta_genome_assembly,_chromosome:_1	AUGUSTUS	exon	1852091	1852576	.	+	.	ID=g110.t1.exon1;Parent=g110.t1;
OZ010652.1_Phania_funesta_genome_assembly,_chromosome:_1	AUGUSTUS	stop_codon	1852574	1852576	.	+	0	ID=g110.t1.stop1;Parent=g110.t1;
OZ010652.1_Phania_funesta_genome_assembly,_chromosome:_1	AUGUSTUS	gene	2067095	2069760	.	+	.	ID=g111;
OZ010652.1_Phania_funesta_genome_assembly,_chromosome:_1	AUGUSTUS	mRNA	2067095	2069760	1	+	.	ID=g111.t1;Parent=g111;
OZ010652.1_Phania_funesta_genome_assembly,_chromosome:_1	AUGUSTUS	start_codon	2067095	2067097	.	+	0	ID=g111.t1.start1;Parent=g111.t1;
OZ010652.1_Phania_funesta_genome_assembly,_chromosome:_1	AUGUSTUS	CDS	2067095	2067150	1	+	0	ID=g111.t1.CDS1;Parent=g111.t1;
OZ010652.1_Phania_funesta_genome_assembly,_chromosome:_1	AUGUSTUS	exon	2067095	2067150	.	+	.	ID=g111.t1.exon1;Parent=g111.t1;
OZ010652.1_Phania_funesta_genome_assembly,_chromosome:_1	AUGUSTUS	intron	2067151	2068250	1	+	.	ID=g111.t1.intron1;Parent=g111.t1;
OZ010652.1_Phania_funesta_genome_assembly,_chromosome:_1	AUGUSTUS	CDS	2068251	2069760	1	+	1	ID=g111.t1.CDS2;Parent=g111.t1;
OZ010652.1_Phania_funesta_genome_assembly,_chromosome:_1	AUGUSTUS	exon	2068251	2069760	.	+	.	ID=g111.t1.exon2;Parent=g111.t1;
OZ010652.1_Phania_funesta_genome_assembly,_chromosome:_1	AUGUSTUS	stop_codon	2069758	2069760	.	+	0	ID=g111.t1.stop1;Parent=g111.t1;
OZ010652.1_Phania_funesta_genome_assembly,_chromosome:_1	AUGUSTUS	gene	2075238	2078294	.	+	.	ID=g112;
OZ010652.1_Phania_funesta_genome_assembly,_chromosome:_1	AUGUSTUS	mRNA	2075238	2078294	1	+	.	ID=g112.t1;Parent=g112;
OZ010652.1_Phania_funesta_genome_assembly,_chromosome:_1	AUGUSTUS	start_codon	2075238	2075240	.	+	0	ID=g112.t1.start1;Parent=g112.t1;
OZ010652.1_Phania_funesta_genome_assembly,_chromosome:_1	AUGUSTUS	CDS	2075238	2075371	1	+	0	ID=g112.t1.CDS1;Parent=g112.t1;
OZ010652.1_Phania_funesta_genome_assembly,_chromosome:_1	AUGUSTUS	exon	2075238	2075371	.	+	.	ID=g112.t1.exon1;Parent=g112.t1;
OZ010652.1_Phania_funesta_genome_assembly,_chromosome:_1	AUGUSTUS	intron	2075372	2075438	1	+	.	ID=g112.t1.intron1;Parent=g112.t1;
OZ010652.1_Phania_funesta_genome_assembly,_chromosome:_1	AUGUSTUS	CDS	2075439	2076975	1	+	1	ID=g112.t1.CDS2;Parent=g112.t1;
OZ010652.1_Phania_funesta_genome_assembly,_chromosome:_1	AUGUSTUS	exon	2075439	2076975	.	+	.	ID=g112.t1.exon2;Parent=g112.t1;
OZ010652.1_Phania_funesta_genome_assembly,_chromosome:_1	AUGUSTUS	intron	2076976	2077040	1	+	.	ID=g112.t1.intron2;Parent=g112.t1;
OZ010652.1_Phania_funesta_genome_assembly,_chromosome:_1	AUGUSTUS	CDS	2077041	2077753	1	+	0	ID=g112.t1.CDS3;Parent=g112.t1;
OZ010652.1_Phania_funesta_genome_assembly,_chromosome:_1	AUGUSTUS	exon	2077041	2077753	.	+	.	ID=g112.t1.exon3;Parent=g112.t1;
OZ010652.1_Phania_funesta_genome_assembly,_chromosome:_1	AUGUSTUS	intron	2077754	2077889	1	+	.	ID=g112.t1.intron3;Parent=g112.t1;
OZ010652.1_Phania_funesta_genome_assembly,_chromosome:_1	AUGUSTUS	CDS	2077890	2078089	1	+	1	ID=g112.t1.CDS4;Parent=g112.t1;
OZ010652.1_Phania_funesta_genome_assembly,_chromosome:_1	AUGUSTUS	exon	2077890	2078089	.	+	.	ID=g112.t1.exon4;Parent=g112.t1;
OZ010652.1_Phania_funesta_genome_assembly,_chromosome:_1	AUGUSTUS	intron	2078090	2078175	1	+	.	ID=g112.t1.intron4;Parent=g112.t1;
OZ010652.1_Phania_funesta_genome_assembly,_chromosome:_1	AUGUSTUS	CDS	2078176	2078294	1	+	2	ID=g112.t1.CDS5;Parent=g112.t1;
OZ010652.1_Phania_funesta_genome_assembly,_chromosome:_1	AUGUSTUS	exon	2078176	2078294	.	+	.	ID=g112.t1.exon5;Parent=g112.t1;
OZ010652.1_Phania_funesta_genome_assembly,_chromosome:_1	AUGUSTUS	stop_codon	2078292	2078294	.	+	0	ID=g112.t1.stop1;Parent=g112.t1;
OZ010652.1_Phania_funesta_genome_assembly,_chromosome:_1	AUGUSTUS	gene	2080671	2083517	.	-	.	ID=g113;
OZ010652.1_Phania_funesta_genome_assembly,_chromosome:_1	AUGUSTUS	mRNA	2080671	2083517	1	-	.	ID=g113.t1;Parent=g113;
OZ010652.1_Phania_funesta_genome_assembly,_chromosome:_1	AUGUSTUS	stop_codon	2080671	2080673	.	-	0	ID=g113.t1.stop1;Parent=g113.t1;
OZ010652.1_Phania_funesta_genome_assembly,_chromosome:_1	AUGUSTUS	CDS	2080671	2080831	1	-	2	ID=g113.t1.CDS1;Parent=g113.t1;
OZ010652.1_Phania_funesta_genome_assembly,_chromosome:_1	AUGUSTUS	exon	2080671	2080831	.	-	.	ID=g113.t1.exon1;Parent=g113.t1;
OZ010652.1_Phania_funesta_genome_assembly,_chromosome:_1	AUGUSTUS	intron	2080832	2080888	1	-	.	ID=g113.t1.intron1;Parent=g113.t1;
OZ010652.1_Phania_funesta_genome_assembly,_chromosome:_1	AUGUSTUS	CDS	2080889	2081082	1	-	1	ID=g113.t1.CDS2;Parent=g113.t1;
OZ010652.1_Phania_funesta_genome_assembly,_chromosome:_1	AUGUSTUS	exon	2080889	2081082	.	-	.	ID=g113.t1.exon2;Parent=g113.t1;
OZ010652.1_Phania_funesta_genome_assembly,_chromosome:_1	AUGUSTUS	intron	2081083	2081137	1	-	.	ID=g113.t1.intron2;Parent=g113.t1;
OZ010652.1_Phania_funesta_genome_assembly,_chromosome:_1	AUGUSTUS	CDS	2081138	2081316	1	-	0	ID=g113.t1.CDS3;Parent=g113.t1;
OZ010652.1_Phania_funesta_genome_assembly,_chromosome:_1	AUGUSTUS	exon	2081138	2081316	.	-	.	ID=g113.t1.exon3;Parent=g113.t1;
OZ010652.1_Phania_funesta_genome_assembly,_chromosome:_1	AUGUSTUS	intron	2081317	2082381	1	-	.	ID=g113.t1.intron3;Parent=g113.t1;
OZ010652.1_Phania_funesta_genome_assembly,_chromosome:_1	AUGUSTUS	CDS	2082382	2083309	1	-	1	ID=g113.t1.CDS4;Parent=g113.t1;
OZ010652.1_Phania_funesta_genome_assembly,_chromosome:_1	AUGUSTUS	exon	2082382	2083309	.	-	.	ID=g113.t1.exon4;Parent=g113.t1;
OZ010652.1_Phania_funesta_genome_assembly,_chromosome:_1	AUGUSTUS	intron	2083310	2083368	1	-	.	ID=g113.t1.intron4;Parent=g113.t1;
OZ010652.1_Phania_funesta_genome_assembly,_chromosome:_1	AUGUSTUS	CDS	2083369	2083517	1	-	0	ID=g113.t1.CDS5;Parent=g113.t1;
OZ010652.1_Phania_funesta_genome_assembly,_chromosome:_1	AUGUSTUS	exon	2083369	2083517	.	-	.	ID=g113.t1.exon5;Parent=g113.t1;
OZ010652.1_Phania_funesta_genome_assembly,_chromosome:_1	AUGUSTUS	start_codon	2083515	2083517	.	-	0	ID=g113.t1.start1;Parent=g113.t1;
OZ010652.1_Phania_funesta_genome_assembly,_chromosome:_1	AUGUSTUS	gene	2084851	2087327	.	+	.	ID=g114;
OZ010652.1_Phania_funesta_genome_assembly,_chromosome:_1	AUGUSTUS	mRNA	2084851	2087327	1	+	.	ID=g114.t1;Parent=g114;
OZ010652.1_Phania_funesta_genome_assembly,_chromosome:_1	AUGUSTUS	start_codon	2084851	2084853	.	+	0	ID=g114.t1.start1;Parent=g114.t1;
OZ010652.1_Phania_funesta_genome_assembly,_chromosome:_1	AUGUSTUS	CDS	2084851	2084941	1	+	0	ID=g114.t1.CDS1;Parent=g114.t1;
OZ010652.1_Phania_funesta_genome_assembly,_chromosome:_1	AUGUSTUS	exon	2084851	2084941	.	+	.	ID=g114.t1.exon1;Parent=g114.t1;
OZ010652.1_Phania_funesta_genome_assembly,_chromosome:_1	AUGUSTUS	intron	2084942	2085012	1	+	.	ID=g114.t1.intron1;Parent=g114.t1;
OZ010652.1_Phania_funesta_genome_assembly,_chromosome:_1	AUGUSTUS	CDS	2085013	2085160	1	+	2	ID=g114.t1.CDS2;Parent=g114.t1;
OZ010652.1_Phania_funesta_genome_assembly,_chromosome:_1	AUGUSTUS	exon	2085013	2085160	.	+	.	ID=g114.t1.exon2;Parent=g114.t1;
OZ010652.1_Phania_funesta_genome_assembly,_chromosome:_1	AUGUSTUS	intron	2085161	2085289	1	+	.	ID=g114.t1.intron2;Parent=g114.t1;
OZ010652.1_Phania_funesta_genome_assembly,_chromosome:_1	AUGUSTUS	CDS	2085290	2085394	1	+	1	ID=g114.t1.CDS3;Parent=g114.t1;
OZ010652.1_Phania_funesta_genome_assembly,_chromosome:_1	AUGUSTUS	exon	2085290	2085394	.	+	.	ID=g114.t1.exon3;Parent=g114.t1;
OZ010652.1_Phania_funesta_genome_assembly,_chromosome:_1	AUGUSTUS	intron	2085395	2086732	1	+	.	ID=g114.t1.intron3;Parent=g114.t1;
OZ010652.1_Phania_funesta_genome_assembly,_chromosome:_1	AUGUSTUS	CDS	2086733	2086860	1	+	1	ID=g114.t1.CDS4;Parent=g114.t1;
OZ010652.1_Phania_funesta_genome_assembly,_chromosome:_1	AUGUSTUS	exon	2086733	2086860	.	+	.	ID=g114.t1.exon4;Parent=g114.t1;
OZ010652.1_Phania_funesta_genome_assembly,_chromosome:_1	AUGUSTUS	intron	2086861	2086927	1	+	.	ID=g114.t1.intron4;Parent=g114.t1;
OZ010652.1_Phania_funesta_genome_assembly,_chromosome:_1	AUGUSTUS	CDS	2086928	2087112	1	+	2	ID=g114.t1.CDS5;Parent=g114.t1;
OZ010652.1_Phania_funesta_genome_assembly,_chromosome:_1	AUGUSTUS	exon	2086928	2087112	.	+	.	ID=g114.t1.exon5;Parent=g114.t1;
OZ010652.1_Phania_funesta_genome_assembly,_chromosome:_1	AUGUSTUS	intron	2087113	2087168	1	+	.	ID=g114.t1.intron5;Parent=g114.t1;
OZ010652.1_Phania_funesta_genome_assembly,_chromosome:_1	AUGUSTUS	CDS	2087169	2087327	1	+	0	ID=g114.t1.CDS6;Parent=g114.t1;
OZ010652.1_Phania_funesta_genome_assembly,_chromosome:_1	AUGUSTUS	exon	2087169	2087327	.	+	.	ID=g114.t1.exon6;Parent=g114.t1;
OZ010652.1_Phania_funesta_genome_assembly,_chromosome:_1	AUGUSTUS	stop_codon	2087325	2087327	.	+	0	ID=g114.t1.stop1;Parent=g114.t1;
OZ010652.1_Phania_funesta_genome_assembly,_chromosome:_1	AUGUSTUS	gene	2087571	2096098	.	-	.	ID=g115;
OZ010652.1_Phania_funesta_genome_assembly,_chromosome:_1	AUGUSTUS	mRNA	2087571	2096098	1	-	.	ID=g115.t1;Parent=g115;
OZ010652.1_Phania_funesta_genome_assembly,_chromosome:_1	AUGUSTUS	stop_codon	2087571	2087573	.	-	0	ID=g115.t1.stop1;Parent=g115.t1;
OZ010652.1_Phania_funesta_genome_assembly,_chromosome:_1	AUGUSTUS	CDS	2087571	2087756	1	-	0	ID=g115.t1.CDS1;Parent=g115.t1;
OZ010652.1_Phania_funesta_genome_assembly,_chromosome:_1	AUGUSTUS	exon	2087571	2087756	.	-	.	ID=g115.t1.exon1;Parent=g115.t1;
OZ010652.1_Phania_funesta_genome_assembly,_chromosome:_1	AUGUSTUS	intron	2087757	2087820	1	-	.	ID=g115.t1.intron1;Parent=g115.t1;
OZ010652.1_Phania_funesta_genome_assembly,_chromosome:_1	AUGUSTUS	CDS	2087821	2088005	1	-	2	ID=g115.t1.CDS2;Parent=g115.t1;
OZ010652.1_Phania_funesta_genome_assembly,_chromosome:_1	AUGUSTUS	exon	2087821	2088005	.	-	.	ID=g115.t1.exon2;Parent=g115.t1;
OZ010652.1_Phania_funesta_genome_assembly,_chromosome:_1	AUGUSTUS	intron	2088006	2088073	1	-	.	ID=g115.t1.intron2;Parent=g115.t1;
OZ010652.1_Phania_funesta_genome_assembly,_chromosome:_1	AUGUSTUS	CDS	2088074	2088256	1	-	2	ID=g115.t1.CDS3;Parent=g115.t1;
OZ010652.1_Phania_funesta_genome_assembly,_chromosome:_1	AUGUSTUS	exon	2088074	2088256	.	-	.	ID=g115.t1.exon3;Parent=g115.t1;
OZ010652.1_Phania_funesta_genome_assembly,_chromosome:_1	AUGUSTUS	intron	2088257	2088323	1	-	.	ID=g115.t1.intron3;Parent=g115.t1;
OZ010652.1_Phania_funesta_genome_assembly,_chromosome:_1	AUGUSTUS	CDS	2088324	2088477	1	-	0	ID=g115.t1.CDS4;Parent=g115.t1;
OZ010652.1_Phania_funesta_genome_assembly,_chromosome:_1	AUGUSTUS	exon	2088324	2088477	.	-	.	ID=g115.t1.exon4;Parent=g115.t1;
OZ010652.1_Phania_funesta_genome_assembly,_chromosome:_1	AUGUSTUS	intron	2088478	2089764	1	-	.	ID=g115.t1.intron4;Parent=g115.t1;
OZ010652.1_Phania_funesta_genome_assembly,_chromosome:_1	AUGUSTUS	CDS	2089765	2089891	1	-	1	ID=g115.t1.CDS5;Parent=g115.t1;
OZ010652.1_Phania_funesta_genome_assembly,_chromosome:_1	AUGUSTUS	exon	2089765	2089891	.	-	.	ID=g115.t1.exon5;Parent=g115.t1;
OZ010652.1_Phania_funesta_genome_assembly,_chromosome:_1	AUGUSTUS	intron	2089892	2089976	1	-	.	ID=g115.t1.intron5;Parent=g115.t1;
OZ010652.1_Phania_funesta_genome_assembly,_chromosome:_1	AUGUSTUS	CDS	2089977	2090145	1	-	2	ID=g115.t1.CDS6;Parent=g115.t1;
OZ010652.1_Phania_funesta_genome_assembly,_chromosome:_1	AUGUSTUS	exon	2089977	2090145	.	-	.	ID=g115.t1.exon6;Parent=g115.t1;
OZ010652.1_Phania_funesta_genome_assembly,_chromosome:_1	AUGUSTUS	intron	2090146	2090213	1	-	.	ID=g115.t1.intron6;Parent=g115.t1;
OZ010652.1_Phania_funesta_genome_assembly,_chromosome:_1	AUGUSTUS	CDS	2090214	2090368	1	-	1	ID=g115.t1.CDS7;Parent=g115.t1;
OZ010652.1_Phania_funesta_genome_assembly,_chromosome:_1	AUGUSTUS	exon	2090214	2090368	.	-	.	ID=g115.t1.exon7;Parent=g115.t1;
OZ010652.1_Phania_funesta_genome_assembly,_chromosome:_1	AUGUSTUS	intron	2090369	2090424	1	-	.	ID=g115.t1.intron7;Parent=g115.t1;
OZ010652.1_Phania_funesta_genome_assembly,_chromosome:_1	AUGUSTUS	CDS	2090425	2090871	1	-	1	ID=g115.t1.CDS8;Parent=g115.t1;
OZ010652.1_Phania_funesta_genome_assembly,_chromosome:_1	AUGUSTUS	exon	2090425	2090871	.	-	.	ID=g115.t1.exon8;Parent=g115.t1;
OZ010652.1_Phania_funesta_genome_assembly,_chromosome:_1	AUGUSTUS	intron	2090872	2095988	1	-	.	ID=g115.t1.intron8;Parent=g115.t1;
OZ010652.1_Phania_funesta_genome_assembly,_chromosome:_1	AUGUSTUS	CDS	2095989	2096098	1	-	0	ID=g115.t1.CDS9;Parent=g115.t1;
OZ010652.1_Phania_funesta_genome_assembly,_chromosome:_1	AUGUSTUS	exon	2095989	2096098	.	-	.	ID=g115.t1.exon9;Parent=g115.t1;
OZ010652.1_Phania_funesta_genome_assembly,_chromosome:_1	AUGUSTUS	start_codon	2096096	2096098	.	-	0	ID=g115.t1.start1;Parent=g115.t1;
OZ010652.1_Phania_funesta_genome_assembly,_chromosome:_1	GeneMark.hmm3	mRNA	2087571	2088360	.	-	.	ID=g115.t2;Parent=g115;
OZ010652.1_Phania_funesta_genome_assembly,_chromosome:_1	GeneMark.hmm3	stop_codon	2087571	2087573	.	-	0	ID=g115.t2.stop1;Parent=g115.t2;
OZ010652.1_Phania_funesta_genome_assembly,_chromosome:_1	GeneMark.hmm3	CDS	2087571	2087756	.	-	0	ID=g115.t2.CDS1;Parent=g115.t2;
OZ010652.1_Phania_funesta_genome_assembly,_chromosome:_1	GeneMark.hmm3	exon	2087571	2087756	0	-	.	ID=g115.t2.exon1;Parent=g115.t2;
OZ010652.1_Phania_funesta_genome_assembly,_chromosome:_1	GeneMark.hmm3	intron	2087757	2087820	.	-	2	ID=g115.t2.intron1;Parent=g115.t2;
OZ010652.1_Phania_funesta_genome_assembly,_chromosome:_1	GeneMark.hmm3	CDS	2087821	2088005	.	-	2	ID=g115.t2.CDS2;Parent=g115.t2;
OZ010652.1_Phania_funesta_genome_assembly,_chromosome:_1	GeneMark.hmm3	exon	2087821	2088005	0	-	.	ID=g115.t2.exon2;Parent=g115.t2;
OZ010652.1_Phania_funesta_genome_assembly,_chromosome:_1	GeneMark.hmm3	intron	2088006	2088073	.	-	2	ID=g115.t2.intron2;Parent=g115.t2;
OZ010652.1_Phania_funesta_genome_assembly,_chromosome:_1	GeneMark.hmm3	CDS	2088074	2088256	.	-	2	ID=g115.t2.CDS3;Parent=g115.t2;
OZ010652.1_Phania_funesta_genome_assembly,_chromosome:_1	GeneMark.hmm3	exon	2088074	2088256	0	-	.	ID=g115.t2.exon3;Parent=g115.t2;
OZ010652.1_Phania_funesta_genome_assembly,_chromosome:_1	GeneMark.hmm3	intron	2088257	2088323	.	-	0	ID=g115.t2.intron3;Parent=g115.t2;
OZ010652.1_Phania_funesta_genome_assembly,_chromosome:_1	GeneMark.hmm3	CDS	2088324	2088360	.	-	0	ID=g115.t2.CDS4;Parent=g115.t2;
OZ010652.1_Phania_funesta_genome_assembly,_chromosome:_1	GeneMark.hmm3	exon	2088324	2088360	0	-	.	ID=g115.t2.exon4;Parent=g115.t2;
OZ010652.1_Phania_funesta_genome_assembly,_chromosome:_1	GeneMark.hmm3	start_codon	2088358	2088360	.	-	0	ID=g115.t2.start1;Parent=g115.t2;
OZ010652.1_Phania_funesta_genome_assembly,_chromosome:_1	AUGUSTUS	gene	2101934	2103507	.	-	.	ID=g116;
OZ010652.1_Phania_funesta_genome_assembly,_chromosome:_1	AUGUSTUS	mRNA	2101934	2103507	1	-	.	ID=g116.t1;Parent=g116;
OZ010652.1_Phania_funesta_genome_assembly,_chromosome:_1	AUGUSTUS	stop_codon	2101934	2101936	.	-	0	ID=g116.t1.stop1;Parent=g116.t1;
OZ010652.1_Phania_funesta_genome_assembly,_chromosome:_1	AUGUSTUS	CDS	2101934	2102798	1	-	1	ID=g116.t1.CDS1;Parent=g116.t1;
OZ010652.1_Phania_funesta_genome_assembly,_chromosome:_1	AUGUSTUS	exon	2101934	2102798	.	-	.	ID=g116.t1.exon1;Parent=g116.t1;
OZ010652.1_Phania_funesta_genome_assembly,_chromosome:_1	AUGUSTUS	intron	2102799	2102866	1	-	.	ID=g116.t1.intron1;Parent=g116.t1;
OZ010652.1_Phania_funesta_genome_assembly,_chromosome:_1	AUGUSTUS	CDS	2102867	2103043	1	-	1	ID=g116.t1.CDS2;Parent=g116.t1;
OZ010652.1_Phania_funesta_genome_assembly,_chromosome:_1	AUGUSTUS	exon	2102867	2103043	.	-	.	ID=g116.t1.exon2;Parent=g116.t1;
OZ010652.1_Phania_funesta_genome_assembly,_chromosome:_1	AUGUSTUS	intron	2103044	2103097	1	-	.	ID=g116.t1.intron2;Parent=g116.t1;
OZ010652.1_Phania_funesta_genome_assembly,_chromosome:_1	AUGUSTUS	CDS	2103098	2103507	1	-	0	ID=g116.t1.CDS3;Parent=g116.t1;
OZ010652.1_Phania_funesta_genome_assembly,_chromosome:_1	AUGUSTUS	exon	2103098	2103507	.	-	.	ID=g116.t1.exon3;Parent=g116.t1;
OZ010652.1_Phania_funesta_genome_assembly,_chromosome:_1	AUGUSTUS	start_codon	2103505	2103507	.	-	0	ID=g116.t1.start1;Parent=g116.t1;
OZ010652.1_Phania_funesta_genome_assembly,_chromosome:_1	AUGUSTUS	gene	2108636	2110318	.	-	.	ID=g117;
OZ010652.1_Phania_funesta_genome_assembly,_chromosome:_1	AUGUSTUS	mRNA	2108636	2110318	1	-	.	ID=g117.t1;Parent=g117;
OZ010652.1_Phania_funesta_genome_assembly,_chromosome:_1	AUGUSTUS	stop_codon	2108636	2108638	.	-	0	ID=g117.t1.stop1;Parent=g117.t1;
OZ010652.1_Phania_funesta_genome_assembly,_chromosome:_1	AUGUSTUS	CDS	2108636	2110318	1	-	0	ID=g117.t1.CDS1;Parent=g117.t1;
OZ010652.1_Phania_funesta_genome_assembly,_chromosome:_1	AUGUSTUS	exon	2108636	2110318	.	-	.	ID=g117.t1.exon1;Parent=g117.t1;
OZ010652.1_Phania_funesta_genome_assembly,_chromosome:_1	AUGUSTUS	start_codon	2110316	2110318	.	-	0	ID=g117.t1.start1;Parent=g117.t1;
OZ010652.1_Phania_funesta_genome_assembly,_chromosome:_1	AUGUSTUS	gene	2116356	2118020	.	-	.	ID=g118;
OZ010652.1_Phania_funesta_genome_assembly,_chromosome:_1	AUGUSTUS	mRNA	2116356	2118020	1	-	.	ID=g118.t1;Parent=g118;
OZ010652.1_Phania_funesta_genome_assembly,_chromosome:_1	AUGUSTUS	stop_codon	2116356	2116358	.	-	0	ID=g118.t1.stop1;Parent=g118.t1;
OZ010652.1_Phania_funesta_genome_assembly,_chromosome:_1	AUGUSTUS	CDS	2116356	2118020	1	-	0	ID=g118.t1.CDS1;Parent=g118.t1;
OZ010652.1_Phania_funesta_genome_assembly,_chromosome:_1	AUGUSTUS	exon	2116356	2118020	.	-	.	ID=g118.t1.exon1;Parent=g118.t1;
OZ010652.1_Phania_funesta_genome_assembly,_chromosome:_1	AUGUSTUS	start_codon	2118018	2118020	.	-	0	ID=g118.t1.start1;Parent=g118.t1;
OZ010652.1_Phania_funesta_genome_assembly,_chromosome:_1	AUGUSTUS	gene	2126124	2127589	.	+	.	ID=g119;
OZ010652.1_Phania_funesta_genome_assembly,_chromosome:_1	AUGUSTUS	mRNA	2126124	2127589	1	+	.	ID=g119.t1;Parent=g119;
OZ010652.1_Phania_funesta_genome_assembly,_chromosome:_1	AUGUSTUS	start_codon	2126124	2126126	.	+	0	ID=g119.t1.start1;Parent=g119.t1;
OZ010652.1_Phania_funesta_genome_assembly,_chromosome:_1	AUGUSTUS	CDS	2126124	2126154	1	+	0	ID=g119.t1.CDS1;Parent=g119.t1;
OZ010652.1_Phania_funesta_genome_assembly,_chromosome:_1	AUGUSTUS	exon	2126124	2126154	.	+	.	ID=g119.t1.exon1;Parent=g119.t1;
OZ010652.1_Phania_funesta_genome_assembly,_chromosome:_1	AUGUSTUS	intron	2126155	2126210	1	+	.	ID=g119.t1.intron1;Parent=g119.t1;
OZ010652.1_Phania_funesta_genome_assembly,_chromosome:_1	AUGUSTUS	CDS	2126211	2126610	1	+	2	ID=g119.t1.CDS2;Parent=g119.t1;
OZ010652.1_Phania_funesta_genome_assembly,_chromosome:_1	AUGUSTUS	exon	2126211	2126610	.	+	.	ID=g119.t1.exon2;Parent=g119.t1;
OZ010652.1_Phania_funesta_genome_assembly,_chromosome:_1	AUGUSTUS	intron	2126611	2126671	1	+	.	ID=g119.t1.intron2;Parent=g119.t1;
OZ010652.1_Phania_funesta_genome_assembly,_chromosome:_1	AUGUSTUS	CDS	2126672	2126773	1	+	1	ID=g119.t1.CDS3;Parent=g119.t1;
OZ010652.1_Phania_funesta_genome_assembly,_chromosome:_1	AUGUSTUS	exon	2126672	2126773	.	+	.	ID=g119.t1.exon3;Parent=g119.t1;
OZ010652.1_Phania_funesta_genome_assembly,_chromosome:_1	AUGUSTUS	intron	2126774	2126832	1	+	.	ID=g119.t1.intron3;Parent=g119.t1;
OZ010652.1_Phania_funesta_genome_assembly,_chromosome:_1	AUGUSTUS	CDS	2126833	2127154	1	+	1	ID=g119.t1.CDS4;Parent=g119.t1;
OZ010652.1_Phania_funesta_genome_assembly,_chromosome:_1	AUGUSTUS	exon	2126833	2127154	.	+	.	ID=g119.t1.exon4;Parent=g119.t1;
OZ010652.1_Phania_funesta_genome_assembly,_chromosome:_1	AUGUSTUS	intron	2127155	2127214	1	+	.	ID=g119.t1.intron4;Parent=g119.t1;
OZ010652.1_Phania_funesta_genome_assembly,_chromosome:_1	AUGUSTUS	CDS	2127215	2127331	1	+	0	ID=g119.t1.CDS5;Parent=g119.t1;
OZ010652.1_Phania_funesta_genome_assembly,_chromosome:_1	AUGUSTUS	exon	2127215	2127331	.	+	.	ID=g119.t1.exon5;Parent=g119.t1;
OZ010652.1_Phania_funesta_genome_assembly,_chromosome:_1	AUGUSTUS	intron	2127332	2127391	1	+	.	ID=g119.t1.intron5;Parent=g119.t1;
OZ010652.1_Phania_funesta_genome_assembly,_chromosome:_1	AUGUSTUS	CDS	2127392	2127589	1	+	0	ID=g119.t1.CDS6;Parent=g119.t1;
OZ010652.1_Phania_funesta_genome_assembly,_chromosome:_1	AUGUSTUS	exon	2127392	2127589	.	+	.	ID=g119.t1.exon6;Parent=g119.t1;
OZ010652.1_Phania_funesta_genome_assembly,_chromosome:_1	AUGUSTUS	stop_codon	2127587	2127589	.	+	0	ID=g119.t1.stop1;Parent=g119.t1;
OZ010652.1_Phania_funesta_genome_assembly,_chromosome:_1	AUGUSTUS	gene	2135361	2138784	.	+	.	ID=g120;
OZ010652.1_Phania_funesta_genome_assembly,_chromosome:_1	AUGUSTUS	mRNA	2135361	2138784	1	+	.	ID=g120.t1;Parent=g120;
OZ010652.1_Phania_funesta_genome_assembly,_chromosome:_1	AUGUSTUS	start_codon	2135361	2135363	.	+	0	ID=g120.t1.start1;Parent=g120.t1;
OZ010652.1_Phania_funesta_genome_assembly,_chromosome:_1	AUGUSTUS	CDS	2135361	2135431	1	+	0	ID=g120.t1.CDS1;Parent=g120.t1;
OZ010652.1_Phania_funesta_genome_assembly,_chromosome:_1	AUGUSTUS	exon	2135361	2135431	.	+	.	ID=g120.t1.exon1;Parent=g120.t1;
OZ010652.1_Phania_funesta_genome_assembly,_chromosome:_1	AUGUSTUS	intron	2135432	2137310	1	+	.	ID=g120.t1.intron1;Parent=g120.t1;
OZ010652.1_Phania_funesta_genome_assembly,_chromosome:_1	AUGUSTUS	CDS	2137311	2138532	1	+	1	ID=g120.t1.CDS2;Parent=g120.t1;
OZ010652.1_Phania_funesta_genome_assembly,_chromosome:_1	AUGUSTUS	exon	2137311	2138532	.	+	.	ID=g120.t1.exon2;Parent=g120.t1;
OZ010652.1_Phania_funesta_genome_assembly,_chromosome:_1	AUGUSTUS	intron	2138533	2138586	1	+	.	ID=g120.t1.intron2;Parent=g120.t1;
OZ010652.1_Phania_funesta_genome_assembly,_chromosome:_1	AUGUSTUS	CDS	2138587	2138784	1	+	0	ID=g120.t1.CDS3;Parent=g120.t1;
OZ010652.1_Phania_funesta_genome_assembly,_chromosome:_1	AUGUSTUS	exon	2138587	2138784	.	+	.	ID=g120.t1.exon3;Parent=g120.t1;
OZ010652.1_Phania_funesta_genome_assembly,_chromosome:_1	AUGUSTUS	stop_codon	2138782	2138784	.	+	0	ID=g120.t1.stop1;Parent=g120.t1;
OZ010652.1_Phania_funesta_genome_assembly,_chromosome:_1	GeneMark.hmm3	mRNA	2137375	2138784	.	+	.	ID=g120.t2;Parent=g120;
OZ010652.1_Phania_funesta_genome_assembly,_chromosome:_1	GeneMark.hmm3	start_codon	2137375	2137377	.	+	0	ID=g120.t2.start1;Parent=g120.t2;
OZ010652.1_Phania_funesta_genome_assembly,_chromosome:_1	GeneMark.hmm3	CDS	2137375	2138532	.	+	0	ID=g120.t2.CDS1;Parent=g120.t2;
OZ010652.1_Phania_funesta_genome_assembly,_chromosome:_1	GeneMark.hmm3	exon	2137375	2138532	0	+	.	ID=g120.t2.exon1;Parent=g120.t2;
OZ010652.1_Phania_funesta_genome_assembly,_chromosome:_1	GeneMark.hmm3	intron	2138533	2138586	.	+	0	ID=g120.t2.intron1;Parent=g120.t2;
OZ010652.1_Phania_funesta_genome_assembly,_chromosome:_1	GeneMark.hmm3	CDS	2138587	2138784	.	+	0	ID=g120.t2.CDS2;Parent=g120.t2;
OZ010652.1_Phania_funesta_genome_assembly,_chromosome:_1	GeneMark.hmm3	exon	2138587	2138784	0	+	.	ID=g120.t2.exon2;Parent=g120.t2;
OZ010652.1_Phania_funesta_genome_assembly,_chromosome:_1	GeneMark.hmm3	stop_codon	2138782	2138784	.	+	0	ID=g120.t2.stop1;Parent=g120.t2;
OZ010652.1_Phania_funesta_genome_assembly,_chromosome:_1	AUGUSTUS	gene	2143966	2146867	.	+	.	ID=g121;
OZ010652.1_Phania_funesta_genome_assembly,_chromosome:_1	AUGUSTUS	mRNA	2143966	2146867	0.72	+	.	ID=g121.t1;Parent=g121;
OZ010652.1_Phania_funesta_genome_assembly,_chromosome:_1	AUGUSTUS	start_codon	2143966	2143968	.	+	0	ID=g121.t1.start1;Parent=g121.t1;
OZ010652.1_Phania_funesta_genome_assembly,_chromosome:_1	AUGUSTUS	CDS	2143966	2144185	1	+	0	ID=g121.t1.CDS1;Parent=g121.t1;
OZ010652.1_Phania_funesta_genome_assembly,_chromosome:_1	AUGUSTUS	exon	2143966	2144185	.	+	.	ID=g121.t1.exon1;Parent=g121.t1;
OZ010652.1_Phania_funesta_genome_assembly,_chromosome:_1	AUGUSTUS	intron	2144186	2144254	1	+	.	ID=g121.t1.intron1;Parent=g121.t1;
OZ010652.1_Phania_funesta_genome_assembly,_chromosome:_1	AUGUSTUS	CDS	2144255	2144435	1	+	2	ID=g121.t1.CDS2;Parent=g121.t1;
OZ010652.1_Phania_funesta_genome_assembly,_chromosome:_1	AUGUSTUS	exon	2144255	2144435	.	+	.	ID=g121.t1.exon2;Parent=g121.t1;
OZ010652.1_Phania_funesta_genome_assembly,_chromosome:_1	AUGUSTUS	intron	2144436	2144505	1	+	.	ID=g121.t1.intron2;Parent=g121.t1;
OZ010652.1_Phania_funesta_genome_assembly,_chromosome:_1	AUGUSTUS	CDS	2144506	2144766	1	+	1	ID=g121.t1.CDS3;Parent=g121.t1;
OZ010652.1_Phania_funesta_genome_assembly,_chromosome:_1	AUGUSTUS	exon	2144506	2144766	.	+	.	ID=g121.t1.exon3;Parent=g121.t1;
OZ010652.1_Phania_funesta_genome_assembly,_chromosome:_1	AUGUSTUS	intron	2144767	2144827	1	+	.	ID=g121.t1.intron3;Parent=g121.t1;
OZ010652.1_Phania_funesta_genome_assembly,_chromosome:_1	AUGUSTUS	CDS	2144828	2145102	1	+	1	ID=g121.t1.CDS4;Parent=g121.t1;
OZ010652.1_Phania_funesta_genome_assembly,_chromosome:_1	AUGUSTUS	exon	2144828	2145102	.	+	.	ID=g121.t1.exon4;Parent=g121.t1;
OZ010652.1_Phania_funesta_genome_assembly,_chromosome:_1	AUGUSTUS	intron	2145103	2145185	1	+	.	ID=g121.t1.intron4;Parent=g121.t1;
OZ010652.1_Phania_funesta_genome_assembly,_chromosome:_1	AUGUSTUS	CDS	2145186	2145316	1	+	2	ID=g121.t1.CDS5;Parent=g121.t1;
OZ010652.1_Phania_funesta_genome_assembly,_chromosome:_1	AUGUSTUS	exon	2145186	2145316	.	+	.	ID=g121.t1.exon5;Parent=g121.t1;
OZ010652.1_Phania_funesta_genome_assembly,_chromosome:_1	AUGUSTUS	intron	2145317	2145384	1	+	.	ID=g121.t1.intron5;Parent=g121.t1;
OZ010652.1_Phania_funesta_genome_assembly,_chromosome:_1	AUGUSTUS	CDS	2145385	2146210	1	+	0	ID=g121.t1.CDS6;Parent=g121.t1;
OZ010652.1_Phania_funesta_genome_assembly,_chromosome:_1	AUGUSTUS	exon	2145385	2146210	.	+	.	ID=g121.t1.exon6;Parent=g121.t1;
OZ010652.1_Phania_funesta_genome_assembly,_chromosome:_1	AUGUSTUS	intron	2146211	2146275	1	+	.	ID=g121.t1.intron6;Parent=g121.t1;
OZ010652.1_Phania_funesta_genome_assembly,_chromosome:_1	AUGUSTUS	CDS	2146276	2146419	0.96	+	2	ID=g121.t1.CDS7;Parent=g121.t1;
OZ010652.1_Phania_funesta_genome_assembly,_chromosome:_1	AUGUSTUS	exon	2146276	2146419	.	+	.	ID=g121.t1.exon7;Parent=g121.t1;
OZ010652.1_Phania_funesta_genome_assembly,_chromosome:_1	AUGUSTUS	intron	2146420	2146856	0.72	+	.	ID=g121.t1.intron7;Parent=g121.t1;
OZ010652.1_Phania_funesta_genome_assembly,_chromosome:_1	AUGUSTUS	CDS	2146857	2146867	0.72	+	2	ID=g121.t1.CDS8;Parent=g121.t1;
OZ010652.1_Phania_funesta_genome_assembly,_chromosome:_1	AUGUSTUS	exon	2146857	2146867	.	+	.	ID=g121.t1.exon8;Parent=g121.t1;
OZ010652.1_Phania_funesta_genome_assembly,_chromosome:_1	AUGUSTUS	stop_codon	2146865	2146867	.	+	0	ID=g121.t1.stop1;Parent=g121.t1;
OZ010652.1_Phania_funesta_genome_assembly,_chromosome:_1	AUGUSTUS	gene	2147747	2150946	.	-	.	ID=g122;
OZ010652.1_Phania_funesta_genome_assembly,_chromosome:_1	AUGUSTUS	mRNA	2147747	2150946	1	-	.	ID=g122.t1;Parent=g122;
OZ010652.1_Phania_funesta_genome_assembly,_chromosome:_1	AUGUSTUS	stop_codon	2147747	2147749	.	-	0	ID=g122.t1.stop1;Parent=g122.t1;
OZ010652.1_Phania_funesta_genome_assembly,_chromosome:_1	AUGUSTUS	CDS	2147747	2148863	1	-	1	ID=g122.t1.CDS1;Parent=g122.t1;
OZ010652.1_Phania_funesta_genome_assembly,_chromosome:_1	AUGUSTUS	exon	2147747	2148863	.	-	.	ID=g122.t1.exon1;Parent=g122.t1;
OZ010652.1_Phania_funesta_genome_assembly,_chromosome:_1	AUGUSTUS	intron	2148864	2150179	1	-	.	ID=g122.t1.intron1;Parent=g122.t1;
OZ010652.1_Phania_funesta_genome_assembly,_chromosome:_1	AUGUSTUS	CDS	2150180	2150946	1	-	0	ID=g122.t1.CDS2;Parent=g122.t1;
OZ010652.1_Phania_funesta_genome_assembly,_chromosome:_1	AUGUSTUS	exon	2150180	2150946	.	-	.	ID=g122.t1.exon2;Parent=g122.t1;
OZ010652.1_Phania_funesta_genome_assembly,_chromosome:_1	AUGUSTUS	start_codon	2150944	2150946	.	-	0	ID=g122.t1.start1;Parent=g122.t1;
OZ010652.1_Phania_funesta_genome_assembly,_chromosome:_1	AUGUSTUS	gene	2154442	2155605	.	+	.	ID=g123;
OZ010652.1_Phania_funesta_genome_assembly,_chromosome:_1	AUGUSTUS	mRNA	2154442	2155605	1	+	.	ID=g123.t1;Parent=g123;
OZ010652.1_Phania_funesta_genome_assembly,_chromosome:_1	AUGUSTUS	start_codon	2154442	2154444	.	+	0	ID=g123.t1.start1;Parent=g123.t1;
OZ010652.1_Phania_funesta_genome_assembly,_chromosome:_1	AUGUSTUS	CDS	2154442	2155605	1	+	0	ID=g123.t1.CDS1;Parent=g123.t1;
OZ010652.1_Phania_funesta_genome_assembly,_chromosome:_1	AUGUSTUS	exon	2154442	2155605	.	+	.	ID=g123.t1.exon1;Parent=g123.t1;
OZ010652.1_Phania_funesta_genome_assembly,_chromosome:_1	AUGUSTUS	stop_codon	2155603	2155605	.	+	0	ID=g123.t1.stop1;Parent=g123.t1;
OZ010652.1_Phania_funesta_genome_assembly,_chromosome:_1	AUGUSTUS	gene	2158492	2163538	.	-	.	ID=g124;
OZ010652.1_Phania_funesta_genome_assembly,_chromosome:_1	AUGUSTUS	mRNA	2158492	2163538	1	-	.	ID=g124.t1;Parent=g124;
OZ010652.1_Phania_funesta_genome_assembly,_chromosome:_1	AUGUSTUS	stop_codon	2158492	2158494	.	-	0	ID=g124.t1.stop1;Parent=g124.t1;
OZ010652.1_Phania_funesta_genome_assembly,_chromosome:_1	AUGUSTUS	CDS	2158492	2158582	1	-	1	ID=g124.t1.CDS1;Parent=g124.t1;
OZ010652.1_Phania_funesta_genome_assembly,_chromosome:_1	AUGUSTUS	exon	2158492	2158582	.	-	.	ID=g124.t1.exon1;Parent=g124.t1;
OZ010652.1_Phania_funesta_genome_assembly,_chromosome:_1	AUGUSTUS	intron	2158583	2158646	1	-	.	ID=g124.t1.intron1;Parent=g124.t1;
OZ010652.1_Phania_funesta_genome_assembly,_chromosome:_1	AUGUSTUS	CDS	2158647	2159079	1	-	2	ID=g124.t1.CDS2;Parent=g124.t1;
OZ010652.1_Phania_funesta_genome_assembly,_chromosome:_1	AUGUSTUS	exon	2158647	2159079	.	-	.	ID=g124.t1.exon2;Parent=g124.t1;
OZ010652.1_Phania_funesta_genome_assembly,_chromosome:_1	AUGUSTUS	intron	2159080	2159291	1	-	.	ID=g124.t1.intron2;Parent=g124.t1;
OZ010652.1_Phania_funesta_genome_assembly,_chromosome:_1	AUGUSTUS	CDS	2159292	2159467	1	-	1	ID=g124.t1.CDS3;Parent=g124.t1;
OZ010652.1_Phania_funesta_genome_assembly,_chromosome:_1	AUGUSTUS	exon	2159292	2159467	.	-	.	ID=g124.t1.exon3;Parent=g124.t1;
OZ010652.1_Phania_funesta_genome_assembly,_chromosome:_1	AUGUSTUS	intron	2159468	2159545	1	-	.	ID=g124.t1.intron3;Parent=g124.t1;
OZ010652.1_Phania_funesta_genome_assembly,_chromosome:_1	AUGUSTUS	CDS	2159546	2160141	1	-	0	ID=g124.t1.CDS4;Parent=g124.t1;
OZ010652.1_Phania_funesta_genome_assembly,_chromosome:_1	AUGUSTUS	exon	2159546	2160141	.	-	.	ID=g124.t1.exon4;Parent=g124.t1;
OZ010652.1_Phania_funesta_genome_assembly,_chromosome:_1	AUGUSTUS	intron	2160142	2160206	1	-	.	ID=g124.t1.intron4;Parent=g124.t1;
OZ010652.1_Phania_funesta_genome_assembly,_chromosome:_1	AUGUSTUS	CDS	2160207	2163342	1	-	1	ID=g124.t1.CDS5;Parent=g124.t1;
OZ010652.1_Phania_funesta_genome_assembly,_chromosome:_1	AUGUSTUS	exon	2160207	2163342	.	-	.	ID=g124.t1.exon5;Parent=g124.t1;
OZ010652.1_Phania_funesta_genome_assembly,_chromosome:_1	AUGUSTUS	intron	2163343	2163416	1	-	.	ID=g124.t1.intron5;Parent=g124.t1;
OZ010652.1_Phania_funesta_genome_assembly,_chromosome:_1	AUGUSTUS	CDS	2163417	2163538	1	-	0	ID=g124.t1.CDS6;Parent=g124.t1;
OZ010652.1_Phania_funesta_genome_assembly,_chromosome:_1	AUGUSTUS	exon	2163417	2163538	.	-	.	ID=g124.t1.exon6;Parent=g124.t1;
OZ010652.1_Phania_funesta_genome_assembly,_chromosome:_1	AUGUSTUS	start_codon	2163536	2163538	.	-	0	ID=g124.t1.start1;Parent=g124.t1;
OZ010652.1_Phania_funesta_genome_assembly,_chromosome:_1	AUGUSTUS	gene	2164950	2165265	.	+	.	ID=g125;
OZ010652.1_Phania_funesta_genome_assembly,_chromosome:_1	AUGUSTUS	mRNA	2164950	2165265	1	+	.	ID=g125.t1;Parent=g125;
OZ010652.1_Phania_funesta_genome_assembly,_chromosome:_1	AUGUSTUS	start_codon	2164950	2164952	.	+	0	ID=g125.t1.start1;Parent=g125.t1;
OZ010652.1_Phania_funesta_genome_assembly,_chromosome:_1	AUGUSTUS	CDS	2164950	2165124	1	+	0	ID=g125.t1.CDS1;Parent=g125.t1;
OZ010652.1_Phania_funesta_genome_assembly,_chromosome:_1	AUGUSTUS	exon	2164950	2165124	.	+	.	ID=g125.t1.exon1;Parent=g125.t1;
OZ010652.1_Phania_funesta_genome_assembly,_chromosome:_1	AUGUSTUS	intron	2165125	2165197	1	+	.	ID=g125.t1.intron1;Parent=g125.t1;
OZ010652.1_Phania_funesta_genome_assembly,_chromosome:_1	AUGUSTUS	CDS	2165198	2165265	1	+	2	ID=g125.t1.CDS2;Parent=g125.t1;
OZ010652.1_Phania_funesta_genome_assembly,_chromosome:_1	AUGUSTUS	exon	2165198	2165265	.	+	.	ID=g125.t1.exon2;Parent=g125.t1;
OZ010652.1_Phania_funesta_genome_assembly,_chromosome:_1	AUGUSTUS	stop_codon	2165263	2165265	.	+	0	ID=g125.t1.stop1;Parent=g125.t1;
OZ010652.1_Phania_funesta_genome_assembly,_chromosome:_1	AUGUSTUS	gene	2166612	2167519	.	-	.	ID=g126;
OZ010652.1_Phania_funesta_genome_assembly,_chromosome:_1	AUGUSTUS	mRNA	2166612	2167519	0.93	-	.	ID=g126.t1;Parent=g126;
OZ010652.1_Phania_funesta_genome_assembly,_chromosome:_1	AUGUSTUS	stop_codon	2166612	2166614	.	-	0	ID=g126.t1.stop1;Parent=g126.t1;
OZ010652.1_Phania_funesta_genome_assembly,_chromosome:_1	AUGUSTUS	CDS	2166612	2166690	1	-	1	ID=g126.t1.CDS1;Parent=g126.t1;
OZ010652.1_Phania_funesta_genome_assembly,_chromosome:_1	AUGUSTUS	exon	2166612	2166690	.	-	.	ID=g126.t1.exon1;Parent=g126.t1;
OZ010652.1_Phania_funesta_genome_assembly,_chromosome:_1	AUGUSTUS	intron	2166691	2166820	1	-	.	ID=g126.t1.intron1;Parent=g126.t1;
OZ010652.1_Phania_funesta_genome_assembly,_chromosome:_1	AUGUSTUS	CDS	2166821	2167448	1	-	2	ID=g126.t1.CDS2;Parent=g126.t1;
OZ010652.1_Phania_funesta_genome_assembly,_chromosome:_1	AUGUSTUS	exon	2166821	2167448	.	-	.	ID=g126.t1.exon2;Parent=g126.t1;
OZ010652.1_Phania_funesta_genome_assembly,_chromosome:_1	AUGUSTUS	intron	2167449	2167506	0.93	-	.	ID=g126.t1.intron2;Parent=g126.t1;
OZ010652.1_Phania_funesta_genome_assembly,_chromosome:_1	AUGUSTUS	CDS	2167507	2167519	0.93	-	0	ID=g126.t1.CDS3;Parent=g126.t1;
OZ010652.1_Phania_funesta_genome_assembly,_chromosome:_1	AUGUSTUS	exon	2167507	2167519	.	-	.	ID=g126.t1.exon3;Parent=g126.t1;
OZ010652.1_Phania_funesta_genome_assembly,_chromosome:_1	AUGUSTUS	start_codon	2167517	2167519	.	-	0	ID=g126.t1.start1;Parent=g126.t1;
OZ010652.1_Phania_funesta_genome_assembly,_chromosome:_1	AUGUSTUS	gene	2169094	2170739	.	-	.	ID=g127;
OZ010652.1_Phania_funesta_genome_assembly,_chromosome:_1	AUGUSTUS	mRNA	2169094	2170739	1	-	.	ID=g127.t1;Parent=g127;
OZ010652.1_Phania_funesta_genome_assembly,_chromosome:_1	AUGUSTUS	stop_codon	2169094	2169096	.	-	0	ID=g127.t1.stop1;Parent=g127.t1;
OZ010652.1_Phania_funesta_genome_assembly,_chromosome:_1	AUGUSTUS	CDS	2169094	2170040	1	-	2	ID=g127.t1.CDS1;Parent=g127.t1;
OZ010652.1_Phania_funesta_genome_assembly,_chromosome:_1	AUGUSTUS	exon	2169094	2170040	.	-	.	ID=g127.t1.exon1;Parent=g127.t1;
OZ010652.1_Phania_funesta_genome_assembly,_chromosome:_1	AUGUSTUS	intron	2170041	2170101	1	-	.	ID=g127.t1.intron1;Parent=g127.t1;
OZ010652.1_Phania_funesta_genome_assembly,_chromosome:_1	AUGUSTUS	CDS	2170102	2170390	1	-	0	ID=g127.t1.CDS2;Parent=g127.t1;
OZ010652.1_Phania_funesta_genome_assembly,_chromosome:_1	AUGUSTUS	exon	2170102	2170390	.	-	.	ID=g127.t1.exon2;Parent=g127.t1;
OZ010652.1_Phania_funesta_genome_assembly,_chromosome:_1	AUGUSTUS	intron	2170391	2170451	1	-	.	ID=g127.t1.intron2;Parent=g127.t1;
OZ010652.1_Phania_funesta_genome_assembly,_chromosome:_1	AUGUSTUS	CDS	2170452	2170739	1	-	0	ID=g127.t1.CDS3;Parent=g127.t1;
OZ010652.1_Phania_funesta_genome_assembly,_chromosome:_1	AUGUSTUS	exon	2170452	2170739	.	-	.	ID=g127.t1.exon3;Parent=g127.t1;
OZ010652.1_Phania_funesta_genome_assembly,_chromosome:_1	AUGUSTUS	start_codon	2170737	2170739	.	-	0	ID=g127.t1.start1;Parent=g127.t1;
OZ010652.1_Phania_funesta_genome_assembly,_chromosome:_1	AUGUSTUS	gene	2174970	2178305	.	-	.	ID=g128;
OZ010652.1_Phania_funesta_genome_assembly,_chromosome:_1	AUGUSTUS	mRNA	2174970	2178305	0.99	-	.	ID=g128.t1;Parent=g128;
OZ010652.1_Phania_funesta_genome_assembly,_chromosome:_1	AUGUSTUS	stop_codon	2174970	2174972	.	-	0	ID=g128.t1.stop1;Parent=g128.t1;
OZ010652.1_Phania_funesta_genome_assembly,_chromosome:_1	AUGUSTUS	CDS	2174970	2178305	0.99	-	0	ID=g128.t1.CDS1;Parent=g128.t1;
OZ010652.1_Phania_funesta_genome_assembly,_chromosome:_1	AUGUSTUS	exon	2174970	2178305	.	-	.	ID=g128.t1.exon1;Parent=g128.t1;
OZ010652.1_Phania_funesta_genome_assembly,_chromosome:_1	AUGUSTUS	start_codon	2178303	2178305	.	-	0	ID=g128.t1.start1;Parent=g128.t1;
OZ010652.1_Phania_funesta_genome_assembly,_chromosome:_1	AUGUSTUS	gene	2180394	2186271	.	+	.	ID=g129;
OZ010652.1_Phania_funesta_genome_assembly,_chromosome:_1	AUGUSTUS	mRNA	2180394	2186271	0.75	+	.	ID=g129.t1;Parent=g129;
OZ010652.1_Phania_funesta_genome_assembly,_chromosome:_1	AUGUSTUS	start_codon	2180394	2180396	.	+	0	ID=g129.t1.start1;Parent=g129.t1;
OZ010652.1_Phania_funesta_genome_assembly,_chromosome:_1	AUGUSTUS	CDS	2180394	2180586	0.95	+	0	ID=g129.t1.CDS1;Parent=g129.t1;
OZ010652.1_Phania_funesta_genome_assembly,_chromosome:_1	AUGUSTUS	exon	2180394	2180586	.	+	.	ID=g129.t1.exon1;Parent=g129.t1;
OZ010652.1_Phania_funesta_genome_assembly,_chromosome:_1	AUGUSTUS	intron	2180587	2182529	0.75	+	.	ID=g129.t1.intron1;Parent=g129.t1;
OZ010652.1_Phania_funesta_genome_assembly,_chromosome:_1	AUGUSTUS	CDS	2182530	2182765	0.75	+	2	ID=g129.t1.CDS2;Parent=g129.t1;
OZ010652.1_Phania_funesta_genome_assembly,_chromosome:_1	AUGUSTUS	exon	2182530	2182765	.	+	.	ID=g129.t1.exon2;Parent=g129.t1;
OZ010652.1_Phania_funesta_genome_assembly,_chromosome:_1	AUGUSTUS	intron	2182766	2184483	1	+	.	ID=g129.t1.intron2;Parent=g129.t1;
OZ010652.1_Phania_funesta_genome_assembly,_chromosome:_1	AUGUSTUS	CDS	2184484	2185733	1	+	0	ID=g129.t1.CDS3;Parent=g129.t1;
OZ010652.1_Phania_funesta_genome_assembly,_chromosome:_1	AUGUSTUS	exon	2184484	2185733	.	+	.	ID=g129.t1.exon3;Parent=g129.t1;
OZ010652.1_Phania_funesta_genome_assembly,_chromosome:_1	AUGUSTUS	intron	2185734	2185984	1	+	.	ID=g129.t1.intron3;Parent=g129.t1;
OZ010652.1_Phania_funesta_genome_assembly,_chromosome:_1	AUGUSTUS	CDS	2185985	2186122	1	+	1	ID=g129.t1.CDS4;Parent=g129.t1;
OZ010652.1_Phania_funesta_genome_assembly,_chromosome:_1	AUGUSTUS	exon	2185985	2186122	.	+	.	ID=g129.t1.exon4;Parent=g129.t1;
OZ010652.1_Phania_funesta_genome_assembly,_chromosome:_1	AUGUSTUS	intron	2186123	2186189	1	+	.	ID=g129.t1.intron4;Parent=g129.t1;
OZ010652.1_Phania_funesta_genome_assembly,_chromosome:_1	AUGUSTUS	CDS	2186190	2186271	1	+	1	ID=g129.t1.CDS5;Parent=g129.t1;
OZ010652.1_Phania_funesta_genome_assembly,_chromosome:_1	AUGUSTUS	exon	2186190	2186271	.	+	.	ID=g129.t1.exon5;Parent=g129.t1;
OZ010652.1_Phania_funesta_genome_assembly,_chromosome:_1	AUGUSTUS	stop_codon	2186269	2186271	.	+	0	ID=g129.t1.stop1;Parent=g129.t1;
OZ010652.1_Phania_funesta_genome_assembly,_chromosome:_1	AUGUSTUS	gene	2187787	2189256	.	-	.	ID=g130;
OZ010652.1_Phania_funesta_genome_assembly,_chromosome:_1	AUGUSTUS	mRNA	2187787	2189256	1	-	.	ID=g130.t1;Parent=g130;
OZ010652.1_Phania_funesta_genome_assembly,_chromosome:_1	AUGUSTUS	stop_codon	2187787	2187789	.	-	0	ID=g130.t1.stop1;Parent=g130.t1;
OZ010652.1_Phania_funesta_genome_assembly,_chromosome:_1	AUGUSTUS	CDS	2187787	2189256	1	-	0	ID=g130.t1.CDS1;Parent=g130.t1;
OZ010652.1_Phania_funesta_genome_assembly,_chromosome:_1	AUGUSTUS	exon	2187787	2189256	.	-	.	ID=g130.t1.exon1;Parent=g130.t1;
OZ010652.1_Phania_funesta_genome_assembly,_chromosome:_1	AUGUSTUS	start_codon	2189254	2189256	.	-	0	ID=g130.t1.start1;Parent=g130.t1;
OZ010652.1_Phania_funesta_genome_assembly,_chromosome:_1	AUGUSTUS	gene	2189301	2191997	.	-	.	ID=g131;
OZ010652.1_Phania_funesta_genome_assembly,_chromosome:_1	AUGUSTUS	mRNA	2189301	2191997	1	-	.	ID=g131.t1;Parent=g131;
OZ010652.1_Phania_funesta_genome_assembly,_chromosome:_1	AUGUSTUS	stop_codon	2189301	2189303	.	-	0	ID=g131.t1.stop1;Parent=g131.t1;
OZ010652.1_Phania_funesta_genome_assembly,_chromosome:_1	AUGUSTUS	CDS	2189301	2191997	1	-	0	ID=g131.t1.CDS1;Parent=g131.t1;
OZ010652.1_Phania_funesta_genome_assembly,_chromosome:_1	AUGUSTUS	exon	2189301	2191997	.	-	.	ID=g131.t1.exon1;Parent=g131.t1;
OZ010652.1_Phania_funesta_genome_assembly,_chromosome:_1	AUGUSTUS	start_codon	2191995	2191997	.	-	0	ID=g131.t1.start1;Parent=g131.t1;
OZ010652.1_Phania_funesta_genome_assembly,_chromosome:_1	AUGUSTUS	gene	2192396	2193646	.	-	.	ID=g132;
OZ010652.1_Phania_funesta_genome_assembly,_chromosome:_1	AUGUSTUS	mRNA	2192396	2193646	0.86	-	.	ID=g132.t1;Parent=g132;
OZ010652.1_Phania_funesta_genome_assembly,_chromosome:_1	AUGUSTUS	stop_codon	2192396	2192398	.	-	0	ID=g132.t1.stop1;Parent=g132.t1;
OZ010652.1_Phania_funesta_genome_assembly,_chromosome:_1	AUGUSTUS	CDS	2192396	2193646	0.86	-	0	ID=g132.t1.CDS1;Parent=g132.t1;
OZ010652.1_Phania_funesta_genome_assembly,_chromosome:_1	AUGUSTUS	exon	2192396	2193646	.	-	.	ID=g132.t1.exon1;Parent=g132.t1;
OZ010652.1_Phania_funesta_genome_assembly,_chromosome:_1	AUGUSTUS	start_codon	2193644	2193646	.	-	0	ID=g132.t1.start1;Parent=g132.t1;
OZ010652.1_Phania_funesta_genome_assembly,_chromosome:_1	AUGUSTUS	gene	2195189	2195527	.	-	.	ID=g133;
OZ010652.1_Phania_funesta_genome_assembly,_chromosome:_1	AUGUSTUS	mRNA	2195189	2195527	0.98	-	.	ID=g133.t1;Parent=g133;
OZ010652.1_Phania_funesta_genome_assembly,_chromosome:_1	AUGUSTUS	stop_codon	2195189	2195191	.	-	0	ID=g133.t1.stop1;Parent=g133.t1;
OZ010652.1_Phania_funesta_genome_assembly,_chromosome:_1	AUGUSTUS	CDS	2195189	2195527	0.98	-	0	ID=g133.t1.CDS1;Parent=g133.t1;
OZ010652.1_Phania_funesta_genome_assembly,_chromosome:_1	AUGUSTUS	exon	2195189	2195527	.	-	.	ID=g133.t1.exon1;Parent=g133.t1;
OZ010652.1_Phania_funesta_genome_assembly,_chromosome:_1	AUGUSTUS	start_codon	2195525	2195527	.	-	0	ID=g133.t1.start1;Parent=g133.t1;
OZ010652.1_Phania_funesta_genome_assembly,_chromosome:_1	AUGUSTUS	gene	2196378	2197032	.	+	.	ID=g134;
OZ010652.1_Phania_funesta_genome_assembly,_chromosome:_1	AUGUSTUS	mRNA	2196378	2197032	1	+	.	ID=g134.t1;Parent=g134;
OZ010652.1_Phania_funesta_genome_assembly,_chromosome:_1	AUGUSTUS	start_codon	2196378	2196380	.	+	0	ID=g134.t1.start1;Parent=g134.t1;
OZ010652.1_Phania_funesta_genome_assembly,_chromosome:_1	AUGUSTUS	CDS	2196378	2196733	1	+	0	ID=g134.t1.CDS1;Parent=g134.t1;
OZ010652.1_Phania_funesta_genome_assembly,_chromosome:_1	AUGUSTUS	exon	2196378	2196733	.	+	.	ID=g134.t1.exon1;Parent=g134.t1;
OZ010652.1_Phania_funesta_genome_assembly,_chromosome:_1	AUGUSTUS	intron	2196734	2196791	1	+	.	ID=g134.t1.intron1;Parent=g134.t1;
OZ010652.1_Phania_funesta_genome_assembly,_chromosome:_1	AUGUSTUS	CDS	2196792	2197032	1	+	1	ID=g134.t1.CDS2;Parent=g134.t1;
OZ010652.1_Phania_funesta_genome_assembly,_chromosome:_1	AUGUSTUS	exon	2196792	2197032	.	+	.	ID=g134.t1.exon2;Parent=g134.t1;
OZ010652.1_Phania_funesta_genome_assembly,_chromosome:_1	AUGUSTUS	stop_codon	2197030	2197032	.	+	0	ID=g134.t1.stop1;Parent=g134.t1;
OZ010652.1_Phania_funesta_genome_assembly,_chromosome:_1	AUGUSTUS	gene	2197124	2198156	.	-	.	ID=g135;
OZ010652.1_Phania_funesta_genome_assembly,_chromosome:_1	AUGUSTUS	mRNA	2197124	2198156	0.8	-	.	ID=g135.t1;Parent=g135;
OZ010652.1_Phania_funesta_genome_assembly,_chromosome:_1	AUGUSTUS	stop_codon	2197124	2197126	.	-	0	ID=g135.t1.stop1;Parent=g135.t1;
OZ010652.1_Phania_funesta_genome_assembly,_chromosome:_1	AUGUSTUS	CDS	2197124	2197423	1	-	0	ID=g135.t1.CDS1;Parent=g135.t1;
OZ010652.1_Phania_funesta_genome_assembly,_chromosome:_1	AUGUSTUS	exon	2197124	2197423	.	-	.	ID=g135.t1.exon1;Parent=g135.t1;
OZ010652.1_Phania_funesta_genome_assembly,_chromosome:_1	AUGUSTUS	intron	2197424	2197852	1	-	.	ID=g135.t1.intron1;Parent=g135.t1;
OZ010652.1_Phania_funesta_genome_assembly,_chromosome:_1	AUGUSTUS	CDS	2197853	2197967	0.8	-	1	ID=g135.t1.CDS2;Parent=g135.t1;
OZ010652.1_Phania_funesta_genome_assembly,_chromosome:_1	AUGUSTUS	exon	2197853	2197967	.	-	.	ID=g135.t1.exon2;Parent=g135.t1;
OZ010652.1_Phania_funesta_genome_assembly,_chromosome:_1	AUGUSTUS	intron	2197968	2198031	0.8	-	.	ID=g135.t1.intron2;Parent=g135.t1;
OZ010652.1_Phania_funesta_genome_assembly,_chromosome:_1	AUGUSTUS	CDS	2198032	2198156	1	-	0	ID=g135.t1.CDS3;Parent=g135.t1;
OZ010652.1_Phania_funesta_genome_assembly,_chromosome:_1	AUGUSTUS	exon	2198032	2198156	.	-	.	ID=g135.t1.exon3;Parent=g135.t1;
OZ010652.1_Phania_funesta_genome_assembly,_chromosome:_1	AUGUSTUS	start_codon	2198154	2198156	.	-	0	ID=g135.t1.start1;Parent=g135.t1;
OZ010652.1_Phania_funesta_genome_assembly,_chromosome:_1	AUGUSTUS	gene	2200150	2200554	.	-	.	ID=g136;
OZ010652.1_Phania_funesta_genome_assembly,_chromosome:_1	AUGUSTUS	mRNA	2200150	2200554	1	-	.	ID=g136.t1;Parent=g136;
OZ010652.1_Phania_funesta_genome_assembly,_chromosome:_1	AUGUSTUS	stop_codon	2200150	2200152	.	-	0	ID=g136.t1.stop1;Parent=g136.t1;
OZ010652.1_Phania_funesta_genome_assembly,_chromosome:_1	AUGUSTUS	CDS	2200150	2200421	1	-	2	ID=g136.t1.CDS1;Parent=g136.t1;
OZ010652.1_Phania_funesta_genome_assembly,_chromosome:_1	AUGUSTUS	exon	2200150	2200421	.	-	.	ID=g136.t1.exon1;Parent=g136.t1;
OZ010652.1_Phania_funesta_genome_assembly,_chromosome:_1	AUGUSTUS	intron	2200422	2200496	1	-	.	ID=g136.t1.intron1;Parent=g136.t1;
OZ010652.1_Phania_funesta_genome_assembly,_chromosome:_1	AUGUSTUS	CDS	2200497	2200554	1	-	0	ID=g136.t1.CDS2;Parent=g136.t1;
OZ010652.1_Phania_funesta_genome_assembly,_chromosome:_1	AUGUSTUS	exon	2200497	2200554	.	-	.	ID=g136.t1.exon2;Parent=g136.t1;
OZ010652.1_Phania_funesta_genome_assembly,_chromosome:_1	AUGUSTUS	start_codon	2200552	2200554	.	-	0	ID=g136.t1.start1;Parent=g136.t1;
OZ010652.1_Phania_funesta_genome_assembly,_chromosome:_1	AUGUSTUS	gene	2204345	2205410	.	-	.	ID=g137;
OZ010652.1_Phania_funesta_genome_assembly,_chromosome:_1	AUGUSTUS	mRNA	2204345	2205410	1	-	.	ID=g137.t1;Parent=g137;
OZ010652.1_Phania_funesta_genome_assembly,_chromosome:_1	AUGUSTUS	stop_codon	2204345	2204347	.	-	0	ID=g137.t1.stop1;Parent=g137.t1;
OZ010652.1_Phania_funesta_genome_assembly,_chromosome:_1	AUGUSTUS	CDS	2204345	2205082	1	-	0	ID=g137.t1.CDS1;Parent=g137.t1;
OZ010652.1_Phania_funesta_genome_assembly,_chromosome:_1	AUGUSTUS	exon	2204345	2205082	.	-	.	ID=g137.t1.exon1;Parent=g137.t1;
OZ010652.1_Phania_funesta_genome_assembly,_chromosome:_1	AUGUSTUS	intron	2205083	2205152	1	-	.	ID=g137.t1.intron1;Parent=g137.t1;
OZ010652.1_Phania_funesta_genome_assembly,_chromosome:_1	AUGUSTUS	CDS	2205153	2205410	1	-	0	ID=g137.t1.CDS2;Parent=g137.t1;
OZ010652.1_Phania_funesta_genome_assembly,_chromosome:_1	AUGUSTUS	exon	2205153	2205410	.	-	.	ID=g137.t1.exon2;Parent=g137.t1;
OZ010652.1_Phania_funesta_genome_assembly,_chromosome:_1	AUGUSTUS	start_codon	2205408	2205410	.	-	0	ID=g137.t1.start1;Parent=g137.t1;
OZ010652.1_Phania_funesta_genome_assembly,_chromosome:_1	AUGUSTUS	gene	2230809	2231361	.	+	.	ID=g138;
OZ010652.1_Phania_funesta_genome_assembly,_chromosome:_1	AUGUSTUS	mRNA	2230809	2231361	1	+	.	ID=g138.t1;Parent=g138;
OZ010652.1_Phania_funesta_genome_assembly,_chromosome:_1	AUGUSTUS	start_codon	2230809	2230811	.	+	0	ID=g138.t1.start1;Parent=g138.t1;
OZ010652.1_Phania_funesta_genome_assembly,_chromosome:_1	AUGUSTUS	CDS	2230809	2230847	1	+	0	ID=g138.t1.CDS1;Parent=g138.t1;
OZ010652.1_Phania_funesta_genome_assembly,_chromosome:_1	AUGUSTUS	exon	2230809	2230847	.	+	.	ID=g138.t1.exon1;Parent=g138.t1;
OZ010652.1_Phania_funesta_genome_assembly,_chromosome:_1	AUGUSTUS	intron	2230848	2230929	1	+	.	ID=g138.t1.intron1;Parent=g138.t1;
OZ010652.1_Phania_funesta_genome_assembly,_chromosome:_1	AUGUSTUS	CDS	2230930	2231361	1	+	0	ID=g138.t1.CDS2;Parent=g138.t1;
OZ010652.1_Phania_funesta_genome_assembly,_chromosome:_1	AUGUSTUS	exon	2230930	2231361	.	+	.	ID=g138.t1.exon2;Parent=g138.t1;
OZ010652.1_Phania_funesta_genome_assembly,_chromosome:_1	AUGUSTUS	stop_codon	2231359	2231361	.	+	0	ID=g138.t1.stop1;Parent=g138.t1;
OZ010652.1_Phania_funesta_genome_assembly,_chromosome:_1	AUGUSTUS	gene	2231442	2231938	.	-	.	ID=g139;
OZ010652.1_Phania_funesta_genome_assembly,_chromosome:_1	AUGUSTUS	mRNA	2231442	2231938	1	-	.	ID=g139.t1;Parent=g139;
OZ010652.1_Phania_funesta_genome_assembly,_chromosome:_1	AUGUSTUS	stop_codon	2231442	2231444	.	-	0	ID=g139.t1.stop1;Parent=g139.t1;
OZ010652.1_Phania_funesta_genome_assembly,_chromosome:_1	AUGUSTUS	CDS	2231442	2231837	1	-	0	ID=g139.t1.CDS1;Parent=g139.t1;
OZ010652.1_Phania_funesta_genome_assembly,_chromosome:_1	AUGUSTUS	exon	2231442	2231837	.	-	.	ID=g139.t1.exon1;Parent=g139.t1;
OZ010652.1_Phania_funesta_genome_assembly,_chromosome:_1	AUGUSTUS	intron	2231838	2231902	1	-	.	ID=g139.t1.intron1;Parent=g139.t1;
OZ010652.1_Phania_funesta_genome_assembly,_chromosome:_1	AUGUSTUS	CDS	2231903	2231938	1	-	0	ID=g139.t1.CDS2;Parent=g139.t1;
OZ010652.1_Phania_funesta_genome_assembly,_chromosome:_1	AUGUSTUS	exon	2231903	2231938	.	-	.	ID=g139.t1.exon2;Parent=g139.t1;
OZ010652.1_Phania_funesta_genome_assembly,_chromosome:_1	AUGUSTUS	start_codon	2231936	2231938	.	-	0	ID=g139.t1.start1;Parent=g139.t1;
OZ010652.1_Phania_funesta_genome_assembly,_chromosome:_1	AUGUSTUS	gene	2298665	2308960	.	-	.	ID=g140;
OZ010652.1_Phania_funesta_genome_assembly,_chromosome:_1	AUGUSTUS	mRNA	2298665	2308960	1	-	.	ID=g140.t1;Parent=g140;
OZ010652.1_Phania_funesta_genome_assembly,_chromosome:_1	AUGUSTUS	stop_codon	2298665	2298667	.	-	0	ID=g140.t1.stop1;Parent=g140.t1;
OZ010652.1_Phania_funesta_genome_assembly,_chromosome:_1	AUGUSTUS	CDS	2298665	2299527	1	-	2	ID=g140.t1.CDS1;Parent=g140.t1;
OZ010652.1_Phania_funesta_genome_assembly,_chromosome:_1	AUGUSTUS	exon	2298665	2299527	.	-	.	ID=g140.t1.exon1;Parent=g140.t1;
OZ010652.1_Phania_funesta_genome_assembly,_chromosome:_1	AUGUSTUS	intron	2299528	2304361	1	-	.	ID=g140.t1.intron1;Parent=g140.t1;
OZ010652.1_Phania_funesta_genome_assembly,_chromosome:_1	AUGUSTUS	CDS	2304362	2304710	1	-	0	ID=g140.t1.CDS2;Parent=g140.t1;
OZ010652.1_Phania_funesta_genome_assembly,_chromosome:_1	AUGUSTUS	exon	2304362	2304710	.	-	.	ID=g140.t1.exon2;Parent=g140.t1;
OZ010652.1_Phania_funesta_genome_assembly,_chromosome:_1	AUGUSTUS	intron	2304711	2308636	1	-	.	ID=g140.t1.intron2;Parent=g140.t1;
OZ010652.1_Phania_funesta_genome_assembly,_chromosome:_1	AUGUSTUS	CDS	2308637	2308738	1	-	0	ID=g140.t1.CDS3;Parent=g140.t1;
OZ010652.1_Phania_funesta_genome_assembly,_chromosome:_1	AUGUSTUS	exon	2308637	2308738	.	-	.	ID=g140.t1.exon3;Parent=g140.t1;
OZ010652.1_Phania_funesta_genome_assembly,_chromosome:_1	AUGUSTUS	intron	2308739	2308813	1	-	.	ID=g140.t1.intron3;Parent=g140.t1;
OZ010652.1_Phania_funesta_genome_assembly,_chromosome:_1	AUGUSTUS	CDS	2308814	2308960	1	-	0	ID=g140.t1.CDS4;Parent=g140.t1;
OZ010652.1_Phania_funesta_genome_assembly,_chromosome:_1	AUGUSTUS	exon	2308814	2308960	.	-	.	ID=g140.t1.exon4;Parent=g140.t1;
OZ010652.1_Phania_funesta_genome_assembly,_chromosome:_1	AUGUSTUS	start_codon	2308958	2308960	.	-	0	ID=g140.t1.start1;Parent=g140.t1;
OZ010652.1_Phania_funesta_genome_assembly,_chromosome:_1	AUGUSTUS	gene	2343468	2343988	.	+	.	ID=g141;
OZ010652.1_Phania_funesta_genome_assembly,_chromosome:_1	AUGUSTUS	mRNA	2343468	2343988	1	+	.	ID=g141.t1;Parent=g141;
OZ010652.1_Phania_funesta_genome_assembly,_chromosome:_1	AUGUSTUS	start_codon	2343468	2343470	.	+	0	ID=g141.t1.start1;Parent=g141.t1;
OZ010652.1_Phania_funesta_genome_assembly,_chromosome:_1	AUGUSTUS	CDS	2343468	2343506	1	+	0	ID=g141.t1.CDS1;Parent=g141.t1;
OZ010652.1_Phania_funesta_genome_assembly,_chromosome:_1	AUGUSTUS	exon	2343468	2343506	.	+	.	ID=g141.t1.exon1;Parent=g141.t1;
OZ010652.1_Phania_funesta_genome_assembly,_chromosome:_1	AUGUSTUS	intron	2343507	2343574	1	+	.	ID=g141.t1.intron1;Parent=g141.t1;
OZ010652.1_Phania_funesta_genome_assembly,_chromosome:_1	AUGUSTUS	CDS	2343575	2343988	1	+	0	ID=g141.t1.CDS2;Parent=g141.t1;
OZ010652.1_Phania_funesta_genome_assembly,_chromosome:_1	AUGUSTUS	exon	2343575	2343988	.	+	.	ID=g141.t1.exon2;Parent=g141.t1;
OZ010652.1_Phania_funesta_genome_assembly,_chromosome:_1	AUGUSTUS	stop_codon	2343986	2343988	.	+	0	ID=g141.t1.stop1;Parent=g141.t1;
OZ010652.1_Phania_funesta_genome_assembly,_chromosome:_1	AUGUSTUS	gene	2345493	2349883	.	+	.	ID=g142;
OZ010652.1_Phania_funesta_genome_assembly,_chromosome:_1	AUGUSTUS	mRNA	2345493	2349883	1	+	.	ID=g142.t1;Parent=g142;
OZ010652.1_Phania_funesta_genome_assembly,_chromosome:_1	AUGUSTUS	start_codon	2345493	2345495	.	+	0	ID=g142.t1.start1;Parent=g142.t1;
OZ010652.1_Phania_funesta_genome_assembly,_chromosome:_1	AUGUSTUS	CDS	2345493	2345579	1	+	0	ID=g142.t1.CDS1;Parent=g142.t1;
OZ010652.1_Phania_funesta_genome_assembly,_chromosome:_1	AUGUSTUS	exon	2345493	2345579	.	+	.	ID=g142.t1.exon1;Parent=g142.t1;
OZ010652.1_Phania_funesta_genome_assembly,_chromosome:_1	AUGUSTUS	intron	2345580	2345643	1	+	.	ID=g142.t1.intron1;Parent=g142.t1;
OZ010652.1_Phania_funesta_genome_assembly,_chromosome:_1	AUGUSTUS	CDS	2345644	2345814	1	+	0	ID=g142.t1.CDS2;Parent=g142.t1;
OZ010652.1_Phania_funesta_genome_assembly,_chromosome:_1	AUGUSTUS	exon	2345644	2345814	.	+	.	ID=g142.t1.exon2;Parent=g142.t1;
OZ010652.1_Phania_funesta_genome_assembly,_chromosome:_1	AUGUSTUS	intron	2345815	2345871	1	+	.	ID=g142.t1.intron2;Parent=g142.t1;
OZ010652.1_Phania_funesta_genome_assembly,_chromosome:_1	AUGUSTUS	CDS	2345872	2346069	1	+	0	ID=g142.t1.CDS3;Parent=g142.t1;
OZ010652.1_Phania_funesta_genome_assembly,_chromosome:_1	AUGUSTUS	exon	2345872	2346069	.	+	.	ID=g142.t1.exon3;Parent=g142.t1;
OZ010652.1_Phania_funesta_genome_assembly,_chromosome:_1	AUGUSTUS	intron	2346070	2346135	1	+	.	ID=g142.t1.intron3;Parent=g142.t1;
OZ010652.1_Phania_funesta_genome_assembly,_chromosome:_1	AUGUSTUS	CDS	2346136	2346318	1	+	0	ID=g142.t1.CDS4;Parent=g142.t1;
OZ010652.1_Phania_funesta_genome_assembly,_chromosome:_1	AUGUSTUS	exon	2346136	2346318	.	+	.	ID=g142.t1.exon4;Parent=g142.t1;
OZ010652.1_Phania_funesta_genome_assembly,_chromosome:_1	AUGUSTUS	intron	2346319	2349670	1	+	.	ID=g142.t1.intron4;Parent=g142.t1;
OZ010652.1_Phania_funesta_genome_assembly,_chromosome:_1	AUGUSTUS	CDS	2349671	2349883	1	+	0	ID=g142.t1.CDS5;Parent=g142.t1;
OZ010652.1_Phania_funesta_genome_assembly,_chromosome:_1	AUGUSTUS	exon	2349671	2349883	.	+	.	ID=g142.t1.exon5;Parent=g142.t1;
OZ010652.1_Phania_funesta_genome_assembly,_chromosome:_1	AUGUSTUS	stop_codon	2349881	2349883	.	+	0	ID=g142.t1.stop1;Parent=g142.t1;
OZ010652.1_Phania_funesta_genome_assembly,_chromosome:_1	AUGUSTUS	gene	2350052	2354397	.	-	.	ID=g143;
OZ010652.1_Phania_funesta_genome_assembly,_chromosome:_1	AUGUSTUS	mRNA	2350052	2354397	1	-	.	ID=g143.t1;Parent=g143;
OZ010652.1_Phania_funesta_genome_assembly,_chromosome:_1	AUGUSTUS	stop_codon	2350052	2350054	.	-	0	ID=g143.t1.stop1;Parent=g143.t1;
OZ010652.1_Phania_funesta_genome_assembly,_chromosome:_1	AUGUSTUS	CDS	2350052	2350256	1	-	1	ID=g143.t1.CDS1;Parent=g143.t1;
OZ010652.1_Phania_funesta_genome_assembly,_chromosome:_1	AUGUSTUS	exon	2350052	2350256	.	-	.	ID=g143.t1.exon1;Parent=g143.t1;
OZ010652.1_Phania_funesta_genome_assembly,_chromosome:_1	AUGUSTUS	intron	2350257	2350311	1	-	.	ID=g143.t1.intron1;Parent=g143.t1;
OZ010652.1_Phania_funesta_genome_assembly,_chromosome:_1	AUGUSTUS	CDS	2350312	2351096	1	-	0	ID=g143.t1.CDS2;Parent=g143.t1;
OZ010652.1_Phania_funesta_genome_assembly,_chromosome:_1	AUGUSTUS	exon	2350312	2351096	.	-	.	ID=g143.t1.exon2;Parent=g143.t1;
OZ010652.1_Phania_funesta_genome_assembly,_chromosome:_1	AUGUSTUS	intron	2351097	2351155	1	-	.	ID=g143.t1.intron2;Parent=g143.t1;
OZ010652.1_Phania_funesta_genome_assembly,_chromosome:_1	AUGUSTUS	CDS	2351156	2351340	1	-	2	ID=g143.t1.CDS3;Parent=g143.t1;
OZ010652.1_Phania_funesta_genome_assembly,_chromosome:_1	AUGUSTUS	exon	2351156	2351340	.	-	.	ID=g143.t1.exon3;Parent=g143.t1;
OZ010652.1_Phania_funesta_genome_assembly,_chromosome:_1	AUGUSTUS	intron	2351341	2351401	1	-	.	ID=g143.t1.intron3;Parent=g143.t1;
OZ010652.1_Phania_funesta_genome_assembly,_chromosome:_1	AUGUSTUS	CDS	2351402	2351771	1	-	0	ID=g143.t1.CDS4;Parent=g143.t1;
OZ010652.1_Phania_funesta_genome_assembly,_chromosome:_1	AUGUSTUS	exon	2351402	2351771	.	-	.	ID=g143.t1.exon4;Parent=g143.t1;
OZ010652.1_Phania_funesta_genome_assembly,_chromosome:_1	AUGUSTUS	intron	2351772	2351836	1	-	.	ID=g143.t1.intron4;Parent=g143.t1;
OZ010652.1_Phania_funesta_genome_assembly,_chromosome:_1	AUGUSTUS	CDS	2351837	2352077	1	-	1	ID=g143.t1.CDS5;Parent=g143.t1;
OZ010652.1_Phania_funesta_genome_assembly,_chromosome:_1	AUGUSTUS	exon	2351837	2352077	.	-	.	ID=g143.t1.exon5;Parent=g143.t1;
OZ010652.1_Phania_funesta_genome_assembly,_chromosome:_1	AUGUSTUS	intron	2352078	2354093	1	-	.	ID=g143.t1.intron5;Parent=g143.t1;
OZ010652.1_Phania_funesta_genome_assembly,_chromosome:_1	AUGUSTUS	CDS	2354094	2354167	1	-	0	ID=g143.t1.CDS6;Parent=g143.t1;
OZ010652.1_Phania_funesta_genome_assembly,_chromosome:_1	AUGUSTUS	exon	2354094	2354167	.	-	.	ID=g143.t1.exon6;Parent=g143.t1;
OZ010652.1_Phania_funesta_genome_assembly,_chromosome:_1	AUGUSTUS	intron	2354168	2354235	1	-	.	ID=g143.t1.intron6;Parent=g143.t1;
OZ010652.1_Phania_funesta_genome_assembly,_chromosome:_1	AUGUSTUS	CDS	2354236	2354397	1	-	0	ID=g143.t1.CDS7;Parent=g143.t1;
OZ010652.1_Phania_funesta_genome_assembly,_chromosome:_1	AUGUSTUS	exon	2354236	2354397	.	-	.	ID=g143.t1.exon7;Parent=g143.t1;
OZ010652.1_Phania_funesta_genome_assembly,_chromosome:_1	AUGUSTUS	start_codon	2354395	2354397	.	-	0	ID=g143.t1.start1;Parent=g143.t1;
OZ010652.1_Phania_funesta_genome_assembly,_chromosome:_1	AUGUSTUS	mRNA	2350052	2354397	1	-	.	ID=g143.t2;Parent=g143;
OZ010652.1_Phania_funesta_genome_assembly,_chromosome:_1	AUGUSTUS	stop_codon	2350052	2350054	.	-	0	ID=g143.t2.stop1;Parent=g143.t2;
OZ010652.1_Phania_funesta_genome_assembly,_chromosome:_1	AUGUSTUS	CDS	2350052	2350256	1	-	1	ID=g143.t2.CDS1;Parent=g143.t2;
OZ010652.1_Phania_funesta_genome_assembly,_chromosome:_1	AUGUSTUS	exon	2350052	2350256	.	-	.	ID=g143.t2.exon1;Parent=g143.t2;
OZ010652.1_Phania_funesta_genome_assembly,_chromosome:_1	AUGUSTUS	intron	2350257	2350311	1	-	.	ID=g143.t2.intron1;Parent=g143.t2;
OZ010652.1_Phania_funesta_genome_assembly,_chromosome:_1	AUGUSTUS	CDS	2350312	2351096	1	-	0	ID=g143.t2.CDS2;Parent=g143.t2;
OZ010652.1_Phania_funesta_genome_assembly,_chromosome:_1	AUGUSTUS	exon	2350312	2351096	.	-	.	ID=g143.t2.exon2;Parent=g143.t2;
OZ010652.1_Phania_funesta_genome_assembly,_chromosome:_1	AUGUSTUS	intron	2351097	2351155	1	-	.	ID=g143.t2.intron2;Parent=g143.t2;
OZ010652.1_Phania_funesta_genome_assembly,_chromosome:_1	AUGUSTUS	CDS	2351156	2351340	1	-	2	ID=g143.t2.CDS3;Parent=g143.t2;
OZ010652.1_Phania_funesta_genome_assembly,_chromosome:_1	AUGUSTUS	exon	2351156	2351340	.	-	.	ID=g143.t2.exon3;Parent=g143.t2;
OZ010652.1_Phania_funesta_genome_assembly,_chromosome:_1	AUGUSTUS	intron	2351341	2351401	1	-	.	ID=g143.t2.intron3;Parent=g143.t2;
OZ010652.1_Phania_funesta_genome_assembly,_chromosome:_1	AUGUSTUS	CDS	2351402	2351768	1	-	0	ID=g143.t2.CDS4;Parent=g143.t2;
OZ010652.1_Phania_funesta_genome_assembly,_chromosome:_1	AUGUSTUS	exon	2351402	2351768	.	-	.	ID=g143.t2.exon4;Parent=g143.t2;
OZ010652.1_Phania_funesta_genome_assembly,_chromosome:_1	AUGUSTUS	intron	2351769	2351836	1	-	.	ID=g143.t2.intron4;Parent=g143.t2;
OZ010652.1_Phania_funesta_genome_assembly,_chromosome:_1	AUGUSTUS	CDS	2351837	2352077	1	-	1	ID=g143.t2.CDS5;Parent=g143.t2;
OZ010652.1_Phania_funesta_genome_assembly,_chromosome:_1	AUGUSTUS	exon	2351837	2352077	.	-	.	ID=g143.t2.exon5;Parent=g143.t2;
OZ010652.1_Phania_funesta_genome_assembly,_chromosome:_1	AUGUSTUS	intron	2352078	2354093	1	-	.	ID=g143.t2.intron5;Parent=g143.t2;
OZ010652.1_Phania_funesta_genome_assembly,_chromosome:_1	AUGUSTUS	CDS	2354094	2354167	1	-	0	ID=g143.t2.CDS6;Parent=g143.t2;
OZ010652.1_Phania_funesta_genome_assembly,_chromosome:_1	AUGUSTUS	exon	2354094	2354167	.	-	.	ID=g143.t2.exon6;Parent=g143.t2;
OZ010652.1_Phania_funesta_genome_assembly,_chromosome:_1	AUGUSTUS	intron	2354168	2354235	1	-	.	ID=g143.t2.intron6;Parent=g143.t2;
OZ010652.1_Phania_funesta_genome_assembly,_chromosome:_1	AUGUSTUS	CDS	2354236	2354397	1	-	0	ID=g143.t2.CDS7;Parent=g143.t2;
OZ010652.1_Phania_funesta_genome_assembly,_chromosome:_1	AUGUSTUS	exon	2354236	2354397	.	-	.	ID=g143.t2.exon7;Parent=g143.t2;
OZ010652.1_Phania_funesta_genome_assembly,_chromosome:_1	AUGUSTUS	start_codon	2354395	2354397	.	-	0	ID=g143.t2.start1;Parent=g143.t2;
OZ010652.1_Phania_funesta_genome_assembly,_chromosome:_1	AUGUSTUS	gene	2355907	2358708	.	+	.	ID=g144;
OZ010652.1_Phania_funesta_genome_assembly,_chromosome:_1	AUGUSTUS	mRNA	2355907	2358708	1	+	.	ID=g144.t1;Parent=g144;
OZ010652.1_Phania_funesta_genome_assembly,_chromosome:_1	AUGUSTUS	start_codon	2355907	2355909	.	+	0	ID=g144.t1.start1;Parent=g144.t1;
OZ010652.1_Phania_funesta_genome_assembly,_chromosome:_1	AUGUSTUS	CDS	2355907	2355927	1	+	0	ID=g144.t1.CDS1;Parent=g144.t1;
OZ010652.1_Phania_funesta_genome_assembly,_chromosome:_1	AUGUSTUS	exon	2355907	2355927	.	+	.	ID=g144.t1.exon1;Parent=g144.t1;
OZ010652.1_Phania_funesta_genome_assembly,_chromosome:_1	AUGUSTUS	intron	2355928	2357812	1	+	.	ID=g144.t1.intron1;Parent=g144.t1;
OZ010652.1_Phania_funesta_genome_assembly,_chromosome:_1	AUGUSTUS	CDS	2357813	2357979	1	+	0	ID=g144.t1.CDS2;Parent=g144.t1;
OZ010652.1_Phania_funesta_genome_assembly,_chromosome:_1	AUGUSTUS	exon	2357813	2357979	.	+	.	ID=g144.t1.exon2;Parent=g144.t1;
OZ010652.1_Phania_funesta_genome_assembly,_chromosome:_1	AUGUSTUS	intron	2357980	2358034	1	+	.	ID=g144.t1.intron2;Parent=g144.t1;
OZ010652.1_Phania_funesta_genome_assembly,_chromosome:_1	AUGUSTUS	CDS	2358035	2358231	1	+	1	ID=g144.t1.CDS3;Parent=g144.t1;
OZ010652.1_Phania_funesta_genome_assembly,_chromosome:_1	AUGUSTUS	exon	2358035	2358231	.	+	.	ID=g144.t1.exon3;Parent=g144.t1;
OZ010652.1_Phania_funesta_genome_assembly,_chromosome:_1	AUGUSTUS	intron	2358232	2358304	1	+	.	ID=g144.t1.intron3;Parent=g144.t1;
OZ010652.1_Phania_funesta_genome_assembly,_chromosome:_1	AUGUSTUS	CDS	2358305	2358522	1	+	2	ID=g144.t1.CDS4;Parent=g144.t1;
OZ010652.1_Phania_funesta_genome_assembly,_chromosome:_1	AUGUSTUS	exon	2358305	2358522	.	+	.	ID=g144.t1.exon4;Parent=g144.t1;
OZ010652.1_Phania_funesta_genome_assembly,_chromosome:_1	AUGUSTUS	intron	2358523	2358588	1	+	.	ID=g144.t1.intron4;Parent=g144.t1;
OZ010652.1_Phania_funesta_genome_assembly,_chromosome:_1	AUGUSTUS	CDS	2358589	2358708	1	+	0	ID=g144.t1.CDS5;Parent=g144.t1;
OZ010652.1_Phania_funesta_genome_assembly,_chromosome:_1	AUGUSTUS	exon	2358589	2358708	.	+	.	ID=g144.t1.exon5;Parent=g144.t1;
OZ010652.1_Phania_funesta_genome_assembly,_chromosome:_1	AUGUSTUS	stop_codon	2358706	2358708	.	+	0	ID=g144.t1.stop1;Parent=g144.t1;
OZ010652.1_Phania_funesta_genome_assembly,_chromosome:_1	AUGUSTUS	gene	2360855	2364040	.	-	.	ID=g145;
OZ010652.1_Phania_funesta_genome_assembly,_chromosome:_1	AUGUSTUS	mRNA	2360855	2364040	0.97	-	.	ID=g145.t1;Parent=g145;
OZ010652.1_Phania_funesta_genome_assembly,_chromosome:_1	AUGUSTUS	stop_codon	2360855	2360857	.	-	0	ID=g145.t1.stop1;Parent=g145.t1;
OZ010652.1_Phania_funesta_genome_assembly,_chromosome:_1	AUGUSTUS	CDS	2360855	2361122	1	-	1	ID=g145.t1.CDS1;Parent=g145.t1;
OZ010652.1_Phania_funesta_genome_assembly,_chromosome:_1	AUGUSTUS	exon	2360855	2361122	.	-	.	ID=g145.t1.exon1;Parent=g145.t1;
OZ010652.1_Phania_funesta_genome_assembly,_chromosome:_1	AUGUSTUS	intron	2361123	2361180	1	-	.	ID=g145.t1.intron1;Parent=g145.t1;
OZ010652.1_Phania_funesta_genome_assembly,_chromosome:_1	AUGUSTUS	CDS	2361181	2361316	1	-	2	ID=g145.t1.CDS2;Parent=g145.t1;
OZ010652.1_Phania_funesta_genome_assembly,_chromosome:_1	AUGUSTUS	exon	2361181	2361316	.	-	.	ID=g145.t1.exon2;Parent=g145.t1;
OZ010652.1_Phania_funesta_genome_assembly,_chromosome:_1	AUGUSTUS	intron	2361317	2361376	1	-	.	ID=g145.t1.intron2;Parent=g145.t1;
OZ010652.1_Phania_funesta_genome_assembly,_chromosome:_1	AUGUSTUS	CDS	2361377	2361427	1	-	2	ID=g145.t1.CDS3;Parent=g145.t1;
OZ010652.1_Phania_funesta_genome_assembly,_chromosome:_1	AUGUSTUS	exon	2361377	2361427	.	-	.	ID=g145.t1.exon3;Parent=g145.t1;
OZ010652.1_Phania_funesta_genome_assembly,_chromosome:_1	AUGUSTUS	intron	2361428	2361481	1	-	.	ID=g145.t1.intron3;Parent=g145.t1;
OZ010652.1_Phania_funesta_genome_assembly,_chromosome:_1	AUGUSTUS	CDS	2361482	2361614	1	-	0	ID=g145.t1.CDS4;Parent=g145.t1;
OZ010652.1_Phania_funesta_genome_assembly,_chromosome:_1	AUGUSTUS	exon	2361482	2361614	.	-	.	ID=g145.t1.exon4;Parent=g145.t1;
OZ010652.1_Phania_funesta_genome_assembly,_chromosome:_1	AUGUSTUS	intron	2361615	2361671	1	-	.	ID=g145.t1.intron4;Parent=g145.t1;
OZ010652.1_Phania_funesta_genome_assembly,_chromosome:_1	AUGUSTUS	CDS	2361672	2361824	1	-	0	ID=g145.t1.CDS5;Parent=g145.t1;
OZ010652.1_Phania_funesta_genome_assembly,_chromosome:_1	AUGUSTUS	exon	2361672	2361824	.	-	.	ID=g145.t1.exon5;Parent=g145.t1;
OZ010652.1_Phania_funesta_genome_assembly,_chromosome:_1	AUGUSTUS	intron	2361825	2361888	1	-	.	ID=g145.t1.intron5;Parent=g145.t1;
OZ010652.1_Phania_funesta_genome_assembly,_chromosome:_1	AUGUSTUS	CDS	2361889	2362014	1	-	0	ID=g145.t1.CDS6;Parent=g145.t1;
OZ010652.1_Phania_funesta_genome_assembly,_chromosome:_1	AUGUSTUS	exon	2361889	2362014	.	-	.	ID=g145.t1.exon6;Parent=g145.t1;
OZ010652.1_Phania_funesta_genome_assembly,_chromosome:_1	AUGUSTUS	intron	2362015	2363318	1	-	.	ID=g145.t1.intron6;Parent=g145.t1;
OZ010652.1_Phania_funesta_genome_assembly,_chromosome:_1	AUGUSTUS	CDS	2363319	2363949	1	-	1	ID=g145.t1.CDS7;Parent=g145.t1;
OZ010652.1_Phania_funesta_genome_assembly,_chromosome:_1	AUGUSTUS	exon	2363319	2363949	.	-	.	ID=g145.t1.exon7;Parent=g145.t1;
OZ010652.1_Phania_funesta_genome_assembly,_chromosome:_1	AUGUSTUS	intron	2363950	2364014	0.97	-	.	ID=g145.t1.intron7;Parent=g145.t1;
OZ010652.1_Phania_funesta_genome_assembly,_chromosome:_1	AUGUSTUS	CDS	2364015	2364040	0.97	-	0	ID=g145.t1.CDS8;Parent=g145.t1;
OZ010652.1_Phania_funesta_genome_assembly,_chromosome:_1	AUGUSTUS	exon	2364015	2364040	.	-	.	ID=g145.t1.exon8;Parent=g145.t1;
OZ010652.1_Phania_funesta_genome_assembly,_chromosome:_1	AUGUSTUS	start_codon	2364038	2364040	.	-	0	ID=g145.t1.start1;Parent=g145.t1;
OZ010652.1_Phania_funesta_genome_assembly,_chromosome:_1	AUGUSTUS	gene	2369683	2374372	.	-	.	ID=g146;
OZ010652.1_Phania_funesta_genome_assembly,_chromosome:_1	AUGUSTUS	mRNA	2369683	2374372	1	-	.	ID=g146.t1;Parent=g146;
OZ010652.1_Phania_funesta_genome_assembly,_chromosome:_1	AUGUSTUS	stop_codon	2369683	2369685	.	-	0	ID=g146.t1.stop1;Parent=g146.t1;
OZ010652.1_Phania_funesta_genome_assembly,_chromosome:_1	AUGUSTUS	CDS	2369683	2369954	1	-	2	ID=g146.t1.CDS1;Parent=g146.t1;
OZ010652.1_Phania_funesta_genome_assembly,_chromosome:_1	AUGUSTUS	exon	2369683	2369954	.	-	.	ID=g146.t1.exon1;Parent=g146.t1;
OZ010652.1_Phania_funesta_genome_assembly,_chromosome:_1	AUGUSTUS	intron	2369955	2370256	1	-	.	ID=g146.t1.intron1;Parent=g146.t1;
OZ010652.1_Phania_funesta_genome_assembly,_chromosome:_1	AUGUSTUS	CDS	2370257	2370363	1	-	1	ID=g146.t1.CDS2;Parent=g146.t1;
OZ010652.1_Phania_funesta_genome_assembly,_chromosome:_1	AUGUSTUS	exon	2370257	2370363	.	-	.	ID=g146.t1.exon2;Parent=g146.t1;
OZ010652.1_Phania_funesta_genome_assembly,_chromosome:_1	AUGUSTUS	intron	2370364	2372674	1	-	.	ID=g146.t1.intron2;Parent=g146.t1;
OZ010652.1_Phania_funesta_genome_assembly,_chromosome:_1	AUGUSTUS	CDS	2372675	2372816	1	-	2	ID=g146.t1.CDS3;Parent=g146.t1;
OZ010652.1_Phania_funesta_genome_assembly,_chromosome:_1	AUGUSTUS	exon	2372675	2372816	.	-	.	ID=g146.t1.exon3;Parent=g146.t1;
OZ010652.1_Phania_funesta_genome_assembly,_chromosome:_1	AUGUSTUS	intron	2372817	2372869	1	-	.	ID=g146.t1.intron3;Parent=g146.t1;
OZ010652.1_Phania_funesta_genome_assembly,_chromosome:_1	AUGUSTUS	CDS	2372870	2372917	1	-	2	ID=g146.t1.CDS4;Parent=g146.t1;
OZ010652.1_Phania_funesta_genome_assembly,_chromosome:_1	AUGUSTUS	exon	2372870	2372917	.	-	.	ID=g146.t1.exon4;Parent=g146.t1;
OZ010652.1_Phania_funesta_genome_assembly,_chromosome:_1	AUGUSTUS	intron	2372918	2372977	1	-	.	ID=g146.t1.intron4;Parent=g146.t1;
OZ010652.1_Phania_funesta_genome_assembly,_chromosome:_1	AUGUSTUS	CDS	2372978	2373272	1	-	0	ID=g146.t1.CDS5;Parent=g146.t1;
OZ010652.1_Phania_funesta_genome_assembly,_chromosome:_1	AUGUSTUS	exon	2372978	2373272	.	-	.	ID=g146.t1.exon5;Parent=g146.t1;
OZ010652.1_Phania_funesta_genome_assembly,_chromosome:_1	AUGUSTUS	intron	2373273	2373334	1	-	.	ID=g146.t1.intron5;Parent=g146.t1;
OZ010652.1_Phania_funesta_genome_assembly,_chromosome:_1	AUGUSTUS	CDS	2373335	2373463	1	-	0	ID=g146.t1.CDS6;Parent=g146.t1;
OZ010652.1_Phania_funesta_genome_assembly,_chromosome:_1	AUGUSTUS	exon	2373335	2373463	.	-	.	ID=g146.t1.exon6;Parent=g146.t1;
OZ010652.1_Phania_funesta_genome_assembly,_chromosome:_1	AUGUSTUS	intron	2373464	2373562	1	-	.	ID=g146.t1.intron6;Parent=g146.t1;
OZ010652.1_Phania_funesta_genome_assembly,_chromosome:_1	AUGUSTUS	CDS	2373563	2374070	1	-	1	ID=g146.t1.CDS7;Parent=g146.t1;
OZ010652.1_Phania_funesta_genome_assembly,_chromosome:_1	AUGUSTUS	exon	2373563	2374070	.	-	.	ID=g146.t1.exon7;Parent=g146.t1;
OZ010652.1_Phania_funesta_genome_assembly,_chromosome:_1	AUGUSTUS	intron	2374071	2374139	1	-	.	ID=g146.t1.intron7;Parent=g146.t1;
OZ010652.1_Phania_funesta_genome_assembly,_chromosome:_1	AUGUSTUS	CDS	2374140	2374372	1	-	0	ID=g146.t1.CDS8;Parent=g146.t1;
OZ010652.1_Phania_funesta_genome_assembly,_chromosome:_1	AUGUSTUS	exon	2374140	2374372	.	-	.	ID=g146.t1.exon8;Parent=g146.t1;
OZ010652.1_Phania_funesta_genome_assembly,_chromosome:_1	AUGUSTUS	start_codon	2374370	2374372	.	-	0	ID=g146.t1.start1;Parent=g146.t1;
OZ010652.1_Phania_funesta_genome_assembly,_chromosome:_1	AUGUSTUS	gene	2377239	2382235	.	-	.	ID=g147;
OZ010652.1_Phania_funesta_genome_assembly,_chromosome:_1	AUGUSTUS	mRNA	2377239	2382235	1	-	.	ID=g147.t1;Parent=g147;
OZ010652.1_Phania_funesta_genome_assembly,_chromosome:_1	AUGUSTUS	stop_codon	2377239	2377241	.	-	0	ID=g147.t1.stop1;Parent=g147.t1;
OZ010652.1_Phania_funesta_genome_assembly,_chromosome:_1	AUGUSTUS	CDS	2377239	2377441	1	-	2	ID=g147.t1.CDS1;Parent=g147.t1;
OZ010652.1_Phania_funesta_genome_assembly,_chromosome:_1	AUGUSTUS	exon	2377239	2377441	.	-	.	ID=g147.t1.exon1;Parent=g147.t1;
OZ010652.1_Phania_funesta_genome_assembly,_chromosome:_1	AUGUSTUS	intron	2377442	2377511	1	-	.	ID=g147.t1.intron1;Parent=g147.t1;
OZ010652.1_Phania_funesta_genome_assembly,_chromosome:_1	AUGUSTUS	CDS	2377512	2377621	1	-	1	ID=g147.t1.CDS2;Parent=g147.t1;
OZ010652.1_Phania_funesta_genome_assembly,_chromosome:_1	AUGUSTUS	exon	2377512	2377621	.	-	.	ID=g147.t1.exon2;Parent=g147.t1;
OZ010652.1_Phania_funesta_genome_assembly,_chromosome:_1	AUGUSTUS	intron	2377622	2377680	1	-	.	ID=g147.t1.intron2;Parent=g147.t1;
OZ010652.1_Phania_funesta_genome_assembly,_chromosome:_1	AUGUSTUS	CDS	2377681	2377819	1	-	2	ID=g147.t1.CDS3;Parent=g147.t1;
OZ010652.1_Phania_funesta_genome_assembly,_chromosome:_1	AUGUSTUS	exon	2377681	2377819	.	-	.	ID=g147.t1.exon3;Parent=g147.t1;
OZ010652.1_Phania_funesta_genome_assembly,_chromosome:_1	AUGUSTUS	intron	2377820	2380563	1	-	.	ID=g147.t1.intron3;Parent=g147.t1;
OZ010652.1_Phania_funesta_genome_assembly,_chromosome:_1	AUGUSTUS	CDS	2380564	2380705	1	-	0	ID=g147.t1.CDS4;Parent=g147.t1;
OZ010652.1_Phania_funesta_genome_assembly,_chromosome:_1	AUGUSTUS	exon	2380564	2380705	.	-	.	ID=g147.t1.exon4;Parent=g147.t1;
OZ010652.1_Phania_funesta_genome_assembly,_chromosome:_1	AUGUSTUS	intron	2380706	2380771	1	-	.	ID=g147.t1.intron4;Parent=g147.t1;
OZ010652.1_Phania_funesta_genome_assembly,_chromosome:_1	AUGUSTUS	CDS	2380772	2380921	1	-	0	ID=g147.t1.CDS5;Parent=g147.t1;
OZ010652.1_Phania_funesta_genome_assembly,_chromosome:_1	AUGUSTUS	exon	2380772	2380921	.	-	.	ID=g147.t1.exon5;Parent=g147.t1;
OZ010652.1_Phania_funesta_genome_assembly,_chromosome:_1	AUGUSTUS	intron	2380922	2381178	1	-	.	ID=g147.t1.intron5;Parent=g147.t1;
OZ010652.1_Phania_funesta_genome_assembly,_chromosome:_1	AUGUSTUS	CDS	2381179	2381301	1	-	0	ID=g147.t1.CDS6;Parent=g147.t1;
OZ010652.1_Phania_funesta_genome_assembly,_chromosome:_1	AUGUSTUS	exon	2381179	2381301	.	-	.	ID=g147.t1.exon6;Parent=g147.t1;
OZ010652.1_Phania_funesta_genome_assembly,_chromosome:_1	AUGUSTUS	intron	2381302	2381389	1	-	.	ID=g147.t1.intron6;Parent=g147.t1;
OZ010652.1_Phania_funesta_genome_assembly,_chromosome:_1	AUGUSTUS	CDS	2381390	2381924	1	-	1	ID=g147.t1.CDS7;Parent=g147.t1;
OZ010652.1_Phania_funesta_genome_assembly,_chromosome:_1	AUGUSTUS	exon	2381390	2381924	.	-	.	ID=g147.t1.exon7;Parent=g147.t1;
OZ010652.1_Phania_funesta_genome_assembly,_chromosome:_1	AUGUSTUS	intron	2381925	2381996	1	-	.	ID=g147.t1.intron7;Parent=g147.t1;
OZ010652.1_Phania_funesta_genome_assembly,_chromosome:_1	AUGUSTUS	CDS	2381997	2382235	1	-	0	ID=g147.t1.CDS8;Parent=g147.t1;
OZ010652.1_Phania_funesta_genome_assembly,_chromosome:_1	AUGUSTUS	exon	2381997	2382235	.	-	.	ID=g147.t1.exon8;Parent=g147.t1;
OZ010652.1_Phania_funesta_genome_assembly,_chromosome:_1	AUGUSTUS	start_codon	2382233	2382235	.	-	0	ID=g147.t1.start1;Parent=g147.t1;
OZ010652.1_Phania_funesta_genome_assembly,_chromosome:_1	AUGUSTUS	mRNA	2377239	2382235	1	-	.	ID=g147.t2;Parent=g147;
OZ010652.1_Phania_funesta_genome_assembly,_chromosome:_1	AUGUSTUS	stop_codon	2377239	2377241	.	-	0	ID=g147.t2.stop1;Parent=g147.t2;
OZ010652.1_Phania_funesta_genome_assembly,_chromosome:_1	AUGUSTUS	CDS	2377239	2377441	1	-	2	ID=g147.t2.CDS1;Parent=g147.t2;
OZ010652.1_Phania_funesta_genome_assembly,_chromosome:_1	AUGUSTUS	exon	2377239	2377441	.	-	.	ID=g147.t2.exon1;Parent=g147.t2;
OZ010652.1_Phania_funesta_genome_assembly,_chromosome:_1	AUGUSTUS	intron	2377442	2377511	1	-	.	ID=g147.t2.intron1;Parent=g147.t2;
OZ010652.1_Phania_funesta_genome_assembly,_chromosome:_1	AUGUSTUS	CDS	2377512	2377621	1	-	1	ID=g147.t2.CDS2;Parent=g147.t2;
OZ010652.1_Phania_funesta_genome_assembly,_chromosome:_1	AUGUSTUS	exon	2377512	2377621	.	-	.	ID=g147.t2.exon2;Parent=g147.t2;
OZ010652.1_Phania_funesta_genome_assembly,_chromosome:_1	AUGUSTUS	intron	2377622	2377680	1	-	.	ID=g147.t2.intron2;Parent=g147.t2;
OZ010652.1_Phania_funesta_genome_assembly,_chromosome:_1	AUGUSTUS	CDS	2377681	2377819	1	-	2	ID=g147.t2.CDS3;Parent=g147.t2;
OZ010652.1_Phania_funesta_genome_assembly,_chromosome:_1	AUGUSTUS	exon	2377681	2377819	.	-	.	ID=g147.t2.exon3;Parent=g147.t2;
OZ010652.1_Phania_funesta_genome_assembly,_chromosome:_1	AUGUSTUS	intron	2377820	2378035	1	-	.	ID=g147.t2.intron3;Parent=g147.t2;
OZ010652.1_Phania_funesta_genome_assembly,_chromosome:_1	AUGUSTUS	CDS	2378036	2378089	1	-	2	ID=g147.t2.CDS4;Parent=g147.t2;
OZ010652.1_Phania_funesta_genome_assembly,_chromosome:_1	AUGUSTUS	exon	2378036	2378089	.	-	.	ID=g147.t2.exon4;Parent=g147.t2;
OZ010652.1_Phania_funesta_genome_assembly,_chromosome:_1	AUGUSTUS	intron	2378090	2380563	1	-	.	ID=g147.t2.intron4;Parent=g147.t2;
OZ010652.1_Phania_funesta_genome_assembly,_chromosome:_1	AUGUSTUS	CDS	2380564	2380705	1	-	0	ID=g147.t2.CDS5;Parent=g147.t2;
OZ010652.1_Phania_funesta_genome_assembly,_chromosome:_1	AUGUSTUS	exon	2380564	2380705	.	-	.	ID=g147.t2.exon5;Parent=g147.t2;
OZ010652.1_Phania_funesta_genome_assembly,_chromosome:_1	AUGUSTUS	intron	2380706	2380771	1	-	.	ID=g147.t2.intron5;Parent=g147.t2;
OZ010652.1_Phania_funesta_genome_assembly,_chromosome:_1	AUGUSTUS	CDS	2380772	2380921	1	-	0	ID=g147.t2.CDS6;Parent=g147.t2;
OZ010652.1_Phania_funesta_genome_assembly,_chromosome:_1	AUGUSTUS	exon	2380772	2380921	.	-	.	ID=g147.t2.exon6;Parent=g147.t2;
OZ010652.1_Phania_funesta_genome_assembly,_chromosome:_1	AUGUSTUS	intron	2380922	2381178	1	-	.	ID=g147.t2.intron6;Parent=g147.t2;
OZ010652.1_Phania_funesta_genome_assembly,_chromosome:_1	AUGUSTUS	CDS	2381179	2381301	1	-	0	ID=g147.t2.CDS7;Parent=g147.t2;
OZ010652.1_Phania_funesta_genome_assembly,_chromosome:_1	AUGUSTUS	exon	2381179	2381301	.	-	.	ID=g147.t2.exon7;Parent=g147.t2;
OZ010652.1_Phania_funesta_genome_assembly,_chromosome:_1	AUGUSTUS	intron	2381302	2381389	1	-	.	ID=g147.t2.intron7;Parent=g147.t2;
OZ010652.1_Phania_funesta_genome_assembly,_chromosome:_1	AUGUSTUS	CDS	2381390	2381924	1	-	1	ID=g147.t2.CDS8;Parent=g147.t2;
OZ010652.1_Phania_funesta_genome_assembly,_chromosome:_1	AUGUSTUS	exon	2381390	2381924	.	-	.	ID=g147.t2.exon8;Parent=g147.t2;
OZ010652.1_Phania_funesta_genome_assembly,_chromosome:_1	AUGUSTUS	intron	2381925	2381996	1	-	.	ID=g147.t2.intron8;Parent=g147.t2;
OZ010652.1_Phania_funesta_genome_assembly,_chromosome:_1	AUGUSTUS	CDS	2381997	2382235	1	-	0	ID=g147.t2.CDS9;Parent=g147.t2;
OZ010652.1_Phania_funesta_genome_assembly,_chromosome:_1	AUGUSTUS	exon	2381997	2382235	.	-	.	ID=g147.t2.exon9;Parent=g147.t2;
OZ010652.1_Phania_funesta_genome_assembly,_chromosome:_1	AUGUSTUS	start_codon	2382233	2382235	.	-	0	ID=g147.t2.start1;Parent=g147.t2;
OZ010652.1_Phania_funesta_genome_assembly,_chromosome:_1	AUGUSTUS	gene	2464498	2466105	.	+	.	ID=g148;
OZ010652.1_Phania_funesta_genome_assembly,_chromosome:_1	AUGUSTUS	mRNA	2464498	2466105	1	+	.	ID=g148.t1;Parent=g148;
OZ010652.1_Phania_funesta_genome_assembly,_chromosome:_1	AUGUSTUS	start_codon	2464498	2464500	.	+	0	ID=g148.t1.start1;Parent=g148.t1;
OZ010652.1_Phania_funesta_genome_assembly,_chromosome:_1	AUGUSTUS	CDS	2464498	2466105	1	+	0	ID=g148.t1.CDS1;Parent=g148.t1;
OZ010652.1_Phania_funesta_genome_assembly,_chromosome:_1	AUGUSTUS	exon	2464498	2466105	.	+	.	ID=g148.t1.exon1;Parent=g148.t1;
OZ010652.1_Phania_funesta_genome_assembly,_chromosome:_1	AUGUSTUS	stop_codon	2466103	2466105	.	+	0	ID=g148.t1.stop1;Parent=g148.t1;
OZ010652.1_Phania_funesta_genome_assembly,_chromosome:_1	AUGUSTUS	gene	2482890	2483875	.	+	.	ID=g149;
OZ010652.1_Phania_funesta_genome_assembly,_chromosome:_1	AUGUSTUS	mRNA	2482890	2483875	1	+	.	ID=g149.t1;Parent=g149;
OZ010652.1_Phania_funesta_genome_assembly,_chromosome:_1	AUGUSTUS	start_codon	2482890	2482892	.	+	0	ID=g149.t1.start1;Parent=g149.t1;
OZ010652.1_Phania_funesta_genome_assembly,_chromosome:_1	AUGUSTUS	CDS	2482890	2482939	1	+	0	ID=g149.t1.CDS1;Parent=g149.t1;
OZ010652.1_Phania_funesta_genome_assembly,_chromosome:_1	AUGUSTUS	exon	2482890	2482939	.	+	.	ID=g149.t1.exon1;Parent=g149.t1;
OZ010652.1_Phania_funesta_genome_assembly,_chromosome:_1	AUGUSTUS	intron	2482940	2483004	1	+	.	ID=g149.t1.intron1;Parent=g149.t1;
OZ010652.1_Phania_funesta_genome_assembly,_chromosome:_1	AUGUSTUS	CDS	2483005	2483875	1	+	1	ID=g149.t1.CDS2;Parent=g149.t1;
OZ010652.1_Phania_funesta_genome_assembly,_chromosome:_1	AUGUSTUS	exon	2483005	2483875	.	+	.	ID=g149.t1.exon2;Parent=g149.t1;
OZ010652.1_Phania_funesta_genome_assembly,_chromosome:_1	AUGUSTUS	stop_codon	2483873	2483875	.	+	0	ID=g149.t1.stop1;Parent=g149.t1;
OZ010652.1_Phania_funesta_genome_assembly,_chromosome:_1	GeneMark.hmm3	gene	2483225	2483875	.	+	.	ID=g150;
OZ010652.1_Phania_funesta_genome_assembly,_chromosome:_1	GeneMark.hmm3	mRNA	2483225	2483875	.	+	.	ID=g150.t1;Parent=g150;
OZ010652.1_Phania_funesta_genome_assembly,_chromosome:_1	GeneMark.hmm3	CDS	2483225	2483875	.	+	0	ID=g150.t1.CDS1;Parent=g150.t1;
OZ010652.1_Phania_funesta_genome_assembly,_chromosome:_1	GeneMark.hmm3	exon	2483225	2483875	.	+	0	ID=g150.t1.exon1;Parent=g150.t1;
OZ010652.1_Phania_funesta_genome_assembly,_chromosome:_1	AUGUSTUS	gene	2508681	2509640	.	-	.	ID=g151;
OZ010652.1_Phania_funesta_genome_assembly,_chromosome:_1	AUGUSTUS	mRNA	2508681	2509640	1	-	.	ID=g151.t1;Parent=g151;
OZ010652.1_Phania_funesta_genome_assembly,_chromosome:_1	AUGUSTUS	stop_codon	2508681	2508683	.	-	0	ID=g151.t1.stop1;Parent=g151.t1;
OZ010652.1_Phania_funesta_genome_assembly,_chromosome:_1	AUGUSTUS	CDS	2508681	2509640	1	-	0	ID=g151.t1.CDS1;Parent=g151.t1;
OZ010652.1_Phania_funesta_genome_assembly,_chromosome:_1	AUGUSTUS	exon	2508681	2509640	.	-	.	ID=g151.t1.exon1;Parent=g151.t1;
OZ010652.1_Phania_funesta_genome_assembly,_chromosome:_1	AUGUSTUS	start_codon	2509638	2509640	.	-	0	ID=g151.t1.start1;Parent=g151.t1;
OZ010652.1_Phania_funesta_genome_assembly,_chromosome:_1	AUGUSTUS	gene	2560120	2563995	.	+	.	ID=g152;
OZ010652.1_Phania_funesta_genome_assembly,_chromosome:_1	AUGUSTUS	mRNA	2560120	2563995	0.35	+	.	ID=g152.t1;Parent=g152;
OZ010652.1_Phania_funesta_genome_assembly,_chromosome:_1	AUGUSTUS	start_codon	2560120	2560122	.	+	0	ID=g152.t1.start1;Parent=g152.t1;
OZ010652.1_Phania_funesta_genome_assembly,_chromosome:_1	AUGUSTUS	CDS	2560120	2562511	0.89	+	0	ID=g152.t1.CDS1;Parent=g152.t1;
OZ010652.1_Phania_funesta_genome_assembly,_chromosome:_1	AUGUSTUS	exon	2560120	2562511	.	+	.	ID=g152.t1.exon1;Parent=g152.t1;
OZ010652.1_Phania_funesta_genome_assembly,_chromosome:_1	AUGUSTUS	intron	2562512	2563267	0.66	+	.	ID=g152.t1.intron1;Parent=g152.t1;
OZ010652.1_Phania_funesta_genome_assembly,_chromosome:_1	AUGUSTUS	CDS	2563268	2563594	0.6	+	2	ID=g152.t1.CDS2;Parent=g152.t1;
OZ010652.1_Phania_funesta_genome_assembly,_chromosome:_1	AUGUSTUS	exon	2563268	2563594	.	+	.	ID=g152.t1.exon2;Parent=g152.t1;
OZ010652.1_Phania_funesta_genome_assembly,_chromosome:_1	AUGUSTUS	intron	2563595	2563990	0.63	+	.	ID=g152.t1.intron2;Parent=g152.t1;
OZ010652.1_Phania_funesta_genome_assembly,_chromosome:_1	AUGUSTUS	CDS	2563991	2563995	0.67	+	2	ID=g152.t1.CDS3;Parent=g152.t1;
OZ010652.1_Phania_funesta_genome_assembly,_chromosome:_1	AUGUSTUS	exon	2563991	2563995	.	+	.	ID=g152.t1.exon3;Parent=g152.t1;
OZ010652.1_Phania_funesta_genome_assembly,_chromosome:_1	AUGUSTUS	stop_codon	2563993	2563995	.	+	0	ID=g152.t1.stop1;Parent=g152.t1;
OZ010652.1_Phania_funesta_genome_assembly,_chromosome:_1	AUGUSTUS	gene	2570581	2573914	.	+	.	ID=g153;
OZ010652.1_Phania_funesta_genome_assembly,_chromosome:_1	AUGUSTUS	mRNA	2570581	2573914	1	+	.	ID=g153.t1;Parent=g153;
OZ010652.1_Phania_funesta_genome_assembly,_chromosome:_1	AUGUSTUS	start_codon	2570581	2570583	.	+	0	ID=g153.t1.start1;Parent=g153.t1;
OZ010652.1_Phania_funesta_genome_assembly,_chromosome:_1	AUGUSTUS	CDS	2570581	2570620	1	+	0	ID=g153.t1.CDS1;Parent=g153.t1;
OZ010652.1_Phania_funesta_genome_assembly,_chromosome:_1	AUGUSTUS	exon	2570581	2570620	.	+	.	ID=g153.t1.exon1;Parent=g153.t1;
OZ010652.1_Phania_funesta_genome_assembly,_chromosome:_1	AUGUSTUS	intron	2570621	2570672	1	+	.	ID=g153.t1.intron1;Parent=g153.t1;
OZ010652.1_Phania_funesta_genome_assembly,_chromosome:_1	AUGUSTUS	CDS	2570673	2570748	1	+	2	ID=g153.t1.CDS2;Parent=g153.t1;
OZ010652.1_Phania_funesta_genome_assembly,_chromosome:_1	AUGUSTUS	exon	2570673	2570748	.	+	.	ID=g153.t1.exon2;Parent=g153.t1;
OZ010652.1_Phania_funesta_genome_assembly,_chromosome:_1	AUGUSTUS	intron	2570749	2570808	1	+	.	ID=g153.t1.intron2;Parent=g153.t1;
OZ010652.1_Phania_funesta_genome_assembly,_chromosome:_1	AUGUSTUS	CDS	2570809	2571303	1	+	1	ID=g153.t1.CDS3;Parent=g153.t1;
OZ010652.1_Phania_funesta_genome_assembly,_chromosome:_1	AUGUSTUS	exon	2570809	2571303	.	+	.	ID=g153.t1.exon3;Parent=g153.t1;
OZ010652.1_Phania_funesta_genome_assembly,_chromosome:_1	AUGUSTUS	intron	2571304	2571362	1	+	.	ID=g153.t1.intron3;Parent=g153.t1;
OZ010652.1_Phania_funesta_genome_assembly,_chromosome:_1	AUGUSTUS	CDS	2571363	2571680	1	+	1	ID=g153.t1.CDS4;Parent=g153.t1;
OZ010652.1_Phania_funesta_genome_assembly,_chromosome:_1	AUGUSTUS	exon	2571363	2571680	.	+	.	ID=g153.t1.exon4;Parent=g153.t1;
OZ010652.1_Phania_funesta_genome_assembly,_chromosome:_1	AUGUSTUS	intron	2571681	2573160	1	+	.	ID=g153.t1.intron4;Parent=g153.t1;
OZ010652.1_Phania_funesta_genome_assembly,_chromosome:_1	AUGUSTUS	CDS	2573161	2573461	1	+	1	ID=g153.t1.CDS5;Parent=g153.t1;
OZ010652.1_Phania_funesta_genome_assembly,_chromosome:_1	AUGUSTUS	exon	2573161	2573461	.	+	.	ID=g153.t1.exon5;Parent=g153.t1;
OZ010652.1_Phania_funesta_genome_assembly,_chromosome:_1	AUGUSTUS	intron	2573462	2573716	1	+	.	ID=g153.t1.intron5;Parent=g153.t1;
OZ010652.1_Phania_funesta_genome_assembly,_chromosome:_1	AUGUSTUS	CDS	2573717	2573914	1	+	0	ID=g153.t1.CDS6;Parent=g153.t1;
OZ010652.1_Phania_funesta_genome_assembly,_chromosome:_1	AUGUSTUS	exon	2573717	2573914	.	+	.	ID=g153.t1.exon6;Parent=g153.t1;
OZ010652.1_Phania_funesta_genome_assembly,_chromosome:_1	AUGUSTUS	stop_codon	2573912	2573914	.	+	0	ID=g153.t1.stop1;Parent=g153.t1;
OZ010652.1_Phania_funesta_genome_assembly,_chromosome:_1	AUGUSTUS	gene	2577690	2579724	.	-	.	ID=g154;
OZ010652.1_Phania_funesta_genome_assembly,_chromosome:_1	AUGUSTUS	mRNA	2577690	2579724	1	-	.	ID=g154.t1;Parent=g154;
OZ010652.1_Phania_funesta_genome_assembly,_chromosome:_1	AUGUSTUS	stop_codon	2577690	2577692	.	-	0	ID=g154.t1.stop1;Parent=g154.t1;
OZ010652.1_Phania_funesta_genome_assembly,_chromosome:_1	AUGUSTUS	CDS	2577690	2577771	1	-	1	ID=g154.t1.CDS1;Parent=g154.t1;
OZ010652.1_Phania_funesta_genome_assembly,_chromosome:_1	AUGUSTUS	exon	2577690	2577771	.	-	.	ID=g154.t1.exon1;Parent=g154.t1;
OZ010652.1_Phania_funesta_genome_assembly,_chromosome:_1	AUGUSTUS	intron	2577772	2577841	1	-	.	ID=g154.t1.intron1;Parent=g154.t1;
OZ010652.1_Phania_funesta_genome_assembly,_chromosome:_1	AUGUSTUS	CDS	2577842	2577944	1	-	2	ID=g154.t1.CDS2;Parent=g154.t1;
OZ010652.1_Phania_funesta_genome_assembly,_chromosome:_1	AUGUSTUS	exon	2577842	2577944	.	-	.	ID=g154.t1.exon2;Parent=g154.t1;
OZ010652.1_Phania_funesta_genome_assembly,_chromosome:_1	AUGUSTUS	intron	2577945	2578701	1	-	.	ID=g154.t1.intron2;Parent=g154.t1;
OZ010652.1_Phania_funesta_genome_assembly,_chromosome:_1	AUGUSTUS	CDS	2578702	2578819	1	-	0	ID=g154.t1.CDS3;Parent=g154.t1;
OZ010652.1_Phania_funesta_genome_assembly,_chromosome:_1	AUGUSTUS	exon	2578702	2578819	.	-	.	ID=g154.t1.exon3;Parent=g154.t1;
OZ010652.1_Phania_funesta_genome_assembly,_chromosome:_1	AUGUSTUS	intron	2578820	2578923	1	-	.	ID=g154.t1.intron3;Parent=g154.t1;
OZ010652.1_Phania_funesta_genome_assembly,_chromosome:_1	AUGUSTUS	CDS	2578924	2579724	1	-	0	ID=g154.t1.CDS4;Parent=g154.t1;
OZ010652.1_Phania_funesta_genome_assembly,_chromosome:_1	AUGUSTUS	exon	2578924	2579724	.	-	.	ID=g154.t1.exon4;Parent=g154.t1;
OZ010652.1_Phania_funesta_genome_assembly,_chromosome:_1	AUGUSTUS	start_codon	2579722	2579724	.	-	0	ID=g154.t1.start1;Parent=g154.t1;
OZ010652.1_Phania_funesta_genome_assembly,_chromosome:_1	AUGUSTUS	gene	2676080	2687822	.	-	.	ID=g155;
OZ010652.1_Phania_funesta_genome_assembly,_chromosome:_1	AUGUSTUS	mRNA	2676080	2687822	1	-	.	ID=g155.t1;Parent=g155;
OZ010652.1_Phania_funesta_genome_assembly,_chromosome:_1	AUGUSTUS	stop_codon	2676080	2676082	.	-	0	ID=g155.t1.stop1;Parent=g155.t1;
OZ010652.1_Phania_funesta_genome_assembly,_chromosome:_1	AUGUSTUS	CDS	2676080	2676417	1	-	2	ID=g155.t1.CDS1;Parent=g155.t1;
OZ010652.1_Phania_funesta_genome_assembly,_chromosome:_1	AUGUSTUS	exon	2676080	2676417	.	-	.	ID=g155.t1.exon1;Parent=g155.t1;
OZ010652.1_Phania_funesta_genome_assembly,_chromosome:_1	AUGUSTUS	intron	2676418	2686591	1	-	.	ID=g155.t1.intron1;Parent=g155.t1;
OZ010652.1_Phania_funesta_genome_assembly,_chromosome:_1	AUGUSTUS	CDS	2686592	2687822	1	-	0	ID=g155.t1.CDS2;Parent=g155.t1;
OZ010652.1_Phania_funesta_genome_assembly,_chromosome:_1	AUGUSTUS	exon	2686592	2687822	.	-	.	ID=g155.t1.exon2;Parent=g155.t1;
OZ010652.1_Phania_funesta_genome_assembly,_chromosome:_1	AUGUSTUS	start_codon	2687820	2687822	.	-	0	ID=g155.t1.start1;Parent=g155.t1;
OZ010652.1_Phania_funesta_genome_assembly,_chromosome:_1	AUGUSTUS	gene	2854164	2855445	.	+	.	ID=g156;
OZ010652.1_Phania_funesta_genome_assembly,_chromosome:_1	AUGUSTUS	mRNA	2854164	2855445	1	+	.	ID=g156.t1;Parent=g156;
OZ010652.1_Phania_funesta_genome_assembly,_chromosome:_1	AUGUSTUS	start_codon	2854164	2854166	.	+	0	ID=g156.t1.start1;Parent=g156.t1;
OZ010652.1_Phania_funesta_genome_assembly,_chromosome:_1	AUGUSTUS	CDS	2854164	2854301	1	+	0	ID=g156.t1.CDS1;Parent=g156.t1;
OZ010652.1_Phania_funesta_genome_assembly,_chromosome:_1	AUGUSTUS	exon	2854164	2854301	.	+	.	ID=g156.t1.exon1;Parent=g156.t1;
OZ010652.1_Phania_funesta_genome_assembly,_chromosome:_1	AUGUSTUS	intron	2854302	2854365	1	+	.	ID=g156.t1.intron1;Parent=g156.t1;
OZ010652.1_Phania_funesta_genome_assembly,_chromosome:_1	AUGUSTUS	CDS	2854366	2855445	1	+	0	ID=g156.t1.CDS2;Parent=g156.t1;
OZ010652.1_Phania_funesta_genome_assembly,_chromosome:_1	AUGUSTUS	exon	2854366	2855445	.	+	.	ID=g156.t1.exon2;Parent=g156.t1;
OZ010652.1_Phania_funesta_genome_assembly,_chromosome:_1	AUGUSTUS	stop_codon	2855443	2855445	.	+	0	ID=g156.t1.stop1;Parent=g156.t1;
OZ010652.1_Phania_funesta_genome_assembly,_chromosome:_1	AUGUSTUS	gene	2867441	2874746	.	+	.	ID=g157;
OZ010652.1_Phania_funesta_genome_assembly,_chromosome:_1	AUGUSTUS	mRNA	2867441	2874746	1	+	.	ID=g157.t1;Parent=g157;
OZ010652.1_Phania_funesta_genome_assembly,_chromosome:_1	AUGUSTUS	start_codon	2867441	2867443	.	+	0	ID=g157.t1.start1;Parent=g157.t1;
OZ010652.1_Phania_funesta_genome_assembly,_chromosome:_1	AUGUSTUS	CDS	2867441	2867882	1	+	0	ID=g157.t1.CDS1;Parent=g157.t1;
OZ010652.1_Phania_funesta_genome_assembly,_chromosome:_1	AUGUSTUS	exon	2867441	2867882	.	+	.	ID=g157.t1.exon1;Parent=g157.t1;
OZ010652.1_Phania_funesta_genome_assembly,_chromosome:_1	AUGUSTUS	intron	2867883	2871371	1	+	.	ID=g157.t1.intron1;Parent=g157.t1;
OZ010652.1_Phania_funesta_genome_assembly,_chromosome:_1	AUGUSTUS	CDS	2871372	2871942	1	+	2	ID=g157.t1.CDS2;Parent=g157.t1;
OZ010652.1_Phania_funesta_genome_assembly,_chromosome:_1	AUGUSTUS	exon	2871372	2871942	.	+	.	ID=g157.t1.exon2;Parent=g157.t1;
OZ010652.1_Phania_funesta_genome_assembly,_chromosome:_1	AUGUSTUS	intron	2871943	2872007	1	+	.	ID=g157.t1.intron2;Parent=g157.t1;
OZ010652.1_Phania_funesta_genome_assembly,_chromosome:_1	AUGUSTUS	CDS	2872008	2872548	1	+	1	ID=g157.t1.CDS3;Parent=g157.t1;
OZ010652.1_Phania_funesta_genome_assembly,_chromosome:_1	AUGUSTUS	exon	2872008	2872548	.	+	.	ID=g157.t1.exon3;Parent=g157.t1;
OZ010652.1_Phania_funesta_genome_assembly,_chromosome:_1	AUGUSTUS	intron	2872549	2872626	1	+	.	ID=g157.t1.intron3;Parent=g157.t1;
OZ010652.1_Phania_funesta_genome_assembly,_chromosome:_1	AUGUSTUS	CDS	2872627	2872801	1	+	0	ID=g157.t1.CDS4;Parent=g157.t1;
OZ010652.1_Phania_funesta_genome_assembly,_chromosome:_1	AUGUSTUS	exon	2872627	2872801	.	+	.	ID=g157.t1.exon4;Parent=g157.t1;
OZ010652.1_Phania_funesta_genome_assembly,_chromosome:_1	AUGUSTUS	intron	2872802	2873908	1	+	.	ID=g157.t1.intron4;Parent=g157.t1;
OZ010652.1_Phania_funesta_genome_assembly,_chromosome:_1	AUGUSTUS	CDS	2873909	2874105	1	+	2	ID=g157.t1.CDS5;Parent=g157.t1;
OZ010652.1_Phania_funesta_genome_assembly,_chromosome:_1	AUGUSTUS	exon	2873909	2874105	.	+	.	ID=g157.t1.exon5;Parent=g157.t1;
OZ010652.1_Phania_funesta_genome_assembly,_chromosome:_1	AUGUSTUS	intron	2874106	2874172	1	+	.	ID=g157.t1.intron5;Parent=g157.t1;
OZ010652.1_Phania_funesta_genome_assembly,_chromosome:_1	AUGUSTUS	CDS	2874173	2874367	1	+	0	ID=g157.t1.CDS6;Parent=g157.t1;
OZ010652.1_Phania_funesta_genome_assembly,_chromosome:_1	AUGUSTUS	exon	2874173	2874367	.	+	.	ID=g157.t1.exon6;Parent=g157.t1;
OZ010652.1_Phania_funesta_genome_assembly,_chromosome:_1	AUGUSTUS	intron	2874368	2874503	1	+	.	ID=g157.t1.intron6;Parent=g157.t1;
OZ010652.1_Phania_funesta_genome_assembly,_chromosome:_1	AUGUSTUS	CDS	2874504	2874746	1	+	0	ID=g157.t1.CDS7;Parent=g157.t1;
OZ010652.1_Phania_funesta_genome_assembly,_chromosome:_1	AUGUSTUS	exon	2874504	2874746	.	+	.	ID=g157.t1.exon7;Parent=g157.t1;
OZ010652.1_Phania_funesta_genome_assembly,_chromosome:_1	AUGUSTUS	stop_codon	2874744	2874746	.	+	0	ID=g157.t1.stop1;Parent=g157.t1;
OZ010652.1_Phania_funesta_genome_assembly,_chromosome:_1	AUGUSTUS	gene	2875560	2881828	.	-	.	ID=g158;
OZ010652.1_Phania_funesta_genome_assembly,_chromosome:_1	AUGUSTUS	mRNA	2875560	2881828	1	-	.	ID=g158.t1;Parent=g158;
OZ010652.1_Phania_funesta_genome_assembly,_chromosome:_1	AUGUSTUS	stop_codon	2875560	2875562	.	-	0	ID=g158.t1.stop1;Parent=g158.t1;
OZ010652.1_Phania_funesta_genome_assembly,_chromosome:_1	AUGUSTUS	CDS	2875560	2875695	1	-	1	ID=g158.t1.CDS1;Parent=g158.t1;
OZ010652.1_Phania_funesta_genome_assembly,_chromosome:_1	AUGUSTUS	exon	2875560	2875695	.	-	.	ID=g158.t1.exon1;Parent=g158.t1;
OZ010652.1_Phania_funesta_genome_assembly,_chromosome:_1	AUGUSTUS	intron	2875696	2875762	1	-	.	ID=g158.t1.intron1;Parent=g158.t1;
OZ010652.1_Phania_funesta_genome_assembly,_chromosome:_1	AUGUSTUS	CDS	2875763	2875858	1	-	1	ID=g158.t1.CDS2;Parent=g158.t1;
OZ010652.1_Phania_funesta_genome_assembly,_chromosome:_1	AUGUSTUS	exon	2875763	2875858	.	-	.	ID=g158.t1.exon2;Parent=g158.t1;
OZ010652.1_Phania_funesta_genome_assembly,_chromosome:_1	AUGUSTUS	intron	2875859	2877313	1	-	.	ID=g158.t1.intron2;Parent=g158.t1;
OZ010652.1_Phania_funesta_genome_assembly,_chromosome:_1	AUGUSTUS	CDS	2877314	2877421	1	-	1	ID=g158.t1.CDS3;Parent=g158.t1;
OZ010652.1_Phania_funesta_genome_assembly,_chromosome:_1	AUGUSTUS	exon	2877314	2877421	.	-	.	ID=g158.t1.exon3;Parent=g158.t1;
OZ010652.1_Phania_funesta_genome_assembly,_chromosome:_1	AUGUSTUS	intron	2877422	2877481	1	-	.	ID=g158.t1.intron3;Parent=g158.t1;
OZ010652.1_Phania_funesta_genome_assembly,_chromosome:_1	AUGUSTUS	CDS	2877482	2877649	1	-	1	ID=g158.t1.CDS4;Parent=g158.t1;
OZ010652.1_Phania_funesta_genome_assembly,_chromosome:_1	AUGUSTUS	exon	2877482	2877649	.	-	.	ID=g158.t1.exon4;Parent=g158.t1;
OZ010652.1_Phania_funesta_genome_assembly,_chromosome:_1	AUGUSTUS	intron	2877650	2877706	1	-	.	ID=g158.t1.intron4;Parent=g158.t1;
OZ010652.1_Phania_funesta_genome_assembly,_chromosome:_1	AUGUSTUS	CDS	2877707	2878325	1	-	2	ID=g158.t1.CDS5;Parent=g158.t1;
OZ010652.1_Phania_funesta_genome_assembly,_chromosome:_1	AUGUSTUS	exon	2877707	2878325	.	-	.	ID=g158.t1.exon5;Parent=g158.t1;
OZ010652.1_Phania_funesta_genome_assembly,_chromosome:_1	AUGUSTUS	intron	2878326	2878386	1	-	.	ID=g158.t1.intron5;Parent=g158.t1;
OZ010652.1_Phania_funesta_genome_assembly,_chromosome:_1	AUGUSTUS	CDS	2878387	2878711	1	-	0	ID=g158.t1.CDS6;Parent=g158.t1;
OZ010652.1_Phania_funesta_genome_assembly,_chromosome:_1	AUGUSTUS	exon	2878387	2878711	.	-	.	ID=g158.t1.exon6;Parent=g158.t1;
OZ010652.1_Phania_funesta_genome_assembly,_chromosome:_1	AUGUSTUS	intron	2878712	2881732	1	-	.	ID=g158.t1.intron6;Parent=g158.t1;
OZ010652.1_Phania_funesta_genome_assembly,_chromosome:_1	AUGUSTUS	CDS	2881733	2881828	1	-	0	ID=g158.t1.CDS7;Parent=g158.t1;
OZ010652.1_Phania_funesta_genome_assembly,_chromosome:_1	AUGUSTUS	exon	2881733	2881828	.	-	.	ID=g158.t1.exon7;Parent=g158.t1;
OZ010652.1_Phania_funesta_genome_assembly,_chromosome:_1	AUGUSTUS	start_codon	2881826	2881828	.	-	0	ID=g158.t1.start1;Parent=g158.t1;
OZ010652.1_Phania_funesta_genome_assembly,_chromosome:_1	AUGUSTUS	gene	2888418	2892259	.	-	.	ID=g159;
OZ010652.1_Phania_funesta_genome_assembly,_chromosome:_1	AUGUSTUS	mRNA	2888418	2892259	1	-	.	ID=g159.t1;Parent=g159;
OZ010652.1_Phania_funesta_genome_assembly,_chromosome:_1	AUGUSTUS	stop_codon	2888418	2888420	.	-	0	ID=g159.t1.stop1;Parent=g159.t1;
OZ010652.1_Phania_funesta_genome_assembly,_chromosome:_1	AUGUSTUS	CDS	2888418	2889359	1	-	0	ID=g159.t1.CDS1;Parent=g159.t1;
OZ010652.1_Phania_funesta_genome_assembly,_chromosome:_1	AUGUSTUS	exon	2888418	2889359	.	-	.	ID=g159.t1.exon1;Parent=g159.t1;
OZ010652.1_Phania_funesta_genome_assembly,_chromosome:_1	AUGUSTUS	intron	2889360	2889411	1	-	.	ID=g159.t1.intron1;Parent=g159.t1;
OZ010652.1_Phania_funesta_genome_assembly,_chromosome:_1	AUGUSTUS	CDS	2889412	2889487	1	-	1	ID=g159.t1.CDS2;Parent=g159.t1;
OZ010652.1_Phania_funesta_genome_assembly,_chromosome:_1	AUGUSTUS	exon	2889412	2889487	.	-	.	ID=g159.t1.exon2;Parent=g159.t1;
OZ010652.1_Phania_funesta_genome_assembly,_chromosome:_1	AUGUSTUS	intron	2889488	2889608	1	-	.	ID=g159.t1.intron2;Parent=g159.t1;
OZ010652.1_Phania_funesta_genome_assembly,_chromosome:_1	AUGUSTUS	CDS	2889609	2889810	1	-	2	ID=g159.t1.CDS3;Parent=g159.t1;
OZ010652.1_Phania_funesta_genome_assembly,_chromosome:_1	AUGUSTUS	exon	2889609	2889810	.	-	.	ID=g159.t1.exon3;Parent=g159.t1;
OZ010652.1_Phania_funesta_genome_assembly,_chromosome:_1	AUGUSTUS	intron	2889811	2889883	1	-	.	ID=g159.t1.intron3;Parent=g159.t1;
OZ010652.1_Phania_funesta_genome_assembly,_chromosome:_1	AUGUSTUS	CDS	2889884	2890108	1	-	2	ID=g159.t1.CDS4;Parent=g159.t1;
OZ010652.1_Phania_funesta_genome_assembly,_chromosome:_1	AUGUSTUS	exon	2889884	2890108	.	-	.	ID=g159.t1.exon4;Parent=g159.t1;
OZ010652.1_Phania_funesta_genome_assembly,_chromosome:_1	AUGUSTUS	intron	2890109	2890535	1	-	.	ID=g159.t1.intron4;Parent=g159.t1;
OZ010652.1_Phania_funesta_genome_assembly,_chromosome:_1	AUGUSTUS	CDS	2890536	2890671	1	-	0	ID=g159.t1.CDS5;Parent=g159.t1;
OZ010652.1_Phania_funesta_genome_assembly,_chromosome:_1	AUGUSTUS	exon	2890536	2890671	.	-	.	ID=g159.t1.exon5;Parent=g159.t1;
OZ010652.1_Phania_funesta_genome_assembly,_chromosome:_1	AUGUSTUS	intron	2890672	2890726	1	-	.	ID=g159.t1.intron5;Parent=g159.t1;
OZ010652.1_Phania_funesta_genome_assembly,_chromosome:_1	AUGUSTUS	CDS	2890727	2890930	1	-	0	ID=g159.t1.CDS6;Parent=g159.t1;
OZ010652.1_Phania_funesta_genome_assembly,_chromosome:_1	AUGUSTUS	exon	2890727	2890930	.	-	.	ID=g159.t1.exon6;Parent=g159.t1;
OZ010652.1_Phania_funesta_genome_assembly,_chromosome:_1	AUGUSTUS	intron	2890931	2890981	1	-	.	ID=g159.t1.intron6;Parent=g159.t1;
OZ010652.1_Phania_funesta_genome_assembly,_chromosome:_1	AUGUSTUS	CDS	2890982	2891923	1	-	0	ID=g159.t1.CDS7;Parent=g159.t1;
OZ010652.1_Phania_funesta_genome_assembly,_chromosome:_1	AUGUSTUS	exon	2890982	2891923	.	-	.	ID=g159.t1.exon7;Parent=g159.t1;
OZ010652.1_Phania_funesta_genome_assembly,_chromosome:_1	AUGUSTUS	intron	2891924	2892010	1	-	.	ID=g159.t1.intron7;Parent=g159.t1;
OZ010652.1_Phania_funesta_genome_assembly,_chromosome:_1	AUGUSTUS	CDS	2892011	2892259	1	-	0	ID=g159.t1.CDS8;Parent=g159.t1;
OZ010652.1_Phania_funesta_genome_assembly,_chromosome:_1	AUGUSTUS	exon	2892011	2892259	.	-	.	ID=g159.t1.exon8;Parent=g159.t1;
OZ010652.1_Phania_funesta_genome_assembly,_chromosome:_1	AUGUSTUS	start_codon	2892257	2892259	.	-	0	ID=g159.t1.start1;Parent=g159.t1;
OZ010652.1_Phania_funesta_genome_assembly,_chromosome:_1	AUGUSTUS	gene	2897189	2906865	.	-	.	ID=g160;
OZ010652.1_Phania_funesta_genome_assembly,_chromosome:_1	AUGUSTUS	mRNA	2897189	2906865	0.59	-	.	ID=g160.t1;Parent=g160;
OZ010652.1_Phania_funesta_genome_assembly,_chromosome:_1	AUGUSTUS	stop_codon	2897189	2897191	.	-	0	ID=g160.t1.stop1;Parent=g160.t1;
OZ010652.1_Phania_funesta_genome_assembly,_chromosome:_1	AUGUSTUS	CDS	2897189	2897401	1	-	0	ID=g160.t1.CDS1;Parent=g160.t1;
OZ010652.1_Phania_funesta_genome_assembly,_chromosome:_1	AUGUSTUS	exon	2897189	2897401	.	-	.	ID=g160.t1.exon1;Parent=g160.t1;
OZ010652.1_Phania_funesta_genome_assembly,_chromosome:_1	AUGUSTUS	intron	2897402	2899170	1	-	.	ID=g160.t1.intron1;Parent=g160.t1;
OZ010652.1_Phania_funesta_genome_assembly,_chromosome:_1	AUGUSTUS	CDS	2899171	2899629	1	-	0	ID=g160.t1.CDS2;Parent=g160.t1;
OZ010652.1_Phania_funesta_genome_assembly,_chromosome:_1	AUGUSTUS	exon	2899171	2899629	.	-	.	ID=g160.t1.exon2;Parent=g160.t1;
OZ010652.1_Phania_funesta_genome_assembly,_chromosome:_1	AUGUSTUS	intron	2899630	2903759	1	-	.	ID=g160.t1.intron2;Parent=g160.t1;
OZ010652.1_Phania_funesta_genome_assembly,_chromosome:_1	AUGUSTUS	CDS	2903760	2903840	1	-	0	ID=g160.t1.CDS3;Parent=g160.t1;
OZ010652.1_Phania_funesta_genome_assembly,_chromosome:_1	AUGUSTUS	exon	2903760	2903840	.	-	.	ID=g160.t1.exon3;Parent=g160.t1;
OZ010652.1_Phania_funesta_genome_assembly,_chromosome:_1	AUGUSTUS	intron	2903841	2903928	1	-	.	ID=g160.t1.intron3;Parent=g160.t1;
OZ010652.1_Phania_funesta_genome_assembly,_chromosome:_1	AUGUSTUS	CDS	2903929	2904036	1	-	0	ID=g160.t1.CDS4;Parent=g160.t1;
OZ010652.1_Phania_funesta_genome_assembly,_chromosome:_1	AUGUSTUS	exon	2903929	2904036	.	-	.	ID=g160.t1.exon4;Parent=g160.t1;
OZ010652.1_Phania_funesta_genome_assembly,_chromosome:_1	AUGUSTUS	intron	2904037	2906697	1	-	.	ID=g160.t1.intron4;Parent=g160.t1;
OZ010652.1_Phania_funesta_genome_assembly,_chromosome:_1	AUGUSTUS	CDS	2906698	2906865	0.59	-	0	ID=g160.t1.CDS5;Parent=g160.t1;
OZ010652.1_Phania_funesta_genome_assembly,_chromosome:_1	AUGUSTUS	exon	2906698	2906865	.	-	.	ID=g160.t1.exon5;Parent=g160.t1;
OZ010652.1_Phania_funesta_genome_assembly,_chromosome:_1	AUGUSTUS	start_codon	2906863	2906865	.	-	0	ID=g160.t1.start1;Parent=g160.t1;
OZ010652.1_Phania_funesta_genome_assembly,_chromosome:_1	AUGUSTUS	mRNA	2897189	2906796	1	-	.	ID=g160.t2;Parent=g160;
OZ010652.1_Phania_funesta_genome_assembly,_chromosome:_1	AUGUSTUS	stop_codon	2897189	2897191	.	-	0	ID=g160.t2.stop1;Parent=g160.t2;
OZ010652.1_Phania_funesta_genome_assembly,_chromosome:_1	AUGUSTUS	CDS	2897189	2897401	1	-	0	ID=g160.t2.CDS1;Parent=g160.t2;
OZ010652.1_Phania_funesta_genome_assembly,_chromosome:_1	AUGUSTUS	exon	2897189	2897401	.	-	.	ID=g160.t2.exon1;Parent=g160.t2;
OZ010652.1_Phania_funesta_genome_assembly,_chromosome:_1	AUGUSTUS	intron	2897402	2899170	1	-	.	ID=g160.t2.intron1;Parent=g160.t2;
OZ010652.1_Phania_funesta_genome_assembly,_chromosome:_1	AUGUSTUS	CDS	2899171	2899629	1	-	0	ID=g160.t2.CDS2;Parent=g160.t2;
OZ010652.1_Phania_funesta_genome_assembly,_chromosome:_1	AUGUSTUS	exon	2899171	2899629	.	-	.	ID=g160.t2.exon2;Parent=g160.t2;
OZ010652.1_Phania_funesta_genome_assembly,_chromosome:_1	AUGUSTUS	intron	2899630	2903759	1	-	.	ID=g160.t2.intron2;Parent=g160.t2;
OZ010652.1_Phania_funesta_genome_assembly,_chromosome:_1	AUGUSTUS	CDS	2903760	2903840	1	-	0	ID=g160.t2.CDS3;Parent=g160.t2;
OZ010652.1_Phania_funesta_genome_assembly,_chromosome:_1	AUGUSTUS	exon	2903760	2903840	.	-	.	ID=g160.t2.exon3;Parent=g160.t2;
OZ010652.1_Phania_funesta_genome_assembly,_chromosome:_1	AUGUSTUS	intron	2903841	2903928	1	-	.	ID=g160.t2.intron3;Parent=g160.t2;
OZ010652.1_Phania_funesta_genome_assembly,_chromosome:_1	AUGUSTUS	CDS	2903929	2904036	1	-	0	ID=g160.t2.CDS4;Parent=g160.t2;
OZ010652.1_Phania_funesta_genome_assembly,_chromosome:_1	AUGUSTUS	exon	2903929	2904036	.	-	.	ID=g160.t2.exon4;Parent=g160.t2;
OZ010652.1_Phania_funesta_genome_assembly,_chromosome:_1	AUGUSTUS	intron	2904037	2906697	1	-	.	ID=g160.t2.intron4;Parent=g160.t2;
OZ010652.1_Phania_funesta_genome_assembly,_chromosome:_1	AUGUSTUS	CDS	2906698	2906796	1	-	0	ID=g160.t2.CDS5;Parent=g160.t2;
OZ010652.1_Phania_funesta_genome_assembly,_chromosome:_1	AUGUSTUS	exon	2906698	2906796	.	-	.	ID=g160.t2.exon5;Parent=g160.t2;
OZ010652.1_Phania_funesta_genome_assembly,_chromosome:_1	AUGUSTUS	start_codon	2906794	2906796	.	-	0	ID=g160.t2.start1;Parent=g160.t2;
OZ010652.1_Phania_funesta_genome_assembly,_chromosome:_1	AUGUSTUS	gene	2954478	2963430	.	+	.	ID=g161;
OZ010652.1_Phania_funesta_genome_assembly,_chromosome:_1	AUGUSTUS	mRNA	2954478	2963430	1	+	.	ID=g161.t1;Parent=g161;
OZ010652.1_Phania_funesta_genome_assembly,_chromosome:_1	AUGUSTUS	start_codon	2954478	2954480	.	+	0	ID=g161.t1.start1;Parent=g161.t1;
OZ010652.1_Phania_funesta_genome_assembly,_chromosome:_1	AUGUSTUS	CDS	2954478	2954521	1	+	0	ID=g161.t1.CDS1;Parent=g161.t1;
OZ010652.1_Phania_funesta_genome_assembly,_chromosome:_1	AUGUSTUS	exon	2954478	2954521	.	+	.	ID=g161.t1.exon1;Parent=g161.t1;
OZ010652.1_Phania_funesta_genome_assembly,_chromosome:_1	AUGUSTUS	intron	2954522	2954648	1	+	.	ID=g161.t1.intron1;Parent=g161.t1;
OZ010652.1_Phania_funesta_genome_assembly,_chromosome:_1	AUGUSTUS	CDS	2954649	2954826	1	+	1	ID=g161.t1.CDS2;Parent=g161.t1;
OZ010652.1_Phania_funesta_genome_assembly,_chromosome:_1	AUGUSTUS	exon	2954649	2954826	.	+	.	ID=g161.t1.exon2;Parent=g161.t1;
OZ010652.1_Phania_funesta_genome_assembly,_chromosome:_1	AUGUSTUS	intron	2954827	2961626	1	+	.	ID=g161.t1.intron2;Parent=g161.t1;
OZ010652.1_Phania_funesta_genome_assembly,_chromosome:_1	AUGUSTUS	CDS	2961627	2962022	1	+	0	ID=g161.t1.CDS3;Parent=g161.t1;
OZ010652.1_Phania_funesta_genome_assembly,_chromosome:_1	AUGUSTUS	exon	2961627	2962022	.	+	.	ID=g161.t1.exon3;Parent=g161.t1;
OZ010652.1_Phania_funesta_genome_assembly,_chromosome:_1	AUGUSTUS	intron	2962023	2962082	1	+	.	ID=g161.t1.intron3;Parent=g161.t1;
OZ010652.1_Phania_funesta_genome_assembly,_chromosome:_1	AUGUSTUS	CDS	2962083	2962420	1	+	0	ID=g161.t1.CDS4;Parent=g161.t1;
OZ010652.1_Phania_funesta_genome_assembly,_chromosome:_1	AUGUSTUS	exon	2962083	2962420	.	+	.	ID=g161.t1.exon4;Parent=g161.t1;
OZ010652.1_Phania_funesta_genome_assembly,_chromosome:_1	AUGUSTUS	intron	2962421	2962478	1	+	.	ID=g161.t1.intron4;Parent=g161.t1;
OZ010652.1_Phania_funesta_genome_assembly,_chromosome:_1	AUGUSTUS	CDS	2962479	2962571	1	+	1	ID=g161.t1.CDS5;Parent=g161.t1;
OZ010652.1_Phania_funesta_genome_assembly,_chromosome:_1	AUGUSTUS	exon	2962479	2962571	.	+	.	ID=g161.t1.exon5;Parent=g161.t1;
OZ010652.1_Phania_funesta_genome_assembly,_chromosome:_1	AUGUSTUS	intron	2962572	2963396	1	+	.	ID=g161.t1.intron5;Parent=g161.t1;
OZ010652.1_Phania_funesta_genome_assembly,_chromosome:_1	AUGUSTUS	CDS	2963397	2963430	1	+	1	ID=g161.t1.CDS6;Parent=g161.t1;
OZ010652.1_Phania_funesta_genome_assembly,_chromosome:_1	AUGUSTUS	exon	2963397	2963430	.	+	.	ID=g161.t1.exon6;Parent=g161.t1;
OZ010652.1_Phania_funesta_genome_assembly,_chromosome:_1	AUGUSTUS	stop_codon	2963428	2963430	.	+	0	ID=g161.t1.stop1;Parent=g161.t1;
OZ010652.1_Phania_funesta_genome_assembly,_chromosome:_1	AUGUSTUS	gene	2968071	2974322	.	-	.	ID=g162;
OZ010652.1_Phania_funesta_genome_assembly,_chromosome:_1	AUGUSTUS	mRNA	2968071	2974322	1	-	.	ID=g162.t1;Parent=g162;
OZ010652.1_Phania_funesta_genome_assembly,_chromosome:_1	AUGUSTUS	stop_codon	2968071	2968073	.	-	0	ID=g162.t1.stop1;Parent=g162.t1;
OZ010652.1_Phania_funesta_genome_assembly,_chromosome:_1	AUGUSTUS	CDS	2968071	2968202	1	-	0	ID=g162.t1.CDS1;Parent=g162.t1;
OZ010652.1_Phania_funesta_genome_assembly,_chromosome:_1	AUGUSTUS	exon	2968071	2968202	.	-	.	ID=g162.t1.exon1;Parent=g162.t1;
OZ010652.1_Phania_funesta_genome_assembly,_chromosome:_1	AUGUSTUS	intron	2968203	2968264	1	-	.	ID=g162.t1.intron1;Parent=g162.t1;
OZ010652.1_Phania_funesta_genome_assembly,_chromosome:_1	AUGUSTUS	CDS	2968265	2968495	1	-	0	ID=g162.t1.CDS2;Parent=g162.t1;
OZ010652.1_Phania_funesta_genome_assembly,_chromosome:_1	AUGUSTUS	exon	2968265	2968495	.	-	.	ID=g162.t1.exon2;Parent=g162.t1;
OZ010652.1_Phania_funesta_genome_assembly,_chromosome:_1	AUGUSTUS	intron	2968496	2968562	1	-	.	ID=g162.t1.intron2;Parent=g162.t1;
OZ010652.1_Phania_funesta_genome_assembly,_chromosome:_1	AUGUSTUS	CDS	2968563	2968825	1	-	2	ID=g162.t1.CDS3;Parent=g162.t1;
OZ010652.1_Phania_funesta_genome_assembly,_chromosome:_1	AUGUSTUS	exon	2968563	2968825	.	-	.	ID=g162.t1.exon3;Parent=g162.t1;
OZ010652.1_Phania_funesta_genome_assembly,_chromosome:_1	AUGUSTUS	intron	2968826	2968909	1	-	.	ID=g162.t1.intron3;Parent=g162.t1;
OZ010652.1_Phania_funesta_genome_assembly,_chromosome:_1	AUGUSTUS	CDS	2968910	2969000	1	-	0	ID=g162.t1.CDS4;Parent=g162.t1;
OZ010652.1_Phania_funesta_genome_assembly,_chromosome:_1	AUGUSTUS	exon	2968910	2969000	.	-	.	ID=g162.t1.exon4;Parent=g162.t1;
OZ010652.1_Phania_funesta_genome_assembly,_chromosome:_1	AUGUSTUS	intron	2969001	2969106	1	-	.	ID=g162.t1.intron4;Parent=g162.t1;
OZ010652.1_Phania_funesta_genome_assembly,_chromosome:_1	AUGUSTUS	CDS	2969107	2969201	1	-	2	ID=g162.t1.CDS5;Parent=g162.t1;
OZ010652.1_Phania_funesta_genome_assembly,_chromosome:_1	AUGUSTUS	exon	2969107	2969201	.	-	.	ID=g162.t1.exon5;Parent=g162.t1;
OZ010652.1_Phania_funesta_genome_assembly,_chromosome:_1	AUGUSTUS	intron	2969202	2974258	1	-	.	ID=g162.t1.intron5;Parent=g162.t1;
OZ010652.1_Phania_funesta_genome_assembly,_chromosome:_1	AUGUSTUS	CDS	2974259	2974322	1	-	0	ID=g162.t1.CDS6;Parent=g162.t1;
OZ010652.1_Phania_funesta_genome_assembly,_chromosome:_1	AUGUSTUS	exon	2974259	2974322	.	-	.	ID=g162.t1.exon6;Parent=g162.t1;
OZ010652.1_Phania_funesta_genome_assembly,_chromosome:_1	AUGUSTUS	start_codon	2974320	2974322	.	-	0	ID=g162.t1.start1;Parent=g162.t1;
OZ010652.1_Phania_funesta_genome_assembly,_chromosome:_1	AUGUSTUS	gene	2976702	2981000	.	-	.	ID=g163;
OZ010652.1_Phania_funesta_genome_assembly,_chromosome:_1	AUGUSTUS	mRNA	2976702	2981000	1	-	.	ID=g163.t1;Parent=g163;
OZ010652.1_Phania_funesta_genome_assembly,_chromosome:_1	AUGUSTUS	stop_codon	2976702	2976704	.	-	0	ID=g163.t1.stop1;Parent=g163.t1;
OZ010652.1_Phania_funesta_genome_assembly,_chromosome:_1	AUGUSTUS	CDS	2976702	2977046	1	-	0	ID=g163.t1.CDS1;Parent=g163.t1;
OZ010652.1_Phania_funesta_genome_assembly,_chromosome:_1	AUGUSTUS	exon	2976702	2977046	.	-	.	ID=g163.t1.exon1;Parent=g163.t1;
OZ010652.1_Phania_funesta_genome_assembly,_chromosome:_1	AUGUSTUS	intron	2977047	2977126	1	-	.	ID=g163.t1.intron1;Parent=g163.t1;
OZ010652.1_Phania_funesta_genome_assembly,_chromosome:_1	AUGUSTUS	CDS	2977127	2977389	1	-	2	ID=g163.t1.CDS2;Parent=g163.t1;
OZ010652.1_Phania_funesta_genome_assembly,_chromosome:_1	AUGUSTUS	exon	2977127	2977389	.	-	.	ID=g163.t1.exon2;Parent=g163.t1;
OZ010652.1_Phania_funesta_genome_assembly,_chromosome:_1	AUGUSTUS	intron	2977390	2977461	1	-	.	ID=g163.t1.intron2;Parent=g163.t1;
OZ010652.1_Phania_funesta_genome_assembly,_chromosome:_1	AUGUSTUS	CDS	2977462	2977552	1	-	0	ID=g163.t1.CDS3;Parent=g163.t1;
OZ010652.1_Phania_funesta_genome_assembly,_chromosome:_1	AUGUSTUS	exon	2977462	2977552	.	-	.	ID=g163.t1.exon3;Parent=g163.t1;
OZ010652.1_Phania_funesta_genome_assembly,_chromosome:_1	AUGUSTUS	intron	2977553	2979198	1	-	.	ID=g163.t1.intron3;Parent=g163.t1;
OZ010652.1_Phania_funesta_genome_assembly,_chromosome:_1	AUGUSTUS	CDS	2979199	2979296	1	-	2	ID=g163.t1.CDS4;Parent=g163.t1;
OZ010652.1_Phania_funesta_genome_assembly,_chromosome:_1	AUGUSTUS	exon	2979199	2979296	.	-	.	ID=g163.t1.exon4;Parent=g163.t1;
OZ010652.1_Phania_funesta_genome_assembly,_chromosome:_1	AUGUSTUS	intron	2979297	2980930	1	-	.	ID=g163.t1.intron4;Parent=g163.t1;
OZ010652.1_Phania_funesta_genome_assembly,_chromosome:_1	AUGUSTUS	CDS	2980931	2981000	1	-	0	ID=g163.t1.CDS5;Parent=g163.t1;
OZ010652.1_Phania_funesta_genome_assembly,_chromosome:_1	AUGUSTUS	exon	2980931	2981000	.	-	.	ID=g163.t1.exon5;Parent=g163.t1;
OZ010652.1_Phania_funesta_genome_assembly,_chromosome:_1	AUGUSTUS	start_codon	2980998	2981000	.	-	0	ID=g163.t1.start1;Parent=g163.t1;
OZ010652.1_Phania_funesta_genome_assembly,_chromosome:_1	AUGUSTUS	gene	2985927	2989250	.	-	.	ID=g164;
OZ010652.1_Phania_funesta_genome_assembly,_chromosome:_1	AUGUSTUS	mRNA	2985927	2989250	1	-	.	ID=g164.t1;Parent=g164;
OZ010652.1_Phania_funesta_genome_assembly,_chromosome:_1	AUGUSTUS	stop_codon	2985927	2985929	.	-	0	ID=g164.t1.stop1;Parent=g164.t1;
OZ010652.1_Phania_funesta_genome_assembly,_chromosome:_1	AUGUSTUS	CDS	2985927	2986271	1	-	0	ID=g164.t1.CDS1;Parent=g164.t1;
OZ010652.1_Phania_funesta_genome_assembly,_chromosome:_1	AUGUSTUS	exon	2985927	2986271	.	-	.	ID=g164.t1.exon1;Parent=g164.t1;
OZ010652.1_Phania_funesta_genome_assembly,_chromosome:_1	AUGUSTUS	intron	2986272	2986346	1	-	.	ID=g164.t1.intron1;Parent=g164.t1;
OZ010652.1_Phania_funesta_genome_assembly,_chromosome:_1	AUGUSTUS	CDS	2986347	2986609	1	-	2	ID=g164.t1.CDS2;Parent=g164.t1;
OZ010652.1_Phania_funesta_genome_assembly,_chromosome:_1	AUGUSTUS	exon	2986347	2986609	.	-	.	ID=g164.t1.exon2;Parent=g164.t1;
OZ010652.1_Phania_funesta_genome_assembly,_chromosome:_1	AUGUSTUS	intron	2986610	2986691	1	-	.	ID=g164.t1.intron2;Parent=g164.t1;
OZ010652.1_Phania_funesta_genome_assembly,_chromosome:_1	AUGUSTUS	CDS	2986692	2986782	1	-	0	ID=g164.t1.CDS3;Parent=g164.t1;
OZ010652.1_Phania_funesta_genome_assembly,_chromosome:_1	AUGUSTUS	exon	2986692	2986782	.	-	.	ID=g164.t1.exon3;Parent=g164.t1;
OZ010652.1_Phania_funesta_genome_assembly,_chromosome:_1	AUGUSTUS	intron	2986783	2989064	1	-	.	ID=g164.t1.intron3;Parent=g164.t1;
OZ010652.1_Phania_funesta_genome_assembly,_chromosome:_1	AUGUSTUS	CDS	2989065	2989250	1	-	0	ID=g164.t1.CDS4;Parent=g164.t1;
OZ010652.1_Phania_funesta_genome_assembly,_chromosome:_1	AUGUSTUS	exon	2989065	2989250	.	-	.	ID=g164.t1.exon4;Parent=g164.t1;
OZ010652.1_Phania_funesta_genome_assembly,_chromosome:_1	AUGUSTUS	start_codon	2989248	2989250	.	-	0	ID=g164.t1.start1;Parent=g164.t1;
OZ010652.1_Phania_funesta_genome_assembly,_chromosome:_1	AUGUSTUS	gene	2995350	2996699	.	-	.	ID=g165;
OZ010652.1_Phania_funesta_genome_assembly,_chromosome:_1	AUGUSTUS	mRNA	2995350	2996699	1	-	.	ID=g165.t1;Parent=g165;
OZ010652.1_Phania_funesta_genome_assembly,_chromosome:_1	AUGUSTUS	stop_codon	2995350	2995352	.	-	0	ID=g165.t1.stop1;Parent=g165.t1;
OZ010652.1_Phania_funesta_genome_assembly,_chromosome:_1	AUGUSTUS	CDS	2995350	2995729	1	-	2	ID=g165.t1.CDS1;Parent=g165.t1;
OZ010652.1_Phania_funesta_genome_assembly,_chromosome:_1	AUGUSTUS	exon	2995350	2995729	.	-	.	ID=g165.t1.exon1;Parent=g165.t1;
OZ010652.1_Phania_funesta_genome_assembly,_chromosome:_1	AUGUSTUS	intron	2995730	2995870	1	-	.	ID=g165.t1.intron1;Parent=g165.t1;
OZ010652.1_Phania_funesta_genome_assembly,_chromosome:_1	AUGUSTUS	CDS	2995871	2996699	1	-	0	ID=g165.t1.CDS2;Parent=g165.t1;
OZ010652.1_Phania_funesta_genome_assembly,_chromosome:_1	AUGUSTUS	exon	2995871	2996699	.	-	.	ID=g165.t1.exon2;Parent=g165.t1;
OZ010652.1_Phania_funesta_genome_assembly,_chromosome:_1	AUGUSTUS	start_codon	2996697	2996699	.	-	0	ID=g165.t1.start1;Parent=g165.t1;
OZ010652.1_Phania_funesta_genome_assembly,_chromosome:_1	AUGUSTUS	gene	2998723	3000170	.	+	.	ID=g166;
OZ010652.1_Phania_funesta_genome_assembly,_chromosome:_1	AUGUSTUS	mRNA	2998726	3000170	1	+	.	ID=g166.t1;Parent=g166;
OZ010652.1_Phania_funesta_genome_assembly,_chromosome:_1	AUGUSTUS	start_codon	2998726	2998728	.	+	0	ID=g166.t1.start1;Parent=g166.t1;
OZ010652.1_Phania_funesta_genome_assembly,_chromosome:_1	AUGUSTUS	CDS	2998726	2998889	1	+	0	ID=g166.t1.CDS1;Parent=g166.t1;
OZ010652.1_Phania_funesta_genome_assembly,_chromosome:_1	AUGUSTUS	exon	2998726	2998889	.	+	.	ID=g166.t1.exon1;Parent=g166.t1;
OZ010652.1_Phania_funesta_genome_assembly,_chromosome:_1	AUGUSTUS	intron	2998890	2998952	1	+	.	ID=g166.t1.intron1;Parent=g166.t1;
OZ010652.1_Phania_funesta_genome_assembly,_chromosome:_1	AUGUSTUS	CDS	2998953	2999144	1	+	1	ID=g166.t1.CDS2;Parent=g166.t1;
OZ010652.1_Phania_funesta_genome_assembly,_chromosome:_1	AUGUSTUS	exon	2998953	2999144	.	+	.	ID=g166.t1.exon2;Parent=g166.t1;
OZ010652.1_Phania_funesta_genome_assembly,_chromosome:_1	AUGUSTUS	intron	2999145	2999200	1	+	.	ID=g166.t1.intron2;Parent=g166.t1;
OZ010652.1_Phania_funesta_genome_assembly,_chromosome:_1	AUGUSTUS	CDS	2999201	2999339	1	+	1	ID=g166.t1.CDS3;Parent=g166.t1;
OZ010652.1_Phania_funesta_genome_assembly,_chromosome:_1	AUGUSTUS	exon	2999201	2999339	.	+	.	ID=g166.t1.exon3;Parent=g166.t1;
OZ010652.1_Phania_funesta_genome_assembly,_chromosome:_1	AUGUSTUS	intron	2999340	2999396	1	+	.	ID=g166.t1.intron3;Parent=g166.t1;
OZ010652.1_Phania_funesta_genome_assembly,_chromosome:_1	AUGUSTUS	CDS	2999397	2999559	1	+	0	ID=g166.t1.CDS4;Parent=g166.t1;
OZ010652.1_Phania_funesta_genome_assembly,_chromosome:_1	AUGUSTUS	exon	2999397	2999559	.	+	.	ID=g166.t1.exon4;Parent=g166.t1;
OZ010652.1_Phania_funesta_genome_assembly,_chromosome:_1	AUGUSTUS	intron	2999560	2999781	1	+	.	ID=g166.t1.intron4;Parent=g166.t1;
OZ010652.1_Phania_funesta_genome_assembly,_chromosome:_1	AUGUSTUS	CDS	2999782	3000170	1	+	2	ID=g166.t1.CDS5;Parent=g166.t1;
OZ010652.1_Phania_funesta_genome_assembly,_chromosome:_1	AUGUSTUS	exon	2999782	3000170	.	+	.	ID=g166.t1.exon5;Parent=g166.t1;
OZ010652.1_Phania_funesta_genome_assembly,_chromosome:_1	AUGUSTUS	stop_codon	3000168	3000170	.	+	0	ID=g166.t1.stop1;Parent=g166.t1;
OZ010652.1_Phania_funesta_genome_assembly,_chromosome:_1	GeneMark.hmm3	mRNA	2998723	3000170	.	+	.	ID=g166.t2;Parent=g166;
OZ010652.1_Phania_funesta_genome_assembly,_chromosome:_1	GeneMark.hmm3	start_codon	2998723	2998725	.	+	0	ID=g166.t2.start1;Parent=g166.t2;
OZ010652.1_Phania_funesta_genome_assembly,_chromosome:_1	GeneMark.hmm3	CDS	2998723	2998889	.	+	0	ID=g166.t2.CDS1;Parent=g166.t2;
OZ010652.1_Phania_funesta_genome_assembly,_chromosome:_1	GeneMark.hmm3	exon	2998723	2998889	0	+	.	ID=g166.t2.exon1;Parent=g166.t2;
OZ010652.1_Phania_funesta_genome_assembly,_chromosome:_1	GeneMark.hmm3	intron	2998890	2998952	.	+	1	ID=g166.t2.intron1;Parent=g166.t2;
OZ010652.1_Phania_funesta_genome_assembly,_chromosome:_1	GeneMark.hmm3	CDS	2998953	2999144	.	+	1	ID=g166.t2.CDS2;Parent=g166.t2;
OZ010652.1_Phania_funesta_genome_assembly,_chromosome:_1	GeneMark.hmm3	exon	2998953	2999144	0	+	.	ID=g166.t2.exon2;Parent=g166.t2;
OZ010652.1_Phania_funesta_genome_assembly,_chromosome:_1	GeneMark.hmm3	intron	2999145	2999200	.	+	1	ID=g166.t2.intron2;Parent=g166.t2;
OZ010652.1_Phania_funesta_genome_assembly,_chromosome:_1	GeneMark.hmm3	CDS	2999201	2999339	.	+	1	ID=g166.t2.CDS3;Parent=g166.t2;
OZ010652.1_Phania_funesta_genome_assembly,_chromosome:_1	GeneMark.hmm3	exon	2999201	2999339	0	+	.	ID=g166.t2.exon3;Parent=g166.t2;
OZ010652.1_Phania_funesta_genome_assembly,_chromosome:_1	GeneMark.hmm3	intron	2999340	2999396	.	+	0	ID=g166.t2.intron3;Parent=g166.t2;
OZ010652.1_Phania_funesta_genome_assembly,_chromosome:_1	GeneMark.hmm3	CDS	2999397	2999559	.	+	0	ID=g166.t2.CDS4;Parent=g166.t2;
OZ010652.1_Phania_funesta_genome_assembly,_chromosome:_1	GeneMark.hmm3	exon	2999397	2999559	0	+	.	ID=g166.t2.exon4;Parent=g166.t2;
OZ010652.1_Phania_funesta_genome_assembly,_chromosome:_1	GeneMark.hmm3	intron	2999560	2999781	.	+	2	ID=g166.t2.intron4;Parent=g166.t2;
OZ010652.1_Phania_funesta_genome_assembly,_chromosome:_1	GeneMark.hmm3	CDS	2999782	3000170	.	+	2	ID=g166.t2.CDS5;Parent=g166.t2;
OZ010652.1_Phania_funesta_genome_assembly,_chromosome:_1	GeneMark.hmm3	exon	2999782	3000170	0	+	.	ID=g166.t2.exon5;Parent=g166.t2;
OZ010652.1_Phania_funesta_genome_assembly,_chromosome:_1	GeneMark.hmm3	stop_codon	3000168	3000170	.	+	0	ID=g166.t2.stop1;Parent=g166.t2;
OZ010652.1_Phania_funesta_genome_assembly,_chromosome:_1	AUGUSTUS	gene	3000209	3000861	.	-	.	ID=g167;
OZ010652.1_Phania_funesta_genome_assembly,_chromosome:_1	AUGUSTUS	mRNA	3000209	3000861	1	-	.	ID=g167.t1;Parent=g167;
OZ010652.1_Phania_funesta_genome_assembly,_chromosome:_1	AUGUSTUS	stop_codon	3000209	3000211	.	-	0	ID=g167.t1.stop1;Parent=g167.t1;
OZ010652.1_Phania_funesta_genome_assembly,_chromosome:_1	AUGUSTUS	CDS	3000209	3000726	1	-	2	ID=g167.t1.CDS1;Parent=g167.t1;
OZ010652.1_Phania_funesta_genome_assembly,_chromosome:_1	AUGUSTUS	exon	3000209	3000726	.	-	.	ID=g167.t1.exon1;Parent=g167.t1;
OZ010652.1_Phania_funesta_genome_assembly,_chromosome:_1	AUGUSTUS	intron	3000727	3000776	1	-	.	ID=g167.t1.intron1;Parent=g167.t1;
OZ010652.1_Phania_funesta_genome_assembly,_chromosome:_1	AUGUSTUS	CDS	3000777	3000861	1	-	0	ID=g167.t1.CDS2;Parent=g167.t1;
OZ010652.1_Phania_funesta_genome_assembly,_chromosome:_1	AUGUSTUS	exon	3000777	3000861	.	-	.	ID=g167.t1.exon2;Parent=g167.t1;
OZ010652.1_Phania_funesta_genome_assembly,_chromosome:_1	AUGUSTUS	start_codon	3000859	3000861	.	-	0	ID=g167.t1.start1;Parent=g167.t1;
OZ010652.1_Phania_funesta_genome_assembly,_chromosome:_1	AUGUSTUS	gene	3003003	3003377	.	+	.	ID=g168;
OZ010652.1_Phania_funesta_genome_assembly,_chromosome:_1	AUGUSTUS	mRNA	3003003	3003377	0.83	+	.	ID=g168.t1;Parent=g168;
OZ010652.1_Phania_funesta_genome_assembly,_chromosome:_1	AUGUSTUS	start_codon	3003003	3003005	.	+	0	ID=g168.t1.start1;Parent=g168.t1;
OZ010652.1_Phania_funesta_genome_assembly,_chromosome:_1	AUGUSTUS	CDS	3003003	3003377	0.83	+	0	ID=g168.t1.CDS1;Parent=g168.t1;
OZ010652.1_Phania_funesta_genome_assembly,_chromosome:_1	AUGUSTUS	exon	3003003	3003377	.	+	.	ID=g168.t1.exon1;Parent=g168.t1;
OZ010652.1_Phania_funesta_genome_assembly,_chromosome:_1	AUGUSTUS	stop_codon	3003375	3003377	.	+	0	ID=g168.t1.stop1;Parent=g168.t1;
OZ010652.1_Phania_funesta_genome_assembly,_chromosome:_1	AUGUSTUS	gene	3039331	3062168	.	+	.	ID=g169;
OZ010652.1_Phania_funesta_genome_assembly,_chromosome:_1	AUGUSTUS	mRNA	3042140	3062168	0.96	+	.	ID=g169.t1;Parent=g169;
OZ010652.1_Phania_funesta_genome_assembly,_chromosome:_1	AUGUSTUS	start_codon	3042140	3042142	.	+	0	ID=g169.t1.start1;Parent=g169.t1;
OZ010652.1_Phania_funesta_genome_assembly,_chromosome:_1	AUGUSTUS	CDS	3042140	3042271	0.96	+	0	ID=g169.t1.CDS1;Parent=g169.t1;
OZ010652.1_Phania_funesta_genome_assembly,_chromosome:_1	AUGUSTUS	exon	3042140	3042271	.	+	.	ID=g169.t1.exon1;Parent=g169.t1;
OZ010652.1_Phania_funesta_genome_assembly,_chromosome:_1	AUGUSTUS	intron	3042272	3042567	1	+	.	ID=g169.t1.intron1;Parent=g169.t1;
OZ010652.1_Phania_funesta_genome_assembly,_chromosome:_1	AUGUSTUS	CDS	3042568	3042707	1	+	0	ID=g169.t1.CDS2;Parent=g169.t1;
OZ010652.1_Phania_funesta_genome_assembly,_chromosome:_1	AUGUSTUS	exon	3042568	3042707	.	+	.	ID=g169.t1.exon2;Parent=g169.t1;
OZ010652.1_Phania_funesta_genome_assembly,_chromosome:_1	AUGUSTUS	intron	3042708	3045348	1	+	.	ID=g169.t1.intron2;Parent=g169.t1;
OZ010652.1_Phania_funesta_genome_assembly,_chromosome:_1	AUGUSTUS	CDS	3045349	3045490	1	+	1	ID=g169.t1.CDS3;Parent=g169.t1;
OZ010652.1_Phania_funesta_genome_assembly,_chromosome:_1	AUGUSTUS	exon	3045349	3045490	.	+	.	ID=g169.t1.exon3;Parent=g169.t1;
OZ010652.1_Phania_funesta_genome_assembly,_chromosome:_1	AUGUSTUS	intron	3045491	3048827	1	+	.	ID=g169.t1.intron3;Parent=g169.t1;
OZ010652.1_Phania_funesta_genome_assembly,_chromosome:_1	AUGUSTUS	CDS	3048828	3048917	1	+	0	ID=g169.t1.CDS4;Parent=g169.t1;
OZ010652.1_Phania_funesta_genome_assembly,_chromosome:_1	AUGUSTUS	exon	3048828	3048917	.	+	.	ID=g169.t1.exon4;Parent=g169.t1;
OZ010652.1_Phania_funesta_genome_assembly,_chromosome:_1	AUGUSTUS	intron	3048918	3053858	1	+	.	ID=g169.t1.intron4;Parent=g169.t1;
OZ010652.1_Phania_funesta_genome_assembly,_chromosome:_1	AUGUSTUS	CDS	3053859	3053990	1	+	0	ID=g169.t1.CDS5;Parent=g169.t1;
OZ010652.1_Phania_funesta_genome_assembly,_chromosome:_1	AUGUSTUS	exon	3053859	3053990	.	+	.	ID=g169.t1.exon5;Parent=g169.t1;
OZ010652.1_Phania_funesta_genome_assembly,_chromosome:_1	AUGUSTUS	intron	3053991	3054229	1	+	.	ID=g169.t1.intron5;Parent=g169.t1;
OZ010652.1_Phania_funesta_genome_assembly,_chromosome:_1	AUGUSTUS	CDS	3054230	3054424	1	+	0	ID=g169.t1.CDS6;Parent=g169.t1;
OZ010652.1_Phania_funesta_genome_assembly,_chromosome:_1	AUGUSTUS	exon	3054230	3054424	.	+	.	ID=g169.t1.exon6;Parent=g169.t1;
OZ010652.1_Phania_funesta_genome_assembly,_chromosome:_1	AUGUSTUS	intron	3054425	3061946	1	+	.	ID=g169.t1.intron6;Parent=g169.t1;
OZ010652.1_Phania_funesta_genome_assembly,_chromosome:_1	AUGUSTUS	CDS	3061947	3062168	1	+	0	ID=g169.t1.CDS7;Parent=g169.t1;
OZ010652.1_Phania_funesta_genome_assembly,_chromosome:_1	AUGUSTUS	exon	3061947	3062168	.	+	.	ID=g169.t1.exon7;Parent=g169.t1;
OZ010652.1_Phania_funesta_genome_assembly,_chromosome:_1	AUGUSTUS	stop_codon	3062166	3062168	.	+	0	ID=g169.t1.stop1;Parent=g169.t1;
OZ010652.1_Phania_funesta_genome_assembly,_chromosome:_1	AUGUSTUS	mRNA	3039331	3062168	0.85	+	.	ID=g169.t2;Parent=g169;
OZ010652.1_Phania_funesta_genome_assembly,_chromosome:_1	AUGUSTUS	start_codon	3039331	3039333	.	+	0	ID=g169.t2.start1;Parent=g169.t2;
OZ010652.1_Phania_funesta_genome_assembly,_chromosome:_1	AUGUSTUS	CDS	3039331	3039444	0.85	+	0	ID=g169.t2.CDS1;Parent=g169.t2;
OZ010652.1_Phania_funesta_genome_assembly,_chromosome:_1	AUGUSTUS	exon	3039331	3039444	.	+	.	ID=g169.t2.exon1;Parent=g169.t2;
OZ010652.1_Phania_funesta_genome_assembly,_chromosome:_1	AUGUSTUS	intron	3039445	3042091	0.87	+	.	ID=g169.t2.intron1;Parent=g169.t2;
OZ010652.1_Phania_funesta_genome_assembly,_chromosome:_1	AUGUSTUS	CDS	3042092	3042271	1	+	0	ID=g169.t2.CDS2;Parent=g169.t2;
OZ010652.1_Phania_funesta_genome_assembly,_chromosome:_1	AUGUSTUS	exon	3042092	3042271	.	+	.	ID=g169.t2.exon2;Parent=g169.t2;
OZ010652.1_Phania_funesta_genome_assembly,_chromosome:_1	AUGUSTUS	intron	3042272	3042567	1	+	.	ID=g169.t2.intron2;Parent=g169.t2;
OZ010652.1_Phania_funesta_genome_assembly,_chromosome:_1	AUGUSTUS	CDS	3042568	3042707	1	+	0	ID=g169.t2.CDS3;Parent=g169.t2;
OZ010652.1_Phania_funesta_genome_assembly,_chromosome:_1	AUGUSTUS	exon	3042568	3042707	.	+	.	ID=g169.t2.exon3;Parent=g169.t2;
OZ010652.1_Phania_funesta_genome_assembly,_chromosome:_1	AUGUSTUS	intron	3042708	3045348	1	+	.	ID=g169.t2.intron3;Parent=g169.t2;
OZ010652.1_Phania_funesta_genome_assembly,_chromosome:_1	AUGUSTUS	CDS	3045349	3045490	1	+	1	ID=g169.t2.CDS4;Parent=g169.t2;
OZ010652.1_Phania_funesta_genome_assembly,_chromosome:_1	AUGUSTUS	exon	3045349	3045490	.	+	.	ID=g169.t2.exon4;Parent=g169.t2;
OZ010652.1_Phania_funesta_genome_assembly,_chromosome:_1	AUGUSTUS	intron	3045491	3048827	1	+	.	ID=g169.t2.intron4;Parent=g169.t2;
OZ010652.1_Phania_funesta_genome_assembly,_chromosome:_1	AUGUSTUS	CDS	3048828	3048917	1	+	0	ID=g169.t2.CDS5;Parent=g169.t2;
OZ010652.1_Phania_funesta_genome_assembly,_chromosome:_1	AUGUSTUS	exon	3048828	3048917	.	+	.	ID=g169.t2.exon5;Parent=g169.t2;
OZ010652.1_Phania_funesta_genome_assembly,_chromosome:_1	AUGUSTUS	intron	3048918	3053858	1	+	.	ID=g169.t2.intron5;Parent=g169.t2;
OZ010652.1_Phania_funesta_genome_assembly,_chromosome:_1	AUGUSTUS	CDS	3053859	3053990	1	+	0	ID=g169.t2.CDS6;Parent=g169.t2;
OZ010652.1_Phania_funesta_genome_assembly,_chromosome:_1	AUGUSTUS	exon	3053859	3053990	.	+	.	ID=g169.t2.exon6;Parent=g169.t2;
OZ010652.1_Phania_funesta_genome_assembly,_chromosome:_1	AUGUSTUS	intron	3053991	3054229	1	+	.	ID=g169.t2.intron6;Parent=g169.t2;
OZ010652.1_Phania_funesta_genome_assembly,_chromosome:_1	AUGUSTUS	CDS	3054230	3054424	1	+	0	ID=g169.t2.CDS7;Parent=g169.t2;
OZ010652.1_Phania_funesta_genome_assembly,_chromosome:_1	AUGUSTUS	exon	3054230	3054424	.	+	.	ID=g169.t2.exon7;Parent=g169.t2;
OZ010652.1_Phania_funesta_genome_assembly,_chromosome:_1	AUGUSTUS	intron	3054425	3061946	1	+	.	ID=g169.t2.intron7;Parent=g169.t2;
OZ010652.1_Phania_funesta_genome_assembly,_chromosome:_1	AUGUSTUS	CDS	3061947	3062168	1	+	0	ID=g169.t2.CDS8;Parent=g169.t2;
OZ010652.1_Phania_funesta_genome_assembly,_chromosome:_1	AUGUSTUS	exon	3061947	3062168	.	+	.	ID=g169.t2.exon8;Parent=g169.t2;
OZ010652.1_Phania_funesta_genome_assembly,_chromosome:_1	AUGUSTUS	stop_codon	3062166	3062168	.	+	0	ID=g169.t2.stop1;Parent=g169.t2;
OZ010652.1_Phania_funesta_genome_assembly,_chromosome:_1	AUGUSTUS	gene	3069118	3079659	.	+	.	ID=g170;
OZ010652.1_Phania_funesta_genome_assembly,_chromosome:_1	AUGUSTUS	mRNA	3069118	3079659	1	+	.	ID=g170.t1;Parent=g170;
OZ010652.1_Phania_funesta_genome_assembly,_chromosome:_1	AUGUSTUS	start_codon	3069118	3069120	.	+	0	ID=g170.t1.start1;Parent=g170.t1;
OZ010652.1_Phania_funesta_genome_assembly,_chromosome:_1	AUGUSTUS	CDS	3069118	3069291	1	+	0	ID=g170.t1.CDS1;Parent=g170.t1;
OZ010652.1_Phania_funesta_genome_assembly,_chromosome:_1	AUGUSTUS	exon	3069118	3069291	.	+	.	ID=g170.t1.exon1;Parent=g170.t1;
OZ010652.1_Phania_funesta_genome_assembly,_chromosome:_1	AUGUSTUS	intron	3069292	3073944	1	+	.	ID=g170.t1.intron1;Parent=g170.t1;
OZ010652.1_Phania_funesta_genome_assembly,_chromosome:_1	AUGUSTUS	CDS	3073945	3074061	1	+	0	ID=g170.t1.CDS2;Parent=g170.t1;
OZ010652.1_Phania_funesta_genome_assembly,_chromosome:_1	AUGUSTUS	exon	3073945	3074061	.	+	.	ID=g170.t1.exon2;Parent=g170.t1;
OZ010652.1_Phania_funesta_genome_assembly,_chromosome:_1	AUGUSTUS	intron	3074062	3074180	1	+	.	ID=g170.t1.intron2;Parent=g170.t1;
OZ010652.1_Phania_funesta_genome_assembly,_chromosome:_1	AUGUSTUS	CDS	3074181	3074789	1	+	0	ID=g170.t1.CDS3;Parent=g170.t1;
OZ010652.1_Phania_funesta_genome_assembly,_chromosome:_1	AUGUSTUS	exon	3074181	3074789	.	+	.	ID=g170.t1.exon3;Parent=g170.t1;
OZ010652.1_Phania_funesta_genome_assembly,_chromosome:_1	AUGUSTUS	intron	3074790	3074862	1	+	.	ID=g170.t1.intron3;Parent=g170.t1;
OZ010652.1_Phania_funesta_genome_assembly,_chromosome:_1	AUGUSTUS	CDS	3074863	3074952	1	+	0	ID=g170.t1.CDS4;Parent=g170.t1;
OZ010652.1_Phania_funesta_genome_assembly,_chromosome:_1	AUGUSTUS	exon	3074863	3074952	.	+	.	ID=g170.t1.exon4;Parent=g170.t1;
OZ010652.1_Phania_funesta_genome_assembly,_chromosome:_1	AUGUSTUS	intron	3074953	3076159	1	+	.	ID=g170.t1.intron4;Parent=g170.t1;
OZ010652.1_Phania_funesta_genome_assembly,_chromosome:_1	AUGUSTUS	CDS	3076160	3076575	1	+	0	ID=g170.t1.CDS5;Parent=g170.t1;
OZ010652.1_Phania_funesta_genome_assembly,_chromosome:_1	AUGUSTUS	exon	3076160	3076575	.	+	.	ID=g170.t1.exon5;Parent=g170.t1;
OZ010652.1_Phania_funesta_genome_assembly,_chromosome:_1	AUGUSTUS	intron	3076576	3079394	1	+	.	ID=g170.t1.intron5;Parent=g170.t1;
OZ010652.1_Phania_funesta_genome_assembly,_chromosome:_1	AUGUSTUS	CDS	3079395	3079659	1	+	1	ID=g170.t1.CDS6;Parent=g170.t1;
OZ010652.1_Phania_funesta_genome_assembly,_chromosome:_1	AUGUSTUS	exon	3079395	3079659	.	+	.	ID=g170.t1.exon6;Parent=g170.t1;
OZ010652.1_Phania_funesta_genome_assembly,_chromosome:_1	AUGUSTUS	stop_codon	3079657	3079659	.	+	0	ID=g170.t1.stop1;Parent=g170.t1;
OZ010652.1_Phania_funesta_genome_assembly,_chromosome:_1	AUGUSTUS	gene	3106025	3106750	.	+	.	ID=g171;
OZ010652.1_Phania_funesta_genome_assembly,_chromosome:_1	AUGUSTUS	mRNA	3106025	3106750	1	+	.	ID=g171.t1;Parent=g171;
OZ010652.1_Phania_funesta_genome_assembly,_chromosome:_1	AUGUSTUS	start_codon	3106025	3106027	.	+	0	ID=g171.t1.start1;Parent=g171.t1;
OZ010652.1_Phania_funesta_genome_assembly,_chromosome:_1	AUGUSTUS	CDS	3106025	3106750	1	+	0	ID=g171.t1.CDS1;Parent=g171.t1;
OZ010652.1_Phania_funesta_genome_assembly,_chromosome:_1	AUGUSTUS	exon	3106025	3106750	.	+	.	ID=g171.t1.exon1;Parent=g171.t1;
OZ010652.1_Phania_funesta_genome_assembly,_chromosome:_1	AUGUSTUS	stop_codon	3106748	3106750	.	+	0	ID=g171.t1.stop1;Parent=g171.t1;
OZ010652.1_Phania_funesta_genome_assembly,_chromosome:_1	AUGUSTUS	gene	3148626	3149647	.	+	.	ID=g172;
OZ010652.1_Phania_funesta_genome_assembly,_chromosome:_1	AUGUSTUS	mRNA	3148626	3149647	1	+	.	ID=g172.t1;Parent=g172;
OZ010652.1_Phania_funesta_genome_assembly,_chromosome:_1	AUGUSTUS	start_codon	3148626	3148628	.	+	0	ID=g172.t1.start1;Parent=g172.t1;
OZ010652.1_Phania_funesta_genome_assembly,_chromosome:_1	AUGUSTUS	CDS	3148626	3148680	1	+	0	ID=g172.t1.CDS1;Parent=g172.t1;
OZ010652.1_Phania_funesta_genome_assembly,_chromosome:_1	AUGUSTUS	exon	3148626	3148680	.	+	.	ID=g172.t1.exon1;Parent=g172.t1;
OZ010652.1_Phania_funesta_genome_assembly,_chromosome:_1	AUGUSTUS	intron	3148681	3148741	1	+	.	ID=g172.t1.intron1;Parent=g172.t1;
OZ010652.1_Phania_funesta_genome_assembly,_chromosome:_1	AUGUSTUS	CDS	3148742	3148842	1	+	2	ID=g172.t1.CDS2;Parent=g172.t1;
OZ010652.1_Phania_funesta_genome_assembly,_chromosome:_1	AUGUSTUS	exon	3148742	3148842	.	+	.	ID=g172.t1.exon2;Parent=g172.t1;
OZ010652.1_Phania_funesta_genome_assembly,_chromosome:_1	AUGUSTUS	intron	3148843	3148894	1	+	.	ID=g172.t1.intron2;Parent=g172.t1;
OZ010652.1_Phania_funesta_genome_assembly,_chromosome:_1	AUGUSTUS	CDS	3148895	3149242	1	+	0	ID=g172.t1.CDS3;Parent=g172.t1;
OZ010652.1_Phania_funesta_genome_assembly,_chromosome:_1	AUGUSTUS	exon	3148895	3149242	.	+	.	ID=g172.t1.exon3;Parent=g172.t1;
OZ010652.1_Phania_funesta_genome_assembly,_chromosome:_1	AUGUSTUS	intron	3149243	3149299	1	+	.	ID=g172.t1.intron3;Parent=g172.t1;
OZ010652.1_Phania_funesta_genome_assembly,_chromosome:_1	AUGUSTUS	CDS	3149300	3149647	1	+	0	ID=g172.t1.CDS4;Parent=g172.t1;
OZ010652.1_Phania_funesta_genome_assembly,_chromosome:_1	AUGUSTUS	exon	3149300	3149647	.	+	.	ID=g172.t1.exon4;Parent=g172.t1;
OZ010652.1_Phania_funesta_genome_assembly,_chromosome:_1	AUGUSTUS	stop_codon	3149645	3149647	.	+	0	ID=g172.t1.stop1;Parent=g172.t1;
OZ010652.1_Phania_funesta_genome_assembly,_chromosome:_1	AUGUSTUS	gene	3155646	3156952	.	-	.	ID=g173;
OZ010652.1_Phania_funesta_genome_assembly,_chromosome:_1	AUGUSTUS	mRNA	3155646	3156952	0.3	-	.	ID=g173.t1;Parent=g173;
OZ010652.1_Phania_funesta_genome_assembly,_chromosome:_1	AUGUSTUS	stop_codon	3155646	3155648	.	-	0	ID=g173.t1.stop1;Parent=g173.t1;
OZ010652.1_Phania_funesta_genome_assembly,_chromosome:_1	AUGUSTUS	CDS	3155646	3155942	0.97	-	0	ID=g173.t1.CDS1;Parent=g173.t1;
OZ010652.1_Phania_funesta_genome_assembly,_chromosome:_1	AUGUSTUS	exon	3155646	3155942	.	-	.	ID=g173.t1.exon1;Parent=g173.t1;
OZ010652.1_Phania_funesta_genome_assembly,_chromosome:_1	AUGUSTUS	intron	3155943	3156946	0.31	-	.	ID=g173.t1.intron1;Parent=g173.t1;
OZ010652.1_Phania_funesta_genome_assembly,_chromosome:_1	AUGUSTUS	CDS	3156947	3156952	0.31	-	0	ID=g173.t1.CDS2;Parent=g173.t1;
OZ010652.1_Phania_funesta_genome_assembly,_chromosome:_1	AUGUSTUS	exon	3156947	3156952	.	-	.	ID=g173.t1.exon2;Parent=g173.t1;
OZ010652.1_Phania_funesta_genome_assembly,_chromosome:_1	AUGUSTUS	start_codon	3156950	3156952	.	-	0	ID=g173.t1.start1;Parent=g173.t1;
OZ010652.1_Phania_funesta_genome_assembly,_chromosome:_1	AUGUSTUS	gene	3215634	3227667	.	-	.	ID=g174;
OZ010652.1_Phania_funesta_genome_assembly,_chromosome:_1	AUGUSTUS	mRNA	3215634	3227667	0.36	-	.	ID=g174.t1;Parent=g174;
OZ010652.1_Phania_funesta_genome_assembly,_chromosome:_1	AUGUSTUS	stop_codon	3215634	3215636	.	-	0	ID=g174.t1.stop1;Parent=g174.t1;
OZ010652.1_Phania_funesta_genome_assembly,_chromosome:_1	AUGUSTUS	CDS	3215634	3215779	1	-	2	ID=g174.t1.CDS1;Parent=g174.t1;
OZ010652.1_Phania_funesta_genome_assembly,_chromosome:_1	AUGUSTUS	exon	3215634	3215779	.	-	.	ID=g174.t1.exon1;Parent=g174.t1;
OZ010652.1_Phania_funesta_genome_assembly,_chromosome:_1	AUGUSTUS	intron	3215780	3217476	1	-	.	ID=g174.t1.intron1;Parent=g174.t1;
OZ010652.1_Phania_funesta_genome_assembly,_chromosome:_1	AUGUSTUS	CDS	3217477	3217534	1	-	0	ID=g174.t1.CDS2;Parent=g174.t1;
OZ010652.1_Phania_funesta_genome_assembly,_chromosome:_1	AUGUSTUS	exon	3217477	3217534	.	-	.	ID=g174.t1.exon2;Parent=g174.t1;
OZ010652.1_Phania_funesta_genome_assembly,_chromosome:_1	AUGUSTUS	intron	3217535	3227538	0.36	-	.	ID=g174.t1.intron2;Parent=g174.t1;
OZ010652.1_Phania_funesta_genome_assembly,_chromosome:_1	AUGUSTUS	CDS	3227539	3227667	0.36	-	0	ID=g174.t1.CDS3;Parent=g174.t1;
OZ010652.1_Phania_funesta_genome_assembly,_chromosome:_1	AUGUSTUS	exon	3227539	3227667	.	-	.	ID=g174.t1.exon3;Parent=g174.t1;
OZ010652.1_Phania_funesta_genome_assembly,_chromosome:_1	AUGUSTUS	start_codon	3227665	3227667	.	-	0	ID=g174.t1.start1;Parent=g174.t1;
OZ010652.1_Phania_funesta_genome_assembly,_chromosome:_1	AUGUSTUS	gene	3276756	3277343	.	-	.	ID=g175;
OZ010652.1_Phania_funesta_genome_assembly,_chromosome:_1	AUGUSTUS	mRNA	3276756	3277343	0.98	-	.	ID=g175.t1;Parent=g175;
OZ010652.1_Phania_funesta_genome_assembly,_chromosome:_1	AUGUSTUS	stop_codon	3276756	3276758	.	-	0	ID=g175.t1.stop1;Parent=g175.t1;
OZ010652.1_Phania_funesta_genome_assembly,_chromosome:_1	AUGUSTUS	CDS	3276756	3277343	0.98	-	0	ID=g175.t1.CDS1;Parent=g175.t1;
OZ010652.1_Phania_funesta_genome_assembly,_chromosome:_1	AUGUSTUS	exon	3276756	3277343	.	-	.	ID=g175.t1.exon1;Parent=g175.t1;
OZ010652.1_Phania_funesta_genome_assembly,_chromosome:_1	AUGUSTUS	start_codon	3277341	3277343	.	-	0	ID=g175.t1.start1;Parent=g175.t1;
OZ010652.1_Phania_funesta_genome_assembly,_chromosome:_1	AUGUSTUS	gene	3287986	3288828	.	-	.	ID=g176;
OZ010652.1_Phania_funesta_genome_assembly,_chromosome:_1	AUGUSTUS	mRNA	3287986	3288828	1	-	.	ID=g176.t1;Parent=g176;
OZ010652.1_Phania_funesta_genome_assembly,_chromosome:_1	AUGUSTUS	stop_codon	3287986	3287988	.	-	0	ID=g176.t1.stop1;Parent=g176.t1;
OZ010652.1_Phania_funesta_genome_assembly,_chromosome:_1	AUGUSTUS	CDS	3287986	3288279	1	-	0	ID=g176.t1.CDS1;Parent=g176.t1;
OZ010652.1_Phania_funesta_genome_assembly,_chromosome:_1	AUGUSTUS	exon	3287986	3288279	.	-	.	ID=g176.t1.exon1;Parent=g176.t1;
OZ010652.1_Phania_funesta_genome_assembly,_chromosome:_1	AUGUSTUS	intron	3288280	3288345	1	-	.	ID=g176.t1.intron1;Parent=g176.t1;
OZ010652.1_Phania_funesta_genome_assembly,_chromosome:_1	AUGUSTUS	CDS	3288346	3288828	1	-	0	ID=g176.t1.CDS2;Parent=g176.t1;
OZ010652.1_Phania_funesta_genome_assembly,_chromosome:_1	AUGUSTUS	exon	3288346	3288828	.	-	.	ID=g176.t1.exon2;Parent=g176.t1;
OZ010652.1_Phania_funesta_genome_assembly,_chromosome:_1	AUGUSTUS	start_codon	3288826	3288828	.	-	0	ID=g176.t1.start1;Parent=g176.t1;
OZ010652.1_Phania_funesta_genome_assembly,_chromosome:_1	AUGUSTUS	gene	3291178	3293294	.	+	.	ID=g177;
OZ010652.1_Phania_funesta_genome_assembly,_chromosome:_1	AUGUSTUS	mRNA	3291178	3293294	1	+	.	ID=g177.t1;Parent=g177;
OZ010652.1_Phania_funesta_genome_assembly,_chromosome:_1	AUGUSTUS	start_codon	3291178	3291180	.	+	0	ID=g177.t1.start1;Parent=g177.t1;
OZ010652.1_Phania_funesta_genome_assembly,_chromosome:_1	AUGUSTUS	CDS	3291178	3291264	1	+	0	ID=g177.t1.CDS1;Parent=g177.t1;
OZ010652.1_Phania_funesta_genome_assembly,_chromosome:_1	AUGUSTUS	exon	3291178	3291264	.	+	.	ID=g177.t1.exon1;Parent=g177.t1;
OZ010652.1_Phania_funesta_genome_assembly,_chromosome:_1	AUGUSTUS	intron	3291265	3291351	1	+	.	ID=g177.t1.intron1;Parent=g177.t1;
OZ010652.1_Phania_funesta_genome_assembly,_chromosome:_1	AUGUSTUS	CDS	3291352	3292086	1	+	0	ID=g177.t1.CDS2;Parent=g177.t1;
OZ010652.1_Phania_funesta_genome_assembly,_chromosome:_1	AUGUSTUS	exon	3291352	3292086	.	+	.	ID=g177.t1.exon2;Parent=g177.t1;
OZ010652.1_Phania_funesta_genome_assembly,_chromosome:_1	AUGUSTUS	intron	3292087	3292141	1	+	.	ID=g177.t1.intron2;Parent=g177.t1;
OZ010652.1_Phania_funesta_genome_assembly,_chromosome:_1	AUGUSTUS	CDS	3292142	3292472	1	+	0	ID=g177.t1.CDS3;Parent=g177.t1;
OZ010652.1_Phania_funesta_genome_assembly,_chromosome:_1	AUGUSTUS	exon	3292142	3292472	.	+	.	ID=g177.t1.exon3;Parent=g177.t1;
OZ010652.1_Phania_funesta_genome_assembly,_chromosome:_1	AUGUSTUS	intron	3292473	3292535	1	+	.	ID=g177.t1.intron3;Parent=g177.t1;
OZ010652.1_Phania_funesta_genome_assembly,_chromosome:_1	AUGUSTUS	CDS	3292536	3292720	1	+	2	ID=g177.t1.CDS4;Parent=g177.t1;
OZ010652.1_Phania_funesta_genome_assembly,_chromosome:_1	AUGUSTUS	exon	3292536	3292720	.	+	.	ID=g177.t1.exon4;Parent=g177.t1;
OZ010652.1_Phania_funesta_genome_assembly,_chromosome:_1	AUGUSTUS	intron	3292721	3292779	1	+	.	ID=g177.t1.intron4;Parent=g177.t1;
OZ010652.1_Phania_funesta_genome_assembly,_chromosome:_1	AUGUSTUS	CDS	3292780	3292866	1	+	0	ID=g177.t1.CDS5;Parent=g177.t1;
OZ010652.1_Phania_funesta_genome_assembly,_chromosome:_1	AUGUSTUS	exon	3292780	3292866	.	+	.	ID=g177.t1.exon5;Parent=g177.t1;
OZ010652.1_Phania_funesta_genome_assembly,_chromosome:_1	AUGUSTUS	intron	3292867	3293174	1	+	.	ID=g177.t1.intron5;Parent=g177.t1;
OZ010652.1_Phania_funesta_genome_assembly,_chromosome:_1	AUGUSTUS	CDS	3293175	3293294	1	+	0	ID=g177.t1.CDS6;Parent=g177.t1;
OZ010652.1_Phania_funesta_genome_assembly,_chromosome:_1	AUGUSTUS	exon	3293175	3293294	.	+	.	ID=g177.t1.exon6;Parent=g177.t1;
OZ010652.1_Phania_funesta_genome_assembly,_chromosome:_1	AUGUSTUS	stop_codon	3293292	3293294	.	+	0	ID=g177.t1.stop1;Parent=g177.t1;
OZ010652.1_Phania_funesta_genome_assembly,_chromosome:_1	AUGUSTUS	mRNA	3291178	3292890	1	+	.	ID=g177.t2;Parent=g177;
OZ010652.1_Phania_funesta_genome_assembly,_chromosome:_1	AUGUSTUS	start_codon	3291178	3291180	.	+	0	ID=g177.t2.start1;Parent=g177.t2;
OZ010652.1_Phania_funesta_genome_assembly,_chromosome:_1	AUGUSTUS	CDS	3291178	3291264	1	+	0	ID=g177.t2.CDS1;Parent=g177.t2;
OZ010652.1_Phania_funesta_genome_assembly,_chromosome:_1	AUGUSTUS	exon	3291178	3291264	.	+	.	ID=g177.t2.exon1;Parent=g177.t2;
OZ010652.1_Phania_funesta_genome_assembly,_chromosome:_1	AUGUSTUS	intron	3291265	3291351	1	+	.	ID=g177.t2.intron1;Parent=g177.t2;
OZ010652.1_Phania_funesta_genome_assembly,_chromosome:_1	AUGUSTUS	CDS	3291352	3292086	1	+	0	ID=g177.t2.CDS2;Parent=g177.t2;
OZ010652.1_Phania_funesta_genome_assembly,_chromosome:_1	AUGUSTUS	exon	3291352	3292086	.	+	.	ID=g177.t2.exon2;Parent=g177.t2;
OZ010652.1_Phania_funesta_genome_assembly,_chromosome:_1	AUGUSTUS	intron	3292087	3292141	1	+	.	ID=g177.t2.intron2;Parent=g177.t2;
OZ010652.1_Phania_funesta_genome_assembly,_chromosome:_1	AUGUSTUS	CDS	3292142	3292472	1	+	0	ID=g177.t2.CDS3;Parent=g177.t2;
OZ010652.1_Phania_funesta_genome_assembly,_chromosome:_1	AUGUSTUS	exon	3292142	3292472	.	+	.	ID=g177.t2.exon3;Parent=g177.t2;
OZ010652.1_Phania_funesta_genome_assembly,_chromosome:_1	AUGUSTUS	intron	3292473	3292535	1	+	.	ID=g177.t2.intron3;Parent=g177.t2;
OZ010652.1_Phania_funesta_genome_assembly,_chromosome:_1	AUGUSTUS	CDS	3292536	3292720	1	+	2	ID=g177.t2.CDS4;Parent=g177.t2;
OZ010652.1_Phania_funesta_genome_assembly,_chromosome:_1	AUGUSTUS	exon	3292536	3292720	.	+	.	ID=g177.t2.exon4;Parent=g177.t2;
OZ010652.1_Phania_funesta_genome_assembly,_chromosome:_1	AUGUSTUS	intron	3292721	3292779	1	+	.	ID=g177.t2.intron4;Parent=g177.t2;
OZ010652.1_Phania_funesta_genome_assembly,_chromosome:_1	AUGUSTUS	CDS	3292780	3292890	1	+	0	ID=g177.t2.CDS5;Parent=g177.t2;
OZ010652.1_Phania_funesta_genome_assembly,_chromosome:_1	AUGUSTUS	exon	3292780	3292890	.	+	.	ID=g177.t2.exon5;Parent=g177.t2;
OZ010652.1_Phania_funesta_genome_assembly,_chromosome:_1	AUGUSTUS	stop_codon	3292888	3292890	.	+	0	ID=g177.t2.stop1;Parent=g177.t2;
OZ010652.1_Phania_funesta_genome_assembly,_chromosome:_1	AUGUSTUS	gene	3294832	3296142	.	+	.	ID=g178;
OZ010652.1_Phania_funesta_genome_assembly,_chromosome:_1	AUGUSTUS	mRNA	3294832	3296142	1	+	.	ID=g178.t1;Parent=g178;
OZ010652.1_Phania_funesta_genome_assembly,_chromosome:_1	AUGUSTUS	start_codon	3294832	3294834	.	+	0	ID=g178.t1.start1;Parent=g178.t1;
OZ010652.1_Phania_funesta_genome_assembly,_chromosome:_1	AUGUSTUS	CDS	3294832	3294902	1	+	0	ID=g178.t1.CDS1;Parent=g178.t1;
OZ010652.1_Phania_funesta_genome_assembly,_chromosome:_1	AUGUSTUS	exon	3294832	3294902	.	+	.	ID=g178.t1.exon1;Parent=g178.t1;
OZ010652.1_Phania_funesta_genome_assembly,_chromosome:_1	AUGUSTUS	intron	3294903	3294958	1	+	.	ID=g178.t1.intron1;Parent=g178.t1;
OZ010652.1_Phania_funesta_genome_assembly,_chromosome:_1	AUGUSTUS	CDS	3294959	3295097	1	+	1	ID=g178.t1.CDS2;Parent=g178.t1;
OZ010652.1_Phania_funesta_genome_assembly,_chromosome:_1	AUGUSTUS	exon	3294959	3295097	.	+	.	ID=g178.t1.exon2;Parent=g178.t1;
OZ010652.1_Phania_funesta_genome_assembly,_chromosome:_1	AUGUSTUS	intron	3295098	3295155	1	+	.	ID=g178.t1.intron2;Parent=g178.t1;
OZ010652.1_Phania_funesta_genome_assembly,_chromosome:_1	AUGUSTUS	CDS	3295156	3295285	1	+	0	ID=g178.t1.CDS3;Parent=g178.t1;
OZ010652.1_Phania_funesta_genome_assembly,_chromosome:_1	AUGUSTUS	exon	3295156	3295285	.	+	.	ID=g178.t1.exon3;Parent=g178.t1;
OZ010652.1_Phania_funesta_genome_assembly,_chromosome:_1	AUGUSTUS	intron	3295286	3295360	1	+	.	ID=g178.t1.intron3;Parent=g178.t1;
OZ010652.1_Phania_funesta_genome_assembly,_chromosome:_1	AUGUSTUS	CDS	3295361	3295455	1	+	2	ID=g178.t1.CDS4;Parent=g178.t1;
OZ010652.1_Phania_funesta_genome_assembly,_chromosome:_1	AUGUSTUS	exon	3295361	3295455	.	+	.	ID=g178.t1.exon4;Parent=g178.t1;
OZ010652.1_Phania_funesta_genome_assembly,_chromosome:_1	AUGUSTUS	intron	3295456	3295744	1	+	.	ID=g178.t1.intron4;Parent=g178.t1;
OZ010652.1_Phania_funesta_genome_assembly,_chromosome:_1	AUGUSTUS	CDS	3295745	3295981	1	+	0	ID=g178.t1.CDS5;Parent=g178.t1;
OZ010652.1_Phania_funesta_genome_assembly,_chromosome:_1	AUGUSTUS	exon	3295745	3295981	.	+	.	ID=g178.t1.exon5;Parent=g178.t1;
OZ010652.1_Phania_funesta_genome_assembly,_chromosome:_1	AUGUSTUS	intron	3295982	3296040	1	+	.	ID=g178.t1.intron5;Parent=g178.t1;
OZ010652.1_Phania_funesta_genome_assembly,_chromosome:_1	AUGUSTUS	CDS	3296041	3296142	1	+	0	ID=g178.t1.CDS6;Parent=g178.t1;
OZ010652.1_Phania_funesta_genome_assembly,_chromosome:_1	AUGUSTUS	exon	3296041	3296142	.	+	.	ID=g178.t1.exon6;Parent=g178.t1;
OZ010652.1_Phania_funesta_genome_assembly,_chromosome:_1	AUGUSTUS	stop_codon	3296140	3296142	.	+	0	ID=g178.t1.stop1;Parent=g178.t1;
OZ010652.1_Phania_funesta_genome_assembly,_chromosome:_1	AUGUSTUS	gene	3297633	3304217	.	-	.	ID=g179;
OZ010652.1_Phania_funesta_genome_assembly,_chromosome:_1	AUGUSTUS	mRNA	3297633	3304217	1	-	.	ID=g179.t1;Parent=g179;
OZ010652.1_Phania_funesta_genome_assembly,_chromosome:_1	AUGUSTUS	stop_codon	3297633	3297635	.	-	0	ID=g179.t1.stop1;Parent=g179.t1;
OZ010652.1_Phania_funesta_genome_assembly,_chromosome:_1	AUGUSTUS	CDS	3297633	3297980	1	-	0	ID=g179.t1.CDS1;Parent=g179.t1;
OZ010652.1_Phania_funesta_genome_assembly,_chromosome:_1	AUGUSTUS	exon	3297633	3297980	.	-	.	ID=g179.t1.exon1;Parent=g179.t1;
OZ010652.1_Phania_funesta_genome_assembly,_chromosome:_1	AUGUSTUS	intron	3297981	3298038	1	-	.	ID=g179.t1.intron1;Parent=g179.t1;
OZ010652.1_Phania_funesta_genome_assembly,_chromosome:_1	AUGUSTUS	CDS	3298039	3298166	1	-	2	ID=g179.t1.CDS2;Parent=g179.t1;
OZ010652.1_Phania_funesta_genome_assembly,_chromosome:_1	AUGUSTUS	exon	3298039	3298166	.	-	.	ID=g179.t1.exon2;Parent=g179.t1;
OZ010652.1_Phania_funesta_genome_assembly,_chromosome:_1	AUGUSTUS	intron	3298167	3298227	1	-	.	ID=g179.t1.intron2;Parent=g179.t1;
OZ010652.1_Phania_funesta_genome_assembly,_chromosome:_1	AUGUSTUS	CDS	3298228	3298637	1	-	1	ID=g179.t1.CDS3;Parent=g179.t1;
OZ010652.1_Phania_funesta_genome_assembly,_chromosome:_1	AUGUSTUS	exon	3298228	3298637	.	-	.	ID=g179.t1.exon3;Parent=g179.t1;
OZ010652.1_Phania_funesta_genome_assembly,_chromosome:_1	AUGUSTUS	intron	3298638	3298691	1	-	.	ID=g179.t1.intron3;Parent=g179.t1;
OZ010652.1_Phania_funesta_genome_assembly,_chromosome:_1	AUGUSTUS	CDS	3298692	3298954	1	-	0	ID=g179.t1.CDS4;Parent=g179.t1;
OZ010652.1_Phania_funesta_genome_assembly,_chromosome:_1	AUGUSTUS	exon	3298692	3298954	.	-	.	ID=g179.t1.exon4;Parent=g179.t1;
OZ010652.1_Phania_funesta_genome_assembly,_chromosome:_1	AUGUSTUS	intron	3298955	3299022	1	-	.	ID=g179.t1.intron4;Parent=g179.t1;
OZ010652.1_Phania_funesta_genome_assembly,_chromosome:_1	AUGUSTUS	CDS	3299023	3299777	1	-	2	ID=g179.t1.CDS5;Parent=g179.t1;
OZ010652.1_Phania_funesta_genome_assembly,_chromosome:_1	AUGUSTUS	exon	3299023	3299777	.	-	.	ID=g179.t1.exon5;Parent=g179.t1;
OZ010652.1_Phania_funesta_genome_assembly,_chromosome:_1	AUGUSTUS	intron	3299778	3299837	1	-	.	ID=g179.t1.intron5;Parent=g179.t1;
OZ010652.1_Phania_funesta_genome_assembly,_chromosome:_1	AUGUSTUS	CDS	3299838	3300084	1	-	0	ID=g179.t1.CDS6;Parent=g179.t1;
OZ010652.1_Phania_funesta_genome_assembly,_chromosome:_1	AUGUSTUS	exon	3299838	3300084	.	-	.	ID=g179.t1.exon6;Parent=g179.t1;
OZ010652.1_Phania_funesta_genome_assembly,_chromosome:_1	AUGUSTUS	intron	3300085	3300141	1	-	.	ID=g179.t1.intron6;Parent=g179.t1;
OZ010652.1_Phania_funesta_genome_assembly,_chromosome:_1	AUGUSTUS	CDS	3300142	3300389	1	-	2	ID=g179.t1.CDS7;Parent=g179.t1;
OZ010652.1_Phania_funesta_genome_assembly,_chromosome:_1	AUGUSTUS	exon	3300142	3300389	.	-	.	ID=g179.t1.exon7;Parent=g179.t1;
OZ010652.1_Phania_funesta_genome_assembly,_chromosome:_1	AUGUSTUS	intron	3300390	3300456	1	-	.	ID=g179.t1.intron7;Parent=g179.t1;
OZ010652.1_Phania_funesta_genome_assembly,_chromosome:_1	AUGUSTUS	CDS	3300457	3300633	1	-	2	ID=g179.t1.CDS8;Parent=g179.t1;
OZ010652.1_Phania_funesta_genome_assembly,_chromosome:_1	AUGUSTUS	exon	3300457	3300633	.	-	.	ID=g179.t1.exon8;Parent=g179.t1;
OZ010652.1_Phania_funesta_genome_assembly,_chromosome:_1	AUGUSTUS	intron	3300634	3300695	1	-	.	ID=g179.t1.intron8;Parent=g179.t1;
OZ010652.1_Phania_funesta_genome_assembly,_chromosome:_1	AUGUSTUS	CDS	3300696	3300798	1	-	0	ID=g179.t1.CDS9;Parent=g179.t1;
OZ010652.1_Phania_funesta_genome_assembly,_chromosome:_1	AUGUSTUS	exon	3300696	3300798	.	-	.	ID=g179.t1.exon9;Parent=g179.t1;
OZ010652.1_Phania_funesta_genome_assembly,_chromosome:_1	AUGUSTUS	intron	3300799	3300849	1	-	.	ID=g179.t1.intron9;Parent=g179.t1;
OZ010652.1_Phania_funesta_genome_assembly,_chromosome:_1	AUGUSTUS	CDS	3300850	3303881	1	-	2	ID=g179.t1.CDS10;Parent=g179.t1;
OZ010652.1_Phania_funesta_genome_assembly,_chromosome:_1	AUGUSTUS	exon	3300850	3303881	.	-	.	ID=g179.t1.exon10;Parent=g179.t1;
OZ010652.1_Phania_funesta_genome_assembly,_chromosome:_1	AUGUSTUS	intron	3303882	3303940	1	-	.	ID=g179.t1.intron10;Parent=g179.t1;
OZ010652.1_Phania_funesta_genome_assembly,_chromosome:_1	AUGUSTUS	CDS	3303941	3304217	1	-	0	ID=g179.t1.CDS11;Parent=g179.t1;
OZ010652.1_Phania_funesta_genome_assembly,_chromosome:_1	AUGUSTUS	exon	3303941	3304217	.	-	.	ID=g179.t1.exon11;Parent=g179.t1;
OZ010652.1_Phania_funesta_genome_assembly,_chromosome:_1	AUGUSTUS	start_codon	3304215	3304217	.	-	0	ID=g179.t1.start1;Parent=g179.t1;
OZ010652.1_Phania_funesta_genome_assembly,_chromosome:_1	AUGUSTUS	mRNA	3297633	3304217	0.98	-	.	ID=g179.t2;Parent=g179;
OZ010652.1_Phania_funesta_genome_assembly,_chromosome:_1	AUGUSTUS	stop_codon	3297633	3297635	.	-	0	ID=g179.t2.stop1;Parent=g179.t2;
OZ010652.1_Phania_funesta_genome_assembly,_chromosome:_1	AUGUSTUS	CDS	3297633	3297980	1	-	0	ID=g179.t2.CDS1;Parent=g179.t2;
OZ010652.1_Phania_funesta_genome_assembly,_chromosome:_1	AUGUSTUS	exon	3297633	3297980	.	-	.	ID=g179.t2.exon1;Parent=g179.t2;
OZ010652.1_Phania_funesta_genome_assembly,_chromosome:_1	AUGUSTUS	intron	3297981	3298038	1	-	.	ID=g179.t2.intron1;Parent=g179.t2;
OZ010652.1_Phania_funesta_genome_assembly,_chromosome:_1	AUGUSTUS	CDS	3298039	3298166	1	-	2	ID=g179.t2.CDS2;Parent=g179.t2;
OZ010652.1_Phania_funesta_genome_assembly,_chromosome:_1	AUGUSTUS	exon	3298039	3298166	.	-	.	ID=g179.t2.exon2;Parent=g179.t2;
OZ010652.1_Phania_funesta_genome_assembly,_chromosome:_1	AUGUSTUS	intron	3298167	3298227	1	-	.	ID=g179.t2.intron2;Parent=g179.t2;
OZ010652.1_Phania_funesta_genome_assembly,_chromosome:_1	AUGUSTUS	CDS	3298228	3298637	1	-	1	ID=g179.t2.CDS3;Parent=g179.t2;
OZ010652.1_Phania_funesta_genome_assembly,_chromosome:_1	AUGUSTUS	exon	3298228	3298637	.	-	.	ID=g179.t2.exon3;Parent=g179.t2;
OZ010652.1_Phania_funesta_genome_assembly,_chromosome:_1	AUGUSTUS	intron	3298638	3298691	1	-	.	ID=g179.t2.intron3;Parent=g179.t2;
OZ010652.1_Phania_funesta_genome_assembly,_chromosome:_1	AUGUSTUS	CDS	3298692	3298954	1	-	0	ID=g179.t2.CDS4;Parent=g179.t2;
OZ010652.1_Phania_funesta_genome_assembly,_chromosome:_1	AUGUSTUS	exon	3298692	3298954	.	-	.	ID=g179.t2.exon4;Parent=g179.t2;
OZ010652.1_Phania_funesta_genome_assembly,_chromosome:_1	AUGUSTUS	intron	3298955	3299022	1	-	.	ID=g179.t2.intron4;Parent=g179.t2;
OZ010652.1_Phania_funesta_genome_assembly,_chromosome:_1	AUGUSTUS	CDS	3299023	3299777	1	-	2	ID=g179.t2.CDS5;Parent=g179.t2;
OZ010652.1_Phania_funesta_genome_assembly,_chromosome:_1	AUGUSTUS	exon	3299023	3299777	.	-	.	ID=g179.t2.exon5;Parent=g179.t2;
OZ010652.1_Phania_funesta_genome_assembly,_chromosome:_1	AUGUSTUS	intron	3299778	3299837	1	-	.	ID=g179.t2.intron5;Parent=g179.t2;
OZ010652.1_Phania_funesta_genome_assembly,_chromosome:_1	AUGUSTUS	CDS	3299838	3300084	1	-	0	ID=g179.t2.CDS6;Parent=g179.t2;
OZ010652.1_Phania_funesta_genome_assembly,_chromosome:_1	AUGUSTUS	exon	3299838	3300084	.	-	.	ID=g179.t2.exon6;Parent=g179.t2;
OZ010652.1_Phania_funesta_genome_assembly,_chromosome:_1	AUGUSTUS	intron	3300085	3300135	0.98	-	.	ID=g179.t2.intron6;Parent=g179.t2;
OZ010652.1_Phania_funesta_genome_assembly,_chromosome:_1	AUGUSTUS	CDS	3300136	3300389	0.98	-	2	ID=g179.t2.CDS7;Parent=g179.t2;
OZ010652.1_Phania_funesta_genome_assembly,_chromosome:_1	AUGUSTUS	exon	3300136	3300389	.	-	.	ID=g179.t2.exon7;Parent=g179.t2;
OZ010652.1_Phania_funesta_genome_assembly,_chromosome:_1	AUGUSTUS	intron	3300390	3300456	1	-	.	ID=g179.t2.intron7;Parent=g179.t2;
OZ010652.1_Phania_funesta_genome_assembly,_chromosome:_1	AUGUSTUS	CDS	3300457	3300633	1	-	2	ID=g179.t2.CDS8;Parent=g179.t2;
OZ010652.1_Phania_funesta_genome_assembly,_chromosome:_1	AUGUSTUS	exon	3300457	3300633	.	-	.	ID=g179.t2.exon8;Parent=g179.t2;
OZ010652.1_Phania_funesta_genome_assembly,_chromosome:_1	AUGUSTUS	intron	3300634	3300695	1	-	.	ID=g179.t2.intron8;Parent=g179.t2;
OZ010652.1_Phania_funesta_genome_assembly,_chromosome:_1	AUGUSTUS	CDS	3300696	3300798	1	-	0	ID=g179.t2.CDS9;Parent=g179.t2;
OZ010652.1_Phania_funesta_genome_assembly,_chromosome:_1	AUGUSTUS	exon	3300696	3300798	.	-	.	ID=g179.t2.exon9;Parent=g179.t2;
OZ010652.1_Phania_funesta_genome_assembly,_chromosome:_1	AUGUSTUS	intron	3300799	3300849	1	-	.	ID=g179.t2.intron9;Parent=g179.t2;
OZ010652.1_Phania_funesta_genome_assembly,_chromosome:_1	AUGUSTUS	CDS	3300850	3303881	1	-	2	ID=g179.t2.CDS10;Parent=g179.t2;
OZ010652.1_Phania_funesta_genome_assembly,_chromosome:_1	AUGUSTUS	exon	3300850	3303881	.	-	.	ID=g179.t2.exon10;Parent=g179.t2;
OZ010652.1_Phania_funesta_genome_assembly,_chromosome:_1	AUGUSTUS	intron	3303882	3303940	1	-	.	ID=g179.t2.intron10;Parent=g179.t2;
OZ010652.1_Phania_funesta_genome_assembly,_chromosome:_1	AUGUSTUS	CDS	3303941	3304217	1	-	0	ID=g179.t2.CDS11;Parent=g179.t2;
OZ010652.1_Phania_funesta_genome_assembly,_chromosome:_1	AUGUSTUS	exon	3303941	3304217	.	-	.	ID=g179.t2.exon11;Parent=g179.t2;
OZ010652.1_Phania_funesta_genome_assembly,_chromosome:_1	AUGUSTUS	start_codon	3304215	3304217	.	-	0	ID=g179.t2.start1;Parent=g179.t2;
OZ010652.1_Phania_funesta_genome_assembly,_chromosome:_1	AUGUSTUS	gene	3307076	3311940	.	-	.	ID=g180;
OZ010652.1_Phania_funesta_genome_assembly,_chromosome:_1	AUGUSTUS	mRNA	3307076	3311940	0.98	-	.	ID=g180.t1;Parent=g180;
OZ010652.1_Phania_funesta_genome_assembly,_chromosome:_1	AUGUSTUS	stop_codon	3307076	3307078	.	-	0	ID=g180.t1.stop1;Parent=g180.t1;
OZ010652.1_Phania_funesta_genome_assembly,_chromosome:_1	AUGUSTUS	CDS	3307076	3308646	1	-	2	ID=g180.t1.CDS1;Parent=g180.t1;
OZ010652.1_Phania_funesta_genome_assembly,_chromosome:_1	AUGUSTUS	exon	3307076	3308646	.	-	.	ID=g180.t1.exon1;Parent=g180.t1;
OZ010652.1_Phania_funesta_genome_assembly,_chromosome:_1	AUGUSTUS	intron	3308647	3308713	1	-	.	ID=g180.t1.intron1;Parent=g180.t1;
OZ010652.1_Phania_funesta_genome_assembly,_chromosome:_1	AUGUSTUS	CDS	3308714	3309418	0.98	-	2	ID=g180.t1.CDS2;Parent=g180.t1;
OZ010652.1_Phania_funesta_genome_assembly,_chromosome:_1	AUGUSTUS	exon	3308714	3309418	.	-	.	ID=g180.t1.exon2;Parent=g180.t1;
OZ010652.1_Phania_funesta_genome_assembly,_chromosome:_1	AUGUSTUS	intron	3309419	3309487	0.98	-	.	ID=g180.t1.intron2;Parent=g180.t1;
OZ010652.1_Phania_funesta_genome_assembly,_chromosome:_1	AUGUSTUS	CDS	3309488	3310192	1	-	2	ID=g180.t1.CDS3;Parent=g180.t1;
OZ010652.1_Phania_funesta_genome_assembly,_chromosome:_1	AUGUSTUS	exon	3309488	3310192	.	-	.	ID=g180.t1.exon3;Parent=g180.t1;
OZ010652.1_Phania_funesta_genome_assembly,_chromosome:_1	AUGUSTUS	intron	3310193	3310255	1	-	.	ID=g180.t1.intron3;Parent=g180.t1;
OZ010652.1_Phania_funesta_genome_assembly,_chromosome:_1	AUGUSTUS	CDS	3310256	3310966	1	-	2	ID=g180.t1.CDS4;Parent=g180.t1;
OZ010652.1_Phania_funesta_genome_assembly,_chromosome:_1	AUGUSTUS	exon	3310256	3310966	.	-	.	ID=g180.t1.exon4;Parent=g180.t1;
OZ010652.1_Phania_funesta_genome_assembly,_chromosome:_1	AUGUSTUS	intron	3310967	3311032	1	-	.	ID=g180.t1.intron4;Parent=g180.t1;
OZ010652.1_Phania_funesta_genome_assembly,_chromosome:_1	AUGUSTUS	CDS	3311033	3311752	1	-	2	ID=g180.t1.CDS5;Parent=g180.t1;
OZ010652.1_Phania_funesta_genome_assembly,_chromosome:_1	AUGUSTUS	exon	3311033	3311752	.	-	.	ID=g180.t1.exon5;Parent=g180.t1;
OZ010652.1_Phania_funesta_genome_assembly,_chromosome:_1	AUGUSTUS	intron	3311753	3311816	1	-	.	ID=g180.t1.intron5;Parent=g180.t1;
OZ010652.1_Phania_funesta_genome_assembly,_chromosome:_1	AUGUSTUS	CDS	3311817	3311940	1	-	0	ID=g180.t1.CDS6;Parent=g180.t1;
OZ010652.1_Phania_funesta_genome_assembly,_chromosome:_1	AUGUSTUS	exon	3311817	3311940	.	-	.	ID=g180.t1.exon6;Parent=g180.t1;
OZ010652.1_Phania_funesta_genome_assembly,_chromosome:_1	AUGUSTUS	start_codon	3311938	3311940	.	-	0	ID=g180.t1.start1;Parent=g180.t1;
OZ010652.1_Phania_funesta_genome_assembly,_chromosome:_1	AUGUSTUS	gene	3344759	3358552	.	+	.	ID=g181;
OZ010652.1_Phania_funesta_genome_assembly,_chromosome:_1	AUGUSTUS	mRNA	3344759	3358552	0.82	+	.	ID=g181.t1;Parent=g181;
OZ010652.1_Phania_funesta_genome_assembly,_chromosome:_1	AUGUSTUS	start_codon	3344759	3344761	.	+	0	ID=g181.t1.start1;Parent=g181.t1;
OZ010652.1_Phania_funesta_genome_assembly,_chromosome:_1	AUGUSTUS	CDS	3344759	3344783	0.82	+	0	ID=g181.t1.CDS1;Parent=g181.t1;
OZ010652.1_Phania_funesta_genome_assembly,_chromosome:_1	AUGUSTUS	exon	3344759	3344783	.	+	.	ID=g181.t1.exon1;Parent=g181.t1;
OZ010652.1_Phania_funesta_genome_assembly,_chromosome:_1	AUGUSTUS	intron	3344784	3346470	0.82	+	.	ID=g181.t1.intron1;Parent=g181.t1;
OZ010652.1_Phania_funesta_genome_assembly,_chromosome:_1	AUGUSTUS	CDS	3346471	3346582	1	+	2	ID=g181.t1.CDS2;Parent=g181.t1;
OZ010652.1_Phania_funesta_genome_assembly,_chromosome:_1	AUGUSTUS	exon	3346471	3346582	.	+	.	ID=g181.t1.exon2;Parent=g181.t1;
OZ010652.1_Phania_funesta_genome_assembly,_chromosome:_1	AUGUSTUS	intron	3346583	3350538	1	+	.	ID=g181.t1.intron2;Parent=g181.t1;
OZ010652.1_Phania_funesta_genome_assembly,_chromosome:_1	AUGUSTUS	CDS	3350539	3350695	1	+	1	ID=g181.t1.CDS3;Parent=g181.t1;
OZ010652.1_Phania_funesta_genome_assembly,_chromosome:_1	AUGUSTUS	exon	3350539	3350695	.	+	.	ID=g181.t1.exon3;Parent=g181.t1;
OZ010652.1_Phania_funesta_genome_assembly,_chromosome:_1	AUGUSTUS	intron	3350696	3352978	1	+	.	ID=g181.t1.intron3;Parent=g181.t1;
OZ010652.1_Phania_funesta_genome_assembly,_chromosome:_1	AUGUSTUS	CDS	3352979	3353248	1	+	0	ID=g181.t1.CDS4;Parent=g181.t1;
OZ010652.1_Phania_funesta_genome_assembly,_chromosome:_1	AUGUSTUS	exon	3352979	3353248	.	+	.	ID=g181.t1.exon4;Parent=g181.t1;
OZ010652.1_Phania_funesta_genome_assembly,_chromosome:_1	AUGUSTUS	intron	3353249	3353317	1	+	.	ID=g181.t1.intron4;Parent=g181.t1;
OZ010652.1_Phania_funesta_genome_assembly,_chromosome:_1	AUGUSTUS	CDS	3353318	3354262	1	+	0	ID=g181.t1.CDS5;Parent=g181.t1;
OZ010652.1_Phania_funesta_genome_assembly,_chromosome:_1	AUGUSTUS	exon	3353318	3354262	.	+	.	ID=g181.t1.exon5;Parent=g181.t1;
OZ010652.1_Phania_funesta_genome_assembly,_chromosome:_1	AUGUSTUS	intron	3354263	3354331	1	+	.	ID=g181.t1.intron5;Parent=g181.t1;
OZ010652.1_Phania_funesta_genome_assembly,_chromosome:_1	AUGUSTUS	CDS	3354332	3354478	1	+	0	ID=g181.t1.CDS6;Parent=g181.t1;
OZ010652.1_Phania_funesta_genome_assembly,_chromosome:_1	AUGUSTUS	exon	3354332	3354478	.	+	.	ID=g181.t1.exon6;Parent=g181.t1;
OZ010652.1_Phania_funesta_genome_assembly,_chromosome:_1	AUGUSTUS	intron	3354479	3354542	1	+	.	ID=g181.t1.intron6;Parent=g181.t1;
OZ010652.1_Phania_funesta_genome_assembly,_chromosome:_1	AUGUSTUS	CDS	3354543	3355033	1	+	0	ID=g181.t1.CDS7;Parent=g181.t1;
OZ010652.1_Phania_funesta_genome_assembly,_chromosome:_1	AUGUSTUS	exon	3354543	3355033	.	+	.	ID=g181.t1.exon7;Parent=g181.t1;
OZ010652.1_Phania_funesta_genome_assembly,_chromosome:_1	AUGUSTUS	intron	3355034	3355099	1	+	.	ID=g181.t1.intron7;Parent=g181.t1;
OZ010652.1_Phania_funesta_genome_assembly,_chromosome:_1	AUGUSTUS	CDS	3355100	3355320	1	+	1	ID=g181.t1.CDS8;Parent=g181.t1;
OZ010652.1_Phania_funesta_genome_assembly,_chromosome:_1	AUGUSTUS	exon	3355100	3355320	.	+	.	ID=g181.t1.exon8;Parent=g181.t1;
OZ010652.1_Phania_funesta_genome_assembly,_chromosome:_1	AUGUSTUS	intron	3355321	3355392	1	+	.	ID=g181.t1.intron8;Parent=g181.t1;
OZ010652.1_Phania_funesta_genome_assembly,_chromosome:_1	AUGUSTUS	CDS	3355393	3355522	1	+	2	ID=g181.t1.CDS9;Parent=g181.t1;
OZ010652.1_Phania_funesta_genome_assembly,_chromosome:_1	AUGUSTUS	exon	3355393	3355522	.	+	.	ID=g181.t1.exon9;Parent=g181.t1;
OZ010652.1_Phania_funesta_genome_assembly,_chromosome:_1	AUGUSTUS	intron	3355523	3355584	1	+	.	ID=g181.t1.intron9;Parent=g181.t1;
OZ010652.1_Phania_funesta_genome_assembly,_chromosome:_1	AUGUSTUS	CDS	3355585	3355759	1	+	1	ID=g181.t1.CDS10;Parent=g181.t1;
OZ010652.1_Phania_funesta_genome_assembly,_chromosome:_1	AUGUSTUS	exon	3355585	3355759	.	+	.	ID=g181.t1.exon10;Parent=g181.t1;
OZ010652.1_Phania_funesta_genome_assembly,_chromosome:_1	AUGUSTUS	intron	3355760	3358420	1	+	.	ID=g181.t1.intron10;Parent=g181.t1;
OZ010652.1_Phania_funesta_genome_assembly,_chromosome:_1	AUGUSTUS	CDS	3358421	3358552	1	+	0	ID=g181.t1.CDS11;Parent=g181.t1;
OZ010652.1_Phania_funesta_genome_assembly,_chromosome:_1	AUGUSTUS	exon	3358421	3358552	.	+	.	ID=g181.t1.exon11;Parent=g181.t1;
OZ010652.1_Phania_funesta_genome_assembly,_chromosome:_1	AUGUSTUS	stop_codon	3358550	3358552	.	+	0	ID=g181.t1.stop1;Parent=g181.t1;
OZ010652.1_Phania_funesta_genome_assembly,_chromosome:_1	AUGUSTUS	gene	3360641	3369483	.	+	.	ID=g182;
OZ010652.1_Phania_funesta_genome_assembly,_chromosome:_1	AUGUSTUS	mRNA	3360641	3369483	1	+	.	ID=g182.t1;Parent=g182;
OZ010652.1_Phania_funesta_genome_assembly,_chromosome:_1	AUGUSTUS	start_codon	3360641	3360643	.	+	0	ID=g182.t1.start1;Parent=g182.t1;
OZ010652.1_Phania_funesta_genome_assembly,_chromosome:_1	AUGUSTUS	CDS	3360641	3362509	1	+	0	ID=g182.t1.CDS1;Parent=g182.t1;
OZ010652.1_Phania_funesta_genome_assembly,_chromosome:_1	AUGUSTUS	exon	3360641	3362509	.	+	.	ID=g182.t1.exon1;Parent=g182.t1;
OZ010652.1_Phania_funesta_genome_assembly,_chromosome:_1	AUGUSTUS	intron	3362510	3362575	1	+	.	ID=g182.t1.intron1;Parent=g182.t1;
OZ010652.1_Phania_funesta_genome_assembly,_chromosome:_1	AUGUSTUS	CDS	3362576	3362849	1	+	0	ID=g182.t1.CDS2;Parent=g182.t1;
OZ010652.1_Phania_funesta_genome_assembly,_chromosome:_1	AUGUSTUS	exon	3362576	3362849	.	+	.	ID=g182.t1.exon2;Parent=g182.t1;
OZ010652.1_Phania_funesta_genome_assembly,_chromosome:_1	AUGUSTUS	intron	3362850	3362915	1	+	.	ID=g182.t1.intron2;Parent=g182.t1;
OZ010652.1_Phania_funesta_genome_assembly,_chromosome:_1	AUGUSTUS	CDS	3362916	3363028	1	+	2	ID=g182.t1.CDS3;Parent=g182.t1;
OZ010652.1_Phania_funesta_genome_assembly,_chromosome:_1	AUGUSTUS	exon	3362916	3363028	.	+	.	ID=g182.t1.exon3;Parent=g182.t1;
OZ010652.1_Phania_funesta_genome_assembly,_chromosome:_1	AUGUSTUS	intron	3363029	3363097	1	+	.	ID=g182.t1.intron3;Parent=g182.t1;
OZ010652.1_Phania_funesta_genome_assembly,_chromosome:_1	AUGUSTUS	CDS	3363098	3363213	1	+	0	ID=g182.t1.CDS4;Parent=g182.t1;
OZ010652.1_Phania_funesta_genome_assembly,_chromosome:_1	AUGUSTUS	exon	3363098	3363213	.	+	.	ID=g182.t1.exon4;Parent=g182.t1;
OZ010652.1_Phania_funesta_genome_assembly,_chromosome:_1	AUGUSTUS	intron	3363214	3363283	1	+	.	ID=g182.t1.intron4;Parent=g182.t1;
OZ010652.1_Phania_funesta_genome_assembly,_chromosome:_1	AUGUSTUS	CDS	3363284	3363367	1	+	1	ID=g182.t1.CDS5;Parent=g182.t1;
OZ010652.1_Phania_funesta_genome_assembly,_chromosome:_1	AUGUSTUS	exon	3363284	3363367	.	+	.	ID=g182.t1.exon5;Parent=g182.t1;
OZ010652.1_Phania_funesta_genome_assembly,_chromosome:_1	AUGUSTUS	intron	3363368	3366771	1	+	.	ID=g182.t1.intron5;Parent=g182.t1;
OZ010652.1_Phania_funesta_genome_assembly,_chromosome:_1	AUGUSTUS	CDS	3366772	3366850	1	+	1	ID=g182.t1.CDS6;Parent=g182.t1;
OZ010652.1_Phania_funesta_genome_assembly,_chromosome:_1	AUGUSTUS	exon	3366772	3366850	.	+	.	ID=g182.t1.exon6;Parent=g182.t1;
OZ010652.1_Phania_funesta_genome_assembly,_chromosome:_1	AUGUSTUS	intron	3366851	3366910	1	+	.	ID=g182.t1.intron6;Parent=g182.t1;
OZ010652.1_Phania_funesta_genome_assembly,_chromosome:_1	AUGUSTUS	CDS	3366911	3367081	1	+	0	ID=g182.t1.CDS7;Parent=g182.t1;
OZ010652.1_Phania_funesta_genome_assembly,_chromosome:_1	AUGUSTUS	exon	3366911	3367081	.	+	.	ID=g182.t1.exon7;Parent=g182.t1;
OZ010652.1_Phania_funesta_genome_assembly,_chromosome:_1	AUGUSTUS	intron	3367082	3369009	1	+	.	ID=g182.t1.intron7;Parent=g182.t1;
OZ010652.1_Phania_funesta_genome_assembly,_chromosome:_1	AUGUSTUS	CDS	3369010	3369483	1	+	0	ID=g182.t1.CDS8;Parent=g182.t1;
OZ010652.1_Phania_funesta_genome_assembly,_chromosome:_1	AUGUSTUS	exon	3369010	3369483	.	+	.	ID=g182.t1.exon8;Parent=g182.t1;
OZ010652.1_Phania_funesta_genome_assembly,_chromosome:_1	AUGUSTUS	stop_codon	3369481	3369483	.	+	0	ID=g182.t1.stop1;Parent=g182.t1;
OZ010652.1_Phania_funesta_genome_assembly,_chromosome:_1	AUGUSTUS	gene	3374448	3381832	.	-	.	ID=g183;
OZ010652.1_Phania_funesta_genome_assembly,_chromosome:_1	AUGUSTUS	mRNA	3374448	3381832	0.72	-	.	ID=g183.t1;Parent=g183;
OZ010652.1_Phania_funesta_genome_assembly,_chromosome:_1	AUGUSTUS	stop_codon	3374448	3374450	.	-	0	ID=g183.t1.stop1;Parent=g183.t1;
OZ010652.1_Phania_funesta_genome_assembly,_chromosome:_1	AUGUSTUS	CDS	3374448	3376817	1	-	0	ID=g183.t1.CDS1;Parent=g183.t1;
OZ010652.1_Phania_funesta_genome_assembly,_chromosome:_1	AUGUSTUS	exon	3374448	3376817	.	-	.	ID=g183.t1.exon1;Parent=g183.t1;
OZ010652.1_Phania_funesta_genome_assembly,_chromosome:_1	AUGUSTUS	intron	3376818	3376876	1	-	.	ID=g183.t1.intron1;Parent=g183.t1;
OZ010652.1_Phania_funesta_genome_assembly,_chromosome:_1	AUGUSTUS	CDS	3376877	3377517	1	-	2	ID=g183.t1.CDS2;Parent=g183.t1;
OZ010652.1_Phania_funesta_genome_assembly,_chromosome:_1	AUGUSTUS	exon	3376877	3377517	.	-	.	ID=g183.t1.exon2;Parent=g183.t1;
OZ010652.1_Phania_funesta_genome_assembly,_chromosome:_1	AUGUSTUS	intron	3377518	3377597	1	-	.	ID=g183.t1.intron2;Parent=g183.t1;
OZ010652.1_Phania_funesta_genome_assembly,_chromosome:_1	AUGUSTUS	CDS	3377598	3377687	1	-	2	ID=g183.t1.CDS3;Parent=g183.t1;
OZ010652.1_Phania_funesta_genome_assembly,_chromosome:_1	AUGUSTUS	exon	3377598	3377687	.	-	.	ID=g183.t1.exon3;Parent=g183.t1;
OZ010652.1_Phania_funesta_genome_assembly,_chromosome:_1	AUGUSTUS	intron	3377688	3377748	1	-	.	ID=g183.t1.intron3;Parent=g183.t1;
OZ010652.1_Phania_funesta_genome_assembly,_chromosome:_1	AUGUSTUS	CDS	3377749	3377832	1	-	2	ID=g183.t1.CDS4;Parent=g183.t1;
OZ010652.1_Phania_funesta_genome_assembly,_chromosome:_1	AUGUSTUS	exon	3377749	3377832	.	-	.	ID=g183.t1.exon4;Parent=g183.t1;
OZ010652.1_Phania_funesta_genome_assembly,_chromosome:_1	AUGUSTUS	intron	3377833	3380122	0.72	-	.	ID=g183.t1.intron4;Parent=g183.t1;
OZ010652.1_Phania_funesta_genome_assembly,_chromosome:_1	AUGUSTUS	CDS	3380123	3380251	0.72	-	2	ID=g183.t1.CDS5;Parent=g183.t1;
OZ010652.1_Phania_funesta_genome_assembly,_chromosome:_1	AUGUSTUS	exon	3380123	3380251	.	-	.	ID=g183.t1.exon5;Parent=g183.t1;
OZ010652.1_Phania_funesta_genome_assembly,_chromosome:_1	AUGUSTUS	intron	3380252	3380379	1	-	.	ID=g183.t1.intron5;Parent=g183.t1;
OZ010652.1_Phania_funesta_genome_assembly,_chromosome:_1	AUGUSTUS	CDS	3380380	3381832	1	-	0	ID=g183.t1.CDS6;Parent=g183.t1;
OZ010652.1_Phania_funesta_genome_assembly,_chromosome:_1	AUGUSTUS	exon	3380380	3381832	.	-	.	ID=g183.t1.exon6;Parent=g183.t1;
OZ010652.1_Phania_funesta_genome_assembly,_chromosome:_1	AUGUSTUS	start_codon	3381830	3381832	.	-	0	ID=g183.t1.start1;Parent=g183.t1;
OZ010652.1_Phania_funesta_genome_assembly,_chromosome:_1	AUGUSTUS	gene	3390001	3411204	.	-	.	ID=g184;
OZ010652.1_Phania_funesta_genome_assembly,_chromosome:_1	AUGUSTUS	mRNA	3390001	3411204	1	-	.	ID=g184.t1;Parent=g184;
OZ010652.1_Phania_funesta_genome_assembly,_chromosome:_1	AUGUSTUS	stop_codon	3390001	3390003	.	-	0	ID=g184.t1.stop1;Parent=g184.t1;
OZ010652.1_Phania_funesta_genome_assembly,_chromosome:_1	AUGUSTUS	CDS	3390001	3390164	1	-	2	ID=g184.t1.CDS1;Parent=g184.t1;
OZ010652.1_Phania_funesta_genome_assembly,_chromosome:_1	AUGUSTUS	exon	3390001	3390164	.	-	.	ID=g184.t1.exon1;Parent=g184.t1;
OZ010652.1_Phania_funesta_genome_assembly,_chromosome:_1	AUGUSTUS	intron	3390165	3407182	1	-	.	ID=g184.t1.intron1;Parent=g184.t1;
OZ010652.1_Phania_funesta_genome_assembly,_chromosome:_1	AUGUSTUS	CDS	3407183	3407597	1	-	0	ID=g184.t1.CDS2;Parent=g184.t1;
OZ010652.1_Phania_funesta_genome_assembly,_chromosome:_1	AUGUSTUS	exon	3407183	3407597	.	-	.	ID=g184.t1.exon2;Parent=g184.t1;
OZ010652.1_Phania_funesta_genome_assembly,_chromosome:_1	AUGUSTUS	intron	3407598	3409886	1	-	.	ID=g184.t1.intron2;Parent=g184.t1;
OZ010652.1_Phania_funesta_genome_assembly,_chromosome:_1	AUGUSTUS	CDS	3409887	3410082	1	-	1	ID=g184.t1.CDS3;Parent=g184.t1;
OZ010652.1_Phania_funesta_genome_assembly,_chromosome:_1	AUGUSTUS	exon	3409887	3410082	.	-	.	ID=g184.t1.exon3;Parent=g184.t1;
OZ010652.1_Phania_funesta_genome_assembly,_chromosome:_1	AUGUSTUS	intron	3410083	3410174	1	-	.	ID=g184.t1.intron3;Parent=g184.t1;
OZ010652.1_Phania_funesta_genome_assembly,_chromosome:_1	AUGUSTUS	CDS	3410175	3410287	1	-	0	ID=g184.t1.CDS4;Parent=g184.t1;
OZ010652.1_Phania_funesta_genome_assembly,_chromosome:_1	AUGUSTUS	exon	3410175	3410287	.	-	.	ID=g184.t1.exon4;Parent=g184.t1;
OZ010652.1_Phania_funesta_genome_assembly,_chromosome:_1	AUGUSTUS	intron	3410288	3410410	1	-	.	ID=g184.t1.intron4;Parent=g184.t1;
OZ010652.1_Phania_funesta_genome_assembly,_chromosome:_1	AUGUSTUS	CDS	3410411	3410690	1	-	1	ID=g184.t1.CDS5;Parent=g184.t1;
OZ010652.1_Phania_funesta_genome_assembly,_chromosome:_1	AUGUSTUS	exon	3410411	3410690	.	-	.	ID=g184.t1.exon5;Parent=g184.t1;
OZ010652.1_Phania_funesta_genome_assembly,_chromosome:_1	AUGUSTUS	intron	3410691	3410766	1	-	.	ID=g184.t1.intron5;Parent=g184.t1;
OZ010652.1_Phania_funesta_genome_assembly,_chromosome:_1	AUGUSTUS	CDS	3410767	3410953	1	-	2	ID=g184.t1.CDS6;Parent=g184.t1;
OZ010652.1_Phania_funesta_genome_assembly,_chromosome:_1	AUGUSTUS	exon	3410767	3410953	.	-	.	ID=g184.t1.exon6;Parent=g184.t1;
OZ010652.1_Phania_funesta_genome_assembly,_chromosome:_1	AUGUSTUS	intron	3410954	3411017	1	-	.	ID=g184.t1.intron6;Parent=g184.t1;
OZ010652.1_Phania_funesta_genome_assembly,_chromosome:_1	AUGUSTUS	CDS	3411018	3411204	1	-	0	ID=g184.t1.CDS7;Parent=g184.t1;
OZ010652.1_Phania_funesta_genome_assembly,_chromosome:_1	AUGUSTUS	exon	3411018	3411204	.	-	.	ID=g184.t1.exon7;Parent=g184.t1;
OZ010652.1_Phania_funesta_genome_assembly,_chromosome:_1	AUGUSTUS	start_codon	3411202	3411204	.	-	0	ID=g184.t1.start1;Parent=g184.t1;
OZ010652.1_Phania_funesta_genome_assembly,_chromosome:_1	AUGUSTUS	gene	3425510	3452199	.	+	.	ID=g185;
OZ010652.1_Phania_funesta_genome_assembly,_chromosome:_1	AUGUSTUS	mRNA	3425510	3452199	0.59	+	.	ID=g185.t1;Parent=g185;
OZ010652.1_Phania_funesta_genome_assembly,_chromosome:_1	AUGUSTUS	start_codon	3425510	3425512	.	+	0	ID=g185.t1.start1;Parent=g185.t1;
OZ010652.1_Phania_funesta_genome_assembly,_chromosome:_1	AUGUSTUS	CDS	3425510	3425738	0.69	+	0	ID=g185.t1.CDS1;Parent=g185.t1;
OZ010652.1_Phania_funesta_genome_assembly,_chromosome:_1	AUGUSTUS	exon	3425510	3425738	.	+	.	ID=g185.t1.exon1;Parent=g185.t1;
OZ010652.1_Phania_funesta_genome_assembly,_chromosome:_1	AUGUSTUS	intron	3425739	3451890	0.72	+	.	ID=g185.t1.intron1;Parent=g185.t1;
OZ010652.1_Phania_funesta_genome_assembly,_chromosome:_1	AUGUSTUS	CDS	3451891	3451967	1	+	2	ID=g185.t1.CDS2;Parent=g185.t1;
OZ010652.1_Phania_funesta_genome_assembly,_chromosome:_1	AUGUSTUS	exon	3451891	3451967	.	+	.	ID=g185.t1.exon2;Parent=g185.t1;
OZ010652.1_Phania_funesta_genome_assembly,_chromosome:_1	AUGUSTUS	intron	3451968	3452043	1	+	.	ID=g185.t1.intron2;Parent=g185.t1;
OZ010652.1_Phania_funesta_genome_assembly,_chromosome:_1	AUGUSTUS	CDS	3452044	3452199	0.86	+	0	ID=g185.t1.CDS3;Parent=g185.t1;
OZ010652.1_Phania_funesta_genome_assembly,_chromosome:_1	AUGUSTUS	exon	3452044	3452199	.	+	.	ID=g185.t1.exon3;Parent=g185.t1;
OZ010652.1_Phania_funesta_genome_assembly,_chromosome:_1	AUGUSTUS	stop_codon	3452197	3452199	.	+	0	ID=g185.t1.stop1;Parent=g185.t1;
OZ010652.1_Phania_funesta_genome_assembly,_chromosome:_1	AUGUSTUS	gene	3464252	3486078	.	+	.	ID=g186;
OZ010652.1_Phania_funesta_genome_assembly,_chromosome:_1	AUGUSTUS	mRNA	3464252	3486078	0.94	+	.	ID=g186.t1;Parent=g186;
OZ010652.1_Phania_funesta_genome_assembly,_chromosome:_1	AUGUSTUS	start_codon	3464252	3464254	.	+	0	ID=g186.t1.start1;Parent=g186.t1;
OZ010652.1_Phania_funesta_genome_assembly,_chromosome:_1	AUGUSTUS	CDS	3464252	3464277	0.94	+	0	ID=g186.t1.CDS1;Parent=g186.t1;
OZ010652.1_Phania_funesta_genome_assembly,_chromosome:_1	AUGUSTUS	exon	3464252	3464277	.	+	.	ID=g186.t1.exon1;Parent=g186.t1;
OZ010652.1_Phania_funesta_genome_assembly,_chromosome:_1	AUGUSTUS	intron	3464278	3473954	0.94	+	.	ID=g186.t1.intron1;Parent=g186.t1;
OZ010652.1_Phania_funesta_genome_assembly,_chromosome:_1	AUGUSTUS	CDS	3473955	3474066	1	+	1	ID=g186.t1.CDS2;Parent=g186.t1;
OZ010652.1_Phania_funesta_genome_assembly,_chromosome:_1	AUGUSTUS	exon	3473955	3474066	.	+	.	ID=g186.t1.exon2;Parent=g186.t1;
OZ010652.1_Phania_funesta_genome_assembly,_chromosome:_1	AUGUSTUS	intron	3474067	3480865	1	+	.	ID=g186.t1.intron2;Parent=g186.t1;
OZ010652.1_Phania_funesta_genome_assembly,_chromosome:_1	AUGUSTUS	CDS	3480866	3481084	1	+	0	ID=g186.t1.CDS3;Parent=g186.t1;
OZ010652.1_Phania_funesta_genome_assembly,_chromosome:_1	AUGUSTUS	exon	3480866	3481084	.	+	.	ID=g186.t1.exon3;Parent=g186.t1;
OZ010652.1_Phania_funesta_genome_assembly,_chromosome:_1	AUGUSTUS	intron	3481085	3481145	1	+	.	ID=g186.t1.intron3;Parent=g186.t1;
OZ010652.1_Phania_funesta_genome_assembly,_chromosome:_1	AUGUSTUS	CDS	3481146	3481346	1	+	0	ID=g186.t1.CDS4;Parent=g186.t1;
OZ010652.1_Phania_funesta_genome_assembly,_chromosome:_1	AUGUSTUS	exon	3481146	3481346	.	+	.	ID=g186.t1.exon4;Parent=g186.t1;
OZ010652.1_Phania_funesta_genome_assembly,_chromosome:_1	AUGUSTUS	intron	3481347	3483355	1	+	.	ID=g186.t1.intron4;Parent=g186.t1;
OZ010652.1_Phania_funesta_genome_assembly,_chromosome:_1	AUGUSTUS	CDS	3483356	3483376	1	+	0	ID=g186.t1.CDS5;Parent=g186.t1;
OZ010652.1_Phania_funesta_genome_assembly,_chromosome:_1	AUGUSTUS	exon	3483356	3483376	.	+	.	ID=g186.t1.exon5;Parent=g186.t1;
OZ010652.1_Phania_funesta_genome_assembly,_chromosome:_1	AUGUSTUS	intron	3483377	3483649	1	+	.	ID=g186.t1.intron5;Parent=g186.t1;
OZ010652.1_Phania_funesta_genome_assembly,_chromosome:_1	AUGUSTUS	CDS	3483650	3483974	1	+	0	ID=g186.t1.CDS6;Parent=g186.t1;
OZ010652.1_Phania_funesta_genome_assembly,_chromosome:_1	AUGUSTUS	exon	3483650	3483974	.	+	.	ID=g186.t1.exon6;Parent=g186.t1;
OZ010652.1_Phania_funesta_genome_assembly,_chromosome:_1	AUGUSTUS	intron	3483975	3484040	1	+	.	ID=g186.t1.intron6;Parent=g186.t1;
OZ010652.1_Phania_funesta_genome_assembly,_chromosome:_1	AUGUSTUS	CDS	3484041	3484255	1	+	2	ID=g186.t1.CDS7;Parent=g186.t1;
OZ010652.1_Phania_funesta_genome_assembly,_chromosome:_1	AUGUSTUS	exon	3484041	3484255	.	+	.	ID=g186.t1.exon7;Parent=g186.t1;
OZ010652.1_Phania_funesta_genome_assembly,_chromosome:_1	AUGUSTUS	intron	3484256	3484331	1	+	.	ID=g186.t1.intron7;Parent=g186.t1;
OZ010652.1_Phania_funesta_genome_assembly,_chromosome:_1	AUGUSTUS	CDS	3484332	3484603	1	+	0	ID=g186.t1.CDS8;Parent=g186.t1;
OZ010652.1_Phania_funesta_genome_assembly,_chromosome:_1	AUGUSTUS	exon	3484332	3484603	.	+	.	ID=g186.t1.exon8;Parent=g186.t1;
OZ010652.1_Phania_funesta_genome_assembly,_chromosome:_1	AUGUSTUS	intron	3484604	3484673	1	+	.	ID=g186.t1.intron8;Parent=g186.t1;
OZ010652.1_Phania_funesta_genome_assembly,_chromosome:_1	AUGUSTUS	CDS	3484674	3484804	1	+	1	ID=g186.t1.CDS9;Parent=g186.t1;
OZ010652.1_Phania_funesta_genome_assembly,_chromosome:_1	AUGUSTUS	exon	3484674	3484804	.	+	.	ID=g186.t1.exon9;Parent=g186.t1;
OZ010652.1_Phania_funesta_genome_assembly,_chromosome:_1	AUGUSTUS	intron	3484805	3485675	1	+	.	ID=g186.t1.intron9;Parent=g186.t1;
OZ010652.1_Phania_funesta_genome_assembly,_chromosome:_1	AUGUSTUS	CDS	3485676	3485839	1	+	2	ID=g186.t1.CDS10;Parent=g186.t1;
OZ010652.1_Phania_funesta_genome_assembly,_chromosome:_1	AUGUSTUS	exon	3485676	3485839	.	+	.	ID=g186.t1.exon10;Parent=g186.t1;
OZ010652.1_Phania_funesta_genome_assembly,_chromosome:_1	AUGUSTUS	intron	3485840	3485901	1	+	.	ID=g186.t1.intron10;Parent=g186.t1;
OZ010652.1_Phania_funesta_genome_assembly,_chromosome:_1	AUGUSTUS	CDS	3485902	3486078	1	+	0	ID=g186.t1.CDS11;Parent=g186.t1;
OZ010652.1_Phania_funesta_genome_assembly,_chromosome:_1	AUGUSTUS	exon	3485902	3486078	.	+	.	ID=g186.t1.exon11;Parent=g186.t1;
OZ010652.1_Phania_funesta_genome_assembly,_chromosome:_1	AUGUSTUS	stop_codon	3486076	3486078	.	+	0	ID=g186.t1.stop1;Parent=g186.t1;
OZ010652.1_Phania_funesta_genome_assembly,_chromosome:_1	AUGUSTUS	mRNA	3464252	3486078	0.93	+	.	ID=g186.t2;Parent=g186;
OZ010652.1_Phania_funesta_genome_assembly,_chromosome:_1	AUGUSTUS	start_codon	3464252	3464254	.	+	0	ID=g186.t2.start1;Parent=g186.t2;
OZ010652.1_Phania_funesta_genome_assembly,_chromosome:_1	AUGUSTUS	CDS	3464252	3464277	0.93	+	0	ID=g186.t2.CDS1;Parent=g186.t2;
OZ010652.1_Phania_funesta_genome_assembly,_chromosome:_1	AUGUSTUS	exon	3464252	3464277	.	+	.	ID=g186.t2.exon1;Parent=g186.t2;
OZ010652.1_Phania_funesta_genome_assembly,_chromosome:_1	AUGUSTUS	intron	3464278	3473954	0.93	+	.	ID=g186.t2.intron1;Parent=g186.t2;
OZ010652.1_Phania_funesta_genome_assembly,_chromosome:_1	AUGUSTUS	CDS	3473955	3474066	0.99	+	1	ID=g186.t2.CDS2;Parent=g186.t2;
OZ010652.1_Phania_funesta_genome_assembly,_chromosome:_1	AUGUSTUS	exon	3473955	3474066	.	+	.	ID=g186.t2.exon2;Parent=g186.t2;
OZ010652.1_Phania_funesta_genome_assembly,_chromosome:_1	AUGUSTUS	intron	3474067	3480865	1	+	.	ID=g186.t2.intron2;Parent=g186.t2;
OZ010652.1_Phania_funesta_genome_assembly,_chromosome:_1	AUGUSTUS	CDS	3480866	3481084	1	+	0	ID=g186.t2.CDS3;Parent=g186.t2;
OZ010652.1_Phania_funesta_genome_assembly,_chromosome:_1	AUGUSTUS	exon	3480866	3481084	.	+	.	ID=g186.t2.exon3;Parent=g186.t2;
OZ010652.1_Phania_funesta_genome_assembly,_chromosome:_1	AUGUSTUS	intron	3481085	3481145	1	+	.	ID=g186.t2.intron3;Parent=g186.t2;
OZ010652.1_Phania_funesta_genome_assembly,_chromosome:_1	AUGUSTUS	CDS	3481146	3481346	1	+	0	ID=g186.t2.CDS4;Parent=g186.t2;
OZ010652.1_Phania_funesta_genome_assembly,_chromosome:_1	AUGUSTUS	exon	3481146	3481346	.	+	.	ID=g186.t2.exon4;Parent=g186.t2;
OZ010652.1_Phania_funesta_genome_assembly,_chromosome:_1	AUGUSTUS	intron	3481347	3483649	1	+	.	ID=g186.t2.intron4;Parent=g186.t2;
OZ010652.1_Phania_funesta_genome_assembly,_chromosome:_1	AUGUSTUS	CDS	3483650	3483974	1	+	0	ID=g186.t2.CDS5;Parent=g186.t2;
OZ010652.1_Phania_funesta_genome_assembly,_chromosome:_1	AUGUSTUS	exon	3483650	3483974	.	+	.	ID=g186.t2.exon5;Parent=g186.t2;
OZ010652.1_Phania_funesta_genome_assembly,_chromosome:_1	AUGUSTUS	intron	3483975	3484040	1	+	.	ID=g186.t2.intron5;Parent=g186.t2;
OZ010652.1_Phania_funesta_genome_assembly,_chromosome:_1	AUGUSTUS	CDS	3484041	3484255	1	+	2	ID=g186.t2.CDS6;Parent=g186.t2;
OZ010652.1_Phania_funesta_genome_assembly,_chromosome:_1	AUGUSTUS	exon	3484041	3484255	.	+	.	ID=g186.t2.exon6;Parent=g186.t2;
OZ010652.1_Phania_funesta_genome_assembly,_chromosome:_1	AUGUSTUS	intron	3484256	3484331	1	+	.	ID=g186.t2.intron6;Parent=g186.t2;
OZ010652.1_Phania_funesta_genome_assembly,_chromosome:_1	AUGUSTUS	CDS	3484332	3484603	1	+	0	ID=g186.t2.CDS7;Parent=g186.t2;
OZ010652.1_Phania_funesta_genome_assembly,_chromosome:_1	AUGUSTUS	exon	3484332	3484603	.	+	.	ID=g186.t2.exon7;Parent=g186.t2;
OZ010652.1_Phania_funesta_genome_assembly,_chromosome:_1	AUGUSTUS	intron	3484604	3484673	1	+	.	ID=g186.t2.intron7;Parent=g186.t2;
OZ010652.1_Phania_funesta_genome_assembly,_chromosome:_1	AUGUSTUS	CDS	3484674	3484804	1	+	1	ID=g186.t2.CDS8;Parent=g186.t2;
OZ010652.1_Phania_funesta_genome_assembly,_chromosome:_1	AUGUSTUS	exon	3484674	3484804	.	+	.	ID=g186.t2.exon8;Parent=g186.t2;
OZ010652.1_Phania_funesta_genome_assembly,_chromosome:_1	AUGUSTUS	intron	3484805	3485675	1	+	.	ID=g186.t2.intron8;Parent=g186.t2;
OZ010652.1_Phania_funesta_genome_assembly,_chromosome:_1	AUGUSTUS	CDS	3485676	3485839	1	+	2	ID=g186.t2.CDS9;Parent=g186.t2;
OZ010652.1_Phania_funesta_genome_assembly,_chromosome:_1	AUGUSTUS	exon	3485676	3485839	.	+	.	ID=g186.t2.exon9;Parent=g186.t2;
OZ010652.1_Phania_funesta_genome_assembly,_chromosome:_1	AUGUSTUS	intron	3485840	3485901	1	+	.	ID=g186.t2.intron9;Parent=g186.t2;
OZ010652.1_Phania_funesta_genome_assembly,_chromosome:_1	AUGUSTUS	CDS	3485902	3486078	1	+	0	ID=g186.t2.CDS10;Parent=g186.t2;
OZ010652.1_Phania_funesta_genome_assembly,_chromosome:_1	AUGUSTUS	exon	3485902	3486078	.	+	.	ID=g186.t2.exon10;Parent=g186.t2;
OZ010652.1_Phania_funesta_genome_assembly,_chromosome:_1	AUGUSTUS	stop_codon	3486076	3486078	.	+	0	ID=g186.t2.stop1;Parent=g186.t2;
OZ010652.1_Phania_funesta_genome_assembly,_chromosome:_1	AUGUSTUS	gene	3498906	3518988	.	-	.	ID=g187;
OZ010652.1_Phania_funesta_genome_assembly,_chromosome:_1	AUGUSTUS	mRNA	3498906	3518988	0.53	-	.	ID=g187.t1;Parent=g187;
OZ010652.1_Phania_funesta_genome_assembly,_chromosome:_1	AUGUSTUS	stop_codon	3498906	3498908	.	-	0	ID=g187.t1.stop1;Parent=g187.t1;
OZ010652.1_Phania_funesta_genome_assembly,_chromosome:_1	AUGUSTUS	CDS	3498906	3499032	1	-	1	ID=g187.t1.CDS1;Parent=g187.t1;
OZ010652.1_Phania_funesta_genome_assembly,_chromosome:_1	AUGUSTUS	exon	3498906	3499032	.	-	.	ID=g187.t1.exon1;Parent=g187.t1;
OZ010652.1_Phania_funesta_genome_assembly,_chromosome:_1	AUGUSTUS	intron	3499033	3499111	1	-	.	ID=g187.t1.intron1;Parent=g187.t1;
OZ010652.1_Phania_funesta_genome_assembly,_chromosome:_1	AUGUSTUS	CDS	3499112	3499289	1	-	2	ID=g187.t1.CDS2;Parent=g187.t1;
OZ010652.1_Phania_funesta_genome_assembly,_chromosome:_1	AUGUSTUS	exon	3499112	3499289	.	-	.	ID=g187.t1.exon2;Parent=g187.t1;
OZ010652.1_Phania_funesta_genome_assembly,_chromosome:_1	AUGUSTUS	intron	3499290	3502120	1	-	.	ID=g187.t1.intron2;Parent=g187.t1;
OZ010652.1_Phania_funesta_genome_assembly,_chromosome:_1	AUGUSTUS	CDS	3502121	3502274	1	-	0	ID=g187.t1.CDS3;Parent=g187.t1;
OZ010652.1_Phania_funesta_genome_assembly,_chromosome:_1	AUGUSTUS	exon	3502121	3502274	.	-	.	ID=g187.t1.exon3;Parent=g187.t1;
OZ010652.1_Phania_funesta_genome_assembly,_chromosome:_1	AUGUSTUS	intron	3502275	3502341	1	-	.	ID=g187.t1.intron3;Parent=g187.t1;
OZ010652.1_Phania_funesta_genome_assembly,_chromosome:_1	AUGUSTUS	CDS	3502342	3502440	1	-	0	ID=g187.t1.CDS4;Parent=g187.t1;
OZ010652.1_Phania_funesta_genome_assembly,_chromosome:_1	AUGUSTUS	exon	3502342	3502440	.	-	.	ID=g187.t1.exon4;Parent=g187.t1;
OZ010652.1_Phania_funesta_genome_assembly,_chromosome:_1	AUGUSTUS	intron	3502441	3502526	1	-	.	ID=g187.t1.intron4;Parent=g187.t1;
OZ010652.1_Phania_funesta_genome_assembly,_chromosome:_1	AUGUSTUS	CDS	3502527	3502715	1	-	0	ID=g187.t1.CDS5;Parent=g187.t1;
OZ010652.1_Phania_funesta_genome_assembly,_chromosome:_1	AUGUSTUS	exon	3502527	3502715	.	-	.	ID=g187.t1.exon5;Parent=g187.t1;
OZ010652.1_Phania_funesta_genome_assembly,_chromosome:_1	AUGUSTUS	intron	3502716	3505145	1	-	.	ID=g187.t1.intron5;Parent=g187.t1;
OZ010652.1_Phania_funesta_genome_assembly,_chromosome:_1	AUGUSTUS	CDS	3505146	3505337	1	-	0	ID=g187.t1.CDS6;Parent=g187.t1;
OZ010652.1_Phania_funesta_genome_assembly,_chromosome:_1	AUGUSTUS	exon	3505146	3505337	.	-	.	ID=g187.t1.exon6;Parent=g187.t1;
OZ010652.1_Phania_funesta_genome_assembly,_chromosome:_1	AUGUSTUS	intron	3505338	3506405	1	-	.	ID=g187.t1.intron6;Parent=g187.t1;
OZ010652.1_Phania_funesta_genome_assembly,_chromosome:_1	AUGUSTUS	CDS	3506406	3506637	1	-	1	ID=g187.t1.CDS7;Parent=g187.t1;
OZ010652.1_Phania_funesta_genome_assembly,_chromosome:_1	AUGUSTUS	exon	3506406	3506637	.	-	.	ID=g187.t1.exon7;Parent=g187.t1;
OZ010652.1_Phania_funesta_genome_assembly,_chromosome:_1	AUGUSTUS	intron	3506638	3517159	1	-	.	ID=g187.t1.intron7;Parent=g187.t1;
OZ010652.1_Phania_funesta_genome_assembly,_chromosome:_1	AUGUSTUS	CDS	3517160	3517252	1	-	1	ID=g187.t1.CDS8;Parent=g187.t1;
OZ010652.1_Phania_funesta_genome_assembly,_chromosome:_1	AUGUSTUS	exon	3517160	3517252	.	-	.	ID=g187.t1.exon8;Parent=g187.t1;
OZ010652.1_Phania_funesta_genome_assembly,_chromosome:_1	AUGUSTUS	intron	3517253	3518959	0.53	-	.	ID=g187.t1.intron8;Parent=g187.t1;
OZ010652.1_Phania_funesta_genome_assembly,_chromosome:_1	AUGUSTUS	CDS	3518960	3518988	0.53	-	0	ID=g187.t1.CDS9;Parent=g187.t1;
OZ010652.1_Phania_funesta_genome_assembly,_chromosome:_1	AUGUSTUS	exon	3518960	3518988	.	-	.	ID=g187.t1.exon9;Parent=g187.t1;
OZ010652.1_Phania_funesta_genome_assembly,_chromosome:_1	AUGUSTUS	start_codon	3518986	3518988	.	-	0	ID=g187.t1.start1;Parent=g187.t1;
OZ010652.1_Phania_funesta_genome_assembly,_chromosome:_1	AUGUSTUS	gene	3557723	3558106	.	+	.	ID=g188;
OZ010652.1_Phania_funesta_genome_assembly,_chromosome:_1	AUGUSTUS	mRNA	3557723	3558106	1	+	.	ID=g188.t1;Parent=g188;
OZ010652.1_Phania_funesta_genome_assembly,_chromosome:_1	AUGUSTUS	start_codon	3557723	3557725	.	+	0	ID=g188.t1.start1;Parent=g188.t1;
OZ010652.1_Phania_funesta_genome_assembly,_chromosome:_1	AUGUSTUS	CDS	3557723	3557794	1	+	0	ID=g188.t1.CDS1;Parent=g188.t1;
OZ010652.1_Phania_funesta_genome_assembly,_chromosome:_1	AUGUSTUS	exon	3557723	3557794	.	+	.	ID=g188.t1.exon1;Parent=g188.t1;
OZ010652.1_Phania_funesta_genome_assembly,_chromosome:_1	AUGUSTUS	intron	3557795	3557854	1	+	.	ID=g188.t1.intron1;Parent=g188.t1;
OZ010652.1_Phania_funesta_genome_assembly,_chromosome:_1	AUGUSTUS	CDS	3557855	3558106	1	+	0	ID=g188.t1.CDS2;Parent=g188.t1;
OZ010652.1_Phania_funesta_genome_assembly,_chromosome:_1	AUGUSTUS	exon	3557855	3558106	.	+	.	ID=g188.t1.exon2;Parent=g188.t1;
OZ010652.1_Phania_funesta_genome_assembly,_chromosome:_1	AUGUSTUS	stop_codon	3558104	3558106	.	+	0	ID=g188.t1.stop1;Parent=g188.t1;
OZ010652.1_Phania_funesta_genome_assembly,_chromosome:_1	AUGUSTUS	gene	3579241	3583703	.	+	.	ID=g189;
OZ010652.1_Phania_funesta_genome_assembly,_chromosome:_1	AUGUSTUS	mRNA	3579241	3583703	1	+	.	ID=g189.t1;Parent=g189;
OZ010652.1_Phania_funesta_genome_assembly,_chromosome:_1	AUGUSTUS	start_codon	3579241	3579243	.	+	0	ID=g189.t1.start1;Parent=g189.t1;
OZ010652.1_Phania_funesta_genome_assembly,_chromosome:_1	AUGUSTUS	CDS	3579241	3579417	1	+	0	ID=g189.t1.CDS1;Parent=g189.t1;
OZ010652.1_Phania_funesta_genome_assembly,_chromosome:_1	AUGUSTUS	exon	3579241	3579417	.	+	.	ID=g189.t1.exon1;Parent=g189.t1;
OZ010652.1_Phania_funesta_genome_assembly,_chromosome:_1	AUGUSTUS	intron	3579418	3581776	1	+	.	ID=g189.t1.intron1;Parent=g189.t1;
OZ010652.1_Phania_funesta_genome_assembly,_chromosome:_1	AUGUSTUS	CDS	3581777	3582279	1	+	0	ID=g189.t1.CDS2;Parent=g189.t1;
OZ010652.1_Phania_funesta_genome_assembly,_chromosome:_1	AUGUSTUS	exon	3581777	3582279	.	+	.	ID=g189.t1.exon2;Parent=g189.t1;
OZ010652.1_Phania_funesta_genome_assembly,_chromosome:_1	AUGUSTUS	intron	3582280	3583459	1	+	.	ID=g189.t1.intron2;Parent=g189.t1;
OZ010652.1_Phania_funesta_genome_assembly,_chromosome:_1	AUGUSTUS	CDS	3583460	3583703	1	+	1	ID=g189.t1.CDS3;Parent=g189.t1;
OZ010652.1_Phania_funesta_genome_assembly,_chromosome:_1	AUGUSTUS	exon	3583460	3583703	.	+	.	ID=g189.t1.exon3;Parent=g189.t1;
OZ010652.1_Phania_funesta_genome_assembly,_chromosome:_1	AUGUSTUS	stop_codon	3583701	3583703	.	+	0	ID=g189.t1.stop1;Parent=g189.t1;
OZ010652.1_Phania_funesta_genome_assembly,_chromosome:_1	AUGUSTUS	gene	3586064	3589743	.	-	.	ID=g190;
OZ010652.1_Phania_funesta_genome_assembly,_chromosome:_1	AUGUSTUS	mRNA	3586064	3589743	1	-	.	ID=g190.t1;Parent=g190;
OZ010652.1_Phania_funesta_genome_assembly,_chromosome:_1	AUGUSTUS	stop_codon	3586064	3586066	.	-	0	ID=g190.t1.stop1;Parent=g190.t1;
OZ010652.1_Phania_funesta_genome_assembly,_chromosome:_1	AUGUSTUS	CDS	3586064	3586211	1	-	1	ID=g190.t1.CDS1;Parent=g190.t1;
OZ010652.1_Phania_funesta_genome_assembly,_chromosome:_1	AUGUSTUS	exon	3586064	3586211	.	-	.	ID=g190.t1.exon1;Parent=g190.t1;
OZ010652.1_Phania_funesta_genome_assembly,_chromosome:_1	AUGUSTUS	intron	3586212	3586264	1	-	.	ID=g190.t1.intron1;Parent=g190.t1;
OZ010652.1_Phania_funesta_genome_assembly,_chromosome:_1	AUGUSTUS	CDS	3586265	3586473	1	-	0	ID=g190.t1.CDS2;Parent=g190.t1;
OZ010652.1_Phania_funesta_genome_assembly,_chromosome:_1	AUGUSTUS	exon	3586265	3586473	.	-	.	ID=g190.t1.exon2;Parent=g190.t1;
OZ010652.1_Phania_funesta_genome_assembly,_chromosome:_1	AUGUSTUS	intron	3586474	3587327	1	-	.	ID=g190.t1.intron2;Parent=g190.t1;
OZ010652.1_Phania_funesta_genome_assembly,_chromosome:_1	AUGUSTUS	CDS	3587328	3588730	1	-	2	ID=g190.t1.CDS3;Parent=g190.t1;
OZ010652.1_Phania_funesta_genome_assembly,_chromosome:_1	AUGUSTUS	exon	3587328	3588730	.	-	.	ID=g190.t1.exon3;Parent=g190.t1;
OZ010652.1_Phania_funesta_genome_assembly,_chromosome:_1	AUGUSTUS	intron	3588731	3589430	1	-	.	ID=g190.t1.intron3;Parent=g190.t1;
OZ010652.1_Phania_funesta_genome_assembly,_chromosome:_1	AUGUSTUS	CDS	3589431	3589548	1	-	0	ID=g190.t1.CDS4;Parent=g190.t1;
OZ010652.1_Phania_funesta_genome_assembly,_chromosome:_1	AUGUSTUS	exon	3589431	3589548	.	-	.	ID=g190.t1.exon4;Parent=g190.t1;
OZ010652.1_Phania_funesta_genome_assembly,_chromosome:_1	AUGUSTUS	intron	3589549	3589608	1	-	.	ID=g190.t1.intron4;Parent=g190.t1;
OZ010652.1_Phania_funesta_genome_assembly,_chromosome:_1	AUGUSTUS	CDS	3589609	3589743	1	-	0	ID=g190.t1.CDS5;Parent=g190.t1;
OZ010652.1_Phania_funesta_genome_assembly,_chromosome:_1	AUGUSTUS	exon	3589609	3589743	.	-	.	ID=g190.t1.exon5;Parent=g190.t1;
OZ010652.1_Phania_funesta_genome_assembly,_chromosome:_1	AUGUSTUS	start_codon	3589741	3589743	.	-	0	ID=g190.t1.start1;Parent=g190.t1;
OZ010652.1_Phania_funesta_genome_assembly,_chromosome:_1	AUGUSTUS	gene	3590235	3593432	.	-	.	ID=g191;
OZ010652.1_Phania_funesta_genome_assembly,_chromosome:_1	AUGUSTUS	mRNA	3590235	3593432	1	-	.	ID=g191.t1;Parent=g191;
OZ010652.1_Phania_funesta_genome_assembly,_chromosome:_1	AUGUSTUS	stop_codon	3590235	3590237	.	-	0	ID=g191.t1.stop1;Parent=g191.t1;
OZ010652.1_Phania_funesta_genome_assembly,_chromosome:_1	AUGUSTUS	CDS	3590235	3590531	1	-	0	ID=g191.t1.CDS1;Parent=g191.t1;
OZ010652.1_Phania_funesta_genome_assembly,_chromosome:_1	AUGUSTUS	exon	3590235	3590531	.	-	.	ID=g191.t1.exon1;Parent=g191.t1;
OZ010652.1_Phania_funesta_genome_assembly,_chromosome:_1	AUGUSTUS	intron	3590532	3590607	1	-	.	ID=g191.t1.intron1;Parent=g191.t1;
OZ010652.1_Phania_funesta_genome_assembly,_chromosome:_1	AUGUSTUS	CDS	3590608	3591338	1	-	2	ID=g191.t1.CDS2;Parent=g191.t1;
OZ010652.1_Phania_funesta_genome_assembly,_chromosome:_1	AUGUSTUS	exon	3590608	3591338	.	-	.	ID=g191.t1.exon2;Parent=g191.t1;
OZ010652.1_Phania_funesta_genome_assembly,_chromosome:_1	AUGUSTUS	intron	3591339	3591410	1	-	.	ID=g191.t1.intron2;Parent=g191.t1;
OZ010652.1_Phania_funesta_genome_assembly,_chromosome:_1	AUGUSTUS	CDS	3591411	3591550	1	-	1	ID=g191.t1.CDS3;Parent=g191.t1;
OZ010652.1_Phania_funesta_genome_assembly,_chromosome:_1	AUGUSTUS	exon	3591411	3591550	.	-	.	ID=g191.t1.exon3;Parent=g191.t1;
OZ010652.1_Phania_funesta_genome_assembly,_chromosome:_1	AUGUSTUS	intron	3591551	3591607	1	-	.	ID=g191.t1.intron3;Parent=g191.t1;
OZ010652.1_Phania_funesta_genome_assembly,_chromosome:_1	AUGUSTUS	CDS	3591608	3591798	1	-	0	ID=g191.t1.CDS4;Parent=g191.t1;
OZ010652.1_Phania_funesta_genome_assembly,_chromosome:_1	AUGUSTUS	exon	3591608	3591798	.	-	.	ID=g191.t1.exon4;Parent=g191.t1;
OZ010652.1_Phania_funesta_genome_assembly,_chromosome:_1	AUGUSTUS	intron	3591799	3591863	1	-	.	ID=g191.t1.intron4;Parent=g191.t1;
OZ010652.1_Phania_funesta_genome_assembly,_chromosome:_1	AUGUSTUS	CDS	3591864	3591996	1	-	1	ID=g191.t1.CDS5;Parent=g191.t1;
OZ010652.1_Phania_funesta_genome_assembly,_chromosome:_1	AUGUSTUS	exon	3591864	3591996	.	-	.	ID=g191.t1.exon5;Parent=g191.t1;
OZ010652.1_Phania_funesta_genome_assembly,_chromosome:_1	AUGUSTUS	intron	3591997	3592056	1	-	.	ID=g191.t1.intron5;Parent=g191.t1;
OZ010652.1_Phania_funesta_genome_assembly,_chromosome:_1	AUGUSTUS	CDS	3592057	3592484	1	-	0	ID=g191.t1.CDS6;Parent=g191.t1;
OZ010652.1_Phania_funesta_genome_assembly,_chromosome:_1	AUGUSTUS	exon	3592057	3592484	.	-	.	ID=g191.t1.exon6;Parent=g191.t1;
OZ010652.1_Phania_funesta_genome_assembly,_chromosome:_1	AUGUSTUS	intron	3592485	3592541	1	-	.	ID=g191.t1.intron6;Parent=g191.t1;
OZ010652.1_Phania_funesta_genome_assembly,_chromosome:_1	AUGUSTUS	CDS	3592542	3592700	1	-	0	ID=g191.t1.CDS7;Parent=g191.t1;
OZ010652.1_Phania_funesta_genome_assembly,_chromosome:_1	AUGUSTUS	exon	3592542	3592700	.	-	.	ID=g191.t1.exon7;Parent=g191.t1;
OZ010652.1_Phania_funesta_genome_assembly,_chromosome:_1	AUGUSTUS	intron	3592701	3592991	1	-	.	ID=g191.t1.intron7;Parent=g191.t1;
OZ010652.1_Phania_funesta_genome_assembly,_chromosome:_1	AUGUSTUS	CDS	3592992	3593432	1	-	0	ID=g191.t1.CDS8;Parent=g191.t1;
OZ010652.1_Phania_funesta_genome_assembly,_chromosome:_1	AUGUSTUS	exon	3592992	3593432	.	-	.	ID=g191.t1.exon8;Parent=g191.t1;
OZ010652.1_Phania_funesta_genome_assembly,_chromosome:_1	AUGUSTUS	start_codon	3593430	3593432	.	-	0	ID=g191.t1.start1;Parent=g191.t1;
OZ010652.1_Phania_funesta_genome_assembly,_chromosome:_1	AUGUSTUS	gene	3595710	3600045	.	+	.	ID=g192;
OZ010652.1_Phania_funesta_genome_assembly,_chromosome:_1	AUGUSTUS	mRNA	3595710	3600045	0.9	+	.	ID=g192.t1;Parent=g192;
OZ010652.1_Phania_funesta_genome_assembly,_chromosome:_1	AUGUSTUS	start_codon	3595710	3595712	.	+	0	ID=g192.t1.start1;Parent=g192.t1;
OZ010652.1_Phania_funesta_genome_assembly,_chromosome:_1	AUGUSTUS	CDS	3595710	3595736	1	+	0	ID=g192.t1.CDS1;Parent=g192.t1;
OZ010652.1_Phania_funesta_genome_assembly,_chromosome:_1	AUGUSTUS	exon	3595710	3595736	.	+	.	ID=g192.t1.exon1;Parent=g192.t1;
OZ010652.1_Phania_funesta_genome_assembly,_chromosome:_1	AUGUSTUS	intron	3595737	3595811	1	+	.	ID=g192.t1.intron1;Parent=g192.t1;
OZ010652.1_Phania_funesta_genome_assembly,_chromosome:_1	AUGUSTUS	CDS	3595812	3595910	1	+	0	ID=g192.t1.CDS2;Parent=g192.t1;
OZ010652.1_Phania_funesta_genome_assembly,_chromosome:_1	AUGUSTUS	exon	3595812	3595910	.	+	.	ID=g192.t1.exon2;Parent=g192.t1;
OZ010652.1_Phania_funesta_genome_assembly,_chromosome:_1	AUGUSTUS	intron	3595911	3598244	1	+	.	ID=g192.t1.intron2;Parent=g192.t1;
OZ010652.1_Phania_funesta_genome_assembly,_chromosome:_1	AUGUSTUS	CDS	3598245	3598419	1	+	0	ID=g192.t1.CDS3;Parent=g192.t1;
OZ010652.1_Phania_funesta_genome_assembly,_chromosome:_1	AUGUSTUS	exon	3598245	3598419	.	+	.	ID=g192.t1.exon3;Parent=g192.t1;
OZ010652.1_Phania_funesta_genome_assembly,_chromosome:_1	AUGUSTUS	intron	3598420	3598478	1	+	.	ID=g192.t1.intron3;Parent=g192.t1;
OZ010652.1_Phania_funesta_genome_assembly,_chromosome:_1	AUGUSTUS	CDS	3598479	3598858	0.9	+	2	ID=g192.t1.CDS4;Parent=g192.t1;
OZ010652.1_Phania_funesta_genome_assembly,_chromosome:_1	AUGUSTUS	exon	3598479	3598858	.	+	.	ID=g192.t1.exon4;Parent=g192.t1;
OZ010652.1_Phania_funesta_genome_assembly,_chromosome:_1	AUGUSTUS	intron	3598859	3598920	0.92	+	.	ID=g192.t1.intron4;Parent=g192.t1;
OZ010652.1_Phania_funesta_genome_assembly,_chromosome:_1	AUGUSTUS	CDS	3598921	3599025	1	+	0	ID=g192.t1.CDS5;Parent=g192.t1;
OZ010652.1_Phania_funesta_genome_assembly,_chromosome:_1	AUGUSTUS	exon	3598921	3599025	.	+	.	ID=g192.t1.exon5;Parent=g192.t1;
OZ010652.1_Phania_funesta_genome_assembly,_chromosome:_1	AUGUSTUS	intron	3599026	3599292	1	+	.	ID=g192.t1.intron5;Parent=g192.t1;
OZ010652.1_Phania_funesta_genome_assembly,_chromosome:_1	AUGUSTUS	CDS	3599293	3599464	1	+	0	ID=g192.t1.CDS6;Parent=g192.t1;
OZ010652.1_Phania_funesta_genome_assembly,_chromosome:_1	AUGUSTUS	exon	3599293	3599464	.	+	.	ID=g192.t1.exon6;Parent=g192.t1;
OZ010652.1_Phania_funesta_genome_assembly,_chromosome:_1	AUGUSTUS	intron	3599465	3599521	1	+	.	ID=g192.t1.intron6;Parent=g192.t1;
OZ010652.1_Phania_funesta_genome_assembly,_chromosome:_1	AUGUSTUS	CDS	3599522	3600045	1	+	2	ID=g192.t1.CDS7;Parent=g192.t1;
OZ010652.1_Phania_funesta_genome_assembly,_chromosome:_1	AUGUSTUS	exon	3599522	3600045	.	+	.	ID=g192.t1.exon7;Parent=g192.t1;
OZ010652.1_Phania_funesta_genome_assembly,_chromosome:_1	AUGUSTUS	stop_codon	3600043	3600045	.	+	0	ID=g192.t1.stop1;Parent=g192.t1;
OZ010652.1_Phania_funesta_genome_assembly,_chromosome:_1	AUGUSTUS	gene	3604243	3605718	.	+	.	ID=g193;
OZ010652.1_Phania_funesta_genome_assembly,_chromosome:_1	AUGUSTUS	mRNA	3604243	3605718	1	+	.	ID=g193.t1;Parent=g193;
OZ010652.1_Phania_funesta_genome_assembly,_chromosome:_1	AUGUSTUS	start_codon	3604243	3604245	.	+	0	ID=g193.t1.start1;Parent=g193.t1;
OZ010652.1_Phania_funesta_genome_assembly,_chromosome:_1	AUGUSTUS	CDS	3604243	3604269	1	+	0	ID=g193.t1.CDS1;Parent=g193.t1;
OZ010652.1_Phania_funesta_genome_assembly,_chromosome:_1	AUGUSTUS	exon	3604243	3604269	.	+	.	ID=g193.t1.exon1;Parent=g193.t1;
OZ010652.1_Phania_funesta_genome_assembly,_chromosome:_1	AUGUSTUS	intron	3604270	3604327	1	+	.	ID=g193.t1.intron1;Parent=g193.t1;
OZ010652.1_Phania_funesta_genome_assembly,_chromosome:_1	AUGUSTUS	CDS	3604328	3604420	1	+	0	ID=g193.t1.CDS2;Parent=g193.t1;
OZ010652.1_Phania_funesta_genome_assembly,_chromosome:_1	AUGUSTUS	exon	3604328	3604420	.	+	.	ID=g193.t1.exon2;Parent=g193.t1;
OZ010652.1_Phania_funesta_genome_assembly,_chromosome:_1	AUGUSTUS	intron	3604421	3604965	1	+	.	ID=g193.t1.intron2;Parent=g193.t1;
OZ010652.1_Phania_funesta_genome_assembly,_chromosome:_1	AUGUSTUS	CDS	3604966	3605134	1	+	0	ID=g193.t1.CDS3;Parent=g193.t1;
OZ010652.1_Phania_funesta_genome_assembly,_chromosome:_1	AUGUSTUS	exon	3604966	3605134	.	+	.	ID=g193.t1.exon3;Parent=g193.t1;
OZ010652.1_Phania_funesta_genome_assembly,_chromosome:_1	AUGUSTUS	intron	3605135	3605197	1	+	.	ID=g193.t1.intron3;Parent=g193.t1;
OZ010652.1_Phania_funesta_genome_assembly,_chromosome:_1	AUGUSTUS	CDS	3605198	3605718	1	+	2	ID=g193.t1.CDS4;Parent=g193.t1;
OZ010652.1_Phania_funesta_genome_assembly,_chromosome:_1	AUGUSTUS	exon	3605198	3605718	.	+	.	ID=g193.t1.exon4;Parent=g193.t1;
OZ010652.1_Phania_funesta_genome_assembly,_chromosome:_1	AUGUSTUS	stop_codon	3605716	3605718	.	+	0	ID=g193.t1.stop1;Parent=g193.t1;
OZ010652.1_Phania_funesta_genome_assembly,_chromosome:_1	AUGUSTUS	gene	3607115	3612732	.	+	.	ID=g194;
OZ010652.1_Phania_funesta_genome_assembly,_chromosome:_1	AUGUSTUS	mRNA	3607115	3612732	1	+	.	ID=g194.t1;Parent=g194;
OZ010652.1_Phania_funesta_genome_assembly,_chromosome:_1	AUGUSTUS	start_codon	3607115	3607117	.	+	0	ID=g194.t1.start1;Parent=g194.t1;
OZ010652.1_Phania_funesta_genome_assembly,_chromosome:_1	AUGUSTUS	CDS	3607115	3607264	1	+	0	ID=g194.t1.CDS1;Parent=g194.t1;
OZ010652.1_Phania_funesta_genome_assembly,_chromosome:_1	AUGUSTUS	exon	3607115	3607264	.	+	.	ID=g194.t1.exon1;Parent=g194.t1;
OZ010652.1_Phania_funesta_genome_assembly,_chromosome:_1	AUGUSTUS	intron	3607265	3611426	1	+	.	ID=g194.t1.intron1;Parent=g194.t1;
OZ010652.1_Phania_funesta_genome_assembly,_chromosome:_1	AUGUSTUS	CDS	3611427	3611508	1	+	0	ID=g194.t1.CDS2;Parent=g194.t1;
OZ010652.1_Phania_funesta_genome_assembly,_chromosome:_1	AUGUSTUS	exon	3611427	3611508	.	+	.	ID=g194.t1.exon2;Parent=g194.t1;
OZ010652.1_Phania_funesta_genome_assembly,_chromosome:_1	AUGUSTUS	intron	3611509	3611588	1	+	.	ID=g194.t1.intron2;Parent=g194.t1;
OZ010652.1_Phania_funesta_genome_assembly,_chromosome:_1	AUGUSTUS	CDS	3611589	3611887	1	+	2	ID=g194.t1.CDS3;Parent=g194.t1;
OZ010652.1_Phania_funesta_genome_assembly,_chromosome:_1	AUGUSTUS	exon	3611589	3611887	.	+	.	ID=g194.t1.exon3;Parent=g194.t1;
OZ010652.1_Phania_funesta_genome_assembly,_chromosome:_1	AUGUSTUS	intron	3611888	3612005	1	+	.	ID=g194.t1.intron3;Parent=g194.t1;
OZ010652.1_Phania_funesta_genome_assembly,_chromosome:_1	AUGUSTUS	CDS	3612006	3612224	1	+	0	ID=g194.t1.CDS4;Parent=g194.t1;
OZ010652.1_Phania_funesta_genome_assembly,_chromosome:_1	AUGUSTUS	exon	3612006	3612224	.	+	.	ID=g194.t1.exon4;Parent=g194.t1;
OZ010652.1_Phania_funesta_genome_assembly,_chromosome:_1	AUGUSTUS	intron	3612225	3612291	1	+	.	ID=g194.t1.intron4;Parent=g194.t1;
OZ010652.1_Phania_funesta_genome_assembly,_chromosome:_1	AUGUSTUS	CDS	3612292	3612732	1	+	0	ID=g194.t1.CDS5;Parent=g194.t1;
OZ010652.1_Phania_funesta_genome_assembly,_chromosome:_1	AUGUSTUS	exon	3612292	3612732	.	+	.	ID=g194.t1.exon5;Parent=g194.t1;
OZ010652.1_Phania_funesta_genome_assembly,_chromosome:_1	AUGUSTUS	stop_codon	3612730	3612732	.	+	0	ID=g194.t1.stop1;Parent=g194.t1;
OZ010652.1_Phania_funesta_genome_assembly,_chromosome:_1	AUGUSTUS	gene	3614204	3645095	.	-	.	ID=g195;
OZ010652.1_Phania_funesta_genome_assembly,_chromosome:_1	AUGUSTUS	mRNA	3614204	3645095	0.48	-	.	ID=g195.t1;Parent=g195;
OZ010652.1_Phania_funesta_genome_assembly,_chromosome:_1	AUGUSTUS	stop_codon	3614204	3614206	.	-	0	ID=g195.t1.stop1;Parent=g195.t1;
OZ010652.1_Phania_funesta_genome_assembly,_chromosome:_1	AUGUSTUS	CDS	3614204	3614257	0.53	-	0	ID=g195.t1.CDS1;Parent=g195.t1;
OZ010652.1_Phania_funesta_genome_assembly,_chromosome:_1	AUGUSTUS	exon	3614204	3614257	.	-	.	ID=g195.t1.exon1;Parent=g195.t1;
OZ010652.1_Phania_funesta_genome_assembly,_chromosome:_1	AUGUSTUS	intron	3614258	3615084	0.52	-	.	ID=g195.t1.intron1;Parent=g195.t1;
OZ010652.1_Phania_funesta_genome_assembly,_chromosome:_1	AUGUSTUS	CDS	3615085	3615305	0.67	-	2	ID=g195.t1.CDS2;Parent=g195.t1;
OZ010652.1_Phania_funesta_genome_assembly,_chromosome:_1	AUGUSTUS	exon	3615085	3615305	.	-	.	ID=g195.t1.exon2;Parent=g195.t1;
OZ010652.1_Phania_funesta_genome_assembly,_chromosome:_1	AUGUSTUS	intron	3615306	3616983	1	-	.	ID=g195.t1.intron2;Parent=g195.t1;
OZ010652.1_Phania_funesta_genome_assembly,_chromosome:_1	AUGUSTUS	CDS	3616984	3617084	1	-	1	ID=g195.t1.CDS3;Parent=g195.t1;
OZ010652.1_Phania_funesta_genome_assembly,_chromosome:_1	AUGUSTUS	exon	3616984	3617084	.	-	.	ID=g195.t1.exon3;Parent=g195.t1;
OZ010652.1_Phania_funesta_genome_assembly,_chromosome:_1	AUGUSTUS	intron	3617085	3617152	1	-	.	ID=g195.t1.intron3;Parent=g195.t1;
OZ010652.1_Phania_funesta_genome_assembly,_chromosome:_1	AUGUSTUS	CDS	3617153	3617239	1	-	1	ID=g195.t1.CDS4;Parent=g195.t1;
OZ010652.1_Phania_funesta_genome_assembly,_chromosome:_1	AUGUSTUS	exon	3617153	3617239	.	-	.	ID=g195.t1.exon4;Parent=g195.t1;
OZ010652.1_Phania_funesta_genome_assembly,_chromosome:_1	AUGUSTUS	intron	3617240	3617309	1	-	.	ID=g195.t1.intron4;Parent=g195.t1;
OZ010652.1_Phania_funesta_genome_assembly,_chromosome:_1	AUGUSTUS	CDS	3617310	3617514	1	-	2	ID=g195.t1.CDS5;Parent=g195.t1;
OZ010652.1_Phania_funesta_genome_assembly,_chromosome:_1	AUGUSTUS	exon	3617310	3617514	.	-	.	ID=g195.t1.exon5;Parent=g195.t1;
OZ010652.1_Phania_funesta_genome_assembly,_chromosome:_1	AUGUSTUS	intron	3617515	3617628	1	-	.	ID=g195.t1.intron5;Parent=g195.t1;
OZ010652.1_Phania_funesta_genome_assembly,_chromosome:_1	AUGUSTUS	CDS	3617629	3618088	1	-	0	ID=g195.t1.CDS6;Parent=g195.t1;
OZ010652.1_Phania_funesta_genome_assembly,_chromosome:_1	AUGUSTUS	exon	3617629	3618088	.	-	.	ID=g195.t1.exon6;Parent=g195.t1;
OZ010652.1_Phania_funesta_genome_assembly,_chromosome:_1	AUGUSTUS	intron	3618089	3623934	0.95	-	.	ID=g195.t1.intron6;Parent=g195.t1;
OZ010652.1_Phania_funesta_genome_assembly,_chromosome:_1	AUGUSTUS	CDS	3623935	3623967	0.95	-	0	ID=g195.t1.CDS7;Parent=g195.t1;
OZ010652.1_Phania_funesta_genome_assembly,_chromosome:_1	AUGUSTUS	exon	3623935	3623967	.	-	.	ID=g195.t1.exon7;Parent=g195.t1;
OZ010652.1_Phania_funesta_genome_assembly,_chromosome:_1	AUGUSTUS	intron	3623968	3624303	1	-	.	ID=g195.t1.intron7;Parent=g195.t1;
OZ010652.1_Phania_funesta_genome_assembly,_chromosome:_1	AUGUSTUS	CDS	3624304	3628782	1	-	0	ID=g195.t1.CDS8;Parent=g195.t1;
OZ010652.1_Phania_funesta_genome_assembly,_chromosome:_1	AUGUSTUS	exon	3624304	3628782	.	-	.	ID=g195.t1.exon8;Parent=g195.t1;
OZ010652.1_Phania_funesta_genome_assembly,_chromosome:_1	AUGUSTUS	intron	3628783	3629920	1	-	.	ID=g195.t1.intron8;Parent=g195.t1;
OZ010652.1_Phania_funesta_genome_assembly,_chromosome:_1	AUGUSTUS	CDS	3629921	3630079	1	-	0	ID=g195.t1.CDS9;Parent=g195.t1;
OZ010652.1_Phania_funesta_genome_assembly,_chromosome:_1	AUGUSTUS	exon	3629921	3630079	.	-	.	ID=g195.t1.exon9;Parent=g195.t1;
OZ010652.1_Phania_funesta_genome_assembly,_chromosome:_1	AUGUSTUS	intron	3630080	3630901	1	-	.	ID=g195.t1.intron9;Parent=g195.t1;
OZ010652.1_Phania_funesta_genome_assembly,_chromosome:_1	AUGUSTUS	CDS	3630902	3636520	1	-	0	ID=g195.t1.CDS10;Parent=g195.t1;
OZ010652.1_Phania_funesta_genome_assembly,_chromosome:_1	AUGUSTUS	exon	3630902	3636520	.	-	.	ID=g195.t1.exon10;Parent=g195.t1;
OZ010652.1_Phania_funesta_genome_assembly,_chromosome:_1	AUGUSTUS	intron	3636521	3636702	1	-	.	ID=g195.t1.intron10;Parent=g195.t1;
OZ010652.1_Phania_funesta_genome_assembly,_chromosome:_1	AUGUSTUS	CDS	3636703	3636818	1	-	2	ID=g195.t1.CDS11;Parent=g195.t1;
OZ010652.1_Phania_funesta_genome_assembly,_chromosome:_1	AUGUSTUS	exon	3636703	3636818	.	-	.	ID=g195.t1.exon11;Parent=g195.t1;
OZ010652.1_Phania_funesta_genome_assembly,_chromosome:_1	AUGUSTUS	intron	3636819	3637368	1	-	.	ID=g195.t1.intron11;Parent=g195.t1;
OZ010652.1_Phania_funesta_genome_assembly,_chromosome:_1	AUGUSTUS	CDS	3637369	3637834	1	-	0	ID=g195.t1.CDS12;Parent=g195.t1;
OZ010652.1_Phania_funesta_genome_assembly,_chromosome:_1	AUGUSTUS	exon	3637369	3637834	.	-	.	ID=g195.t1.exon12;Parent=g195.t1;
OZ010652.1_Phania_funesta_genome_assembly,_chromosome:_1	AUGUSTUS	intron	3637835	3637898	1	-	.	ID=g195.t1.intron12;Parent=g195.t1;
OZ010652.1_Phania_funesta_genome_assembly,_chromosome:_1	AUGUSTUS	CDS	3637899	3638168	1	-	0	ID=g195.t1.CDS13;Parent=g195.t1;
OZ010652.1_Phania_funesta_genome_assembly,_chromosome:_1	AUGUSTUS	exon	3637899	3638168	.	-	.	ID=g195.t1.exon13;Parent=g195.t1;
OZ010652.1_Phania_funesta_genome_assembly,_chromosome:_1	AUGUSTUS	intron	3638169	3638524	1	-	.	ID=g195.t1.intron13;Parent=g195.t1;
OZ010652.1_Phania_funesta_genome_assembly,_chromosome:_1	AUGUSTUS	CDS	3638525	3639010	1	-	0	ID=g195.t1.CDS14;Parent=g195.t1;
OZ010652.1_Phania_funesta_genome_assembly,_chromosome:_1	AUGUSTUS	exon	3638525	3639010	.	-	.	ID=g195.t1.exon14;Parent=g195.t1;
OZ010652.1_Phania_funesta_genome_assembly,_chromosome:_1	AUGUSTUS	intron	3639011	3641632	1	-	.	ID=g195.t1.intron14;Parent=g195.t1;
OZ010652.1_Phania_funesta_genome_assembly,_chromosome:_1	AUGUSTUS	CDS	3641633	3641881	1	-	0	ID=g195.t1.CDS15;Parent=g195.t1;
OZ010652.1_Phania_funesta_genome_assembly,_chromosome:_1	AUGUSTUS	exon	3641633	3641881	.	-	.	ID=g195.t1.exon15;Parent=g195.t1;
OZ010652.1_Phania_funesta_genome_assembly,_chromosome:_1	AUGUSTUS	intron	3641882	3642472	1	-	.	ID=g195.t1.intron15;Parent=g195.t1;
OZ010652.1_Phania_funesta_genome_assembly,_chromosome:_1	AUGUSTUS	CDS	3642473	3642534	1	-	2	ID=g195.t1.CDS16;Parent=g195.t1;
OZ010652.1_Phania_funesta_genome_assembly,_chromosome:_1	AUGUSTUS	exon	3642473	3642534	.	-	.	ID=g195.t1.exon16;Parent=g195.t1;
OZ010652.1_Phania_funesta_genome_assembly,_chromosome:_1	AUGUSTUS	intron	3642535	3642607	1	-	.	ID=g195.t1.intron16;Parent=g195.t1;
OZ010652.1_Phania_funesta_genome_assembly,_chromosome:_1	AUGUSTUS	CDS	3642608	3643068	1	-	1	ID=g195.t1.CDS17;Parent=g195.t1;
OZ010652.1_Phania_funesta_genome_assembly,_chromosome:_1	AUGUSTUS	exon	3642608	3643068	.	-	.	ID=g195.t1.exon17;Parent=g195.t1;
OZ010652.1_Phania_funesta_genome_assembly,_chromosome:_1	AUGUSTUS	intron	3643069	3643131	1	-	.	ID=g195.t1.intron17;Parent=g195.t1;
OZ010652.1_Phania_funesta_genome_assembly,_chromosome:_1	AUGUSTUS	CDS	3643132	3643264	1	-	2	ID=g195.t1.CDS18;Parent=g195.t1;
OZ010652.1_Phania_funesta_genome_assembly,_chromosome:_1	AUGUSTUS	exon	3643132	3643264	.	-	.	ID=g195.t1.exon18;Parent=g195.t1;
OZ010652.1_Phania_funesta_genome_assembly,_chromosome:_1	AUGUSTUS	intron	3643265	3643333	1	-	.	ID=g195.t1.intron18;Parent=g195.t1;
OZ010652.1_Phania_funesta_genome_assembly,_chromosome:_1	AUGUSTUS	CDS	3643334	3643563	1	-	1	ID=g195.t1.CDS19;Parent=g195.t1;
OZ010652.1_Phania_funesta_genome_assembly,_chromosome:_1	AUGUSTUS	exon	3643334	3643563	.	-	.	ID=g195.t1.exon19;Parent=g195.t1;
OZ010652.1_Phania_funesta_genome_assembly,_chromosome:_1	AUGUSTUS	intron	3643564	3643622	1	-	.	ID=g195.t1.intron19;Parent=g195.t1;
OZ010652.1_Phania_funesta_genome_assembly,_chromosome:_1	AUGUSTUS	CDS	3643623	3644014	1	-	0	ID=g195.t1.CDS20;Parent=g195.t1;
OZ010652.1_Phania_funesta_genome_assembly,_chromosome:_1	AUGUSTUS	exon	3643623	3644014	.	-	.	ID=g195.t1.exon20;Parent=g195.t1;
OZ010652.1_Phania_funesta_genome_assembly,_chromosome:_1	AUGUSTUS	intron	3644015	3644093	1	-	.	ID=g195.t1.intron20;Parent=g195.t1;
OZ010652.1_Phania_funesta_genome_assembly,_chromosome:_1	AUGUSTUS	CDS	3644094	3645095	1	-	0	ID=g195.t1.CDS21;Parent=g195.t1;
OZ010652.1_Phania_funesta_genome_assembly,_chromosome:_1	AUGUSTUS	exon	3644094	3645095	.	-	.	ID=g195.t1.exon21;Parent=g195.t1;
OZ010652.1_Phania_funesta_genome_assembly,_chromosome:_1	AUGUSTUS	start_codon	3645093	3645095	.	-	0	ID=g195.t1.start1;Parent=g195.t1;
OZ010652.1_Phania_funesta_genome_assembly,_chromosome:_1	AUGUSTUS	mRNA	3614204	3645095	0.48	-	.	ID=g195.t2;Parent=g195;
OZ010652.1_Phania_funesta_genome_assembly,_chromosome:_1	AUGUSTUS	stop_codon	3614204	3614206	.	-	0	ID=g195.t2.stop1;Parent=g195.t2;
OZ010652.1_Phania_funesta_genome_assembly,_chromosome:_1	AUGUSTUS	CDS	3614204	3614257	0.52	-	0	ID=g195.t2.CDS1;Parent=g195.t2;
OZ010652.1_Phania_funesta_genome_assembly,_chromosome:_1	AUGUSTUS	exon	3614204	3614257	.	-	.	ID=g195.t2.exon1;Parent=g195.t2;
OZ010652.1_Phania_funesta_genome_assembly,_chromosome:_1	AUGUSTUS	intron	3614258	3615084	0.51	-	.	ID=g195.t2.intron1;Parent=g195.t2;
OZ010652.1_Phania_funesta_genome_assembly,_chromosome:_1	AUGUSTUS	CDS	3615085	3615305	0.68	-	2	ID=g195.t2.CDS2;Parent=g195.t2;
OZ010652.1_Phania_funesta_genome_assembly,_chromosome:_1	AUGUSTUS	exon	3615085	3615305	.	-	.	ID=g195.t2.exon2;Parent=g195.t2;
OZ010652.1_Phania_funesta_genome_assembly,_chromosome:_1	AUGUSTUS	intron	3615306	3616983	1	-	.	ID=g195.t2.intron2;Parent=g195.t2;
OZ010652.1_Phania_funesta_genome_assembly,_chromosome:_1	AUGUSTUS	CDS	3616984	3617084	1	-	1	ID=g195.t2.CDS3;Parent=g195.t2;
OZ010652.1_Phania_funesta_genome_assembly,_chromosome:_1	AUGUSTUS	exon	3616984	3617084	.	-	.	ID=g195.t2.exon3;Parent=g195.t2;
OZ010652.1_Phania_funesta_genome_assembly,_chromosome:_1	AUGUSTUS	intron	3617085	3617152	1	-	.	ID=g195.t2.intron3;Parent=g195.t2;
OZ010652.1_Phania_funesta_genome_assembly,_chromosome:_1	AUGUSTUS	CDS	3617153	3617209	1	-	1	ID=g195.t2.CDS4;Parent=g195.t2;
OZ010652.1_Phania_funesta_genome_assembly,_chromosome:_1	AUGUSTUS	exon	3617153	3617209	.	-	.	ID=g195.t2.exon4;Parent=g195.t2;
OZ010652.1_Phania_funesta_genome_assembly,_chromosome:_1	AUGUSTUS	intron	3617210	3617309	1	-	.	ID=g195.t2.intron4;Parent=g195.t2;
OZ010652.1_Phania_funesta_genome_assembly,_chromosome:_1	AUGUSTUS	CDS	3617310	3617514	1	-	2	ID=g195.t2.CDS5;Parent=g195.t2;
OZ010652.1_Phania_funesta_genome_assembly,_chromosome:_1	AUGUSTUS	exon	3617310	3617514	.	-	.	ID=g195.t2.exon5;Parent=g195.t2;
OZ010652.1_Phania_funesta_genome_assembly,_chromosome:_1	AUGUSTUS	intron	3617515	3617628	1	-	.	ID=g195.t2.intron5;Parent=g195.t2;
OZ010652.1_Phania_funesta_genome_assembly,_chromosome:_1	AUGUSTUS	CDS	3617629	3618088	0.99	-	0	ID=g195.t2.CDS6;Parent=g195.t2;
OZ010652.1_Phania_funesta_genome_assembly,_chromosome:_1	AUGUSTUS	exon	3617629	3618088	.	-	.	ID=g195.t2.exon6;Parent=g195.t2;
OZ010652.1_Phania_funesta_genome_assembly,_chromosome:_1	AUGUSTUS	intron	3618089	3623934	0.96	-	.	ID=g195.t2.intron6;Parent=g195.t2;
OZ010652.1_Phania_funesta_genome_assembly,_chromosome:_1	AUGUSTUS	CDS	3623935	3623967	0.97	-	0	ID=g195.t2.CDS7;Parent=g195.t2;
OZ010652.1_Phania_funesta_genome_assembly,_chromosome:_1	AUGUSTUS	exon	3623935	3623967	.	-	.	ID=g195.t2.exon7;Parent=g195.t2;
OZ010652.1_Phania_funesta_genome_assembly,_chromosome:_1	AUGUSTUS	intron	3623968	3624303	1	-	.	ID=g195.t2.intron7;Parent=g195.t2;
OZ010652.1_Phania_funesta_genome_assembly,_chromosome:_1	AUGUSTUS	CDS	3624304	3628782	1	-	0	ID=g195.t2.CDS8;Parent=g195.t2;
OZ010652.1_Phania_funesta_genome_assembly,_chromosome:_1	AUGUSTUS	exon	3624304	3628782	.	-	.	ID=g195.t2.exon8;Parent=g195.t2;
OZ010652.1_Phania_funesta_genome_assembly,_chromosome:_1	AUGUSTUS	intron	3628783	3629920	1	-	.	ID=g195.t2.intron8;Parent=g195.t2;
OZ010652.1_Phania_funesta_genome_assembly,_chromosome:_1	AUGUSTUS	CDS	3629921	3630079	1	-	0	ID=g195.t2.CDS9;Parent=g195.t2;
OZ010652.1_Phania_funesta_genome_assembly,_chromosome:_1	AUGUSTUS	exon	3629921	3630079	.	-	.	ID=g195.t2.exon9;Parent=g195.t2;
OZ010652.1_Phania_funesta_genome_assembly,_chromosome:_1	AUGUSTUS	intron	3630080	3630901	1	-	.	ID=g195.t2.intron9;Parent=g195.t2;
OZ010652.1_Phania_funesta_genome_assembly,_chromosome:_1	AUGUSTUS	CDS	3630902	3636520	1	-	0	ID=g195.t2.CDS10;Parent=g195.t2;
OZ010652.1_Phania_funesta_genome_assembly,_chromosome:_1	AUGUSTUS	exon	3630902	3636520	.	-	.	ID=g195.t2.exon10;Parent=g195.t2;
OZ010652.1_Phania_funesta_genome_assembly,_chromosome:_1	AUGUSTUS	intron	3636521	3636702	1	-	.	ID=g195.t2.intron10;Parent=g195.t2;
OZ010652.1_Phania_funesta_genome_assembly,_chromosome:_1	AUGUSTUS	CDS	3636703	3636818	1	-	2	ID=g195.t2.CDS11;Parent=g195.t2;
OZ010652.1_Phania_funesta_genome_assembly,_chromosome:_1	AUGUSTUS	exon	3636703	3636818	.	-	.	ID=g195.t2.exon11;Parent=g195.t2;
OZ010652.1_Phania_funesta_genome_assembly,_chromosome:_1	AUGUSTUS	intron	3636819	3637368	1	-	.	ID=g195.t2.intron11;Parent=g195.t2;
OZ010652.1_Phania_funesta_genome_assembly,_chromosome:_1	AUGUSTUS	CDS	3637369	3637834	1	-	0	ID=g195.t2.CDS12;Parent=g195.t2;
OZ010652.1_Phania_funesta_genome_assembly,_chromosome:_1	AUGUSTUS	exon	3637369	3637834	.	-	.	ID=g195.t2.exon12;Parent=g195.t2;
OZ010652.1_Phania_funesta_genome_assembly,_chromosome:_1	AUGUSTUS	intron	3637835	3637898	1	-	.	ID=g195.t2.intron12;Parent=g195.t2;
OZ010652.1_Phania_funesta_genome_assembly,_chromosome:_1	AUGUSTUS	CDS	3637899	3638168	1	-	0	ID=g195.t2.CDS13;Parent=g195.t2;
OZ010652.1_Phania_funesta_genome_assembly,_chromosome:_1	AUGUSTUS	exon	3637899	3638168	.	-	.	ID=g195.t2.exon13;Parent=g195.t2;
OZ010652.1_Phania_funesta_genome_assembly,_chromosome:_1	AUGUSTUS	intron	3638169	3638524	1	-	.	ID=g195.t2.intron13;Parent=g195.t2;
OZ010652.1_Phania_funesta_genome_assembly,_chromosome:_1	AUGUSTUS	CDS	3638525	3639010	1	-	0	ID=g195.t2.CDS14;Parent=g195.t2;
OZ010652.1_Phania_funesta_genome_assembly,_chromosome:_1	AUGUSTUS	exon	3638525	3639010	.	-	.	ID=g195.t2.exon14;Parent=g195.t2;
OZ010652.1_Phania_funesta_genome_assembly,_chromosome:_1	AUGUSTUS	intron	3639011	3641632	1	-	.	ID=g195.t2.intron14;Parent=g195.t2;
OZ010652.1_Phania_funesta_genome_assembly,_chromosome:_1	AUGUSTUS	CDS	3641633	3641881	1	-	0	ID=g195.t2.CDS15;Parent=g195.t2;
OZ010652.1_Phania_funesta_genome_assembly,_chromosome:_1	AUGUSTUS	exon	3641633	3641881	.	-	.	ID=g195.t2.exon15;Parent=g195.t2;
OZ010652.1_Phania_funesta_genome_assembly,_chromosome:_1	AUGUSTUS	intron	3641882	3642472	1	-	.	ID=g195.t2.intron15;Parent=g195.t2;
OZ010652.1_Phania_funesta_genome_assembly,_chromosome:_1	AUGUSTUS	CDS	3642473	3642534	1	-	2	ID=g195.t2.CDS16;Parent=g195.t2;
OZ010652.1_Phania_funesta_genome_assembly,_chromosome:_1	AUGUSTUS	exon	3642473	3642534	.	-	.	ID=g195.t2.exon16;Parent=g195.t2;
OZ010652.1_Phania_funesta_genome_assembly,_chromosome:_1	AUGUSTUS	intron	3642535	3642607	1	-	.	ID=g195.t2.intron16;Parent=g195.t2;
OZ010652.1_Phania_funesta_genome_assembly,_chromosome:_1	AUGUSTUS	CDS	3642608	3643068	1	-	1	ID=g195.t2.CDS17;Parent=g195.t2;
OZ010652.1_Phania_funesta_genome_assembly,_chromosome:_1	AUGUSTUS	exon	3642608	3643068	.	-	.	ID=g195.t2.exon17;Parent=g195.t2;
OZ010652.1_Phania_funesta_genome_assembly,_chromosome:_1	AUGUSTUS	intron	3643069	3643131	1	-	.	ID=g195.t2.intron17;Parent=g195.t2;
OZ010652.1_Phania_funesta_genome_assembly,_chromosome:_1	AUGUSTUS	CDS	3643132	3643264	1	-	2	ID=g195.t2.CDS18;Parent=g195.t2;
OZ010652.1_Phania_funesta_genome_assembly,_chromosome:_1	AUGUSTUS	exon	3643132	3643264	.	-	.	ID=g195.t2.exon18;Parent=g195.t2;
OZ010652.1_Phania_funesta_genome_assembly,_chromosome:_1	AUGUSTUS	intron	3643265	3643333	1	-	.	ID=g195.t2.intron18;Parent=g195.t2;
OZ010652.1_Phania_funesta_genome_assembly,_chromosome:_1	AUGUSTUS	CDS	3643334	3643563	1	-	1	ID=g195.t2.CDS19;Parent=g195.t2;
OZ010652.1_Phania_funesta_genome_assembly,_chromosome:_1	AUGUSTUS	exon	3643334	3643563	.	-	.	ID=g195.t2.exon19;Parent=g195.t2;
OZ010652.1_Phania_funesta_genome_assembly,_chromosome:_1	AUGUSTUS	intron	3643564	3643622	1	-	.	ID=g195.t2.intron19;Parent=g195.t2;
OZ010652.1_Phania_funesta_genome_assembly,_chromosome:_1	AUGUSTUS	CDS	3643623	3644014	1	-	0	ID=g195.t2.CDS20;Parent=g195.t2;
OZ010652.1_Phania_funesta_genome_assembly,_chromosome:_1	AUGUSTUS	exon	3643623	3644014	.	-	.	ID=g195.t2.exon20;Parent=g195.t2;
OZ010652.1_Phania_funesta_genome_assembly,_chromosome:_1	AUGUSTUS	intron	3644015	3644093	1	-	.	ID=g195.t2.intron20;Parent=g195.t2;
OZ010652.1_Phania_funesta_genome_assembly,_chromosome:_1	AUGUSTUS	CDS	3644094	3645095	1	-	0	ID=g195.t2.CDS21;Parent=g195.t2;
OZ010652.1_Phania_funesta_genome_assembly,_chromosome:_1	AUGUSTUS	exon	3644094	3645095	.	-	.	ID=g195.t2.exon21;Parent=g195.t2;
OZ010652.1_Phania_funesta_genome_assembly,_chromosome:_1	AUGUSTUS	start_codon	3645093	3645095	.	-	0	ID=g195.t2.start1;Parent=g195.t2;
OZ010652.1_Phania_funesta_genome_assembly,_chromosome:_1	AUGUSTUS	gene	3695927	3697171	.	+	.	ID=g196;
OZ010652.1_Phania_funesta_genome_assembly,_chromosome:_1	AUGUSTUS	mRNA	3695927	3697171	1	+	.	ID=g196.t1;Parent=g196;
OZ010652.1_Phania_funesta_genome_assembly,_chromosome:_1	AUGUSTUS	CDS	3695927	3695929	1	+	0	ID=g196.t1.CDS1;Parent=g196.t1;
OZ010652.1_Phania_funesta_genome_assembly,_chromosome:_1	AUGUSTUS	exon	3695927	3695929	.	+	.	ID=g196.t1.exon1;Parent=g196.t1;
OZ010652.1_Phania_funesta_genome_assembly,_chromosome:_1	AUGUSTUS	start_codon	3695927	3695929	.	+	0	ID=g196.t1.start1;Parent=g196.t1;
OZ010652.1_Phania_funesta_genome_assembly,_chromosome:_1	AUGUSTUS	intron	3695930	3695981	1	+	.	ID=g196.t1.intron1;Parent=g196.t1;
OZ010652.1_Phania_funesta_genome_assembly,_chromosome:_1	AUGUSTUS	CDS	3695982	3696285	1	+	0	ID=g196.t1.CDS2;Parent=g196.t1;
OZ010652.1_Phania_funesta_genome_assembly,_chromosome:_1	AUGUSTUS	exon	3695982	3696285	.	+	.	ID=g196.t1.exon2;Parent=g196.t1;
OZ010652.1_Phania_funesta_genome_assembly,_chromosome:_1	AUGUSTUS	intron	3696286	3696339	1	+	.	ID=g196.t1.intron2;Parent=g196.t1;
OZ010652.1_Phania_funesta_genome_assembly,_chromosome:_1	AUGUSTUS	CDS	3696340	3696578	1	+	2	ID=g196.t1.CDS3;Parent=g196.t1;
OZ010652.1_Phania_funesta_genome_assembly,_chromosome:_1	AUGUSTUS	exon	3696340	3696578	.	+	.	ID=g196.t1.exon3;Parent=g196.t1;
OZ010652.1_Phania_funesta_genome_assembly,_chromosome:_1	AUGUSTUS	intron	3696579	3696659	1	+	.	ID=g196.t1.intron3;Parent=g196.t1;
OZ010652.1_Phania_funesta_genome_assembly,_chromosome:_1	AUGUSTUS	CDS	3696660	3696847	1	+	0	ID=g196.t1.CDS4;Parent=g196.t1;
OZ010652.1_Phania_funesta_genome_assembly,_chromosome:_1	AUGUSTUS	exon	3696660	3696847	.	+	.	ID=g196.t1.exon4;Parent=g196.t1;
OZ010652.1_Phania_funesta_genome_assembly,_chromosome:_1	AUGUSTUS	intron	3696848	3696897	1	+	.	ID=g196.t1.intron4;Parent=g196.t1;
OZ010652.1_Phania_funesta_genome_assembly,_chromosome:_1	AUGUSTUS	CDS	3696898	3697171	1	+	1	ID=g196.t1.CDS5;Parent=g196.t1;
OZ010652.1_Phania_funesta_genome_assembly,_chromosome:_1	AUGUSTUS	exon	3696898	3697171	.	+	.	ID=g196.t1.exon5;Parent=g196.t1;
OZ010652.1_Phania_funesta_genome_assembly,_chromosome:_1	AUGUSTUS	stop_codon	3697169	3697171	.	+	0	ID=g196.t1.stop1;Parent=g196.t1;
OZ010652.1_Phania_funesta_genome_assembly,_chromosome:_1	AUGUSTUS	gene	3697308	3698082	.	-	.	ID=g197;
OZ010652.1_Phania_funesta_genome_assembly,_chromosome:_1	AUGUSTUS	mRNA	3697308	3698082	1	-	.	ID=g197.t1;Parent=g197;
OZ010652.1_Phania_funesta_genome_assembly,_chromosome:_1	AUGUSTUS	stop_codon	3697308	3697310	.	-	0	ID=g197.t1.stop1;Parent=g197.t1;
OZ010652.1_Phania_funesta_genome_assembly,_chromosome:_1	AUGUSTUS	CDS	3697308	3697423	1	-	2	ID=g197.t1.CDS1;Parent=g197.t1;
OZ010652.1_Phania_funesta_genome_assembly,_chromosome:_1	AUGUSTUS	exon	3697308	3697423	.	-	.	ID=g197.t1.exon1;Parent=g197.t1;
OZ010652.1_Phania_funesta_genome_assembly,_chromosome:_1	AUGUSTUS	intron	3697424	3697491	1	-	.	ID=g197.t1.intron1;Parent=g197.t1;
OZ010652.1_Phania_funesta_genome_assembly,_chromosome:_1	AUGUSTUS	CDS	3697492	3697720	1	-	0	ID=g197.t1.CDS2;Parent=g197.t1;
OZ010652.1_Phania_funesta_genome_assembly,_chromosome:_1	AUGUSTUS	exon	3697492	3697720	.	-	.	ID=g197.t1.exon2;Parent=g197.t1;
OZ010652.1_Phania_funesta_genome_assembly,_chromosome:_1	AUGUSTUS	intron	3697721	3697784	1	-	.	ID=g197.t1.intron2;Parent=g197.t1;
OZ010652.1_Phania_funesta_genome_assembly,_chromosome:_1	AUGUSTUS	CDS	3697785	3697876	1	-	2	ID=g197.t1.CDS3;Parent=g197.t1;
OZ010652.1_Phania_funesta_genome_assembly,_chromosome:_1	AUGUSTUS	exon	3697785	3697876	.	-	.	ID=g197.t1.exon3;Parent=g197.t1;
OZ010652.1_Phania_funesta_genome_assembly,_chromosome:_1	AUGUSTUS	intron	3697877	3697937	1	-	.	ID=g197.t1.intron3;Parent=g197.t1;
OZ010652.1_Phania_funesta_genome_assembly,_chromosome:_1	AUGUSTUS	CDS	3697938	3698082	1	-	0	ID=g197.t1.CDS4;Parent=g197.t1;
OZ010652.1_Phania_funesta_genome_assembly,_chromosome:_1	AUGUSTUS	exon	3697938	3698082	.	-	.	ID=g197.t1.exon4;Parent=g197.t1;
OZ010652.1_Phania_funesta_genome_assembly,_chromosome:_1	AUGUSTUS	start_codon	3698080	3698082	.	-	0	ID=g197.t1.start1;Parent=g197.t1;
OZ010652.1_Phania_funesta_genome_assembly,_chromosome:_1	AUGUSTUS	gene	3707073	3716480	.	+	.	ID=g198;
OZ010652.1_Phania_funesta_genome_assembly,_chromosome:_1	AUGUSTUS	mRNA	3707073	3716480	1	+	.	ID=g198.t1;Parent=g198;
OZ010652.1_Phania_funesta_genome_assembly,_chromosome:_1	AUGUSTUS	start_codon	3707073	3707075	.	+	0	ID=g198.t1.start1;Parent=g198.t1;
OZ010652.1_Phania_funesta_genome_assembly,_chromosome:_1	AUGUSTUS	CDS	3707073	3707189	1	+	0	ID=g198.t1.CDS1;Parent=g198.t1;
OZ010652.1_Phania_funesta_genome_assembly,_chromosome:_1	AUGUSTUS	exon	3707073	3707189	.	+	.	ID=g198.t1.exon1;Parent=g198.t1;
OZ010652.1_Phania_funesta_genome_assembly,_chromosome:_1	AUGUSTUS	intron	3707190	3713004	1	+	.	ID=g198.t1.intron1;Parent=g198.t1;
OZ010652.1_Phania_funesta_genome_assembly,_chromosome:_1	AUGUSTUS	CDS	3713005	3715240	1	+	0	ID=g198.t1.CDS2;Parent=g198.t1;
OZ010652.1_Phania_funesta_genome_assembly,_chromosome:_1	AUGUSTUS	exon	3713005	3715240	.	+	.	ID=g198.t1.exon2;Parent=g198.t1;
OZ010652.1_Phania_funesta_genome_assembly,_chromosome:_1	AUGUSTUS	intron	3715241	3715301	1	+	.	ID=g198.t1.intron2;Parent=g198.t1;
OZ010652.1_Phania_funesta_genome_assembly,_chromosome:_1	AUGUSTUS	CDS	3715302	3715422	1	+	2	ID=g198.t1.CDS3;Parent=g198.t1;
OZ010652.1_Phania_funesta_genome_assembly,_chromosome:_1	AUGUSTUS	exon	3715302	3715422	.	+	.	ID=g198.t1.exon3;Parent=g198.t1;
OZ010652.1_Phania_funesta_genome_assembly,_chromosome:_1	AUGUSTUS	intron	3715423	3715500	1	+	.	ID=g198.t1.intron3;Parent=g198.t1;
OZ010652.1_Phania_funesta_genome_assembly,_chromosome:_1	AUGUSTUS	CDS	3715501	3715616	1	+	1	ID=g198.t1.CDS4;Parent=g198.t1;
OZ010652.1_Phania_funesta_genome_assembly,_chromosome:_1	AUGUSTUS	exon	3715501	3715616	.	+	.	ID=g198.t1.exon4;Parent=g198.t1;
OZ010652.1_Phania_funesta_genome_assembly,_chromosome:_1	AUGUSTUS	intron	3715617	3715681	1	+	.	ID=g198.t1.intron4;Parent=g198.t1;
OZ010652.1_Phania_funesta_genome_assembly,_chromosome:_1	AUGUSTUS	CDS	3715682	3715760	1	+	2	ID=g198.t1.CDS5;Parent=g198.t1;
OZ010652.1_Phania_funesta_genome_assembly,_chromosome:_1	AUGUSTUS	exon	3715682	3715760	.	+	.	ID=g198.t1.exon5;Parent=g198.t1;
OZ010652.1_Phania_funesta_genome_assembly,_chromosome:_1	AUGUSTUS	intron	3715761	3715826	1	+	.	ID=g198.t1.intron5;Parent=g198.t1;
OZ010652.1_Phania_funesta_genome_assembly,_chromosome:_1	AUGUSTUS	CDS	3715827	3716022	1	+	1	ID=g198.t1.CDS6;Parent=g198.t1;
OZ010652.1_Phania_funesta_genome_assembly,_chromosome:_1	AUGUSTUS	exon	3715827	3716022	.	+	.	ID=g198.t1.exon6;Parent=g198.t1;
OZ010652.1_Phania_funesta_genome_assembly,_chromosome:_1	AUGUSTUS	intron	3716023	3716084	1	+	.	ID=g198.t1.intron6;Parent=g198.t1;
OZ010652.1_Phania_funesta_genome_assembly,_chromosome:_1	AUGUSTUS	CDS	3716085	3716480	1	+	0	ID=g198.t1.CDS7;Parent=g198.t1;
OZ010652.1_Phania_funesta_genome_assembly,_chromosome:_1	AUGUSTUS	exon	3716085	3716480	.	+	.	ID=g198.t1.exon7;Parent=g198.t1;
OZ010652.1_Phania_funesta_genome_assembly,_chromosome:_1	AUGUSTUS	stop_codon	3716478	3716480	.	+	0	ID=g198.t1.stop1;Parent=g198.t1;
OZ010652.1_Phania_funesta_genome_assembly,_chromosome:_1	AUGUSTUS	gene	3721162	3721431	.	+	.	ID=g199;
OZ010652.1_Phania_funesta_genome_assembly,_chromosome:_1	AUGUSTUS	mRNA	3721162	3721431	0.84	+	.	ID=g199.t1;Parent=g199;
OZ010652.1_Phania_funesta_genome_assembly,_chromosome:_1	AUGUSTUS	start_codon	3721162	3721164	.	+	0	ID=g199.t1.start1;Parent=g199.t1;
OZ010652.1_Phania_funesta_genome_assembly,_chromosome:_1	AUGUSTUS	CDS	3721162	3721431	0.84	+	0	ID=g199.t1.CDS1;Parent=g199.t1;
OZ010652.1_Phania_funesta_genome_assembly,_chromosome:_1	AUGUSTUS	exon	3721162	3721431	.	+	.	ID=g199.t1.exon1;Parent=g199.t1;
OZ010652.1_Phania_funesta_genome_assembly,_chromosome:_1	AUGUSTUS	stop_codon	3721429	3721431	.	+	0	ID=g199.t1.stop1;Parent=g199.t1;
OZ010652.1_Phania_funesta_genome_assembly,_chromosome:_1	AUGUSTUS	gene	3722028	3723458	.	-	.	ID=g200;
OZ010652.1_Phania_funesta_genome_assembly,_chromosome:_1	AUGUSTUS	mRNA	3722028	3723458	1	-	.	ID=g200.t1;Parent=g200;
OZ010652.1_Phania_funesta_genome_assembly,_chromosome:_1	AUGUSTUS	stop_codon	3722028	3722030	.	-	0	ID=g200.t1.stop1;Parent=g200.t1;
OZ010652.1_Phania_funesta_genome_assembly,_chromosome:_1	AUGUSTUS	CDS	3722028	3723458	1	-	0	ID=g200.t1.CDS1;Parent=g200.t1;
OZ010652.1_Phania_funesta_genome_assembly,_chromosome:_1	AUGUSTUS	exon	3722028	3723458	.	-	.	ID=g200.t1.exon1;Parent=g200.t1;
OZ010652.1_Phania_funesta_genome_assembly,_chromosome:_1	AUGUSTUS	start_codon	3723456	3723458	.	-	0	ID=g200.t1.start1;Parent=g200.t1;
OZ010652.1_Phania_funesta_genome_assembly,_chromosome:_1	AUGUSTUS	gene	3723668	3726746	.	+	.	ID=g201;
OZ010652.1_Phania_funesta_genome_assembly,_chromosome:_1	AUGUSTUS	mRNA	3723668	3726746	0.36	+	.	ID=g201.t1;Parent=g201;
OZ010652.1_Phania_funesta_genome_assembly,_chromosome:_1	AUGUSTUS	start_codon	3723668	3723670	.	+	0	ID=g201.t1.start1;Parent=g201.t1;
OZ010652.1_Phania_funesta_genome_assembly,_chromosome:_1	AUGUSTUS	CDS	3723668	3723733	0.36	+	0	ID=g201.t1.CDS1;Parent=g201.t1;
OZ010652.1_Phania_funesta_genome_assembly,_chromosome:_1	AUGUSTUS	exon	3723668	3723733	.	+	.	ID=g201.t1.exon1;Parent=g201.t1;
OZ010652.1_Phania_funesta_genome_assembly,_chromosome:_1	AUGUSTUS	intron	3723734	3725250	0.6	+	.	ID=g201.t1.intron1;Parent=g201.t1;
OZ010652.1_Phania_funesta_genome_assembly,_chromosome:_1	AUGUSTUS	CDS	3725251	3725545	1	+	0	ID=g201.t1.CDS2;Parent=g201.t1;
OZ010652.1_Phania_funesta_genome_assembly,_chromosome:_1	AUGUSTUS	exon	3725251	3725545	.	+	.	ID=g201.t1.exon2;Parent=g201.t1;
OZ010652.1_Phania_funesta_genome_assembly,_chromosome:_1	AUGUSTUS	intron	3725546	3725630	1	+	.	ID=g201.t1.intron2;Parent=g201.t1;
OZ010652.1_Phania_funesta_genome_assembly,_chromosome:_1	AUGUSTUS	CDS	3725631	3726231	1	+	2	ID=g201.t1.CDS3;Parent=g201.t1;
OZ010652.1_Phania_funesta_genome_assembly,_chromosome:_1	AUGUSTUS	exon	3725631	3726231	.	+	.	ID=g201.t1.exon3;Parent=g201.t1;
OZ010652.1_Phania_funesta_genome_assembly,_chromosome:_1	AUGUSTUS	intron	3726232	3726298	1	+	.	ID=g201.t1.intron3;Parent=g201.t1;
OZ010652.1_Phania_funesta_genome_assembly,_chromosome:_1	AUGUSTUS	CDS	3726299	3726746	1	+	1	ID=g201.t1.CDS4;Parent=g201.t1;
OZ010652.1_Phania_funesta_genome_assembly,_chromosome:_1	AUGUSTUS	exon	3726299	3726746	.	+	.	ID=g201.t1.exon4;Parent=g201.t1;
OZ010652.1_Phania_funesta_genome_assembly,_chromosome:_1	AUGUSTUS	stop_codon	3726744	3726746	.	+	0	ID=g201.t1.stop1;Parent=g201.t1;
OZ010652.1_Phania_funesta_genome_assembly,_chromosome:_1	AUGUSTUS	gene	3729749	3733197	.	+	.	ID=g202;
OZ010652.1_Phania_funesta_genome_assembly,_chromosome:_1	AUGUSTUS	mRNA	3729749	3733197	1	+	.	ID=g202.t1;Parent=g202;
OZ010652.1_Phania_funesta_genome_assembly,_chromosome:_1	AUGUSTUS	start_codon	3729749	3729751	.	+	0	ID=g202.t1.start1;Parent=g202.t1;
OZ010652.1_Phania_funesta_genome_assembly,_chromosome:_1	AUGUSTUS	CDS	3729749	3729884	1	+	0	ID=g202.t1.CDS1;Parent=g202.t1;
OZ010652.1_Phania_funesta_genome_assembly,_chromosome:_1	AUGUSTUS	exon	3729749	3729884	.	+	.	ID=g202.t1.exon1;Parent=g202.t1;
OZ010652.1_Phania_funesta_genome_assembly,_chromosome:_1	AUGUSTUS	intron	3729885	3729943	1	+	.	ID=g202.t1.intron1;Parent=g202.t1;
OZ010652.1_Phania_funesta_genome_assembly,_chromosome:_1	AUGUSTUS	CDS	3729944	3730129	1	+	2	ID=g202.t1.CDS2;Parent=g202.t1;
OZ010652.1_Phania_funesta_genome_assembly,_chromosome:_1	AUGUSTUS	exon	3729944	3730129	.	+	.	ID=g202.t1.exon2;Parent=g202.t1;
OZ010652.1_Phania_funesta_genome_assembly,_chromosome:_1	AUGUSTUS	intron	3730130	3730395	1	+	.	ID=g202.t1.intron2;Parent=g202.t1;
OZ010652.1_Phania_funesta_genome_assembly,_chromosome:_1	AUGUSTUS	CDS	3730396	3731106	1	+	2	ID=g202.t1.CDS3;Parent=g202.t1;
OZ010652.1_Phania_funesta_genome_assembly,_chromosome:_1	AUGUSTUS	exon	3730396	3731106	.	+	.	ID=g202.t1.exon3;Parent=g202.t1;
OZ010652.1_Phania_funesta_genome_assembly,_chromosome:_1	AUGUSTUS	intron	3731107	3731167	1	+	.	ID=g202.t1.intron3;Parent=g202.t1;
OZ010652.1_Phania_funesta_genome_assembly,_chromosome:_1	AUGUSTUS	CDS	3731168	3731469	1	+	2	ID=g202.t1.CDS4;Parent=g202.t1;
OZ010652.1_Phania_funesta_genome_assembly,_chromosome:_1	AUGUSTUS	exon	3731168	3731469	.	+	.	ID=g202.t1.exon4;Parent=g202.t1;
OZ010652.1_Phania_funesta_genome_assembly,_chromosome:_1	AUGUSTUS	intron	3731470	3731540	1	+	.	ID=g202.t1.intron4;Parent=g202.t1;
OZ010652.1_Phania_funesta_genome_assembly,_chromosome:_1	AUGUSTUS	CDS	3731541	3731693	1	+	0	ID=g202.t1.CDS5;Parent=g202.t1;
OZ010652.1_Phania_funesta_genome_assembly,_chromosome:_1	AUGUSTUS	exon	3731541	3731693	.	+	.	ID=g202.t1.exon5;Parent=g202.t1;
OZ010652.1_Phania_funesta_genome_assembly,_chromosome:_1	AUGUSTUS	intron	3731694	3731746	1	+	.	ID=g202.t1.intron5;Parent=g202.t1;
OZ010652.1_Phania_funesta_genome_assembly,_chromosome:_1	AUGUSTUS	CDS	3731747	3731917	1	+	0	ID=g202.t1.CDS6;Parent=g202.t1;
OZ010652.1_Phania_funesta_genome_assembly,_chromosome:_1	AUGUSTUS	exon	3731747	3731917	.	+	.	ID=g202.t1.exon6;Parent=g202.t1;
OZ010652.1_Phania_funesta_genome_assembly,_chromosome:_1	AUGUSTUS	intron	3731918	3732861	1	+	.	ID=g202.t1.intron6;Parent=g202.t1;
OZ010652.1_Phania_funesta_genome_assembly,_chromosome:_1	AUGUSTUS	CDS	3732862	3733197	1	+	0	ID=g202.t1.CDS7;Parent=g202.t1;
OZ010652.1_Phania_funesta_genome_assembly,_chromosome:_1	AUGUSTUS	exon	3732862	3733197	.	+	.	ID=g202.t1.exon7;Parent=g202.t1;
OZ010652.1_Phania_funesta_genome_assembly,_chromosome:_1	AUGUSTUS	stop_codon	3733195	3733197	.	+	0	ID=g202.t1.stop1;Parent=g202.t1;
OZ010652.1_Phania_funesta_genome_assembly,_chromosome:_1	AUGUSTUS	gene	3751311	3751547	.	+	.	ID=g203;
OZ010652.1_Phania_funesta_genome_assembly,_chromosome:_1	AUGUSTUS	mRNA	3751311	3751547	0.63	+	.	ID=g203.t1;Parent=g203;
OZ010652.1_Phania_funesta_genome_assembly,_chromosome:_1	AUGUSTUS	start_codon	3751311	3751313	.	+	0	ID=g203.t1.start1;Parent=g203.t1;
OZ010652.1_Phania_funesta_genome_assembly,_chromosome:_1	AUGUSTUS	CDS	3751311	3751547	0.63	+	0	ID=g203.t1.CDS1;Parent=g203.t1;
OZ010652.1_Phania_funesta_genome_assembly,_chromosome:_1	AUGUSTUS	exon	3751311	3751547	.	+	.	ID=g203.t1.exon1;Parent=g203.t1;
OZ010652.1_Phania_funesta_genome_assembly,_chromosome:_1	AUGUSTUS	stop_codon	3751545	3751547	.	+	0	ID=g203.t1.stop1;Parent=g203.t1;
OZ010652.1_Phania_funesta_genome_assembly,_chromosome:_1	AUGUSTUS	gene	3826977	3847917	.	+	.	ID=g204;
OZ010652.1_Phania_funesta_genome_assembly,_chromosome:_1	AUGUSTUS	mRNA	3826977	3847917	1	+	.	ID=g204.t1;Parent=g204;
OZ010652.1_Phania_funesta_genome_assembly,_chromosome:_1	AUGUSTUS	start_codon	3826977	3826979	.	+	0	ID=g204.t1.start1;Parent=g204.t1;
OZ010652.1_Phania_funesta_genome_assembly,_chromosome:_1	AUGUSTUS	CDS	3826977	3827057	1	+	0	ID=g204.t1.CDS1;Parent=g204.t1;
OZ010652.1_Phania_funesta_genome_assembly,_chromosome:_1	AUGUSTUS	exon	3826977	3827057	.	+	.	ID=g204.t1.exon1;Parent=g204.t1;
OZ010652.1_Phania_funesta_genome_assembly,_chromosome:_1	AUGUSTUS	intron	3827058	3838567	1	+	.	ID=g204.t1.intron1;Parent=g204.t1;
OZ010652.1_Phania_funesta_genome_assembly,_chromosome:_1	AUGUSTUS	CDS	3838568	3838708	1	+	0	ID=g204.t1.CDS2;Parent=g204.t1;
OZ010652.1_Phania_funesta_genome_assembly,_chromosome:_1	AUGUSTUS	exon	3838568	3838708	.	+	.	ID=g204.t1.exon2;Parent=g204.t1;
OZ010652.1_Phania_funesta_genome_assembly,_chromosome:_1	AUGUSTUS	intron	3838709	3840867	1	+	.	ID=g204.t1.intron2;Parent=g204.t1;
OZ010652.1_Phania_funesta_genome_assembly,_chromosome:_1	AUGUSTUS	CDS	3840868	3840970	1	+	0	ID=g204.t1.CDS3;Parent=g204.t1;
OZ010652.1_Phania_funesta_genome_assembly,_chromosome:_1	AUGUSTUS	exon	3840868	3840970	.	+	.	ID=g204.t1.exon3;Parent=g204.t1;
OZ010652.1_Phania_funesta_genome_assembly,_chromosome:_1	AUGUSTUS	intron	3840971	3841306	1	+	.	ID=g204.t1.intron3;Parent=g204.t1;
OZ010652.1_Phania_funesta_genome_assembly,_chromosome:_1	AUGUSTUS	CDS	3841307	3841621	1	+	2	ID=g204.t1.CDS4;Parent=g204.t1;
OZ010652.1_Phania_funesta_genome_assembly,_chromosome:_1	AUGUSTUS	exon	3841307	3841621	.	+	.	ID=g204.t1.exon4;Parent=g204.t1;
OZ010652.1_Phania_funesta_genome_assembly,_chromosome:_1	AUGUSTUS	intron	3841622	3847816	1	+	.	ID=g204.t1.intron4;Parent=g204.t1;
OZ010652.1_Phania_funesta_genome_assembly,_chromosome:_1	AUGUSTUS	CDS	3847817	3847917	1	+	2	ID=g204.t1.CDS5;Parent=g204.t1;
OZ010652.1_Phania_funesta_genome_assembly,_chromosome:_1	AUGUSTUS	exon	3847817	3847917	.	+	.	ID=g204.t1.exon5;Parent=g204.t1;
OZ010652.1_Phania_funesta_genome_assembly,_chromosome:_1	AUGUSTUS	stop_codon	3847915	3847917	.	+	0	ID=g204.t1.stop1;Parent=g204.t1;
OZ010652.1_Phania_funesta_genome_assembly,_chromosome:_1	AUGUSTUS	mRNA	3826977	3847917	1	+	.	ID=g204.t2;Parent=g204;
OZ010652.1_Phania_funesta_genome_assembly,_chromosome:_1	AUGUSTUS	start_codon	3826977	3826979	.	+	0	ID=g204.t2.start1;Parent=g204.t2;
OZ010652.1_Phania_funesta_genome_assembly,_chromosome:_1	AUGUSTUS	CDS	3826977	3827057	1	+	0	ID=g204.t2.CDS1;Parent=g204.t2;
OZ010652.1_Phania_funesta_genome_assembly,_chromosome:_1	AUGUSTUS	exon	3826977	3827057	.	+	.	ID=g204.t2.exon1;Parent=g204.t2;
OZ010652.1_Phania_funesta_genome_assembly,_chromosome:_1	AUGUSTUS	intron	3827058	3838567	1	+	.	ID=g204.t2.intron1;Parent=g204.t2;
OZ010652.1_Phania_funesta_genome_assembly,_chromosome:_1	AUGUSTUS	CDS	3838568	3838708	1	+	0	ID=g204.t2.CDS2;Parent=g204.t2;
OZ010652.1_Phania_funesta_genome_assembly,_chromosome:_1	AUGUSTUS	exon	3838568	3838708	.	+	.	ID=g204.t2.exon2;Parent=g204.t2;
OZ010652.1_Phania_funesta_genome_assembly,_chromosome:_1	AUGUSTUS	intron	3838709	3840867	1	+	.	ID=g204.t2.intron2;Parent=g204.t2;
OZ010652.1_Phania_funesta_genome_assembly,_chromosome:_1	AUGUSTUS	CDS	3840868	3840970	1	+	0	ID=g204.t2.CDS3;Parent=g204.t2;
OZ010652.1_Phania_funesta_genome_assembly,_chromosome:_1	AUGUSTUS	exon	3840868	3840970	.	+	.	ID=g204.t2.exon3;Parent=g204.t2;
OZ010652.1_Phania_funesta_genome_assembly,_chromosome:_1	AUGUSTUS	intron	3840971	3841306	1	+	.	ID=g204.t2.intron3;Parent=g204.t2;
OZ010652.1_Phania_funesta_genome_assembly,_chromosome:_1	AUGUSTUS	CDS	3841307	3841621	1	+	2	ID=g204.t2.CDS4;Parent=g204.t2;
OZ010652.1_Phania_funesta_genome_assembly,_chromosome:_1	AUGUSTUS	exon	3841307	3841621	.	+	.	ID=g204.t2.exon4;Parent=g204.t2;
OZ010652.1_Phania_funesta_genome_assembly,_chromosome:_1	AUGUSTUS	intron	3841622	3847819	1	+	.	ID=g204.t2.intron4;Parent=g204.t2;
OZ010652.1_Phania_funesta_genome_assembly,_chromosome:_1	AUGUSTUS	CDS	3847820	3847917	1	+	2	ID=g204.t2.CDS5;Parent=g204.t2;
OZ010652.1_Phania_funesta_genome_assembly,_chromosome:_1	AUGUSTUS	exon	3847820	3847917	.	+	.	ID=g204.t2.exon5;Parent=g204.t2;
OZ010652.1_Phania_funesta_genome_assembly,_chromosome:_1	AUGUSTUS	stop_codon	3847915	3847917	.	+	0	ID=g204.t2.stop1;Parent=g204.t2;
OZ010652.1_Phania_funesta_genome_assembly,_chromosome:_1	AUGUSTUS	mRNA	3826977	3847917	1	+	.	ID=g204.t3;Parent=g204;
OZ010652.1_Phania_funesta_genome_assembly,_chromosome:_1	AUGUSTUS	start_codon	3826977	3826979	.	+	0	ID=g204.t3.start1;Parent=g204.t3;
OZ010652.1_Phania_funesta_genome_assembly,_chromosome:_1	AUGUSTUS	CDS	3826977	3827057	1	+	0	ID=g204.t3.CDS1;Parent=g204.t3;
OZ010652.1_Phania_funesta_genome_assembly,_chromosome:_1	AUGUSTUS	exon	3826977	3827057	.	+	.	ID=g204.t3.exon1;Parent=g204.t3;
OZ010652.1_Phania_funesta_genome_assembly,_chromosome:_1	AUGUSTUS	intron	3827058	3838567	1	+	.	ID=g204.t3.intron1;Parent=g204.t3;
OZ010652.1_Phania_funesta_genome_assembly,_chromosome:_1	AUGUSTUS	CDS	3838568	3838708	1	+	0	ID=g204.t3.CDS2;Parent=g204.t3;
OZ010652.1_Phania_funesta_genome_assembly,_chromosome:_1	AUGUSTUS	exon	3838568	3838708	.	+	.	ID=g204.t3.exon2;Parent=g204.t3;
OZ010652.1_Phania_funesta_genome_assembly,_chromosome:_1	AUGUSTUS	intron	3838709	3840867	1	+	.	ID=g204.t3.intron2;Parent=g204.t3;
OZ010652.1_Phania_funesta_genome_assembly,_chromosome:_1	AUGUSTUS	CDS	3840868	3840979	1	+	0	ID=g204.t3.CDS3;Parent=g204.t3;
OZ010652.1_Phania_funesta_genome_assembly,_chromosome:_1	AUGUSTUS	exon	3840868	3840979	.	+	.	ID=g204.t3.exon3;Parent=g204.t3;
OZ010652.1_Phania_funesta_genome_assembly,_chromosome:_1	AUGUSTUS	intron	3840980	3841306	1	+	.	ID=g204.t3.intron3;Parent=g204.t3;
OZ010652.1_Phania_funesta_genome_assembly,_chromosome:_1	AUGUSTUS	CDS	3841307	3841621	1	+	2	ID=g204.t3.CDS4;Parent=g204.t3;
OZ010652.1_Phania_funesta_genome_assembly,_chromosome:_1	AUGUSTUS	exon	3841307	3841621	.	+	.	ID=g204.t3.exon4;Parent=g204.t3;
OZ010652.1_Phania_funesta_genome_assembly,_chromosome:_1	AUGUSTUS	intron	3841622	3847816	1	+	.	ID=g204.t3.intron4;Parent=g204.t3;
OZ010652.1_Phania_funesta_genome_assembly,_chromosome:_1	AUGUSTUS	CDS	3847817	3847917	1	+	2	ID=g204.t3.CDS5;Parent=g204.t3;
OZ010652.1_Phania_funesta_genome_assembly,_chromosome:_1	AUGUSTUS	exon	3847817	3847917	.	+	.	ID=g204.t3.exon5;Parent=g204.t3;
OZ010652.1_Phania_funesta_genome_assembly,_chromosome:_1	AUGUSTUS	stop_codon	3847915	3847917	.	+	0	ID=g204.t3.stop1;Parent=g204.t3;
OZ010652.1_Phania_funesta_genome_assembly,_chromosome:_1	AUGUSTUS	gene	3877546	3893862	.	+	.	ID=g205;
OZ010652.1_Phania_funesta_genome_assembly,_chromosome:_1	AUGUSTUS	mRNA	3877546	3893862	1	+	.	ID=g205.t1;Parent=g205;
OZ010652.1_Phania_funesta_genome_assembly,_chromosome:_1	AUGUSTUS	start_codon	3877546	3877548	.	+	0	ID=g205.t1.start1;Parent=g205.t1;
OZ010652.1_Phania_funesta_genome_assembly,_chromosome:_1	AUGUSTUS	CDS	3877546	3877892	1	+	0	ID=g205.t1.CDS1;Parent=g205.t1;
OZ010652.1_Phania_funesta_genome_assembly,_chromosome:_1	AUGUSTUS	exon	3877546	3877892	.	+	.	ID=g205.t1.exon1;Parent=g205.t1;
OZ010652.1_Phania_funesta_genome_assembly,_chromosome:_1	AUGUSTUS	intron	3877893	3885779	1	+	.	ID=g205.t1.intron1;Parent=g205.t1;
OZ010652.1_Phania_funesta_genome_assembly,_chromosome:_1	AUGUSTUS	CDS	3885780	3885922	1	+	1	ID=g205.t1.CDS2;Parent=g205.t1;
OZ010652.1_Phania_funesta_genome_assembly,_chromosome:_1	AUGUSTUS	exon	3885780	3885922	.	+	.	ID=g205.t1.exon2;Parent=g205.t1;
OZ010652.1_Phania_funesta_genome_assembly,_chromosome:_1	AUGUSTUS	intron	3885923	3893108	1	+	.	ID=g205.t1.intron2;Parent=g205.t1;
OZ010652.1_Phania_funesta_genome_assembly,_chromosome:_1	AUGUSTUS	CDS	3893109	3893244	1	+	2	ID=g205.t1.CDS3;Parent=g205.t1;
OZ010652.1_Phania_funesta_genome_assembly,_chromosome:_1	AUGUSTUS	exon	3893109	3893244	.	+	.	ID=g205.t1.exon3;Parent=g205.t1;
OZ010652.1_Phania_funesta_genome_assembly,_chromosome:_1	AUGUSTUS	intron	3893245	3893600	1	+	.	ID=g205.t1.intron3;Parent=g205.t1;
OZ010652.1_Phania_funesta_genome_assembly,_chromosome:_1	AUGUSTUS	CDS	3893601	3893862	1	+	1	ID=g205.t1.CDS4;Parent=g205.t1;
OZ010652.1_Phania_funesta_genome_assembly,_chromosome:_1	AUGUSTUS	exon	3893601	3893862	.	+	.	ID=g205.t1.exon4;Parent=g205.t1;
OZ010652.1_Phania_funesta_genome_assembly,_chromosome:_1	AUGUSTUS	stop_codon	3893860	3893862	.	+	0	ID=g205.t1.stop1;Parent=g205.t1;
OZ010652.1_Phania_funesta_genome_assembly,_chromosome:_1	AUGUSTUS	gene	3898340	3906528	.	-	.	ID=g206;
OZ010652.1_Phania_funesta_genome_assembly,_chromosome:_1	AUGUSTUS	mRNA	3898340	3906528	1	-	.	ID=g206.t1;Parent=g206;
OZ010652.1_Phania_funesta_genome_assembly,_chromosome:_1	AUGUSTUS	stop_codon	3898340	3898342	.	-	0	ID=g206.t1.stop1;Parent=g206.t1;
OZ010652.1_Phania_funesta_genome_assembly,_chromosome:_1	AUGUSTUS	CDS	3898340	3898492	1	-	0	ID=g206.t1.CDS1;Parent=g206.t1;
OZ010652.1_Phania_funesta_genome_assembly,_chromosome:_1	AUGUSTUS	exon	3898340	3898492	.	-	.	ID=g206.t1.exon1;Parent=g206.t1;
OZ010652.1_Phania_funesta_genome_assembly,_chromosome:_1	AUGUSTUS	intron	3898493	3898864	1	-	.	ID=g206.t1.intron1;Parent=g206.t1;
OZ010652.1_Phania_funesta_genome_assembly,_chromosome:_1	AUGUSTUS	CDS	3898865	3899132	1	-	1	ID=g206.t1.CDS2;Parent=g206.t1;
OZ010652.1_Phania_funesta_genome_assembly,_chromosome:_1	AUGUSTUS	exon	3898865	3899132	.	-	.	ID=g206.t1.exon2;Parent=g206.t1;
OZ010652.1_Phania_funesta_genome_assembly,_chromosome:_1	AUGUSTUS	intron	3899133	3899213	1	-	.	ID=g206.t1.intron2;Parent=g206.t1;
OZ010652.1_Phania_funesta_genome_assembly,_chromosome:_1	AUGUSTUS	CDS	3899214	3899328	1	-	2	ID=g206.t1.CDS3;Parent=g206.t1;
OZ010652.1_Phania_funesta_genome_assembly,_chromosome:_1	AUGUSTUS	exon	3899214	3899328	.	-	.	ID=g206.t1.exon3;Parent=g206.t1;
OZ010652.1_Phania_funesta_genome_assembly,_chromosome:_1	AUGUSTUS	intron	3899329	3899402	1	-	.	ID=g206.t1.intron3;Parent=g206.t1;
OZ010652.1_Phania_funesta_genome_assembly,_chromosome:_1	AUGUSTUS	CDS	3899403	3899643	1	-	0	ID=g206.t1.CDS4;Parent=g206.t1;
OZ010652.1_Phania_funesta_genome_assembly,_chromosome:_1	AUGUSTUS	exon	3899403	3899643	.	-	.	ID=g206.t1.exon4;Parent=g206.t1;
OZ010652.1_Phania_funesta_genome_assembly,_chromosome:_1	AUGUSTUS	intron	3899644	3900356	1	-	.	ID=g206.t1.intron4;Parent=g206.t1;
OZ010652.1_Phania_funesta_genome_assembly,_chromosome:_1	AUGUSTUS	CDS	3900357	3900469	1	-	2	ID=g206.t1.CDS5;Parent=g206.t1;
OZ010652.1_Phania_funesta_genome_assembly,_chromosome:_1	AUGUSTUS	exon	3900357	3900469	.	-	.	ID=g206.t1.exon5;Parent=g206.t1;
OZ010652.1_Phania_funesta_genome_assembly,_chromosome:_1	AUGUSTUS	intron	3900470	3906485	1	-	.	ID=g206.t1.intron5;Parent=g206.t1;
OZ010652.1_Phania_funesta_genome_assembly,_chromosome:_1	AUGUSTUS	CDS	3906486	3906528	1	-	0	ID=g206.t1.CDS6;Parent=g206.t1;
OZ010652.1_Phania_funesta_genome_assembly,_chromosome:_1	AUGUSTUS	exon	3906486	3906528	.	-	.	ID=g206.t1.exon6;Parent=g206.t1;
OZ010652.1_Phania_funesta_genome_assembly,_chromosome:_1	AUGUSTUS	start_codon	3906526	3906528	.	-	0	ID=g206.t1.start1;Parent=g206.t1;
OZ010652.1_Phania_funesta_genome_assembly,_chromosome:_1	AUGUSTUS	gene	3916033	3920018	.	-	.	ID=g207;
OZ010652.1_Phania_funesta_genome_assembly,_chromosome:_1	AUGUSTUS	mRNA	3916033	3920018	1	-	.	ID=g207.t1;Parent=g207;
OZ010652.1_Phania_funesta_genome_assembly,_chromosome:_1	AUGUSTUS	stop_codon	3916033	3916035	.	-	0	ID=g207.t1.stop1;Parent=g207.t1;
OZ010652.1_Phania_funesta_genome_assembly,_chromosome:_1	AUGUSTUS	CDS	3916033	3916351	1	-	1	ID=g207.t1.CDS1;Parent=g207.t1;
OZ010652.1_Phania_funesta_genome_assembly,_chromosome:_1	AUGUSTUS	exon	3916033	3916351	.	-	.	ID=g207.t1.exon1;Parent=g207.t1;
OZ010652.1_Phania_funesta_genome_assembly,_chromosome:_1	AUGUSTUS	intron	3916352	3918217	1	-	.	ID=g207.t1.intron1;Parent=g207.t1;
OZ010652.1_Phania_funesta_genome_assembly,_chromosome:_1	AUGUSTUS	CDS	3918218	3918447	1	-	0	ID=g207.t1.CDS2;Parent=g207.t1;
OZ010652.1_Phania_funesta_genome_assembly,_chromosome:_1	AUGUSTUS	exon	3918218	3918447	.	-	.	ID=g207.t1.exon2;Parent=g207.t1;
OZ010652.1_Phania_funesta_genome_assembly,_chromosome:_1	AUGUSTUS	intron	3918448	3918510	1	-	.	ID=g207.t1.intron2;Parent=g207.t1;
OZ010652.1_Phania_funesta_genome_assembly,_chromosome:_1	AUGUSTUS	CDS	3918511	3918844	1	-	1	ID=g207.t1.CDS3;Parent=g207.t1;
OZ010652.1_Phania_funesta_genome_assembly,_chromosome:_1	AUGUSTUS	exon	3918511	3918844	.	-	.	ID=g207.t1.exon3;Parent=g207.t1;
OZ010652.1_Phania_funesta_genome_assembly,_chromosome:_1	AUGUSTUS	intron	3918845	3918920	1	-	.	ID=g207.t1.intron3;Parent=g207.t1;
OZ010652.1_Phania_funesta_genome_assembly,_chromosome:_1	AUGUSTUS	CDS	3918921	3919111	1	-	0	ID=g207.t1.CDS4;Parent=g207.t1;
OZ010652.1_Phania_funesta_genome_assembly,_chromosome:_1	AUGUSTUS	exon	3918921	3919111	.	-	.	ID=g207.t1.exon4;Parent=g207.t1;
OZ010652.1_Phania_funesta_genome_assembly,_chromosome:_1	AUGUSTUS	intron	3919112	3919220	1	-	.	ID=g207.t1.intron4;Parent=g207.t1;
OZ010652.1_Phania_funesta_genome_assembly,_chromosome:_1	AUGUSTUS	CDS	3919221	3919415	1	-	0	ID=g207.t1.CDS5;Parent=g207.t1;
OZ010652.1_Phania_funesta_genome_assembly,_chromosome:_1	AUGUSTUS	exon	3919221	3919415	.	-	.	ID=g207.t1.exon5;Parent=g207.t1;
OZ010652.1_Phania_funesta_genome_assembly,_chromosome:_1	AUGUSTUS	intron	3919416	3919488	1	-	.	ID=g207.t1.intron5;Parent=g207.t1;
OZ010652.1_Phania_funesta_genome_assembly,_chromosome:_1	AUGUSTUS	CDS	3919489	3919688	1	-	2	ID=g207.t1.CDS6;Parent=g207.t1;
OZ010652.1_Phania_funesta_genome_assembly,_chromosome:_1	AUGUSTUS	exon	3919489	3919688	.	-	.	ID=g207.t1.exon6;Parent=g207.t1;
OZ010652.1_Phania_funesta_genome_assembly,_chromosome:_1	AUGUSTUS	intron	3919689	3919879	1	-	.	ID=g207.t1.intron6;Parent=g207.t1;
OZ010652.1_Phania_funesta_genome_assembly,_chromosome:_1	AUGUSTUS	CDS	3919880	3920018	1	-	0	ID=g207.t1.CDS7;Parent=g207.t1;
OZ010652.1_Phania_funesta_genome_assembly,_chromosome:_1	AUGUSTUS	exon	3919880	3920018	.	-	.	ID=g207.t1.exon7;Parent=g207.t1;
OZ010652.1_Phania_funesta_genome_assembly,_chromosome:_1	AUGUSTUS	start_codon	3920016	3920018	.	-	0	ID=g207.t1.start1;Parent=g207.t1;
OZ010652.1_Phania_funesta_genome_assembly,_chromosome:_1	AUGUSTUS	gene	3941399	3943969	.	+	.	ID=g208;
OZ010652.1_Phania_funesta_genome_assembly,_chromosome:_1	AUGUSTUS	mRNA	3941399	3943969	1	+	.	ID=g208.t1;Parent=g208;
OZ010652.1_Phania_funesta_genome_assembly,_chromosome:_1	AUGUSTUS	start_codon	3941399	3941401	.	+	0	ID=g208.t1.start1;Parent=g208.t1;
OZ010652.1_Phania_funesta_genome_assembly,_chromosome:_1	AUGUSTUS	CDS	3941399	3942089	1	+	0	ID=g208.t1.CDS1;Parent=g208.t1;
OZ010652.1_Phania_funesta_genome_assembly,_chromosome:_1	AUGUSTUS	exon	3941399	3942089	.	+	.	ID=g208.t1.exon1;Parent=g208.t1;
OZ010652.1_Phania_funesta_genome_assembly,_chromosome:_1	AUGUSTUS	intron	3942090	3942151	1	+	.	ID=g208.t1.intron1;Parent=g208.t1;
OZ010652.1_Phania_funesta_genome_assembly,_chromosome:_1	AUGUSTUS	CDS	3942152	3942747	1	+	2	ID=g208.t1.CDS2;Parent=g208.t1;
OZ010652.1_Phania_funesta_genome_assembly,_chromosome:_1	AUGUSTUS	exon	3942152	3942747	.	+	.	ID=g208.t1.exon2;Parent=g208.t1;
OZ010652.1_Phania_funesta_genome_assembly,_chromosome:_1	AUGUSTUS	intron	3942748	3943237	1	+	.	ID=g208.t1.intron2;Parent=g208.t1;
OZ010652.1_Phania_funesta_genome_assembly,_chromosome:_1	AUGUSTUS	CDS	3943238	3943969	1	+	0	ID=g208.t1.CDS3;Parent=g208.t1;
OZ010652.1_Phania_funesta_genome_assembly,_chromosome:_1	AUGUSTUS	exon	3943238	3943969	.	+	.	ID=g208.t1.exon3;Parent=g208.t1;
OZ010652.1_Phania_funesta_genome_assembly,_chromosome:_1	AUGUSTUS	stop_codon	3943967	3943969	.	+	0	ID=g208.t1.stop1;Parent=g208.t1;
OZ010652.1_Phania_funesta_genome_assembly,_chromosome:_1	AUGUSTUS	gene	3947691	3958202	.	-	.	ID=g209;
OZ010652.1_Phania_funesta_genome_assembly,_chromosome:_1	AUGUSTUS	mRNA	3947691	3958202	1	-	.	ID=g209.t1;Parent=g209;
OZ010652.1_Phania_funesta_genome_assembly,_chromosome:_1	AUGUSTUS	stop_codon	3947691	3947693	.	-	0	ID=g209.t1.stop1;Parent=g209.t1;
OZ010652.1_Phania_funesta_genome_assembly,_chromosome:_1	AUGUSTUS	CDS	3947691	3949222	1	-	2	ID=g209.t1.CDS1;Parent=g209.t1;
OZ010652.1_Phania_funesta_genome_assembly,_chromosome:_1	AUGUSTUS	exon	3947691	3949222	.	-	.	ID=g209.t1.exon1;Parent=g209.t1;
OZ010652.1_Phania_funesta_genome_assembly,_chromosome:_1	AUGUSTUS	intron	3949223	3949293	1	-	.	ID=g209.t1.intron1;Parent=g209.t1;
OZ010652.1_Phania_funesta_genome_assembly,_chromosome:_1	AUGUSTUS	CDS	3949294	3950745	1	-	2	ID=g209.t1.CDS2;Parent=g209.t1;
OZ010652.1_Phania_funesta_genome_assembly,_chromosome:_1	AUGUSTUS	exon	3949294	3950745	.	-	.	ID=g209.t1.exon2;Parent=g209.t1;
OZ010652.1_Phania_funesta_genome_assembly,_chromosome:_1	AUGUSTUS	intron	3950746	3950801	1	-	.	ID=g209.t1.intron2;Parent=g209.t1;
OZ010652.1_Phania_funesta_genome_assembly,_chromosome:_1	AUGUSTUS	CDS	3950802	3950999	1	-	2	ID=g209.t1.CDS3;Parent=g209.t1;
OZ010652.1_Phania_funesta_genome_assembly,_chromosome:_1	AUGUSTUS	exon	3950802	3950999	.	-	.	ID=g209.t1.exon3;Parent=g209.t1;
OZ010652.1_Phania_funesta_genome_assembly,_chromosome:_1	AUGUSTUS	intron	3951000	3951057	1	-	.	ID=g209.t1.intron3;Parent=g209.t1;
OZ010652.1_Phania_funesta_genome_assembly,_chromosome:_1	AUGUSTUS	CDS	3951058	3951286	1	-	0	ID=g209.t1.CDS4;Parent=g209.t1;
OZ010652.1_Phania_funesta_genome_assembly,_chromosome:_1	AUGUSTUS	exon	3951058	3951286	.	-	.	ID=g209.t1.exon4;Parent=g209.t1;
OZ010652.1_Phania_funesta_genome_assembly,_chromosome:_1	AUGUSTUS	intron	3951287	3951346	1	-	.	ID=g209.t1.intron4;Parent=g209.t1;
OZ010652.1_Phania_funesta_genome_assembly,_chromosome:_1	AUGUSTUS	CDS	3951347	3952416	1	-	2	ID=g209.t1.CDS5;Parent=g209.t1;
OZ010652.1_Phania_funesta_genome_assembly,_chromosome:_1	AUGUSTUS	exon	3951347	3952416	.	-	.	ID=g209.t1.exon5;Parent=g209.t1;
OZ010652.1_Phania_funesta_genome_assembly,_chromosome:_1	AUGUSTUS	intron	3952417	3958096	1	-	.	ID=g209.t1.intron5;Parent=g209.t1;
OZ010652.1_Phania_funesta_genome_assembly,_chromosome:_1	AUGUSTUS	CDS	3958097	3958202	1	-	0	ID=g209.t1.CDS6;Parent=g209.t1;
OZ010652.1_Phania_funesta_genome_assembly,_chromosome:_1	AUGUSTUS	exon	3958097	3958202	.	-	.	ID=g209.t1.exon6;Parent=g209.t1;
OZ010652.1_Phania_funesta_genome_assembly,_chromosome:_1	AUGUSTUS	start_codon	3958200	3958202	.	-	0	ID=g209.t1.start1;Parent=g209.t1;
OZ010652.1_Phania_funesta_genome_assembly,_chromosome:_1	AUGUSTUS	gene	3967717	3976394	.	-	.	ID=g210;
OZ010652.1_Phania_funesta_genome_assembly,_chromosome:_1	AUGUSTUS	mRNA	3967717	3976394	1	-	.	ID=g210.t1;Parent=g210;
OZ010652.1_Phania_funesta_genome_assembly,_chromosome:_1	AUGUSTUS	stop_codon	3967717	3967719	.	-	0	ID=g210.t1.stop1;Parent=g210.t1;
OZ010652.1_Phania_funesta_genome_assembly,_chromosome:_1	AUGUSTUS	CDS	3967717	3967871	1	-	2	ID=g210.t1.CDS1;Parent=g210.t1;
OZ010652.1_Phania_funesta_genome_assembly,_chromosome:_1	AUGUSTUS	exon	3967717	3967871	.	-	.	ID=g210.t1.exon1;Parent=g210.t1;
OZ010652.1_Phania_funesta_genome_assembly,_chromosome:_1	AUGUSTUS	intron	3967872	3967939	1	-	.	ID=g210.t1.intron1;Parent=g210.t1;
OZ010652.1_Phania_funesta_genome_assembly,_chromosome:_1	AUGUSTUS	CDS	3967940	3968021	1	-	0	ID=g210.t1.CDS2;Parent=g210.t1;
OZ010652.1_Phania_funesta_genome_assembly,_chromosome:_1	AUGUSTUS	exon	3967940	3968021	.	-	.	ID=g210.t1.exon2;Parent=g210.t1;
OZ010652.1_Phania_funesta_genome_assembly,_chromosome:_1	AUGUSTUS	intron	3968022	3968114	1	-	.	ID=g210.t1.intron2;Parent=g210.t1;
OZ010652.1_Phania_funesta_genome_assembly,_chromosome:_1	AUGUSTUS	CDS	3968115	3968201	1	-	0	ID=g210.t1.CDS3;Parent=g210.t1;
OZ010652.1_Phania_funesta_genome_assembly,_chromosome:_1	AUGUSTUS	exon	3968115	3968201	.	-	.	ID=g210.t1.exon3;Parent=g210.t1;
OZ010652.1_Phania_funesta_genome_assembly,_chromosome:_1	AUGUSTUS	intron	3968202	3968265	1	-	.	ID=g210.t1.intron3;Parent=g210.t1;
OZ010652.1_Phania_funesta_genome_assembly,_chromosome:_1	AUGUSTUS	CDS	3968266	3970126	1	-	1	ID=g210.t1.CDS4;Parent=g210.t1;
OZ010652.1_Phania_funesta_genome_assembly,_chromosome:_1	AUGUSTUS	exon	3968266	3970126	.	-	.	ID=g210.t1.exon4;Parent=g210.t1;
OZ010652.1_Phania_funesta_genome_assembly,_chromosome:_1	AUGUSTUS	intron	3970127	3970194	1	-	.	ID=g210.t1.intron4;Parent=g210.t1;
OZ010652.1_Phania_funesta_genome_assembly,_chromosome:_1	AUGUSTUS	CDS	3970195	3971166	1	-	1	ID=g210.t1.CDS5;Parent=g210.t1;
OZ010652.1_Phania_funesta_genome_assembly,_chromosome:_1	AUGUSTUS	exon	3970195	3971166	.	-	.	ID=g210.t1.exon5;Parent=g210.t1;
OZ010652.1_Phania_funesta_genome_assembly,_chromosome:_1	AUGUSTUS	intron	3971167	3971226	1	-	.	ID=g210.t1.intron5;Parent=g210.t1;
OZ010652.1_Phania_funesta_genome_assembly,_chromosome:_1	AUGUSTUS	CDS	3971227	3971532	1	-	1	ID=g210.t1.CDS6;Parent=g210.t1;
OZ010652.1_Phania_funesta_genome_assembly,_chromosome:_1	AUGUSTUS	exon	3971227	3971532	.	-	.	ID=g210.t1.exon6;Parent=g210.t1;
OZ010652.1_Phania_funesta_genome_assembly,_chromosome:_1	AUGUSTUS	intron	3971533	3971596	1	-	.	ID=g210.t1.intron6;Parent=g210.t1;
OZ010652.1_Phania_funesta_genome_assembly,_chromosome:_1	AUGUSTUS	CDS	3971597	3971815	1	-	1	ID=g210.t1.CDS7;Parent=g210.t1;
OZ010652.1_Phania_funesta_genome_assembly,_chromosome:_1	AUGUSTUS	exon	3971597	3971815	.	-	.	ID=g210.t1.exon7;Parent=g210.t1;
OZ010652.1_Phania_funesta_genome_assembly,_chromosome:_1	AUGUSTUS	intron	3971816	3975948	1	-	.	ID=g210.t1.intron7;Parent=g210.t1;
OZ010652.1_Phania_funesta_genome_assembly,_chromosome:_1	AUGUSTUS	CDS	3975949	3976394	1	-	0	ID=g210.t1.CDS8;Parent=g210.t1;
OZ010652.1_Phania_funesta_genome_assembly,_chromosome:_1	AUGUSTUS	exon	3975949	3976394	.	-	.	ID=g210.t1.exon8;Parent=g210.t1;
OZ010652.1_Phania_funesta_genome_assembly,_chromosome:_1	AUGUSTUS	start_codon	3976392	3976394	.	-	0	ID=g210.t1.start1;Parent=g210.t1;
OZ010652.1_Phania_funesta_genome_assembly,_chromosome:_1	AUGUSTUS	gene	3990592	3997112	.	-	.	ID=g211;
OZ010652.1_Phania_funesta_genome_assembly,_chromosome:_1	AUGUSTUS	mRNA	3990592	3997112	1	-	.	ID=g211.t1;Parent=g211;
OZ010652.1_Phania_funesta_genome_assembly,_chromosome:_1	AUGUSTUS	stop_codon	3990592	3990594	.	-	0	ID=g211.t1.stop1;Parent=g211.t1;
OZ010652.1_Phania_funesta_genome_assembly,_chromosome:_1	AUGUSTUS	CDS	3990592	3991092	1	-	0	ID=g211.t1.CDS1;Parent=g211.t1;
OZ010652.1_Phania_funesta_genome_assembly,_chromosome:_1	AUGUSTUS	exon	3990592	3991092	.	-	.	ID=g211.t1.exon1;Parent=g211.t1;
OZ010652.1_Phania_funesta_genome_assembly,_chromosome:_1	AUGUSTUS	intron	3991093	3993148	1	-	.	ID=g211.t1.intron1;Parent=g211.t1;
OZ010652.1_Phania_funesta_genome_assembly,_chromosome:_1	AUGUSTUS	CDS	3993149	3993276	1	-	2	ID=g211.t1.CDS2;Parent=g211.t1;
OZ010652.1_Phania_funesta_genome_assembly,_chromosome:_1	AUGUSTUS	exon	3993149	3993276	.	-	.	ID=g211.t1.exon2;Parent=g211.t1;
OZ010652.1_Phania_funesta_genome_assembly,_chromosome:_1	AUGUSTUS	intron	3993277	3993351	1	-	.	ID=g211.t1.intron2;Parent=g211.t1;
OZ010652.1_Phania_funesta_genome_assembly,_chromosome:_1	AUGUSTUS	CDS	3993352	3993727	1	-	0	ID=g211.t1.CDS3;Parent=g211.t1;
OZ010652.1_Phania_funesta_genome_assembly,_chromosome:_1	AUGUSTUS	exon	3993352	3993727	.	-	.	ID=g211.t1.exon3;Parent=g211.t1;
OZ010652.1_Phania_funesta_genome_assembly,_chromosome:_1	AUGUSTUS	intron	3993728	3996857	1	-	.	ID=g211.t1.intron3;Parent=g211.t1;
OZ010652.1_Phania_funesta_genome_assembly,_chromosome:_1	AUGUSTUS	CDS	3996858	3997112	1	-	0	ID=g211.t1.CDS4;Parent=g211.t1;
OZ010652.1_Phania_funesta_genome_assembly,_chromosome:_1	AUGUSTUS	exon	3996858	3997112	.	-	.	ID=g211.t1.exon4;Parent=g211.t1;
OZ010652.1_Phania_funesta_genome_assembly,_chromosome:_1	AUGUSTUS	start_codon	3997110	3997112	.	-	0	ID=g211.t1.start1;Parent=g211.t1;
OZ010652.1_Phania_funesta_genome_assembly,_chromosome:_1	AUGUSTUS	gene	3997349	4010077	.	+	.	ID=g212;
OZ010652.1_Phania_funesta_genome_assembly,_chromosome:_1	AUGUSTUS	mRNA	3997349	4010077	0.44	+	.	ID=g212.t1;Parent=g212;
OZ010652.1_Phania_funesta_genome_assembly,_chromosome:_1	AUGUSTUS	start_codon	3997349	3997351	.	+	0	ID=g212.t1.start1;Parent=g212.t1;
OZ010652.1_Phania_funesta_genome_assembly,_chromosome:_1	AUGUSTUS	CDS	3997349	3997408	0.44	+	0	ID=g212.t1.CDS1;Parent=g212.t1;
OZ010652.1_Phania_funesta_genome_assembly,_chromosome:_1	AUGUSTUS	exon	3997349	3997408	.	+	.	ID=g212.t1.exon1;Parent=g212.t1;
OZ010652.1_Phania_funesta_genome_assembly,_chromosome:_1	AUGUSTUS	intron	3997409	4004164	0.44	+	.	ID=g212.t1.intron1;Parent=g212.t1;
OZ010652.1_Phania_funesta_genome_assembly,_chromosome:_1	AUGUSTUS	CDS	4004165	4004329	1	+	0	ID=g212.t1.CDS2;Parent=g212.t1;
OZ010652.1_Phania_funesta_genome_assembly,_chromosome:_1	AUGUSTUS	exon	4004165	4004329	.	+	.	ID=g212.t1.exon2;Parent=g212.t1;
OZ010652.1_Phania_funesta_genome_assembly,_chromosome:_1	AUGUSTUS	intron	4004330	4004403	1	+	.	ID=g212.t1.intron2;Parent=g212.t1;
OZ010652.1_Phania_funesta_genome_assembly,_chromosome:_1	AUGUSTUS	CDS	4004404	4004863	1	+	0	ID=g212.t1.CDS3;Parent=g212.t1;
OZ010652.1_Phania_funesta_genome_assembly,_chromosome:_1	AUGUSTUS	exon	4004404	4004863	.	+	.	ID=g212.t1.exon3;Parent=g212.t1;
OZ010652.1_Phania_funesta_genome_assembly,_chromosome:_1	AUGUSTUS	intron	4004864	4004918	1	+	.	ID=g212.t1.intron3;Parent=g212.t1;
OZ010652.1_Phania_funesta_genome_assembly,_chromosome:_1	AUGUSTUS	CDS	4004919	4005427	1	+	2	ID=g212.t1.CDS4;Parent=g212.t1;
OZ010652.1_Phania_funesta_genome_assembly,_chromosome:_1	AUGUSTUS	exon	4004919	4005427	.	+	.	ID=g212.t1.exon4;Parent=g212.t1;
OZ010652.1_Phania_funesta_genome_assembly,_chromosome:_1	AUGUSTUS	intron	4005428	4005491	1	+	.	ID=g212.t1.intron4;Parent=g212.t1;
OZ010652.1_Phania_funesta_genome_assembly,_chromosome:_1	AUGUSTUS	CDS	4005492	4005720	1	+	0	ID=g212.t1.CDS5;Parent=g212.t1;
OZ010652.1_Phania_funesta_genome_assembly,_chromosome:_1	AUGUSTUS	exon	4005492	4005720	.	+	.	ID=g212.t1.exon5;Parent=g212.t1;
OZ010652.1_Phania_funesta_genome_assembly,_chromosome:_1	AUGUSTUS	intron	4005721	4005781	1	+	.	ID=g212.t1.intron5;Parent=g212.t1;
OZ010652.1_Phania_funesta_genome_assembly,_chromosome:_1	AUGUSTUS	CDS	4005782	4006047	1	+	2	ID=g212.t1.CDS6;Parent=g212.t1;
OZ010652.1_Phania_funesta_genome_assembly,_chromosome:_1	AUGUSTUS	exon	4005782	4006047	.	+	.	ID=g212.t1.exon6;Parent=g212.t1;
OZ010652.1_Phania_funesta_genome_assembly,_chromosome:_1	AUGUSTUS	intron	4006048	4006174	1	+	.	ID=g212.t1.intron6;Parent=g212.t1;
OZ010652.1_Phania_funesta_genome_assembly,_chromosome:_1	AUGUSTUS	CDS	4006175	4007446	1	+	0	ID=g212.t1.CDS7;Parent=g212.t1;
OZ010652.1_Phania_funesta_genome_assembly,_chromosome:_1	AUGUSTUS	exon	4006175	4007446	.	+	.	ID=g212.t1.exon7;Parent=g212.t1;
OZ010652.1_Phania_funesta_genome_assembly,_chromosome:_1	AUGUSTUS	intron	4007447	4007502	1	+	.	ID=g212.t1.intron7;Parent=g212.t1;
OZ010652.1_Phania_funesta_genome_assembly,_chromosome:_1	AUGUSTUS	CDS	4007503	4008150	1	+	0	ID=g212.t1.CDS8;Parent=g212.t1;
OZ010652.1_Phania_funesta_genome_assembly,_chromosome:_1	AUGUSTUS	exon	4007503	4008150	.	+	.	ID=g212.t1.exon8;Parent=g212.t1;
OZ010652.1_Phania_funesta_genome_assembly,_chromosome:_1	AUGUSTUS	intron	4008151	4008218	1	+	.	ID=g212.t1.intron8;Parent=g212.t1;
OZ010652.1_Phania_funesta_genome_assembly,_chromosome:_1	AUGUSTUS	CDS	4008219	4008554	1	+	0	ID=g212.t1.CDS9;Parent=g212.t1;
OZ010652.1_Phania_funesta_genome_assembly,_chromosome:_1	AUGUSTUS	exon	4008219	4008554	.	+	.	ID=g212.t1.exon9;Parent=g212.t1;
OZ010652.1_Phania_funesta_genome_assembly,_chromosome:_1	AUGUSTUS	intron	4008555	4009695	1	+	.	ID=g212.t1.intron9;Parent=g212.t1;
OZ010652.1_Phania_funesta_genome_assembly,_chromosome:_1	AUGUSTUS	CDS	4009696	4009887	1	+	0	ID=g212.t1.CDS10;Parent=g212.t1;
OZ010652.1_Phania_funesta_genome_assembly,_chromosome:_1	AUGUSTUS	exon	4009696	4009887	.	+	.	ID=g212.t1.exon10;Parent=g212.t1;
OZ010652.1_Phania_funesta_genome_assembly,_chromosome:_1	AUGUSTUS	intron	4009888	4009960	1	+	.	ID=g212.t1.intron10;Parent=g212.t1;
OZ010652.1_Phania_funesta_genome_assembly,_chromosome:_1	AUGUSTUS	CDS	4009961	4010077	1	+	0	ID=g212.t1.CDS11;Parent=g212.t1;
OZ010652.1_Phania_funesta_genome_assembly,_chromosome:_1	AUGUSTUS	exon	4009961	4010077	.	+	.	ID=g212.t1.exon11;Parent=g212.t1;
OZ010652.1_Phania_funesta_genome_assembly,_chromosome:_1	AUGUSTUS	stop_codon	4010075	4010077	.	+	0	ID=g212.t1.stop1;Parent=g212.t1;
OZ010652.1_Phania_funesta_genome_assembly,_chromosome:_1	AUGUSTUS	gene	4014462	4015578	.	-	.	ID=g213;
OZ010652.1_Phania_funesta_genome_assembly,_chromosome:_1	AUGUSTUS	mRNA	4014462	4015578	1	-	.	ID=g213.t1;Parent=g213;
OZ010652.1_Phania_funesta_genome_assembly,_chromosome:_1	AUGUSTUS	stop_codon	4014462	4014464	.	-	0	ID=g213.t1.stop1;Parent=g213.t1;
OZ010652.1_Phania_funesta_genome_assembly,_chromosome:_1	AUGUSTUS	CDS	4014462	4014577	1	-	2	ID=g213.t1.CDS1;Parent=g213.t1;
OZ010652.1_Phania_funesta_genome_assembly,_chromosome:_1	AUGUSTUS	exon	4014462	4014577	.	-	.	ID=g213.t1.exon1;Parent=g213.t1;
OZ010652.1_Phania_funesta_genome_assembly,_chromosome:_1	AUGUSTUS	intron	4014578	4014650	1	-	.	ID=g213.t1.intron1;Parent=g213.t1;
OZ010652.1_Phania_funesta_genome_assembly,_chromosome:_1	AUGUSTUS	CDS	4014651	4015412	1	-	2	ID=g213.t1.CDS2;Parent=g213.t1;
OZ010652.1_Phania_funesta_genome_assembly,_chromosome:_1	AUGUSTUS	exon	4014651	4015412	.	-	.	ID=g213.t1.exon2;Parent=g213.t1;
OZ010652.1_Phania_funesta_genome_assembly,_chromosome:_1	AUGUSTUS	intron	4015413	4015469	1	-	.	ID=g213.t1.intron2;Parent=g213.t1;
OZ010652.1_Phania_funesta_genome_assembly,_chromosome:_1	AUGUSTUS	CDS	4015470	4015578	1	-	0	ID=g213.t1.CDS3;Parent=g213.t1;
OZ010652.1_Phania_funesta_genome_assembly,_chromosome:_1	AUGUSTUS	exon	4015470	4015578	.	-	.	ID=g213.t1.exon3;Parent=g213.t1;
OZ010652.1_Phania_funesta_genome_assembly,_chromosome:_1	AUGUSTUS	start_codon	4015576	4015578	.	-	0	ID=g213.t1.start1;Parent=g213.t1;
OZ010652.1_Phania_funesta_genome_assembly,_chromosome:_1	AUGUSTUS	gene	4017374	4018602	.	+	.	ID=g214;
OZ010652.1_Phania_funesta_genome_assembly,_chromosome:_1	AUGUSTUS	mRNA	4017374	4018602	1	+	.	ID=g214.t1;Parent=g214;
OZ010652.1_Phania_funesta_genome_assembly,_chromosome:_1	AUGUSTUS	start_codon	4017374	4017376	.	+	0	ID=g214.t1.start1;Parent=g214.t1;
OZ010652.1_Phania_funesta_genome_assembly,_chromosome:_1	AUGUSTUS	CDS	4017374	4017473	1	+	0	ID=g214.t1.CDS1;Parent=g214.t1;
OZ010652.1_Phania_funesta_genome_assembly,_chromosome:_1	AUGUSTUS	exon	4017374	4017473	.	+	.	ID=g214.t1.exon1;Parent=g214.t1;
OZ010652.1_Phania_funesta_genome_assembly,_chromosome:_1	AUGUSTUS	intron	4017474	4017546	1	+	.	ID=g214.t1.intron1;Parent=g214.t1;
OZ010652.1_Phania_funesta_genome_assembly,_chromosome:_1	AUGUSTUS	CDS	4017547	4018329	1	+	2	ID=g214.t1.CDS2;Parent=g214.t1;
OZ010652.1_Phania_funesta_genome_assembly,_chromosome:_1	AUGUSTUS	exon	4017547	4018329	.	+	.	ID=g214.t1.exon2;Parent=g214.t1;
OZ010652.1_Phania_funesta_genome_assembly,_chromosome:_1	AUGUSTUS	intron	4018330	4018390	1	+	.	ID=g214.t1.intron2;Parent=g214.t1;
OZ010652.1_Phania_funesta_genome_assembly,_chromosome:_1	AUGUSTUS	CDS	4018391	4018602	1	+	2	ID=g214.t1.CDS3;Parent=g214.t1;
OZ010652.1_Phania_funesta_genome_assembly,_chromosome:_1	AUGUSTUS	exon	4018391	4018602	.	+	.	ID=g214.t1.exon3;Parent=g214.t1;
OZ010652.1_Phania_funesta_genome_assembly,_chromosome:_1	AUGUSTUS	stop_codon	4018600	4018602	.	+	0	ID=g214.t1.stop1;Parent=g214.t1;
OZ010652.1_Phania_funesta_genome_assembly,_chromosome:_1	AUGUSTUS	mRNA	4017374	4018602	0.63	+	.	ID=g214.t2;Parent=g214;
OZ010652.1_Phania_funesta_genome_assembly,_chromosome:_1	AUGUSTUS	start_codon	4017374	4017376	.	+	0	ID=g214.t2.start1;Parent=g214.t2;
OZ010652.1_Phania_funesta_genome_assembly,_chromosome:_1	AUGUSTUS	CDS	4017374	4017473	1	+	0	ID=g214.t2.CDS1;Parent=g214.t2;
OZ010652.1_Phania_funesta_genome_assembly,_chromosome:_1	AUGUSTUS	exon	4017374	4017473	.	+	.	ID=g214.t2.exon1;Parent=g214.t2;
OZ010652.1_Phania_funesta_genome_assembly,_chromosome:_1	AUGUSTUS	intron	4017474	4017552	0.63	+	.	ID=g214.t2.intron1;Parent=g214.t2;
OZ010652.1_Phania_funesta_genome_assembly,_chromosome:_1	AUGUSTUS	CDS	4017553	4018329	0.63	+	2	ID=g214.t2.CDS2;Parent=g214.t2;
OZ010652.1_Phania_funesta_genome_assembly,_chromosome:_1	AUGUSTUS	exon	4017553	4018329	.	+	.	ID=g214.t2.exon2;Parent=g214.t2;
OZ010652.1_Phania_funesta_genome_assembly,_chromosome:_1	AUGUSTUS	intron	4018330	4018390	1	+	.	ID=g214.t2.intron2;Parent=g214.t2;
OZ010652.1_Phania_funesta_genome_assembly,_chromosome:_1	AUGUSTUS	CDS	4018391	4018602	1	+	2	ID=g214.t2.CDS3;Parent=g214.t2;
OZ010652.1_Phania_funesta_genome_assembly,_chromosome:_1	AUGUSTUS	exon	4018391	4018602	.	+	.	ID=g214.t2.exon3;Parent=g214.t2;
OZ010652.1_Phania_funesta_genome_assembly,_chromosome:_1	AUGUSTUS	stop_codon	4018600	4018602	.	+	0	ID=g214.t2.stop1;Parent=g214.t2;
OZ010652.1_Phania_funesta_genome_assembly,_chromosome:_1	AUGUSTUS	gene	4020539	4024172	.	-	.	ID=g215;
OZ010652.1_Phania_funesta_genome_assembly,_chromosome:_1	AUGUSTUS	mRNA	4020539	4024172	1	-	.	ID=g215.t1;Parent=g215;
OZ010652.1_Phania_funesta_genome_assembly,_chromosome:_1	AUGUSTUS	stop_codon	4020539	4020541	.	-	0	ID=g215.t1.stop1;Parent=g215.t1;
OZ010652.1_Phania_funesta_genome_assembly,_chromosome:_1	AUGUSTUS	CDS	4020539	4020857	1	-	1	ID=g215.t1.CDS1;Parent=g215.t1;
OZ010652.1_Phania_funesta_genome_assembly,_chromosome:_1	AUGUSTUS	exon	4020539	4020857	.	-	.	ID=g215.t1.exon1;Parent=g215.t1;
OZ010652.1_Phania_funesta_genome_assembly,_chromosome:_1	AUGUSTUS	intron	4020858	4022135	1	-	.	ID=g215.t1.intron1;Parent=g215.t1;
OZ010652.1_Phania_funesta_genome_assembly,_chromosome:_1	AUGUSTUS	CDS	4022136	4022321	1	-	1	ID=g215.t1.CDS2;Parent=g215.t1;
OZ010652.1_Phania_funesta_genome_assembly,_chromosome:_1	AUGUSTUS	exon	4022136	4022321	.	-	.	ID=g215.t1.exon2;Parent=g215.t1;
OZ010652.1_Phania_funesta_genome_assembly,_chromosome:_1	AUGUSTUS	intron	4022322	4022395	1	-	.	ID=g215.t1.intron2;Parent=g215.t1;
OZ010652.1_Phania_funesta_genome_assembly,_chromosome:_1	AUGUSTUS	CDS	4022396	4022732	1	-	2	ID=g215.t1.CDS3;Parent=g215.t1;
OZ010652.1_Phania_funesta_genome_assembly,_chromosome:_1	AUGUSTUS	exon	4022396	4022732	.	-	.	ID=g215.t1.exon3;Parent=g215.t1;
OZ010652.1_Phania_funesta_genome_assembly,_chromosome:_1	AUGUSTUS	intron	4022733	4023327	1	-	.	ID=g215.t1.intron3;Parent=g215.t1;
OZ010652.1_Phania_funesta_genome_assembly,_chromosome:_1	AUGUSTUS	CDS	4023328	4023814	1	-	0	ID=g215.t1.CDS4;Parent=g215.t1;
OZ010652.1_Phania_funesta_genome_assembly,_chromosome:_1	AUGUSTUS	exon	4023328	4023814	.	-	.	ID=g215.t1.exon4;Parent=g215.t1;
OZ010652.1_Phania_funesta_genome_assembly,_chromosome:_1	AUGUSTUS	intron	4023815	4023866	1	-	.	ID=g215.t1.intron4;Parent=g215.t1;
OZ010652.1_Phania_funesta_genome_assembly,_chromosome:_1	AUGUSTUS	CDS	4023867	4024172	1	-	0	ID=g215.t1.CDS5;Parent=g215.t1;
OZ010652.1_Phania_funesta_genome_assembly,_chromosome:_1	AUGUSTUS	exon	4023867	4024172	.	-	.	ID=g215.t1.exon5;Parent=g215.t1;
OZ010652.1_Phania_funesta_genome_assembly,_chromosome:_1	AUGUSTUS	start_codon	4024170	4024172	.	-	0	ID=g215.t1.start1;Parent=g215.t1;
OZ010652.1_Phania_funesta_genome_assembly,_chromosome:_1	AUGUSTUS	gene	4028101	4028424	.	-	.	ID=g216;
OZ010652.1_Phania_funesta_genome_assembly,_chromosome:_1	AUGUSTUS	mRNA	4028101	4028424	0.73	-	.	ID=g216.t1;Parent=g216;
OZ010652.1_Phania_funesta_genome_assembly,_chromosome:_1	AUGUSTUS	stop_codon	4028101	4028103	.	-	0	ID=g216.t1.stop1;Parent=g216.t1;
OZ010652.1_Phania_funesta_genome_assembly,_chromosome:_1	AUGUSTUS	CDS	4028101	4028424	0.73	-	0	ID=g216.t1.CDS1;Parent=g216.t1;
OZ010652.1_Phania_funesta_genome_assembly,_chromosome:_1	AUGUSTUS	exon	4028101	4028424	.	-	.	ID=g216.t1.exon1;Parent=g216.t1;
OZ010652.1_Phania_funesta_genome_assembly,_chromosome:_1	AUGUSTUS	start_codon	4028422	4028424	.	-	0	ID=g216.t1.start1;Parent=g216.t1;
OZ010652.1_Phania_funesta_genome_assembly,_chromosome:_1	AUGUSTUS	gene	4054542	4055854	.	-	.	ID=g217;
OZ010652.1_Phania_funesta_genome_assembly,_chromosome:_1	AUGUSTUS	mRNA	4054542	4055854	1	-	.	ID=g217.t1;Parent=g217;
OZ010652.1_Phania_funesta_genome_assembly,_chromosome:_1	AUGUSTUS	stop_codon	4054542	4054544	.	-	0	ID=g217.t1.stop1;Parent=g217.t1;
OZ010652.1_Phania_funesta_genome_assembly,_chromosome:_1	AUGUSTUS	CDS	4054542	4054860	1	-	1	ID=g217.t1.CDS1;Parent=g217.t1;
OZ010652.1_Phania_funesta_genome_assembly,_chromosome:_1	AUGUSTUS	exon	4054542	4054860	.	-	.	ID=g217.t1.exon1;Parent=g217.t1;
OZ010652.1_Phania_funesta_genome_assembly,_chromosome:_1	AUGUSTUS	intron	4054861	4054928	1	-	.	ID=g217.t1.intron1;Parent=g217.t1;
OZ010652.1_Phania_funesta_genome_assembly,_chromosome:_1	AUGUSTUS	CDS	4054929	4055114	1	-	1	ID=g217.t1.CDS2;Parent=g217.t1;
OZ010652.1_Phania_funesta_genome_assembly,_chromosome:_1	AUGUSTUS	exon	4054929	4055114	.	-	.	ID=g217.t1.exon2;Parent=g217.t1;
OZ010652.1_Phania_funesta_genome_assembly,_chromosome:_1	AUGUSTUS	intron	4055115	4055178	1	-	.	ID=g217.t1.intron2;Parent=g217.t1;
OZ010652.1_Phania_funesta_genome_assembly,_chromosome:_1	AUGUSTUS	CDS	4055179	4055515	1	-	2	ID=g217.t1.CDS3;Parent=g217.t1;
OZ010652.1_Phania_funesta_genome_assembly,_chromosome:_1	AUGUSTUS	exon	4055179	4055515	.	-	.	ID=g217.t1.exon3;Parent=g217.t1;
OZ010652.1_Phania_funesta_genome_assembly,_chromosome:_1	AUGUSTUS	intron	4055516	4055577	1	-	.	ID=g217.t1.intron3;Parent=g217.t1;
OZ010652.1_Phania_funesta_genome_assembly,_chromosome:_1	AUGUSTUS	CDS	4055578	4055854	1	-	0	ID=g217.t1.CDS4;Parent=g217.t1;
OZ010652.1_Phania_funesta_genome_assembly,_chromosome:_1	AUGUSTUS	exon	4055578	4055854	.	-	.	ID=g217.t1.exon4;Parent=g217.t1;
OZ010652.1_Phania_funesta_genome_assembly,_chromosome:_1	AUGUSTUS	start_codon	4055852	4055854	.	-	0	ID=g217.t1.start1;Parent=g217.t1;
OZ010652.1_Phania_funesta_genome_assembly,_chromosome:_1	AUGUSTUS	gene	4219255	4221026	.	-	.	ID=g218;
OZ010652.1_Phania_funesta_genome_assembly,_chromosome:_1	AUGUSTUS	mRNA	4219255	4221026	1	-	.	ID=g218.t1;Parent=g218;
OZ010652.1_Phania_funesta_genome_assembly,_chromosome:_1	AUGUSTUS	stop_codon	4219255	4219257	.	-	0	ID=g218.t1.stop1;Parent=g218.t1;
OZ010652.1_Phania_funesta_genome_assembly,_chromosome:_1	AUGUSTUS	CDS	4219255	4219595	1	-	2	ID=g218.t1.CDS1;Parent=g218.t1;
OZ010652.1_Phania_funesta_genome_assembly,_chromosome:_1	AUGUSTUS	exon	4219255	4219595	.	-	.	ID=g218.t1.exon1;Parent=g218.t1;
OZ010652.1_Phania_funesta_genome_assembly,_chromosome:_1	AUGUSTUS	intron	4219596	4219918	1	-	.	ID=g218.t1.intron1;Parent=g218.t1;
OZ010652.1_Phania_funesta_genome_assembly,_chromosome:_1	AUGUSTUS	CDS	4219919	4221026	1	-	0	ID=g218.t1.CDS2;Parent=g218.t1;
OZ010652.1_Phania_funesta_genome_assembly,_chromosome:_1	AUGUSTUS	exon	4219919	4221026	.	-	.	ID=g218.t1.exon2;Parent=g218.t1;
OZ010652.1_Phania_funesta_genome_assembly,_chromosome:_1	AUGUSTUS	start_codon	4221024	4221026	.	-	0	ID=g218.t1.start1;Parent=g218.t1;
OZ010652.1_Phania_funesta_genome_assembly,_chromosome:_1	AUGUSTUS	gene	4259030	4259284	.	-	.	ID=g219;
OZ010652.1_Phania_funesta_genome_assembly,_chromosome:_1	AUGUSTUS	mRNA	4259030	4259284	1	-	.	ID=g219.t1;Parent=g219;
OZ010652.1_Phania_funesta_genome_assembly,_chromosome:_1	AUGUSTUS	stop_codon	4259030	4259032	.	-	0	ID=g219.t1.stop1;Parent=g219.t1;
OZ010652.1_Phania_funesta_genome_assembly,_chromosome:_1	AUGUSTUS	CDS	4259030	4259284	1	-	0	ID=g219.t1.CDS1;Parent=g219.t1;
OZ010652.1_Phania_funesta_genome_assembly,_chromosome:_1	AUGUSTUS	exon	4259030	4259284	.	-	.	ID=g219.t1.exon1;Parent=g219.t1;
OZ010652.1_Phania_funesta_genome_assembly,_chromosome:_1	AUGUSTUS	start_codon	4259282	4259284	.	-	0	ID=g219.t1.start1;Parent=g219.t1;
OZ010652.1_Phania_funesta_genome_assembly,_chromosome:_1	AUGUSTUS	gene	4297907	4314481	.	+	.	ID=g220;
OZ010652.1_Phania_funesta_genome_assembly,_chromosome:_1	AUGUSTUS	mRNA	4297907	4314481	1	+	.	ID=g220.t1;Parent=g220;
OZ010652.1_Phania_funesta_genome_assembly,_chromosome:_1	AUGUSTUS	start_codon	4297907	4297909	.	+	0	ID=g220.t1.start1;Parent=g220.t1;
OZ010652.1_Phania_funesta_genome_assembly,_chromosome:_1	AUGUSTUS	CDS	4297907	4298987	1	+	0	ID=g220.t1.CDS1;Parent=g220.t1;
OZ010652.1_Phania_funesta_genome_assembly,_chromosome:_1	AUGUSTUS	exon	4297907	4298987	.	+	.	ID=g220.t1.exon1;Parent=g220.t1;
OZ010652.1_Phania_funesta_genome_assembly,_chromosome:_1	AUGUSTUS	intron	4298988	4310544	1	+	.	ID=g220.t1.intron1;Parent=g220.t1;
OZ010652.1_Phania_funesta_genome_assembly,_chromosome:_1	AUGUSTUS	CDS	4310545	4310702	1	+	2	ID=g220.t1.CDS2;Parent=g220.t1;
OZ010652.1_Phania_funesta_genome_assembly,_chromosome:_1	AUGUSTUS	exon	4310545	4310702	.	+	.	ID=g220.t1.exon2;Parent=g220.t1;
OZ010652.1_Phania_funesta_genome_assembly,_chromosome:_1	AUGUSTUS	intron	4310703	4313962	1	+	.	ID=g220.t1.intron2;Parent=g220.t1;
OZ010652.1_Phania_funesta_genome_assembly,_chromosome:_1	AUGUSTUS	CDS	4313963	4314481	1	+	0	ID=g220.t1.CDS3;Parent=g220.t1;
OZ010652.1_Phania_funesta_genome_assembly,_chromosome:_1	AUGUSTUS	exon	4313963	4314481	.	+	.	ID=g220.t1.exon3;Parent=g220.t1;
OZ010652.1_Phania_funesta_genome_assembly,_chromosome:_1	AUGUSTUS	stop_codon	4314479	4314481	.	+	0	ID=g220.t1.stop1;Parent=g220.t1;
OZ010652.1_Phania_funesta_genome_assembly,_chromosome:_1	AUGUSTUS	gene	4353841	4358889	.	+	.	ID=g221;
OZ010652.1_Phania_funesta_genome_assembly,_chromosome:_1	AUGUSTUS	mRNA	4353841	4358889	1	+	.	ID=g221.t1;Parent=g221;
OZ010652.1_Phania_funesta_genome_assembly,_chromosome:_1	AUGUSTUS	start_codon	4353841	4353843	.	+	0	ID=g221.t1.start1;Parent=g221.t1;
OZ010652.1_Phania_funesta_genome_assembly,_chromosome:_1	AUGUSTUS	CDS	4353841	4354474	1	+	0	ID=g221.t1.CDS1;Parent=g221.t1;
OZ010652.1_Phania_funesta_genome_assembly,_chromosome:_1	AUGUSTUS	exon	4353841	4354474	.	+	.	ID=g221.t1.exon1;Parent=g221.t1;
OZ010652.1_Phania_funesta_genome_assembly,_chromosome:_1	AUGUSTUS	intron	4354475	4354558	1	+	.	ID=g221.t1.intron1;Parent=g221.t1;
OZ010652.1_Phania_funesta_genome_assembly,_chromosome:_1	AUGUSTUS	CDS	4354559	4354819	1	+	2	ID=g221.t1.CDS2;Parent=g221.t1;
OZ010652.1_Phania_funesta_genome_assembly,_chromosome:_1	AUGUSTUS	exon	4354559	4354819	.	+	.	ID=g221.t1.exon2;Parent=g221.t1;
OZ010652.1_Phania_funesta_genome_assembly,_chromosome:_1	AUGUSTUS	intron	4354820	4354877	1	+	.	ID=g221.t1.intron2;Parent=g221.t1;
OZ010652.1_Phania_funesta_genome_assembly,_chromosome:_1	AUGUSTUS	CDS	4354878	4355075	1	+	2	ID=g221.t1.CDS3;Parent=g221.t1;
OZ010652.1_Phania_funesta_genome_assembly,_chromosome:_1	AUGUSTUS	exon	4354878	4355075	.	+	.	ID=g221.t1.exon3;Parent=g221.t1;
OZ010652.1_Phania_funesta_genome_assembly,_chromosome:_1	AUGUSTUS	intron	4355076	4357213	1	+	.	ID=g221.t1.intron3;Parent=g221.t1;
OZ010652.1_Phania_funesta_genome_assembly,_chromosome:_1	AUGUSTUS	CDS	4357214	4357414	1	+	2	ID=g221.t1.CDS4;Parent=g221.t1;
OZ010652.1_Phania_funesta_genome_assembly,_chromosome:_1	AUGUSTUS	exon	4357214	4357414	.	+	.	ID=g221.t1.exon4;Parent=g221.t1;
OZ010652.1_Phania_funesta_genome_assembly,_chromosome:_1	AUGUSTUS	intron	4357415	4358446	1	+	.	ID=g221.t1.intron4;Parent=g221.t1;
OZ010652.1_Phania_funesta_genome_assembly,_chromosome:_1	AUGUSTUS	CDS	4358447	4358542	1	+	2	ID=g221.t1.CDS5;Parent=g221.t1;
OZ010652.1_Phania_funesta_genome_assembly,_chromosome:_1	AUGUSTUS	exon	4358447	4358542	.	+	.	ID=g221.t1.exon5;Parent=g221.t1;
OZ010652.1_Phania_funesta_genome_assembly,_chromosome:_1	AUGUSTUS	intron	4358543	4358612	1	+	.	ID=g221.t1.intron5;Parent=g221.t1;
OZ010652.1_Phania_funesta_genome_assembly,_chromosome:_1	AUGUSTUS	CDS	4358613	4358816	1	+	2	ID=g221.t1.CDS6;Parent=g221.t1;
OZ010652.1_Phania_funesta_genome_assembly,_chromosome:_1	AUGUSTUS	exon	4358613	4358816	.	+	.	ID=g221.t1.exon6;Parent=g221.t1;
OZ010652.1_Phania_funesta_genome_assembly,_chromosome:_1	AUGUSTUS	intron	4358817	4358872	1	+	.	ID=g221.t1.intron6;Parent=g221.t1;
OZ010652.1_Phania_funesta_genome_assembly,_chromosome:_1	AUGUSTUS	CDS	4358873	4358889	1	+	2	ID=g221.t1.CDS7;Parent=g221.t1;
OZ010652.1_Phania_funesta_genome_assembly,_chromosome:_1	AUGUSTUS	exon	4358873	4358889	.	+	.	ID=g221.t1.exon7;Parent=g221.t1;
OZ010652.1_Phania_funesta_genome_assembly,_chromosome:_1	AUGUSTUS	stop_codon	4358887	4358889	.	+	0	ID=g221.t1.stop1;Parent=g221.t1;
OZ010652.1_Phania_funesta_genome_assembly,_chromosome:_1	AUGUSTUS	mRNA	4354000	4357422	1	+	.	ID=g221.t2;Parent=g221;
OZ010652.1_Phania_funesta_genome_assembly,_chromosome:_1	AUGUSTUS	start_codon	4354000	4354002	.	+	0	ID=g221.t2.start1;Parent=g221.t2;
OZ010652.1_Phania_funesta_genome_assembly,_chromosome:_1	AUGUSTUS	CDS	4354000	4354474	1	+	0	ID=g221.t2.CDS1;Parent=g221.t2;
OZ010652.1_Phania_funesta_genome_assembly,_chromosome:_1	AUGUSTUS	exon	4354000	4354474	.	+	.	ID=g221.t2.exon1;Parent=g221.t2;
OZ010652.1_Phania_funesta_genome_assembly,_chromosome:_1	AUGUSTUS	intron	4354475	4354558	1	+	.	ID=g221.t2.intron1;Parent=g221.t2;
OZ010652.1_Phania_funesta_genome_assembly,_chromosome:_1	AUGUSTUS	CDS	4354559	4354819	1	+	2	ID=g221.t2.CDS2;Parent=g221.t2;
OZ010652.1_Phania_funesta_genome_assembly,_chromosome:_1	AUGUSTUS	exon	4354559	4354819	.	+	.	ID=g221.t2.exon2;Parent=g221.t2;
OZ010652.1_Phania_funesta_genome_assembly,_chromosome:_1	AUGUSTUS	intron	4354820	4354877	1	+	.	ID=g221.t2.intron2;Parent=g221.t2;
OZ010652.1_Phania_funesta_genome_assembly,_chromosome:_1	AUGUSTUS	CDS	4354878	4355075	1	+	2	ID=g221.t2.CDS3;Parent=g221.t2;
OZ010652.1_Phania_funesta_genome_assembly,_chromosome:_1	AUGUSTUS	exon	4354878	4355075	.	+	.	ID=g221.t2.exon3;Parent=g221.t2;
OZ010652.1_Phania_funesta_genome_assembly,_chromosome:_1	AUGUSTUS	intron	4355076	4357213	1	+	.	ID=g221.t2.intron3;Parent=g221.t2;
OZ010652.1_Phania_funesta_genome_assembly,_chromosome:_1	AUGUSTUS	CDS	4357214	4357422	1	+	2	ID=g221.t2.CDS4;Parent=g221.t2;
OZ010652.1_Phania_funesta_genome_assembly,_chromosome:_1	AUGUSTUS	exon	4357214	4357422	.	+	.	ID=g221.t2.exon4;Parent=g221.t2;
OZ010652.1_Phania_funesta_genome_assembly,_chromosome:_1	AUGUSTUS	stop_codon	4357420	4357422	.	+	0	ID=g221.t2.stop1;Parent=g221.t2;
OZ010652.1_Phania_funesta_genome_assembly,_chromosome:_1	AUGUSTUS	gene	4357545	4358322	.	-	.	ID=g222;
OZ010652.1_Phania_funesta_genome_assembly,_chromosome:_1	AUGUSTUS	mRNA	4357545	4358322	1	-	.	ID=g222.t1;Parent=g222;
OZ010652.1_Phania_funesta_genome_assembly,_chromosome:_1	AUGUSTUS	stop_codon	4357545	4357547	.	-	0	ID=g222.t1.stop1;Parent=g222.t1;
OZ010652.1_Phania_funesta_genome_assembly,_chromosome:_1	AUGUSTUS	CDS	4357545	4357703	1	-	0	ID=g222.t1.CDS1;Parent=g222.t1;
OZ010652.1_Phania_funesta_genome_assembly,_chromosome:_1	AUGUSTUS	exon	4357545	4357703	.	-	.	ID=g222.t1.exon1;Parent=g222.t1;
OZ010652.1_Phania_funesta_genome_assembly,_chromosome:_1	AUGUSTUS	intron	4357704	4357766	1	-	.	ID=g222.t1.intron1;Parent=g222.t1;
OZ010652.1_Phania_funesta_genome_assembly,_chromosome:_1	AUGUSTUS	CDS	4357767	4357885	1	-	2	ID=g222.t1.CDS2;Parent=g222.t1;
OZ010652.1_Phania_funesta_genome_assembly,_chromosome:_1	AUGUSTUS	exon	4357767	4357885	.	-	.	ID=g222.t1.exon2;Parent=g222.t1;
OZ010652.1_Phania_funesta_genome_assembly,_chromosome:_1	AUGUSTUS	intron	4357886	4357949	1	-	.	ID=g222.t1.intron2;Parent=g222.t1;
OZ010652.1_Phania_funesta_genome_assembly,_chromosome:_1	AUGUSTUS	CDS	4357950	4358322	1	-	0	ID=g222.t1.CDS3;Parent=g222.t1;
OZ010652.1_Phania_funesta_genome_assembly,_chromosome:_1	AUGUSTUS	exon	4357950	4358322	.	-	.	ID=g222.t1.exon3;Parent=g222.t1;
OZ010652.1_Phania_funesta_genome_assembly,_chromosome:_1	AUGUSTUS	start_codon	4358320	4358322	.	-	0	ID=g222.t1.start1;Parent=g222.t1;
OZ010652.1_Phania_funesta_genome_assembly,_chromosome:_1	GeneMark.hmm3	gene	4358471	4358726	.	+	.	ID=g223;
OZ010652.1_Phania_funesta_genome_assembly,_chromosome:_1	GeneMark.hmm3	mRNA	4358471	4358726	.	+	.	ID=g223.t1;Parent=g223;
OZ010652.1_Phania_funesta_genome_assembly,_chromosome:_1	GeneMark.hmm3	start_codon	4358471	4358473	.	+	0	ID=g223.t1.start1;Parent=g223.t1;
OZ010652.1_Phania_funesta_genome_assembly,_chromosome:_1	GeneMark.hmm3	CDS	4358471	4358542	.	+	0	ID=g223.t1.CDS1;Parent=g223.t1;
OZ010652.1_Phania_funesta_genome_assembly,_chromosome:_1	GeneMark.hmm3	exon	4358471	4358542	0	+	.	ID=g223.t1.exon1;Parent=g223.t1;
OZ010652.1_Phania_funesta_genome_assembly,_chromosome:_1	GeneMark.hmm3	intron	4358543	4358612	.	+	0	ID=g223.t1.intron1;Parent=g223.t1;
OZ010652.1_Phania_funesta_genome_assembly,_chromosome:_1	GeneMark.hmm3	CDS	4358613	4358726	.	+	0	ID=g223.t1.CDS2;Parent=g223.t1;
OZ010652.1_Phania_funesta_genome_assembly,_chromosome:_1	GeneMark.hmm3	exon	4358613	4358726	0	+	.	ID=g223.t1.exon2;Parent=g223.t1;
OZ010652.1_Phania_funesta_genome_assembly,_chromosome:_1	GeneMark.hmm3	stop_codon	4358724	4358726	.	+	0	ID=g223.t1.stop1;Parent=g223.t1;
OZ010652.1_Phania_funesta_genome_assembly,_chromosome:_1	AUGUSTUS	gene	4397920	4398345	.	+	.	ID=g224;
OZ010652.1_Phania_funesta_genome_assembly,_chromosome:_1	AUGUSTUS	mRNA	4397920	4398345	0.86	+	.	ID=g224.t1;Parent=g224;
OZ010652.1_Phania_funesta_genome_assembly,_chromosome:_1	AUGUSTUS	start_codon	4397920	4397922	.	+	0	ID=g224.t1.start1;Parent=g224.t1;
OZ010652.1_Phania_funesta_genome_assembly,_chromosome:_1	AUGUSTUS	CDS	4397920	4398345	0.86	+	0	ID=g224.t1.CDS1;Parent=g224.t1;
OZ010652.1_Phania_funesta_genome_assembly,_chromosome:_1	AUGUSTUS	exon	4397920	4398345	.	+	.	ID=g224.t1.exon1;Parent=g224.t1;
OZ010652.1_Phania_funesta_genome_assembly,_chromosome:_1	AUGUSTUS	stop_codon	4398343	4398345	.	+	0	ID=g224.t1.stop1;Parent=g224.t1;
OZ010652.1_Phania_funesta_genome_assembly,_chromosome:_1	AUGUSTUS	gene	4485722	4562514	.	+	.	ID=g225;
OZ010652.1_Phania_funesta_genome_assembly,_chromosome:_1	AUGUSTUS	mRNA	4485722	4562514	0.22	+	.	ID=g225.t1;Parent=g225;
OZ010652.1_Phania_funesta_genome_assembly,_chromosome:_1	AUGUSTUS	start_codon	4485722	4485724	.	+	0	ID=g225.t1.start1;Parent=g225.t1;
OZ010652.1_Phania_funesta_genome_assembly,_chromosome:_1	AUGUSTUS	CDS	4485722	4485754	0.22	+	0	ID=g225.t1.CDS1;Parent=g225.t1;
OZ010652.1_Phania_funesta_genome_assembly,_chromosome:_1	AUGUSTUS	exon	4485722	4485754	.	+	.	ID=g225.t1.exon1;Parent=g225.t1;
OZ010652.1_Phania_funesta_genome_assembly,_chromosome:_1	AUGUSTUS	intron	4485755	4486368	0.22	+	.	ID=g225.t1.intron1;Parent=g225.t1;
OZ010652.1_Phania_funesta_genome_assembly,_chromosome:_1	AUGUSTUS	CDS	4486369	4486650	0.85	+	0	ID=g225.t1.CDS2;Parent=g225.t1;
OZ010652.1_Phania_funesta_genome_assembly,_chromosome:_1	AUGUSTUS	exon	4486369	4486650	.	+	.	ID=g225.t1.exon2;Parent=g225.t1;
OZ010652.1_Phania_funesta_genome_assembly,_chromosome:_1	AUGUSTUS	intron	4486651	4498001	1	+	.	ID=g225.t1.intron2;Parent=g225.t1;
OZ010652.1_Phania_funesta_genome_assembly,_chromosome:_1	AUGUSTUS	CDS	4498002	4498297	1	+	0	ID=g225.t1.CDS3;Parent=g225.t1;
OZ010652.1_Phania_funesta_genome_assembly,_chromosome:_1	AUGUSTUS	exon	4498002	4498297	.	+	.	ID=g225.t1.exon3;Parent=g225.t1;
OZ010652.1_Phania_funesta_genome_assembly,_chromosome:_1	AUGUSTUS	intron	4498298	4498384	1	+	.	ID=g225.t1.intron3;Parent=g225.t1;
OZ010652.1_Phania_funesta_genome_assembly,_chromosome:_1	AUGUSTUS	CDS	4498385	4498434	1	+	1	ID=g225.t1.CDS4;Parent=g225.t1;
OZ010652.1_Phania_funesta_genome_assembly,_chromosome:_1	AUGUSTUS	exon	4498385	4498434	.	+	.	ID=g225.t1.exon4;Parent=g225.t1;
OZ010652.1_Phania_funesta_genome_assembly,_chromosome:_1	AUGUSTUS	intron	4498435	4501798	1	+	.	ID=g225.t1.intron4;Parent=g225.t1;
OZ010652.1_Phania_funesta_genome_assembly,_chromosome:_1	AUGUSTUS	CDS	4501799	4501914	1	+	2	ID=g225.t1.CDS5;Parent=g225.t1;
OZ010652.1_Phania_funesta_genome_assembly,_chromosome:_1	AUGUSTUS	exon	4501799	4501914	.	+	.	ID=g225.t1.exon5;Parent=g225.t1;
OZ010652.1_Phania_funesta_genome_assembly,_chromosome:_1	AUGUSTUS	intron	4501915	4509288	1	+	.	ID=g225.t1.intron5;Parent=g225.t1;
OZ010652.1_Phania_funesta_genome_assembly,_chromosome:_1	AUGUSTUS	CDS	4509289	4509366	1	+	0	ID=g225.t1.CDS6;Parent=g225.t1;
OZ010652.1_Phania_funesta_genome_assembly,_chromosome:_1	AUGUSTUS	exon	4509289	4509366	.	+	.	ID=g225.t1.exon6;Parent=g225.t1;
OZ010652.1_Phania_funesta_genome_assembly,_chromosome:_1	AUGUSTUS	intron	4509367	4522586	1	+	.	ID=g225.t1.intron6;Parent=g225.t1;
OZ010652.1_Phania_funesta_genome_assembly,_chromosome:_1	AUGUSTUS	CDS	4522587	4522643	1	+	0	ID=g225.t1.CDS7;Parent=g225.t1;
OZ010652.1_Phania_funesta_genome_assembly,_chromosome:_1	AUGUSTUS	exon	4522587	4522643	.	+	.	ID=g225.t1.exon7;Parent=g225.t1;
OZ010652.1_Phania_funesta_genome_assembly,_chromosome:_1	AUGUSTUS	intron	4522644	4536455	1	+	.	ID=g225.t1.intron7;Parent=g225.t1;
OZ010652.1_Phania_funesta_genome_assembly,_chromosome:_1	AUGUSTUS	CDS	4536456	4536510	1	+	0	ID=g225.t1.CDS8;Parent=g225.t1;
OZ010652.1_Phania_funesta_genome_assembly,_chromosome:_1	AUGUSTUS	exon	4536456	4536510	.	+	.	ID=g225.t1.exon8;Parent=g225.t1;
OZ010652.1_Phania_funesta_genome_assembly,_chromosome:_1	AUGUSTUS	intron	4536511	4536743	1	+	.	ID=g225.t1.intron8;Parent=g225.t1;
OZ010652.1_Phania_funesta_genome_assembly,_chromosome:_1	AUGUSTUS	CDS	4536744	4536901	1	+	2	ID=g225.t1.CDS9;Parent=g225.t1;
OZ010652.1_Phania_funesta_genome_assembly,_chromosome:_1	AUGUSTUS	exon	4536744	4536901	.	+	.	ID=g225.t1.exon9;Parent=g225.t1;
OZ010652.1_Phania_funesta_genome_assembly,_chromosome:_1	AUGUSTUS	intron	4536902	4542922	1	+	.	ID=g225.t1.intron9;Parent=g225.t1;
OZ010652.1_Phania_funesta_genome_assembly,_chromosome:_1	AUGUSTUS	CDS	4542923	4543086	1	+	0	ID=g225.t1.CDS10;Parent=g225.t1;
OZ010652.1_Phania_funesta_genome_assembly,_chromosome:_1	AUGUSTUS	exon	4542923	4543086	.	+	.	ID=g225.t1.exon10;Parent=g225.t1;
OZ010652.1_Phania_funesta_genome_assembly,_chromosome:_1	AUGUSTUS	intron	4543087	4549202	1	+	.	ID=g225.t1.intron10;Parent=g225.t1;
OZ010652.1_Phania_funesta_genome_assembly,_chromosome:_1	AUGUSTUS	CDS	4549203	4549284	1	+	1	ID=g225.t1.CDS11;Parent=g225.t1;
OZ010652.1_Phania_funesta_genome_assembly,_chromosome:_1	AUGUSTUS	exon	4549203	4549284	.	+	.	ID=g225.t1.exon11;Parent=g225.t1;
OZ010652.1_Phania_funesta_genome_assembly,_chromosome:_1	AUGUSTUS	intron	4549285	4552992	1	+	.	ID=g225.t1.intron11;Parent=g225.t1;
OZ010652.1_Phania_funesta_genome_assembly,_chromosome:_1	AUGUSTUS	CDS	4552993	4553199	1	+	0	ID=g225.t1.CDS12;Parent=g225.t1;
OZ010652.1_Phania_funesta_genome_assembly,_chromosome:_1	AUGUSTUS	exon	4552993	4553199	.	+	.	ID=g225.t1.exon12;Parent=g225.t1;
OZ010652.1_Phania_funesta_genome_assembly,_chromosome:_1	AUGUSTUS	intron	4553200	4556610	1	+	.	ID=g225.t1.intron12;Parent=g225.t1;
OZ010652.1_Phania_funesta_genome_assembly,_chromosome:_1	AUGUSTUS	CDS	4556611	4556809	1	+	0	ID=g225.t1.CDS13;Parent=g225.t1;
OZ010652.1_Phania_funesta_genome_assembly,_chromosome:_1	AUGUSTUS	exon	4556611	4556809	.	+	.	ID=g225.t1.exon13;Parent=g225.t1;
OZ010652.1_Phania_funesta_genome_assembly,_chromosome:_1	AUGUSTUS	intron	4556810	4557762	1	+	.	ID=g225.t1.intron13;Parent=g225.t1;
OZ010652.1_Phania_funesta_genome_assembly,_chromosome:_1	AUGUSTUS	CDS	4557763	4557908	1	+	2	ID=g225.t1.CDS14;Parent=g225.t1;
OZ010652.1_Phania_funesta_genome_assembly,_chromosome:_1	AUGUSTUS	exon	4557763	4557908	.	+	.	ID=g225.t1.exon14;Parent=g225.t1;
OZ010652.1_Phania_funesta_genome_assembly,_chromosome:_1	AUGUSTUS	intron	4557909	4560504	1	+	.	ID=g225.t1.intron14;Parent=g225.t1;
OZ010652.1_Phania_funesta_genome_assembly,_chromosome:_1	AUGUSTUS	CDS	4560505	4560791	1	+	0	ID=g225.t1.CDS15;Parent=g225.t1;
OZ010652.1_Phania_funesta_genome_assembly,_chromosome:_1	AUGUSTUS	exon	4560505	4560791	.	+	.	ID=g225.t1.exon15;Parent=g225.t1;
OZ010652.1_Phania_funesta_genome_assembly,_chromosome:_1	AUGUSTUS	intron	4560792	4560994	1	+	.	ID=g225.t1.intron15;Parent=g225.t1;
OZ010652.1_Phania_funesta_genome_assembly,_chromosome:_1	AUGUSTUS	CDS	4560995	4561119	1	+	1	ID=g225.t1.CDS16;Parent=g225.t1;
OZ010652.1_Phania_funesta_genome_assembly,_chromosome:_1	AUGUSTUS	exon	4560995	4561119	.	+	.	ID=g225.t1.exon16;Parent=g225.t1;
OZ010652.1_Phania_funesta_genome_assembly,_chromosome:_1	AUGUSTUS	intron	4561120	4562050	1	+	.	ID=g225.t1.intron16;Parent=g225.t1;
OZ010652.1_Phania_funesta_genome_assembly,_chromosome:_1	AUGUSTUS	CDS	4562051	4562514	1	+	2	ID=g225.t1.CDS17;Parent=g225.t1;
OZ010652.1_Phania_funesta_genome_assembly,_chromosome:_1	AUGUSTUS	exon	4562051	4562514	.	+	.	ID=g225.t1.exon17;Parent=g225.t1;
OZ010652.1_Phania_funesta_genome_assembly,_chromosome:_1	AUGUSTUS	stop_codon	4562512	4562514	.	+	0	ID=g225.t1.stop1;Parent=g225.t1;
OZ010652.1_Phania_funesta_genome_assembly,_chromosome:_1	GeneMark.hmm3	mRNA	4536489	4562514	.	+	.	ID=g225.t2;Parent=g225;
OZ010652.1_Phania_funesta_genome_assembly,_chromosome:_1	GeneMark.hmm3	start_codon	4536489	4536491	.	+	0	ID=g225.t2.start1;Parent=g225.t2;
OZ010652.1_Phania_funesta_genome_assembly,_chromosome:_1	GeneMark.hmm3	CDS	4536489	4536510	.	+	0	ID=g225.t2.CDS1;Parent=g225.t2;
OZ010652.1_Phania_funesta_genome_assembly,_chromosome:_1	GeneMark.hmm3	exon	4536489	4536510	0	+	.	ID=g225.t2.exon1;Parent=g225.t2;
OZ010652.1_Phania_funesta_genome_assembly,_chromosome:_1	GeneMark.hmm3	intron	4536511	4536743	.	+	2	ID=g225.t2.intron1;Parent=g225.t2;
OZ010652.1_Phania_funesta_genome_assembly,_chromosome:_1	GeneMark.hmm3	CDS	4536744	4536901	.	+	2	ID=g225.t2.CDS2;Parent=g225.t2;
OZ010652.1_Phania_funesta_genome_assembly,_chromosome:_1	GeneMark.hmm3	exon	4536744	4536901	0	+	.	ID=g225.t2.exon2;Parent=g225.t2;
OZ010652.1_Phania_funesta_genome_assembly,_chromosome:_1	GeneMark.hmm3	intron	4536902	4542922	.	+	0	ID=g225.t2.intron2;Parent=g225.t2;
OZ010652.1_Phania_funesta_genome_assembly,_chromosome:_1	GeneMark.hmm3	CDS	4542923	4543086	.	+	0	ID=g225.t2.CDS3;Parent=g225.t2;
OZ010652.1_Phania_funesta_genome_assembly,_chromosome:_1	GeneMark.hmm3	exon	4542923	4543086	0	+	.	ID=g225.t2.exon3;Parent=g225.t2;
OZ010652.1_Phania_funesta_genome_assembly,_chromosome:_1	GeneMark.hmm3	intron	4543087	4549202	.	+	1	ID=g225.t2.intron3;Parent=g225.t2;
OZ010652.1_Phania_funesta_genome_assembly,_chromosome:_1	GeneMark.hmm3	CDS	4549203	4549284	.	+	1	ID=g225.t2.CDS4;Parent=g225.t2;
OZ010652.1_Phania_funesta_genome_assembly,_chromosome:_1	GeneMark.hmm3	exon	4549203	4549284	0	+	.	ID=g225.t2.exon4;Parent=g225.t2;
OZ010652.1_Phania_funesta_genome_assembly,_chromosome:_1	GeneMark.hmm3	intron	4549285	4552992	.	+	0	ID=g225.t2.intron4;Parent=g225.t2;
OZ010652.1_Phania_funesta_genome_assembly,_chromosome:_1	GeneMark.hmm3	CDS	4552993	4553199	.	+	0	ID=g225.t2.CDS5;Parent=g225.t2;
OZ010652.1_Phania_funesta_genome_assembly,_chromosome:_1	GeneMark.hmm3	exon	4552993	4553199	0	+	.	ID=g225.t2.exon5;Parent=g225.t2;
OZ010652.1_Phania_funesta_genome_assembly,_chromosome:_1	GeneMark.hmm3	intron	4553200	4556610	.	+	0	ID=g225.t2.intron5;Parent=g225.t2;
OZ010652.1_Phania_funesta_genome_assembly,_chromosome:_1	GeneMark.hmm3	CDS	4556611	4556809	.	+	0	ID=g225.t2.CDS6;Parent=g225.t2;
OZ010652.1_Phania_funesta_genome_assembly,_chromosome:_1	GeneMark.hmm3	exon	4556611	4556809	0	+	.	ID=g225.t2.exon6;Parent=g225.t2;
OZ010652.1_Phania_funesta_genome_assembly,_chromosome:_1	GeneMark.hmm3	intron	4556810	4557762	.	+	2	ID=g225.t2.intron6;Parent=g225.t2;
OZ010652.1_Phania_funesta_genome_assembly,_chromosome:_1	GeneMark.hmm3	CDS	4557763	4557908	.	+	2	ID=g225.t2.CDS7;Parent=g225.t2;
OZ010652.1_Phania_funesta_genome_assembly,_chromosome:_1	GeneMark.hmm3	exon	4557763	4557908	0	+	.	ID=g225.t2.exon7;Parent=g225.t2;
OZ010652.1_Phania_funesta_genome_assembly,_chromosome:_1	GeneMark.hmm3	intron	4557909	4560504	.	+	0	ID=g225.t2.intron7;Parent=g225.t2;
OZ010652.1_Phania_funesta_genome_assembly,_chromosome:_1	GeneMark.hmm3	CDS	4560505	4560791	.	+	0	ID=g225.t2.CDS8;Parent=g225.t2;
OZ010652.1_Phania_funesta_genome_assembly,_chromosome:_1	GeneMark.hmm3	exon	4560505	4560791	0	+	.	ID=g225.t2.exon8;Parent=g225.t2;
OZ010652.1_Phania_funesta_genome_assembly,_chromosome:_1	GeneMark.hmm3	intron	4560792	4560994	.	+	1	ID=g225.t2.intron8;Parent=g225.t2;
OZ010652.1_Phania_funesta_genome_assembly,_chromosome:_1	GeneMark.hmm3	CDS	4560995	4561119	.	+	1	ID=g225.t2.CDS9;Parent=g225.t2;
OZ010652.1_Phania_funesta_genome_assembly,_chromosome:_1	GeneMark.hmm3	exon	4560995	4561119	0	+	.	ID=g225.t2.exon9;Parent=g225.t2;
OZ010652.1_Phania_funesta_genome_assembly,_chromosome:_1	GeneMark.hmm3	intron	4561120	4562050	.	+	2	ID=g225.t2.intron9;Parent=g225.t2;
OZ010652.1_Phania_funesta_genome_assembly,_chromosome:_1	GeneMark.hmm3	CDS	4562051	4562514	.	+	2	ID=g225.t2.CDS10;Parent=g225.t2;
OZ010652.1_Phania_funesta_genome_assembly,_chromosome:_1	GeneMark.hmm3	exon	4562051	4562514	0	+	.	ID=g225.t2.exon10;Parent=g225.t2;
OZ010652.1_Phania_funesta_genome_assembly,_chromosome:_1	GeneMark.hmm3	stop_codon	4562512	4562514	.	+	0	ID=g225.t2.stop1;Parent=g225.t2;
OZ010652.1_Phania_funesta_genome_assembly,_chromosome:_1	AUGUSTUS	gene	4562560	4562928	.	+	.	ID=g226;
OZ010652.1_Phania_funesta_genome_assembly,_chromosome:_1	AUGUSTUS	mRNA	4562560	4562928	1	+	.	ID=g226.t1;Parent=g226;
OZ010652.1_Phania_funesta_genome_assembly,_chromosome:_1	AUGUSTUS	start_codon	4562560	4562562	.	+	0	ID=g226.t1.start1;Parent=g226.t1;
OZ010652.1_Phania_funesta_genome_assembly,_chromosome:_1	AUGUSTUS	CDS	4562560	4562928	1	+	0	ID=g226.t1.CDS1;Parent=g226.t1;
OZ010652.1_Phania_funesta_genome_assembly,_chromosome:_1	AUGUSTUS	exon	4562560	4562928	.	+	.	ID=g226.t1.exon1;Parent=g226.t1;
OZ010652.1_Phania_funesta_genome_assembly,_chromosome:_1	AUGUSTUS	stop_codon	4562926	4562928	.	+	0	ID=g226.t1.stop1;Parent=g226.t1;
OZ010652.1_Phania_funesta_genome_assembly,_chromosome:_1	AUGUSTUS	gene	4586395	4606148	.	+	.	ID=g227;
OZ010652.1_Phania_funesta_genome_assembly,_chromosome:_1	AUGUSTUS	mRNA	4586395	4606148	1	+	.	ID=g227.t1;Parent=g227;
OZ010652.1_Phania_funesta_genome_assembly,_chromosome:_1	AUGUSTUS	start_codon	4586395	4586397	.	+	0	ID=g227.t1.start1;Parent=g227.t1;
OZ010652.1_Phania_funesta_genome_assembly,_chromosome:_1	AUGUSTUS	CDS	4586395	4586684	1	+	0	ID=g227.t1.CDS1;Parent=g227.t1;
OZ010652.1_Phania_funesta_genome_assembly,_chromosome:_1	AUGUSTUS	exon	4586395	4586684	.	+	.	ID=g227.t1.exon1;Parent=g227.t1;
OZ010652.1_Phania_funesta_genome_assembly,_chromosome:_1	AUGUSTUS	intron	4586685	4588350	1	+	.	ID=g227.t1.intron1;Parent=g227.t1;
OZ010652.1_Phania_funesta_genome_assembly,_chromosome:_1	AUGUSTUS	CDS	4588351	4588463	1	+	1	ID=g227.t1.CDS2;Parent=g227.t1;
OZ010652.1_Phania_funesta_genome_assembly,_chromosome:_1	AUGUSTUS	exon	4588351	4588463	.	+	.	ID=g227.t1.exon2;Parent=g227.t1;
OZ010652.1_Phania_funesta_genome_assembly,_chromosome:_1	AUGUSTUS	intron	4588464	4596614	1	+	.	ID=g227.t1.intron2;Parent=g227.t1;
OZ010652.1_Phania_funesta_genome_assembly,_chromosome:_1	AUGUSTUS	CDS	4596615	4596777	1	+	2	ID=g227.t1.CDS3;Parent=g227.t1;
OZ010652.1_Phania_funesta_genome_assembly,_chromosome:_1	AUGUSTUS	exon	4596615	4596777	.	+	.	ID=g227.t1.exon3;Parent=g227.t1;
OZ010652.1_Phania_funesta_genome_assembly,_chromosome:_1	AUGUSTUS	intron	4596778	4597183	1	+	.	ID=g227.t1.intron3;Parent=g227.t1;
OZ010652.1_Phania_funesta_genome_assembly,_chromosome:_1	AUGUSTUS	CDS	4597184	4597360	1	+	1	ID=g227.t1.CDS4;Parent=g227.t1;
OZ010652.1_Phania_funesta_genome_assembly,_chromosome:_1	AUGUSTUS	exon	4597184	4597360	.	+	.	ID=g227.t1.exon4;Parent=g227.t1;
OZ010652.1_Phania_funesta_genome_assembly,_chromosome:_1	AUGUSTUS	intron	4597361	4599210	1	+	.	ID=g227.t1.intron4;Parent=g227.t1;
OZ010652.1_Phania_funesta_genome_assembly,_chromosome:_1	AUGUSTUS	CDS	4599211	4599360	1	+	1	ID=g227.t1.CDS5;Parent=g227.t1;
OZ010652.1_Phania_funesta_genome_assembly,_chromosome:_1	AUGUSTUS	exon	4599211	4599360	.	+	.	ID=g227.t1.exon5;Parent=g227.t1;
OZ010652.1_Phania_funesta_genome_assembly,_chromosome:_1	AUGUSTUS	intron	4599361	4600399	1	+	.	ID=g227.t1.intron5;Parent=g227.t1;
OZ010652.1_Phania_funesta_genome_assembly,_chromosome:_1	AUGUSTUS	CDS	4600400	4600624	1	+	1	ID=g227.t1.CDS6;Parent=g227.t1;
OZ010652.1_Phania_funesta_genome_assembly,_chromosome:_1	AUGUSTUS	exon	4600400	4600624	.	+	.	ID=g227.t1.exon6;Parent=g227.t1;
OZ010652.1_Phania_funesta_genome_assembly,_chromosome:_1	AUGUSTUS	intron	4600625	4603458	1	+	.	ID=g227.t1.intron6;Parent=g227.t1;
OZ010652.1_Phania_funesta_genome_assembly,_chromosome:_1	AUGUSTUS	CDS	4603459	4603586	1	+	1	ID=g227.t1.CDS7;Parent=g227.t1;
OZ010652.1_Phania_funesta_genome_assembly,_chromosome:_1	AUGUSTUS	exon	4603459	4603586	.	+	.	ID=g227.t1.exon7;Parent=g227.t1;
OZ010652.1_Phania_funesta_genome_assembly,_chromosome:_1	AUGUSTUS	intron	4603587	4605269	1	+	.	ID=g227.t1.intron7;Parent=g227.t1;
OZ010652.1_Phania_funesta_genome_assembly,_chromosome:_1	AUGUSTUS	CDS	4605270	4605356	1	+	2	ID=g227.t1.CDS8;Parent=g227.t1;
OZ010652.1_Phania_funesta_genome_assembly,_chromosome:_1	AUGUSTUS	exon	4605270	4605356	.	+	.	ID=g227.t1.exon8;Parent=g227.t1;
OZ010652.1_Phania_funesta_genome_assembly,_chromosome:_1	AUGUSTUS	intron	4605357	4605468	1	+	.	ID=g227.t1.intron8;Parent=g227.t1;
OZ010652.1_Phania_funesta_genome_assembly,_chromosome:_1	AUGUSTUS	CDS	4605469	4605803	1	+	2	ID=g227.t1.CDS9;Parent=g227.t1;
OZ010652.1_Phania_funesta_genome_assembly,_chromosome:_1	AUGUSTUS	exon	4605469	4605803	.	+	.	ID=g227.t1.exon9;Parent=g227.t1;
OZ010652.1_Phania_funesta_genome_assembly,_chromosome:_1	AUGUSTUS	intron	4605804	4606028	1	+	.	ID=g227.t1.intron9;Parent=g227.t1;
OZ010652.1_Phania_funesta_genome_assembly,_chromosome:_1	AUGUSTUS	CDS	4606029	4606148	1	+	0	ID=g227.t1.CDS10;Parent=g227.t1;
OZ010652.1_Phania_funesta_genome_assembly,_chromosome:_1	AUGUSTUS	exon	4606029	4606148	.	+	.	ID=g227.t1.exon10;Parent=g227.t1;
OZ010652.1_Phania_funesta_genome_assembly,_chromosome:_1	AUGUSTUS	stop_codon	4606146	4606148	.	+	0	ID=g227.t1.stop1;Parent=g227.t1;
OZ010652.1_Phania_funesta_genome_assembly,_chromosome:_1	AUGUSTUS	gene	4612355	4617506	.	+	.	ID=g228;
OZ010652.1_Phania_funesta_genome_assembly,_chromosome:_1	AUGUSTUS	mRNA	4612355	4617506	1	+	.	ID=g228.t1;Parent=g228;
OZ010652.1_Phania_funesta_genome_assembly,_chromosome:_1	AUGUSTUS	start_codon	4612355	4612357	.	+	0	ID=g228.t1.start1;Parent=g228.t1;
OZ010652.1_Phania_funesta_genome_assembly,_chromosome:_1	AUGUSTUS	CDS	4612355	4612620	1	+	0	ID=g228.t1.CDS1;Parent=g228.t1;
OZ010652.1_Phania_funesta_genome_assembly,_chromosome:_1	AUGUSTUS	exon	4612355	4612620	.	+	.	ID=g228.t1.exon1;Parent=g228.t1;
OZ010652.1_Phania_funesta_genome_assembly,_chromosome:_1	AUGUSTUS	intron	4612621	4612812	1	+	.	ID=g228.t1.intron1;Parent=g228.t1;
OZ010652.1_Phania_funesta_genome_assembly,_chromosome:_1	AUGUSTUS	CDS	4612813	4612925	1	+	1	ID=g228.t1.CDS2;Parent=g228.t1;
OZ010652.1_Phania_funesta_genome_assembly,_chromosome:_1	AUGUSTUS	exon	4612813	4612925	.	+	.	ID=g228.t1.exon2;Parent=g228.t1;
OZ010652.1_Phania_funesta_genome_assembly,_chromosome:_1	AUGUSTUS	intron	4612926	4613071	1	+	.	ID=g228.t1.intron2;Parent=g228.t1;
OZ010652.1_Phania_funesta_genome_assembly,_chromosome:_1	AUGUSTUS	CDS	4613072	4613234	1	+	2	ID=g228.t1.CDS3;Parent=g228.t1;
OZ010652.1_Phania_funesta_genome_assembly,_chromosome:_1	AUGUSTUS	exon	4613072	4613234	.	+	.	ID=g228.t1.exon3;Parent=g228.t1;
OZ010652.1_Phania_funesta_genome_assembly,_chromosome:_1	AUGUSTUS	intron	4613235	4613289	1	+	.	ID=g228.t1.intron3;Parent=g228.t1;
OZ010652.1_Phania_funesta_genome_assembly,_chromosome:_1	AUGUSTUS	CDS	4613290	4613466	1	+	1	ID=g228.t1.CDS4;Parent=g228.t1;
OZ010652.1_Phania_funesta_genome_assembly,_chromosome:_1	AUGUSTUS	exon	4613290	4613466	.	+	.	ID=g228.t1.exon4;Parent=g228.t1;
OZ010652.1_Phania_funesta_genome_assembly,_chromosome:_1	AUGUSTUS	intron	4613467	4615009	1	+	.	ID=g228.t1.intron4;Parent=g228.t1;
OZ010652.1_Phania_funesta_genome_assembly,_chromosome:_1	AUGUSTUS	CDS	4615010	4615159	1	+	1	ID=g228.t1.CDS5;Parent=g228.t1;
OZ010652.1_Phania_funesta_genome_assembly,_chromosome:_1	AUGUSTUS	exon	4615010	4615159	.	+	.	ID=g228.t1.exon5;Parent=g228.t1;
OZ010652.1_Phania_funesta_genome_assembly,_chromosome:_1	AUGUSTUS	intron	4615160	4615235	1	+	.	ID=g228.t1.intron5;Parent=g228.t1;
OZ010652.1_Phania_funesta_genome_assembly,_chromosome:_1	AUGUSTUS	CDS	4615236	4615460	1	+	1	ID=g228.t1.CDS6;Parent=g228.t1;
OZ010652.1_Phania_funesta_genome_assembly,_chromosome:_1	AUGUSTUS	exon	4615236	4615460	.	+	.	ID=g228.t1.exon6;Parent=g228.t1;
OZ010652.1_Phania_funesta_genome_assembly,_chromosome:_1	AUGUSTUS	intron	4615461	4616480	1	+	.	ID=g228.t1.intron6;Parent=g228.t1;
OZ010652.1_Phania_funesta_genome_assembly,_chromosome:_1	AUGUSTUS	CDS	4616481	4616608	1	+	1	ID=g228.t1.CDS7;Parent=g228.t1;
OZ010652.1_Phania_funesta_genome_assembly,_chromosome:_1	AUGUSTUS	exon	4616481	4616608	.	+	.	ID=g228.t1.exon7;Parent=g228.t1;
OZ010652.1_Phania_funesta_genome_assembly,_chromosome:_1	AUGUSTUS	intron	4616609	4616795	1	+	.	ID=g228.t1.intron7;Parent=g228.t1;
OZ010652.1_Phania_funesta_genome_assembly,_chromosome:_1	AUGUSTUS	CDS	4616796	4616882	1	+	2	ID=g228.t1.CDS8;Parent=g228.t1;
OZ010652.1_Phania_funesta_genome_assembly,_chromosome:_1	AUGUSTUS	exon	4616796	4616882	.	+	.	ID=g228.t1.exon8;Parent=g228.t1;
OZ010652.1_Phania_funesta_genome_assembly,_chromosome:_1	AUGUSTUS	intron	4616883	4616941	1	+	.	ID=g228.t1.intron8;Parent=g228.t1;
OZ010652.1_Phania_funesta_genome_assembly,_chromosome:_1	AUGUSTUS	CDS	4616942	4617276	1	+	2	ID=g228.t1.CDS9;Parent=g228.t1;
OZ010652.1_Phania_funesta_genome_assembly,_chromosome:_1	AUGUSTUS	exon	4616942	4617276	.	+	.	ID=g228.t1.exon9;Parent=g228.t1;
OZ010652.1_Phania_funesta_genome_assembly,_chromosome:_1	AUGUSTUS	intron	4617277	4617392	1	+	.	ID=g228.t1.intron9;Parent=g228.t1;
OZ010652.1_Phania_funesta_genome_assembly,_chromosome:_1	AUGUSTUS	CDS	4617393	4617506	1	+	0	ID=g228.t1.CDS10;Parent=g228.t1;
OZ010652.1_Phania_funesta_genome_assembly,_chromosome:_1	AUGUSTUS	exon	4617393	4617506	.	+	.	ID=g228.t1.exon10;Parent=g228.t1;
OZ010652.1_Phania_funesta_genome_assembly,_chromosome:_1	AUGUSTUS	stop_codon	4617504	4617506	.	+	0	ID=g228.t1.stop1;Parent=g228.t1;
OZ010652.1_Phania_funesta_genome_assembly,_chromosome:_1	AUGUSTUS	gene	4663760	4678866	.	-	.	ID=g229;
OZ010652.1_Phania_funesta_genome_assembly,_chromosome:_1	AUGUSTUS	mRNA	4663760	4678866	1	-	.	ID=g229.t1;Parent=g229;
OZ010652.1_Phania_funesta_genome_assembly,_chromosome:_1	AUGUSTUS	stop_codon	4663760	4663762	.	-	0	ID=g229.t1.stop1;Parent=g229.t1;
OZ010652.1_Phania_funesta_genome_assembly,_chromosome:_1	AUGUSTUS	CDS	4663760	4663888	1	-	0	ID=g229.t1.CDS1;Parent=g229.t1;
OZ010652.1_Phania_funesta_genome_assembly,_chromosome:_1	AUGUSTUS	exon	4663760	4663888	.	-	.	ID=g229.t1.exon1;Parent=g229.t1;
OZ010652.1_Phania_funesta_genome_assembly,_chromosome:_1	AUGUSTUS	intron	4663889	4664086	1	-	.	ID=g229.t1.intron1;Parent=g229.t1;
OZ010652.1_Phania_funesta_genome_assembly,_chromosome:_1	AUGUSTUS	CDS	4664087	4664164	1	-	0	ID=g229.t1.CDS2;Parent=g229.t1;
OZ010652.1_Phania_funesta_genome_assembly,_chromosome:_1	AUGUSTUS	exon	4664087	4664164	.	-	.	ID=g229.t1.exon2;Parent=g229.t1;
OZ010652.1_Phania_funesta_genome_assembly,_chromosome:_1	AUGUSTUS	intron	4664165	4676011	1	-	.	ID=g229.t1.intron2;Parent=g229.t1;
OZ010652.1_Phania_funesta_genome_assembly,_chromosome:_1	AUGUSTUS	CDS	4676012	4676115	1	-	2	ID=g229.t1.CDS3;Parent=g229.t1;
OZ010652.1_Phania_funesta_genome_assembly,_chromosome:_1	AUGUSTUS	exon	4676012	4676115	.	-	.	ID=g229.t1.exon3;Parent=g229.t1;
OZ010652.1_Phania_funesta_genome_assembly,_chromosome:_1	AUGUSTUS	intron	4676116	4676290	1	-	.	ID=g229.t1.intron3;Parent=g229.t1;
OZ010652.1_Phania_funesta_genome_assembly,_chromosome:_1	AUGUSTUS	CDS	4676291	4676471	1	-	0	ID=g229.t1.CDS4;Parent=g229.t1;
OZ010652.1_Phania_funesta_genome_assembly,_chromosome:_1	AUGUSTUS	exon	4676291	4676471	.	-	.	ID=g229.t1.exon4;Parent=g229.t1;
OZ010652.1_Phania_funesta_genome_assembly,_chromosome:_1	AUGUSTUS	intron	4676472	4676536	1	-	.	ID=g229.t1.intron4;Parent=g229.t1;
OZ010652.1_Phania_funesta_genome_assembly,_chromosome:_1	AUGUSTUS	CDS	4676537	4676836	1	-	0	ID=g229.t1.CDS5;Parent=g229.t1;
OZ010652.1_Phania_funesta_genome_assembly,_chromosome:_1	AUGUSTUS	exon	4676537	4676836	.	-	.	ID=g229.t1.exon5;Parent=g229.t1;
OZ010652.1_Phania_funesta_genome_assembly,_chromosome:_1	AUGUSTUS	intron	4676837	4678794	1	-	.	ID=g229.t1.intron5;Parent=g229.t1;
OZ010652.1_Phania_funesta_genome_assembly,_chromosome:_1	AUGUSTUS	CDS	4678795	4678866	1	-	0	ID=g229.t1.CDS6;Parent=g229.t1;
OZ010652.1_Phania_funesta_genome_assembly,_chromosome:_1	AUGUSTUS	exon	4678795	4678866	.	-	.	ID=g229.t1.exon6;Parent=g229.t1;
OZ010652.1_Phania_funesta_genome_assembly,_chromosome:_1	AUGUSTUS	start_codon	4678864	4678866	.	-	0	ID=g229.t1.start1;Parent=g229.t1;
OZ010652.1_Phania_funesta_genome_assembly,_chromosome:_1	AUGUSTUS	gene	4692547	4692930	.	-	.	ID=g230;
OZ010652.1_Phania_funesta_genome_assembly,_chromosome:_1	AUGUSTUS	mRNA	4692547	4692930	1	-	.	ID=g230.t1;Parent=g230;
OZ010652.1_Phania_funesta_genome_assembly,_chromosome:_1	AUGUSTUS	stop_codon	4692547	4692549	.	-	0	ID=g230.t1.stop1;Parent=g230.t1;
OZ010652.1_Phania_funesta_genome_assembly,_chromosome:_1	AUGUSTUS	CDS	4692547	4692930	1	-	0	ID=g230.t1.CDS1;Parent=g230.t1;
OZ010652.1_Phania_funesta_genome_assembly,_chromosome:_1	AUGUSTUS	exon	4692547	4692930	.	-	.	ID=g230.t1.exon1;Parent=g230.t1;
OZ010652.1_Phania_funesta_genome_assembly,_chromosome:_1	AUGUSTUS	start_codon	4692928	4692930	.	-	0	ID=g230.t1.start1;Parent=g230.t1;
OZ010652.1_Phania_funesta_genome_assembly,_chromosome:_1	AUGUSTUS	gene	4755871	4756508	.	+	.	ID=g231;
OZ010652.1_Phania_funesta_genome_assembly,_chromosome:_1	AUGUSTUS	mRNA	4755871	4756508	1	+	.	ID=g231.t1;Parent=g231;
OZ010652.1_Phania_funesta_genome_assembly,_chromosome:_1	AUGUSTUS	start_codon	4755871	4755873	.	+	0	ID=g231.t1.start1;Parent=g231.t1;
OZ010652.1_Phania_funesta_genome_assembly,_chromosome:_1	AUGUSTUS	CDS	4755871	4755985	1	+	0	ID=g231.t1.CDS1;Parent=g231.t1;
OZ010652.1_Phania_funesta_genome_assembly,_chromosome:_1	AUGUSTUS	exon	4755871	4755985	.	+	.	ID=g231.t1.exon1;Parent=g231.t1;
OZ010652.1_Phania_funesta_genome_assembly,_chromosome:_1	AUGUSTUS	intron	4755986	4756044	1	+	.	ID=g231.t1.intron1;Parent=g231.t1;
OZ010652.1_Phania_funesta_genome_assembly,_chromosome:_1	AUGUSTUS	CDS	4756045	4756508	1	+	2	ID=g231.t1.CDS2;Parent=g231.t1;
OZ010652.1_Phania_funesta_genome_assembly,_chromosome:_1	AUGUSTUS	exon	4756045	4756508	.	+	.	ID=g231.t1.exon2;Parent=g231.t1;
OZ010652.1_Phania_funesta_genome_assembly,_chromosome:_1	AUGUSTUS	stop_codon	4756506	4756508	.	+	0	ID=g231.t1.stop1;Parent=g231.t1;
OZ010652.1_Phania_funesta_genome_assembly,_chromosome:_1	AUGUSTUS	gene	4759014	4760049	.	+	.	ID=g232;
OZ010652.1_Phania_funesta_genome_assembly,_chromosome:_1	AUGUSTUS	mRNA	4759014	4760049	1	+	.	ID=g232.t1;Parent=g232;
OZ010652.1_Phania_funesta_genome_assembly,_chromosome:_1	AUGUSTUS	start_codon	4759014	4759016	.	+	0	ID=g232.t1.start1;Parent=g232.t1;
OZ010652.1_Phania_funesta_genome_assembly,_chromosome:_1	AUGUSTUS	CDS	4759014	4759034	1	+	0	ID=g232.t1.CDS1;Parent=g232.t1;
OZ010652.1_Phania_funesta_genome_assembly,_chromosome:_1	AUGUSTUS	exon	4759014	4759034	.	+	.	ID=g232.t1.exon1;Parent=g232.t1;
OZ010652.1_Phania_funesta_genome_assembly,_chromosome:_1	AUGUSTUS	intron	4759035	4759101	1	+	.	ID=g232.t1.intron1;Parent=g232.t1;
OZ010652.1_Phania_funesta_genome_assembly,_chromosome:_1	AUGUSTUS	CDS	4759102	4760049	1	+	0	ID=g232.t1.CDS2;Parent=g232.t1;
OZ010652.1_Phania_funesta_genome_assembly,_chromosome:_1	AUGUSTUS	exon	4759102	4760049	.	+	.	ID=g232.t1.exon2;Parent=g232.t1;
OZ010652.1_Phania_funesta_genome_assembly,_chromosome:_1	AUGUSTUS	stop_codon	4760047	4760049	.	+	0	ID=g232.t1.stop1;Parent=g232.t1;
OZ010652.1_Phania_funesta_genome_assembly,_chromosome:_1	AUGUSTUS	gene	4764699	4765191	.	-	.	ID=g233;
OZ010652.1_Phania_funesta_genome_assembly,_chromosome:_1	AUGUSTUS	mRNA	4764699	4765191	1	-	.	ID=g233.t1;Parent=g233;
OZ010652.1_Phania_funesta_genome_assembly,_chromosome:_1	AUGUSTUS	stop_codon	4764699	4764701	.	-	0	ID=g233.t1.stop1;Parent=g233.t1;
OZ010652.1_Phania_funesta_genome_assembly,_chromosome:_1	AUGUSTUS	CDS	4764699	4765109	1	-	0	ID=g233.t1.CDS1;Parent=g233.t1;
OZ010652.1_Phania_funesta_genome_assembly,_chromosome:_1	AUGUSTUS	exon	4764699	4765109	.	-	.	ID=g233.t1.exon1;Parent=g233.t1;
OZ010652.1_Phania_funesta_genome_assembly,_chromosome:_1	AUGUSTUS	intron	4765110	4765167	1	-	.	ID=g233.t1.intron1;Parent=g233.t1;
OZ010652.1_Phania_funesta_genome_assembly,_chromosome:_1	AUGUSTUS	CDS	4765168	4765191	1	-	0	ID=g233.t1.CDS2;Parent=g233.t1;
OZ010652.1_Phania_funesta_genome_assembly,_chromosome:_1	AUGUSTUS	exon	4765168	4765191	.	-	.	ID=g233.t1.exon2;Parent=g233.t1;
OZ010652.1_Phania_funesta_genome_assembly,_chromosome:_1	AUGUSTUS	start_codon	4765189	4765191	.	-	0	ID=g233.t1.start1;Parent=g233.t1;
OZ010652.1_Phania_funesta_genome_assembly,_chromosome:_1	AUGUSTUS	gene	4905045	4925315	.	+	.	ID=g234;
OZ010652.1_Phania_funesta_genome_assembly,_chromosome:_1	AUGUSTUS	mRNA	4905045	4925315	1	+	.	ID=g234.t1;Parent=g234;
OZ010652.1_Phania_funesta_genome_assembly,_chromosome:_1	AUGUSTUS	start_codon	4905045	4905047	.	+	0	ID=g234.t1.start1;Parent=g234.t1;
OZ010652.1_Phania_funesta_genome_assembly,_chromosome:_1	AUGUSTUS	CDS	4905045	4905179	1	+	0	ID=g234.t1.CDS1;Parent=g234.t1;
OZ010652.1_Phania_funesta_genome_assembly,_chromosome:_1	AUGUSTUS	exon	4905045	4905179	.	+	.	ID=g234.t1.exon1;Parent=g234.t1;
OZ010652.1_Phania_funesta_genome_assembly,_chromosome:_1	AUGUSTUS	intron	4905180	4907560	1	+	.	ID=g234.t1.intron1;Parent=g234.t1;
OZ010652.1_Phania_funesta_genome_assembly,_chromosome:_1	AUGUSTUS	CDS	4907561	4907726	1	+	0	ID=g234.t1.CDS2;Parent=g234.t1;
OZ010652.1_Phania_funesta_genome_assembly,_chromosome:_1	AUGUSTUS	exon	4907561	4907726	.	+	.	ID=g234.t1.exon2;Parent=g234.t1;
OZ010652.1_Phania_funesta_genome_assembly,_chromosome:_1	AUGUSTUS	intron	4907727	4907827	1	+	.	ID=g234.t1.intron2;Parent=g234.t1;
OZ010652.1_Phania_funesta_genome_assembly,_chromosome:_1	AUGUSTUS	CDS	4907828	4907960	1	+	2	ID=g234.t1.CDS3;Parent=g234.t1;
OZ010652.1_Phania_funesta_genome_assembly,_chromosome:_1	AUGUSTUS	exon	4907828	4907960	.	+	.	ID=g234.t1.exon3;Parent=g234.t1;
OZ010652.1_Phania_funesta_genome_assembly,_chromosome:_1	AUGUSTUS	intron	4907961	4918038	1	+	.	ID=g234.t1.intron3;Parent=g234.t1;
OZ010652.1_Phania_funesta_genome_assembly,_chromosome:_1	AUGUSTUS	CDS	4918039	4918174	1	+	1	ID=g234.t1.CDS4;Parent=g234.t1;
OZ010652.1_Phania_funesta_genome_assembly,_chromosome:_1	AUGUSTUS	exon	4918039	4918174	.	+	.	ID=g234.t1.exon4;Parent=g234.t1;
OZ010652.1_Phania_funesta_genome_assembly,_chromosome:_1	AUGUSTUS	intron	4918175	4925126	1	+	.	ID=g234.t1.intron4;Parent=g234.t1;
OZ010652.1_Phania_funesta_genome_assembly,_chromosome:_1	AUGUSTUS	CDS	4925127	4925315	1	+	0	ID=g234.t1.CDS5;Parent=g234.t1;
OZ010652.1_Phania_funesta_genome_assembly,_chromosome:_1	AUGUSTUS	exon	4925127	4925315	.	+	.	ID=g234.t1.exon5;Parent=g234.t1;
OZ010652.1_Phania_funesta_genome_assembly,_chromosome:_1	AUGUSTUS	stop_codon	4925313	4925315	.	+	0	ID=g234.t1.stop1;Parent=g234.t1;
OZ010652.1_Phania_funesta_genome_assembly,_chromosome:_1	AUGUSTUS	gene	4927259	4929018	.	+	.	ID=g235;
OZ010652.1_Phania_funesta_genome_assembly,_chromosome:_1	AUGUSTUS	mRNA	4927259	4929018	1	+	.	ID=g235.t1;Parent=g235;
OZ010652.1_Phania_funesta_genome_assembly,_chromosome:_1	AUGUSTUS	start_codon	4927259	4927261	.	+	0	ID=g235.t1.start1;Parent=g235.t1;
OZ010652.1_Phania_funesta_genome_assembly,_chromosome:_1	AUGUSTUS	CDS	4927259	4927301	1	+	0	ID=g235.t1.CDS1;Parent=g235.t1;
OZ010652.1_Phania_funesta_genome_assembly,_chromosome:_1	AUGUSTUS	exon	4927259	4927301	.	+	.	ID=g235.t1.exon1;Parent=g235.t1;
OZ010652.1_Phania_funesta_genome_assembly,_chromosome:_1	AUGUSTUS	intron	4927302	4927854	1	+	.	ID=g235.t1.intron1;Parent=g235.t1;
OZ010652.1_Phania_funesta_genome_assembly,_chromosome:_1	AUGUSTUS	CDS	4927855	4927974	1	+	2	ID=g235.t1.CDS2;Parent=g235.t1;
OZ010652.1_Phania_funesta_genome_assembly,_chromosome:_1	AUGUSTUS	exon	4927855	4927974	.	+	.	ID=g235.t1.exon2;Parent=g235.t1;
OZ010652.1_Phania_funesta_genome_assembly,_chromosome:_1	AUGUSTUS	intron	4927975	4928073	1	+	.	ID=g235.t1.intron2;Parent=g235.t1;
OZ010652.1_Phania_funesta_genome_assembly,_chromosome:_1	AUGUSTUS	CDS	4928074	4928139	1	+	2	ID=g235.t1.CDS3;Parent=g235.t1;
OZ010652.1_Phania_funesta_genome_assembly,_chromosome:_1	AUGUSTUS	exon	4928074	4928139	.	+	.	ID=g235.t1.exon3;Parent=g235.t1;
OZ010652.1_Phania_funesta_genome_assembly,_chromosome:_1	AUGUSTUS	intron	4928140	4928569	1	+	.	ID=g235.t1.intron3;Parent=g235.t1;
OZ010652.1_Phania_funesta_genome_assembly,_chromosome:_1	AUGUSTUS	CDS	4928570	4928805	1	+	2	ID=g235.t1.CDS4;Parent=g235.t1;
OZ010652.1_Phania_funesta_genome_assembly,_chromosome:_1	AUGUSTUS	exon	4928570	4928805	.	+	.	ID=g235.t1.exon4;Parent=g235.t1;
OZ010652.1_Phania_funesta_genome_assembly,_chromosome:_1	AUGUSTUS	intron	4928806	4928901	1	+	.	ID=g235.t1.intron4;Parent=g235.t1;
OZ010652.1_Phania_funesta_genome_assembly,_chromosome:_1	AUGUSTUS	CDS	4928902	4929018	1	+	0	ID=g235.t1.CDS5;Parent=g235.t1;
OZ010652.1_Phania_funesta_genome_assembly,_chromosome:_1	AUGUSTUS	exon	4928902	4929018	.	+	.	ID=g235.t1.exon5;Parent=g235.t1;
OZ010652.1_Phania_funesta_genome_assembly,_chromosome:_1	AUGUSTUS	stop_codon	4929016	4929018	.	+	0	ID=g235.t1.stop1;Parent=g235.t1;
OZ010652.1_Phania_funesta_genome_assembly,_chromosome:_1	AUGUSTUS	gene	4930851	4932068	.	-	.	ID=g236;
OZ010652.1_Phania_funesta_genome_assembly,_chromosome:_1	AUGUSTUS	mRNA	4930851	4932068	1	-	.	ID=g236.t1;Parent=g236;
OZ010652.1_Phania_funesta_genome_assembly,_chromosome:_1	AUGUSTUS	stop_codon	4930851	4930853	.	-	0	ID=g236.t1.stop1;Parent=g236.t1;
OZ010652.1_Phania_funesta_genome_assembly,_chromosome:_1	AUGUSTUS	CDS	4930851	4932068	1	-	0	ID=g236.t1.CDS1;Parent=g236.t1;
OZ010652.1_Phania_funesta_genome_assembly,_chromosome:_1	AUGUSTUS	exon	4930851	4932068	.	-	.	ID=g236.t1.exon1;Parent=g236.t1;
OZ010652.1_Phania_funesta_genome_assembly,_chromosome:_1	AUGUSTUS	start_codon	4932066	4932068	.	-	0	ID=g236.t1.start1;Parent=g236.t1;
OZ010652.1_Phania_funesta_genome_assembly,_chromosome:_1	AUGUSTUS	gene	4933166	4933750	.	+	.	ID=g237;
OZ010652.1_Phania_funesta_genome_assembly,_chromosome:_1	AUGUSTUS	mRNA	4933166	4933750	1	+	.	ID=g237.t1;Parent=g237;
OZ010652.1_Phania_funesta_genome_assembly,_chromosome:_1	AUGUSTUS	start_codon	4933166	4933168	.	+	0	ID=g237.t1.start1;Parent=g237.t1;
OZ010652.1_Phania_funesta_genome_assembly,_chromosome:_1	AUGUSTUS	CDS	4933166	4933187	1	+	0	ID=g237.t1.CDS1;Parent=g237.t1;
OZ010652.1_Phania_funesta_genome_assembly,_chromosome:_1	AUGUSTUS	exon	4933166	4933187	.	+	.	ID=g237.t1.exon1;Parent=g237.t1;
OZ010652.1_Phania_funesta_genome_assembly,_chromosome:_1	AUGUSTUS	intron	4933188	4933246	1	+	.	ID=g237.t1.intron1;Parent=g237.t1;
OZ010652.1_Phania_funesta_genome_assembly,_chromosome:_1	AUGUSTUS	CDS	4933247	4933518	1	+	2	ID=g237.t1.CDS2;Parent=g237.t1;
OZ010652.1_Phania_funesta_genome_assembly,_chromosome:_1	AUGUSTUS	exon	4933247	4933518	.	+	.	ID=g237.t1.exon2;Parent=g237.t1;
OZ010652.1_Phania_funesta_genome_assembly,_chromosome:_1	AUGUSTUS	intron	4933519	4933576	1	+	.	ID=g237.t1.intron2;Parent=g237.t1;
OZ010652.1_Phania_funesta_genome_assembly,_chromosome:_1	AUGUSTUS	CDS	4933577	4933750	1	+	0	ID=g237.t1.CDS3;Parent=g237.t1;
OZ010652.1_Phania_funesta_genome_assembly,_chromosome:_1	AUGUSTUS	exon	4933577	4933750	.	+	.	ID=g237.t1.exon3;Parent=g237.t1;
OZ010652.1_Phania_funesta_genome_assembly,_chromosome:_1	AUGUSTUS	stop_codon	4933748	4933750	.	+	0	ID=g237.t1.stop1;Parent=g237.t1;
OZ010652.1_Phania_funesta_genome_assembly,_chromosome:_1	AUGUSTUS	gene	4933800	4934669	.	+	.	ID=g238;
OZ010652.1_Phania_funesta_genome_assembly,_chromosome:_1	AUGUSTUS	mRNA	4933800	4934669	0.99	+	.	ID=g238.t1;Parent=g238;
OZ010652.1_Phania_funesta_genome_assembly,_chromosome:_1	AUGUSTUS	start_codon	4933800	4933802	.	+	0	ID=g238.t1.start1;Parent=g238.t1;
OZ010652.1_Phania_funesta_genome_assembly,_chromosome:_1	AUGUSTUS	CDS	4933800	4934334	0.99	+	0	ID=g238.t1.CDS1;Parent=g238.t1;
OZ010652.1_Phania_funesta_genome_assembly,_chromosome:_1	AUGUSTUS	exon	4933800	4934334	.	+	.	ID=g238.t1.exon1;Parent=g238.t1;
OZ010652.1_Phania_funesta_genome_assembly,_chromosome:_1	AUGUSTUS	intron	4934335	4934394	1	+	.	ID=g238.t1.intron1;Parent=g238.t1;
OZ010652.1_Phania_funesta_genome_assembly,_chromosome:_1	AUGUSTUS	CDS	4934395	4934669	1	+	2	ID=g238.t1.CDS2;Parent=g238.t1;
OZ010652.1_Phania_funesta_genome_assembly,_chromosome:_1	AUGUSTUS	exon	4934395	4934669	.	+	.	ID=g238.t1.exon2;Parent=g238.t1;
OZ010652.1_Phania_funesta_genome_assembly,_chromosome:_1	AUGUSTUS	stop_codon	4934667	4934669	.	+	0	ID=g238.t1.stop1;Parent=g238.t1;
OZ010652.1_Phania_funesta_genome_assembly,_chromosome:_1	AUGUSTUS	gene	4936760	4939095	.	+	.	ID=g239;
OZ010652.1_Phania_funesta_genome_assembly,_chromosome:_1	AUGUSTUS	mRNA	4936760	4939095	0.98	+	.	ID=g239.t1;Parent=g239;
OZ010652.1_Phania_funesta_genome_assembly,_chromosome:_1	AUGUSTUS	CDS	4936760	4936762	0.98	+	0	ID=g239.t1.CDS1;Parent=g239.t1;
OZ010652.1_Phania_funesta_genome_assembly,_chromosome:_1	AUGUSTUS	exon	4936760	4936762	.	+	.	ID=g239.t1.exon1;Parent=g239.t1;
OZ010652.1_Phania_funesta_genome_assembly,_chromosome:_1	AUGUSTUS	start_codon	4936760	4936762	.	+	0	ID=g239.t1.start1;Parent=g239.t1;
OZ010652.1_Phania_funesta_genome_assembly,_chromosome:_1	AUGUSTUS	intron	4936763	4936954	0.98	+	.	ID=g239.t1.intron1;Parent=g239.t1;
OZ010652.1_Phania_funesta_genome_assembly,_chromosome:_1	AUGUSTUS	CDS	4936955	4937078	1	+	0	ID=g239.t1.CDS2;Parent=g239.t1;
OZ010652.1_Phania_funesta_genome_assembly,_chromosome:_1	AUGUSTUS	exon	4936955	4937078	.	+	.	ID=g239.t1.exon2;Parent=g239.t1;
OZ010652.1_Phania_funesta_genome_assembly,_chromosome:_1	AUGUSTUS	intron	4937079	4937145	1	+	.	ID=g239.t1.intron2;Parent=g239.t1;
OZ010652.1_Phania_funesta_genome_assembly,_chromosome:_1	AUGUSTUS	CDS	4937146	4937867	1	+	2	ID=g239.t1.CDS3;Parent=g239.t1;
OZ010652.1_Phania_funesta_genome_assembly,_chromosome:_1	AUGUSTUS	exon	4937146	4937867	.	+	.	ID=g239.t1.exon3;Parent=g239.t1;
OZ010652.1_Phania_funesta_genome_assembly,_chromosome:_1	AUGUSTUS	intron	4937868	4938822	1	+	.	ID=g239.t1.intron3;Parent=g239.t1;
OZ010652.1_Phania_funesta_genome_assembly,_chromosome:_1	AUGUSTUS	CDS	4938823	4939095	1	+	0	ID=g239.t1.CDS4;Parent=g239.t1;
OZ010652.1_Phania_funesta_genome_assembly,_chromosome:_1	AUGUSTUS	exon	4938823	4939095	.	+	.	ID=g239.t1.exon4;Parent=g239.t1;
OZ010652.1_Phania_funesta_genome_assembly,_chromosome:_1	AUGUSTUS	stop_codon	4939093	4939095	.	+	0	ID=g239.t1.stop1;Parent=g239.t1;
OZ010652.1_Phania_funesta_genome_assembly,_chromosome:_1	AUGUSTUS	gene	4942434	4943079	.	-	.	ID=g240;
OZ010652.1_Phania_funesta_genome_assembly,_chromosome:_1	AUGUSTUS	mRNA	4942434	4943079	0.32	-	.	ID=g240.t1;Parent=g240;
OZ010652.1_Phania_funesta_genome_assembly,_chromosome:_1	AUGUSTUS	stop_codon	4942434	4942436	.	-	0	ID=g240.t1.stop1;Parent=g240.t1;
OZ010652.1_Phania_funesta_genome_assembly,_chromosome:_1	AUGUSTUS	CDS	4942434	4942779	0.32	-	1	ID=g240.t1.CDS1;Parent=g240.t1;
OZ010652.1_Phania_funesta_genome_assembly,_chromosome:_1	AUGUSTUS	exon	4942434	4942779	.	-	.	ID=g240.t1.exon1;Parent=g240.t1;
OZ010652.1_Phania_funesta_genome_assembly,_chromosome:_1	AUGUSTUS	intron	4942780	4943041	0.56	-	.	ID=g240.t1.intron1;Parent=g240.t1;
OZ010652.1_Phania_funesta_genome_assembly,_chromosome:_1	AUGUSTUS	CDS	4943042	4943079	0.73	-	0	ID=g240.t1.CDS2;Parent=g240.t1;
OZ010652.1_Phania_funesta_genome_assembly,_chromosome:_1	AUGUSTUS	exon	4943042	4943079	.	-	.	ID=g240.t1.exon2;Parent=g240.t1;
OZ010652.1_Phania_funesta_genome_assembly,_chromosome:_1	AUGUSTUS	start_codon	4943077	4943079	.	-	0	ID=g240.t1.start1;Parent=g240.t1;
OZ010652.1_Phania_funesta_genome_assembly,_chromosome:_1	AUGUSTUS	gene	4943451	4946358	.	-	.	ID=g241;
OZ010652.1_Phania_funesta_genome_assembly,_chromosome:_1	AUGUSTUS	mRNA	4943451	4946358	1	-	.	ID=g241.t1;Parent=g241;
OZ010652.1_Phania_funesta_genome_assembly,_chromosome:_1	AUGUSTUS	stop_codon	4943451	4943453	.	-	0	ID=g241.t1.stop1;Parent=g241.t1;
OZ010652.1_Phania_funesta_genome_assembly,_chromosome:_1	AUGUSTUS	CDS	4943451	4943730	1	-	1	ID=g241.t1.CDS1;Parent=g241.t1;
OZ010652.1_Phania_funesta_genome_assembly,_chromosome:_1	AUGUSTUS	exon	4943451	4943730	.	-	.	ID=g241.t1.exon1;Parent=g241.t1;
OZ010652.1_Phania_funesta_genome_assembly,_chromosome:_1	AUGUSTUS	intron	4943731	4943796	1	-	.	ID=g241.t1.intron1;Parent=g241.t1;
OZ010652.1_Phania_funesta_genome_assembly,_chromosome:_1	AUGUSTUS	CDS	4943797	4944500	1	-	0	ID=g241.t1.CDS2;Parent=g241.t1;
OZ010652.1_Phania_funesta_genome_assembly,_chromosome:_1	AUGUSTUS	exon	4943797	4944500	.	-	.	ID=g241.t1.exon2;Parent=g241.t1;
OZ010652.1_Phania_funesta_genome_assembly,_chromosome:_1	AUGUSTUS	intron	4944501	4945164	1	-	.	ID=g241.t1.intron2;Parent=g241.t1;
OZ010652.1_Phania_funesta_genome_assembly,_chromosome:_1	AUGUSTUS	CDS	4945165	4946226	1	-	0	ID=g241.t1.CDS3;Parent=g241.t1;
OZ010652.1_Phania_funesta_genome_assembly,_chromosome:_1	AUGUSTUS	exon	4945165	4946226	.	-	.	ID=g241.t1.exon3;Parent=g241.t1;
OZ010652.1_Phania_funesta_genome_assembly,_chromosome:_1	AUGUSTUS	intron	4946227	4946280	1	-	.	ID=g241.t1.intron3;Parent=g241.t1;
OZ010652.1_Phania_funesta_genome_assembly,_chromosome:_1	AUGUSTUS	CDS	4946281	4946358	1	-	0	ID=g241.t1.CDS4;Parent=g241.t1;
OZ010652.1_Phania_funesta_genome_assembly,_chromosome:_1	AUGUSTUS	exon	4946281	4946358	.	-	.	ID=g241.t1.exon4;Parent=g241.t1;
OZ010652.1_Phania_funesta_genome_assembly,_chromosome:_1	AUGUSTUS	start_codon	4946356	4946358	.	-	0	ID=g241.t1.start1;Parent=g241.t1;
OZ010652.1_Phania_funesta_genome_assembly,_chromosome:_1	AUGUSTUS	gene	4947230	4948145	.	+	.	ID=g242;
OZ010652.1_Phania_funesta_genome_assembly,_chromosome:_1	AUGUSTUS	mRNA	4947230	4948145	1	+	.	ID=g242.t1;Parent=g242;
OZ010652.1_Phania_funesta_genome_assembly,_chromosome:_1	AUGUSTUS	start_codon	4947230	4947232	.	+	0	ID=g242.t1.start1;Parent=g242.t1;
OZ010652.1_Phania_funesta_genome_assembly,_chromosome:_1	AUGUSTUS	CDS	4947230	4947906	1	+	0	ID=g242.t1.CDS1;Parent=g242.t1;
OZ010652.1_Phania_funesta_genome_assembly,_chromosome:_1	AUGUSTUS	exon	4947230	4947906	.	+	.	ID=g242.t1.exon1;Parent=g242.t1;
OZ010652.1_Phania_funesta_genome_assembly,_chromosome:_1	AUGUSTUS	intron	4947907	4947961	1	+	.	ID=g242.t1.intron1;Parent=g242.t1;
OZ010652.1_Phania_funesta_genome_assembly,_chromosome:_1	AUGUSTUS	CDS	4947962	4948145	1	+	1	ID=g242.t1.CDS2;Parent=g242.t1;
OZ010652.1_Phania_funesta_genome_assembly,_chromosome:_1	AUGUSTUS	exon	4947962	4948145	.	+	.	ID=g242.t1.exon2;Parent=g242.t1;
OZ010652.1_Phania_funesta_genome_assembly,_chromosome:_1	AUGUSTUS	stop_codon	4948143	4948145	.	+	0	ID=g242.t1.stop1;Parent=g242.t1;
OZ010652.1_Phania_funesta_genome_assembly,_chromosome:_1	AUGUSTUS	gene	4948196	4948713	.	-	.	ID=g243;
OZ010652.1_Phania_funesta_genome_assembly,_chromosome:_1	AUGUSTUS	mRNA	4948196	4948713	1	-	.	ID=g243.t1;Parent=g243;
OZ010652.1_Phania_funesta_genome_assembly,_chromosome:_1	AUGUSTUS	stop_codon	4948196	4948198	.	-	0	ID=g243.t1.stop1;Parent=g243.t1;
OZ010652.1_Phania_funesta_genome_assembly,_chromosome:_1	AUGUSTUS	CDS	4948196	4948350	1	-	2	ID=g243.t1.CDS1;Parent=g243.t1;
OZ010652.1_Phania_funesta_genome_assembly,_chromosome:_1	AUGUSTUS	exon	4948196	4948350	.	-	.	ID=g243.t1.exon1;Parent=g243.t1;
OZ010652.1_Phania_funesta_genome_assembly,_chromosome:_1	AUGUSTUS	intron	4948351	4948407	1	-	.	ID=g243.t1.intron1;Parent=g243.t1;
OZ010652.1_Phania_funesta_genome_assembly,_chromosome:_1	AUGUSTUS	CDS	4948408	4948571	1	-	1	ID=g243.t1.CDS2;Parent=g243.t1;
OZ010652.1_Phania_funesta_genome_assembly,_chromosome:_1	AUGUSTUS	exon	4948408	4948571	.	-	.	ID=g243.t1.exon2;Parent=g243.t1;
OZ010652.1_Phania_funesta_genome_assembly,_chromosome:_1	AUGUSTUS	intron	4948572	4948624	1	-	.	ID=g243.t1.intron2;Parent=g243.t1;
OZ010652.1_Phania_funesta_genome_assembly,_chromosome:_1	AUGUSTUS	CDS	4948625	4948713	1	-	0	ID=g243.t1.CDS3;Parent=g243.t1;
OZ010652.1_Phania_funesta_genome_assembly,_chromosome:_1	AUGUSTUS	exon	4948625	4948713	.	-	.	ID=g243.t1.exon3;Parent=g243.t1;
OZ010652.1_Phania_funesta_genome_assembly,_chromosome:_1	AUGUSTUS	start_codon	4948711	4948713	.	-	0	ID=g243.t1.start1;Parent=g243.t1;
OZ010652.1_Phania_funesta_genome_assembly,_chromosome:_1	AUGUSTUS	gene	4950032	4951617	.	+	.	ID=g244;
OZ010652.1_Phania_funesta_genome_assembly,_chromosome:_1	AUGUSTUS	mRNA	4950032	4951617	1	+	.	ID=g244.t1;Parent=g244;
OZ010652.1_Phania_funesta_genome_assembly,_chromosome:_1	AUGUSTUS	start_codon	4950032	4950034	.	+	0	ID=g244.t1.start1;Parent=g244.t1;
OZ010652.1_Phania_funesta_genome_assembly,_chromosome:_1	AUGUSTUS	CDS	4950032	4950098	1	+	0	ID=g244.t1.CDS1;Parent=g244.t1;
OZ010652.1_Phania_funesta_genome_assembly,_chromosome:_1	AUGUSTUS	exon	4950032	4950098	.	+	.	ID=g244.t1.exon1;Parent=g244.t1;
OZ010652.1_Phania_funesta_genome_assembly,_chromosome:_1	AUGUSTUS	intron	4950099	4950166	1	+	.	ID=g244.t1.intron1;Parent=g244.t1;
OZ010652.1_Phania_funesta_genome_assembly,_chromosome:_1	AUGUSTUS	CDS	4950167	4950600	1	+	2	ID=g244.t1.CDS2;Parent=g244.t1;
OZ010652.1_Phania_funesta_genome_assembly,_chromosome:_1	AUGUSTUS	exon	4950167	4950600	.	+	.	ID=g244.t1.exon2;Parent=g244.t1;
OZ010652.1_Phania_funesta_genome_assembly,_chromosome:_1	AUGUSTUS	intron	4950601	4951026	1	+	.	ID=g244.t1.intron2;Parent=g244.t1;
OZ010652.1_Phania_funesta_genome_assembly,_chromosome:_1	AUGUSTUS	CDS	4951027	4951441	1	+	0	ID=g244.t1.CDS3;Parent=g244.t1;
OZ010652.1_Phania_funesta_genome_assembly,_chromosome:_1	AUGUSTUS	exon	4951027	4951441	.	+	.	ID=g244.t1.exon3;Parent=g244.t1;
OZ010652.1_Phania_funesta_genome_assembly,_chromosome:_1	AUGUSTUS	intron	4951442	4951513	1	+	.	ID=g244.t1.intron3;Parent=g244.t1;
OZ010652.1_Phania_funesta_genome_assembly,_chromosome:_1	AUGUSTUS	CDS	4951514	4951617	1	+	2	ID=g244.t1.CDS4;Parent=g244.t1;
OZ010652.1_Phania_funesta_genome_assembly,_chromosome:_1	AUGUSTUS	exon	4951514	4951617	.	+	.	ID=g244.t1.exon4;Parent=g244.t1;
OZ010652.1_Phania_funesta_genome_assembly,_chromosome:_1	AUGUSTUS	stop_codon	4951615	4951617	.	+	0	ID=g244.t1.stop1;Parent=g244.t1;
OZ010652.1_Phania_funesta_genome_assembly,_chromosome:_1	AUGUSTUS	gene	4953494	4953901	.	+	.	ID=g245;
OZ010652.1_Phania_funesta_genome_assembly,_chromosome:_1	AUGUSTUS	mRNA	4953494	4953901	1	+	.	ID=g245.t1;Parent=g245;
OZ010652.1_Phania_funesta_genome_assembly,_chromosome:_1	AUGUSTUS	start_codon	4953494	4953496	.	+	0	ID=g245.t1.start1;Parent=g245.t1;
OZ010652.1_Phania_funesta_genome_assembly,_chromosome:_1	AUGUSTUS	CDS	4953494	4953517	1	+	0	ID=g245.t1.CDS1;Parent=g245.t1;
OZ010652.1_Phania_funesta_genome_assembly,_chromosome:_1	AUGUSTUS	exon	4953494	4953517	.	+	.	ID=g245.t1.exon1;Parent=g245.t1;
OZ010652.1_Phania_funesta_genome_assembly,_chromosome:_1	AUGUSTUS	intron	4953518	4953575	1	+	.	ID=g245.t1.intron1;Parent=g245.t1;
OZ010652.1_Phania_funesta_genome_assembly,_chromosome:_1	AUGUSTUS	CDS	4953576	4953722	1	+	0	ID=g245.t1.CDS2;Parent=g245.t1;
OZ010652.1_Phania_funesta_genome_assembly,_chromosome:_1	AUGUSTUS	exon	4953576	4953722	.	+	.	ID=g245.t1.exon2;Parent=g245.t1;
OZ010652.1_Phania_funesta_genome_assembly,_chromosome:_1	AUGUSTUS	intron	4953723	4953781	1	+	.	ID=g245.t1.intron2;Parent=g245.t1;
OZ010652.1_Phania_funesta_genome_assembly,_chromosome:_1	AUGUSTUS	CDS	4953782	4953901	1	+	0	ID=g245.t1.CDS3;Parent=g245.t1;
OZ010652.1_Phania_funesta_genome_assembly,_chromosome:_1	AUGUSTUS	exon	4953782	4953901	.	+	.	ID=g245.t1.exon3;Parent=g245.t1;
OZ010652.1_Phania_funesta_genome_assembly,_chromosome:_1	AUGUSTUS	stop_codon	4953899	4953901	.	+	0	ID=g245.t1.stop1;Parent=g245.t1;
OZ010652.1_Phania_funesta_genome_assembly,_chromosome:_1	AUGUSTUS	gene	4953993	4954958	.	-	.	ID=g246;
OZ010652.1_Phania_funesta_genome_assembly,_chromosome:_1	AUGUSTUS	mRNA	4953993	4954958	1	-	.	ID=g246.t1;Parent=g246;
OZ010652.1_Phania_funesta_genome_assembly,_chromosome:_1	AUGUSTUS	stop_codon	4953993	4953995	.	-	0	ID=g246.t1.stop1;Parent=g246.t1;
OZ010652.1_Phania_funesta_genome_assembly,_chromosome:_1	AUGUSTUS	CDS	4953993	4954958	1	-	0	ID=g246.t1.CDS1;Parent=g246.t1;
OZ010652.1_Phania_funesta_genome_assembly,_chromosome:_1	AUGUSTUS	exon	4953993	4954958	.	-	.	ID=g246.t1.exon1;Parent=g246.t1;
OZ010652.1_Phania_funesta_genome_assembly,_chromosome:_1	AUGUSTUS	start_codon	4954956	4954958	.	-	0	ID=g246.t1.start1;Parent=g246.t1;
OZ010652.1_Phania_funesta_genome_assembly,_chromosome:_1	AUGUSTUS	gene	4956371	4959085	.	-	.	ID=g247;
OZ010652.1_Phania_funesta_genome_assembly,_chromosome:_1	AUGUSTUS	mRNA	4956371	4959085	1	-	.	ID=g247.t1;Parent=g247;
OZ010652.1_Phania_funesta_genome_assembly,_chromosome:_1	AUGUSTUS	stop_codon	4956371	4956373	.	-	0	ID=g247.t1.stop1;Parent=g247.t1;
OZ010652.1_Phania_funesta_genome_assembly,_chromosome:_1	AUGUSTUS	CDS	4956371	4956800	1	-	1	ID=g247.t1.CDS1;Parent=g247.t1;
OZ010652.1_Phania_funesta_genome_assembly,_chromosome:_1	AUGUSTUS	exon	4956371	4956800	.	-	.	ID=g247.t1.exon1;Parent=g247.t1;
OZ010652.1_Phania_funesta_genome_assembly,_chromosome:_1	AUGUSTUS	intron	4956801	4958759	1	-	.	ID=g247.t1.intron1;Parent=g247.t1;
OZ010652.1_Phania_funesta_genome_assembly,_chromosome:_1	AUGUSTUS	CDS	4958760	4959085	1	-	0	ID=g247.t1.CDS2;Parent=g247.t1;
OZ010652.1_Phania_funesta_genome_assembly,_chromosome:_1	AUGUSTUS	exon	4958760	4959085	.	-	.	ID=g247.t1.exon2;Parent=g247.t1;
OZ010652.1_Phania_funesta_genome_assembly,_chromosome:_1	AUGUSTUS	start_codon	4959083	4959085	.	-	0	ID=g247.t1.start1;Parent=g247.t1;
OZ010652.1_Phania_funesta_genome_assembly,_chromosome:_1	AUGUSTUS	gene	4962140	4963089	.	-	.	ID=g248;
OZ010652.1_Phania_funesta_genome_assembly,_chromosome:_1	AUGUSTUS	mRNA	4962140	4963089	1	-	.	ID=g248.t1;Parent=g248;
OZ010652.1_Phania_funesta_genome_assembly,_chromosome:_1	AUGUSTUS	stop_codon	4962140	4962142	.	-	0	ID=g248.t1.stop1;Parent=g248.t1;
OZ010652.1_Phania_funesta_genome_assembly,_chromosome:_1	AUGUSTUS	CDS	4962140	4962793	1	-	0	ID=g248.t1.CDS1;Parent=g248.t1;
OZ010652.1_Phania_funesta_genome_assembly,_chromosome:_1	AUGUSTUS	exon	4962140	4962793	.	-	.	ID=g248.t1.exon1;Parent=g248.t1;
OZ010652.1_Phania_funesta_genome_assembly,_chromosome:_1	AUGUSTUS	intron	4962794	4962852	1	-	.	ID=g248.t1.intron1;Parent=g248.t1;
OZ010652.1_Phania_funesta_genome_assembly,_chromosome:_1	AUGUSTUS	CDS	4962853	4963089	1	-	0	ID=g248.t1.CDS2;Parent=g248.t1;
OZ010652.1_Phania_funesta_genome_assembly,_chromosome:_1	AUGUSTUS	exon	4962853	4963089	.	-	.	ID=g248.t1.exon2;Parent=g248.t1;
OZ010652.1_Phania_funesta_genome_assembly,_chromosome:_1	AUGUSTUS	start_codon	4963087	4963089	.	-	0	ID=g248.t1.start1;Parent=g248.t1;
OZ010652.1_Phania_funesta_genome_assembly,_chromosome:_1	AUGUSTUS	gene	4965323	4970612	.	-	.	ID=g249;
OZ010652.1_Phania_funesta_genome_assembly,_chromosome:_1	AUGUSTUS	mRNA	4965323	4970612	1	-	.	ID=g249.t1;Parent=g249;
OZ010652.1_Phania_funesta_genome_assembly,_chromosome:_1	AUGUSTUS	stop_codon	4965323	4965325	.	-	0	ID=g249.t1.stop1;Parent=g249.t1;
OZ010652.1_Phania_funesta_genome_assembly,_chromosome:_1	AUGUSTUS	CDS	4965323	4967106	1	-	2	ID=g249.t1.CDS1;Parent=g249.t1;
OZ010652.1_Phania_funesta_genome_assembly,_chromosome:_1	AUGUSTUS	exon	4965323	4967106	.	-	.	ID=g249.t1.exon1;Parent=g249.t1;
OZ010652.1_Phania_funesta_genome_assembly,_chromosome:_1	AUGUSTUS	intron	4967107	4967359	1	-	.	ID=g249.t1.intron1;Parent=g249.t1;
OZ010652.1_Phania_funesta_genome_assembly,_chromosome:_1	AUGUSTUS	CDS	4967360	4967603	1	-	0	ID=g249.t1.CDS2;Parent=g249.t1;
OZ010652.1_Phania_funesta_genome_assembly,_chromosome:_1	AUGUSTUS	exon	4967360	4967603	.	-	.	ID=g249.t1.exon2;Parent=g249.t1;
OZ010652.1_Phania_funesta_genome_assembly,_chromosome:_1	AUGUSTUS	intron	4967604	4967673	1	-	.	ID=g249.t1.intron2;Parent=g249.t1;
OZ010652.1_Phania_funesta_genome_assembly,_chromosome:_1	AUGUSTUS	CDS	4967674	4969454	1	-	2	ID=g249.t1.CDS3;Parent=g249.t1;
OZ010652.1_Phania_funesta_genome_assembly,_chromosome:_1	AUGUSTUS	exon	4967674	4969454	.	-	.	ID=g249.t1.exon3;Parent=g249.t1;
OZ010652.1_Phania_funesta_genome_assembly,_chromosome:_1	AUGUSTUS	intron	4969455	4970449	1	-	.	ID=g249.t1.intron3;Parent=g249.t1;
OZ010652.1_Phania_funesta_genome_assembly,_chromosome:_1	AUGUSTUS	CDS	4970450	4970612	1	-	0	ID=g249.t1.CDS4;Parent=g249.t1;
OZ010652.1_Phania_funesta_genome_assembly,_chromosome:_1	AUGUSTUS	exon	4970450	4970612	.	-	.	ID=g249.t1.exon4;Parent=g249.t1;
OZ010652.1_Phania_funesta_genome_assembly,_chromosome:_1	AUGUSTUS	start_codon	4970610	4970612	.	-	0	ID=g249.t1.start1;Parent=g249.t1;
OZ010652.1_Phania_funesta_genome_assembly,_chromosome:_1	AUGUSTUS	gene	4972686	4973007	.	+	.	ID=g250;
OZ010652.1_Phania_funesta_genome_assembly,_chromosome:_1	AUGUSTUS	mRNA	4972686	4973007	1	+	.	ID=g250.t1;Parent=g250;
OZ010652.1_Phania_funesta_genome_assembly,_chromosome:_1	AUGUSTUS	start_codon	4972686	4972688	.	+	0	ID=g250.t1.start1;Parent=g250.t1;
OZ010652.1_Phania_funesta_genome_assembly,_chromosome:_1	AUGUSTUS	CDS	4972686	4972832	1	+	0	ID=g250.t1.CDS1;Parent=g250.t1;
OZ010652.1_Phania_funesta_genome_assembly,_chromosome:_1	AUGUSTUS	exon	4972686	4972832	.	+	.	ID=g250.t1.exon1;Parent=g250.t1;
OZ010652.1_Phania_funesta_genome_assembly,_chromosome:_1	AUGUSTUS	intron	4972833	4972890	1	+	.	ID=g250.t1.intron1;Parent=g250.t1;
OZ010652.1_Phania_funesta_genome_assembly,_chromosome:_1	AUGUSTUS	CDS	4972891	4973007	1	+	0	ID=g250.t1.CDS2;Parent=g250.t1;
OZ010652.1_Phania_funesta_genome_assembly,_chromosome:_1	AUGUSTUS	exon	4972891	4973007	.	+	.	ID=g250.t1.exon2;Parent=g250.t1;
OZ010652.1_Phania_funesta_genome_assembly,_chromosome:_1	AUGUSTUS	stop_codon	4973005	4973007	.	+	0	ID=g250.t1.stop1;Parent=g250.t1;
OZ010652.1_Phania_funesta_genome_assembly,_chromosome:_1	AUGUSTUS	gene	4979802	4991605	.	+	.	ID=g251;
OZ010652.1_Phania_funesta_genome_assembly,_chromosome:_1	AUGUSTUS	mRNA	4979802	4991605	0.82	+	.	ID=g251.t1;Parent=g251;
OZ010652.1_Phania_funesta_genome_assembly,_chromosome:_1	AUGUSTUS	start_codon	4979802	4979804	.	+	0	ID=g251.t1.start1;Parent=g251.t1;
OZ010652.1_Phania_funesta_genome_assembly,_chromosome:_1	AUGUSTUS	CDS	4979802	4979907	1	+	0	ID=g251.t1.CDS1;Parent=g251.t1;
OZ010652.1_Phania_funesta_genome_assembly,_chromosome:_1	AUGUSTUS	exon	4979802	4979907	.	+	.	ID=g251.t1.exon1;Parent=g251.t1;
OZ010652.1_Phania_funesta_genome_assembly,_chromosome:_1	AUGUSTUS	intron	4979908	4987945	0.82	+	.	ID=g251.t1.intron1;Parent=g251.t1;
OZ010652.1_Phania_funesta_genome_assembly,_chromosome:_1	AUGUSTUS	CDS	4987946	4987992	0.82	+	2	ID=g251.t1.CDS2;Parent=g251.t1;
OZ010652.1_Phania_funesta_genome_assembly,_chromosome:_1	AUGUSTUS	exon	4987946	4987992	.	+	.	ID=g251.t1.exon2;Parent=g251.t1;
OZ010652.1_Phania_funesta_genome_assembly,_chromosome:_1	AUGUSTUS	intron	4987993	4988064	1	+	.	ID=g251.t1.intron2;Parent=g251.t1;
OZ010652.1_Phania_funesta_genome_assembly,_chromosome:_1	AUGUSTUS	CDS	4988065	4988397	1	+	0	ID=g251.t1.CDS3;Parent=g251.t1;
OZ010652.1_Phania_funesta_genome_assembly,_chromosome:_1	AUGUSTUS	exon	4988065	4988397	.	+	.	ID=g251.t1.exon3;Parent=g251.t1;
OZ010652.1_Phania_funesta_genome_assembly,_chromosome:_1	AUGUSTUS	intron	4988398	4988479	1	+	.	ID=g251.t1.intron3;Parent=g251.t1;
OZ010652.1_Phania_funesta_genome_assembly,_chromosome:_1	AUGUSTUS	CDS	4988480	4988998	1	+	0	ID=g251.t1.CDS4;Parent=g251.t1;
OZ010652.1_Phania_funesta_genome_assembly,_chromosome:_1	AUGUSTUS	exon	4988480	4988998	.	+	.	ID=g251.t1.exon4;Parent=g251.t1;
OZ010652.1_Phania_funesta_genome_assembly,_chromosome:_1	AUGUSTUS	intron	4988999	4989223	1	+	.	ID=g251.t1.intron4;Parent=g251.t1;
OZ010652.1_Phania_funesta_genome_assembly,_chromosome:_1	AUGUSTUS	CDS	4989224	4989352	1	+	0	ID=g251.t1.CDS5;Parent=g251.t1;
OZ010652.1_Phania_funesta_genome_assembly,_chromosome:_1	AUGUSTUS	exon	4989224	4989352	.	+	.	ID=g251.t1.exon5;Parent=g251.t1;
OZ010652.1_Phania_funesta_genome_assembly,_chromosome:_1	AUGUSTUS	intron	4989353	4989428	1	+	.	ID=g251.t1.intron5;Parent=g251.t1;
OZ010652.1_Phania_funesta_genome_assembly,_chromosome:_1	AUGUSTUS	CDS	4989429	4989545	1	+	0	ID=g251.t1.CDS6;Parent=g251.t1;
OZ010652.1_Phania_funesta_genome_assembly,_chromosome:_1	AUGUSTUS	exon	4989429	4989545	.	+	.	ID=g251.t1.exon6;Parent=g251.t1;
OZ010652.1_Phania_funesta_genome_assembly,_chromosome:_1	AUGUSTUS	intron	4989546	4989624	1	+	.	ID=g251.t1.intron6;Parent=g251.t1;
OZ010652.1_Phania_funesta_genome_assembly,_chromosome:_1	AUGUSTUS	CDS	4989625	4989838	1	+	0	ID=g251.t1.CDS7;Parent=g251.t1;
OZ010652.1_Phania_funesta_genome_assembly,_chromosome:_1	AUGUSTUS	exon	4989625	4989838	.	+	.	ID=g251.t1.exon7;Parent=g251.t1;
OZ010652.1_Phania_funesta_genome_assembly,_chromosome:_1	AUGUSTUS	intron	4989839	4989909	1	+	.	ID=g251.t1.intron7;Parent=g251.t1;
OZ010652.1_Phania_funesta_genome_assembly,_chromosome:_1	AUGUSTUS	CDS	4989910	4990007	1	+	2	ID=g251.t1.CDS8;Parent=g251.t1;
OZ010652.1_Phania_funesta_genome_assembly,_chromosome:_1	AUGUSTUS	exon	4989910	4990007	.	+	.	ID=g251.t1.exon8;Parent=g251.t1;
OZ010652.1_Phania_funesta_genome_assembly,_chromosome:_1	AUGUSTUS	intron	4990008	4991270	1	+	.	ID=g251.t1.intron8;Parent=g251.t1;
OZ010652.1_Phania_funesta_genome_assembly,_chromosome:_1	AUGUSTUS	CDS	4991271	4991397	1	+	0	ID=g251.t1.CDS9;Parent=g251.t1;
OZ010652.1_Phania_funesta_genome_assembly,_chromosome:_1	AUGUSTUS	exon	4991271	4991397	.	+	.	ID=g251.t1.exon9;Parent=g251.t1;
OZ010652.1_Phania_funesta_genome_assembly,_chromosome:_1	AUGUSTUS	intron	4991398	4991468	1	+	.	ID=g251.t1.intron9;Parent=g251.t1;
OZ010652.1_Phania_funesta_genome_assembly,_chromosome:_1	AUGUSTUS	CDS	4991469	4991605	1	+	2	ID=g251.t1.CDS10;Parent=g251.t1;
OZ010652.1_Phania_funesta_genome_assembly,_chromosome:_1	AUGUSTUS	exon	4991469	4991605	.	+	.	ID=g251.t1.exon10;Parent=g251.t1;
OZ010652.1_Phania_funesta_genome_assembly,_chromosome:_1	AUGUSTUS	stop_codon	4991603	4991605	.	+	0	ID=g251.t1.stop1;Parent=g251.t1;
OZ010652.1_Phania_funesta_genome_assembly,_chromosome:_1	AUGUSTUS	gene	4995489	4996615	.	-	.	ID=g252;
OZ010652.1_Phania_funesta_genome_assembly,_chromosome:_1	AUGUSTUS	mRNA	4995489	4996615	0.32	-	.	ID=g252.t1;Parent=g252;
OZ010652.1_Phania_funesta_genome_assembly,_chromosome:_1	AUGUSTUS	stop_codon	4995489	4995491	.	-	0	ID=g252.t1.stop1;Parent=g252.t1;
OZ010652.1_Phania_funesta_genome_assembly,_chromosome:_1	AUGUSTUS	CDS	4995489	4996196	0.43	-	0	ID=g252.t1.CDS1;Parent=g252.t1;
OZ010652.1_Phania_funesta_genome_assembly,_chromosome:_1	AUGUSTUS	exon	4995489	4996196	.	-	.	ID=g252.t1.exon1;Parent=g252.t1;
OZ010652.1_Phania_funesta_genome_assembly,_chromosome:_1	AUGUSTUS	intron	4996197	4996579	0.74	-	.	ID=g252.t1.intron1;Parent=g252.t1;
OZ010652.1_Phania_funesta_genome_assembly,_chromosome:_1	AUGUSTUS	CDS	4996580	4996615	0.74	-	0	ID=g252.t1.CDS2;Parent=g252.t1;
OZ010652.1_Phania_funesta_genome_assembly,_chromosome:_1	AUGUSTUS	exon	4996580	4996615	.	-	.	ID=g252.t1.exon2;Parent=g252.t1;
OZ010652.1_Phania_funesta_genome_assembly,_chromosome:_1	AUGUSTUS	start_codon	4996613	4996615	.	-	0	ID=g252.t1.start1;Parent=g252.t1;
OZ010652.1_Phania_funesta_genome_assembly,_chromosome:_1	AUGUSTUS	gene	4996847	5004596	.	-	.	ID=g253;
OZ010652.1_Phania_funesta_genome_assembly,_chromosome:_1	AUGUSTUS	mRNA	4996847	5004596	1	-	.	ID=g253.t1;Parent=g253;
OZ010652.1_Phania_funesta_genome_assembly,_chromosome:_1	AUGUSTUS	stop_codon	4996847	4996849	.	-	0	ID=g253.t1.stop1;Parent=g253.t1;
OZ010652.1_Phania_funesta_genome_assembly,_chromosome:_1	AUGUSTUS	CDS	4996847	4998006	1	-	2	ID=g253.t1.CDS1;Parent=g253.t1;
OZ010652.1_Phania_funesta_genome_assembly,_chromosome:_1	AUGUSTUS	exon	4996847	4998006	.	-	.	ID=g253.t1.exon1;Parent=g253.t1;
OZ010652.1_Phania_funesta_genome_assembly,_chromosome:_1	AUGUSTUS	intron	4998007	4999906	1	-	.	ID=g253.t1.intron1;Parent=g253.t1;
OZ010652.1_Phania_funesta_genome_assembly,_chromosome:_1	AUGUSTUS	CDS	4999907	4999996	1	-	2	ID=g253.t1.CDS2;Parent=g253.t1;
OZ010652.1_Phania_funesta_genome_assembly,_chromosome:_1	AUGUSTUS	exon	4999907	4999996	.	-	.	ID=g253.t1.exon2;Parent=g253.t1;
OZ010652.1_Phania_funesta_genome_assembly,_chromosome:_1	AUGUSTUS	intron	4999997	5000053	1	-	.	ID=g253.t1.intron2;Parent=g253.t1;
OZ010652.1_Phania_funesta_genome_assembly,_chromosome:_1	AUGUSTUS	CDS	5000054	5000138	1	-	0	ID=g253.t1.CDS3;Parent=g253.t1;
OZ010652.1_Phania_funesta_genome_assembly,_chromosome:_1	AUGUSTUS	exon	5000054	5000138	.	-	.	ID=g253.t1.exon3;Parent=g253.t1;
OZ010652.1_Phania_funesta_genome_assembly,_chromosome:_1	AUGUSTUS	intron	5000139	5000213	1	-	.	ID=g253.t1.intron3;Parent=g253.t1;
OZ010652.1_Phania_funesta_genome_assembly,_chromosome:_1	AUGUSTUS	CDS	5000214	5000363	1	-	0	ID=g253.t1.CDS4;Parent=g253.t1;
OZ010652.1_Phania_funesta_genome_assembly,_chromosome:_1	AUGUSTUS	exon	5000214	5000363	.	-	.	ID=g253.t1.exon4;Parent=g253.t1;
OZ010652.1_Phania_funesta_genome_assembly,_chromosome:_1	AUGUSTUS	intron	5000364	5000430	1	-	.	ID=g253.t1.intron4;Parent=g253.t1;
OZ010652.1_Phania_funesta_genome_assembly,_chromosome:_1	AUGUSTUS	CDS	5000431	5002125	1	-	0	ID=g253.t1.CDS5;Parent=g253.t1;
OZ010652.1_Phania_funesta_genome_assembly,_chromosome:_1	AUGUSTUS	exon	5000431	5002125	.	-	.	ID=g253.t1.exon5;Parent=g253.t1;
OZ010652.1_Phania_funesta_genome_assembly,_chromosome:_1	AUGUSTUS	intron	5002126	5004569	1	-	.	ID=g253.t1.intron5;Parent=g253.t1;
OZ010652.1_Phania_funesta_genome_assembly,_chromosome:_1	AUGUSTUS	CDS	5004570	5004596	1	-	0	ID=g253.t1.CDS6;Parent=g253.t1;
OZ010652.1_Phania_funesta_genome_assembly,_chromosome:_1	AUGUSTUS	exon	5004570	5004596	.	-	.	ID=g253.t1.exon6;Parent=g253.t1;
OZ010652.1_Phania_funesta_genome_assembly,_chromosome:_1	AUGUSTUS	start_codon	5004594	5004596	.	-	0	ID=g253.t1.start1;Parent=g253.t1;
OZ010652.1_Phania_funesta_genome_assembly,_chromosome:_1	AUGUSTUS	gene	5013807	5014322	.	+	.	ID=g254;
OZ010652.1_Phania_funesta_genome_assembly,_chromosome:_1	AUGUSTUS	mRNA	5013807	5014322	1	+	.	ID=g254.t1;Parent=g254;
OZ010652.1_Phania_funesta_genome_assembly,_chromosome:_1	AUGUSTUS	start_codon	5013807	5013809	.	+	0	ID=g254.t1.start1;Parent=g254.t1;
OZ010652.1_Phania_funesta_genome_assembly,_chromosome:_1	AUGUSTUS	CDS	5013807	5014009	1	+	0	ID=g254.t1.CDS1;Parent=g254.t1;
OZ010652.1_Phania_funesta_genome_assembly,_chromosome:_1	AUGUSTUS	exon	5013807	5014009	.	+	.	ID=g254.t1.exon1;Parent=g254.t1;
OZ010652.1_Phania_funesta_genome_assembly,_chromosome:_1	AUGUSTUS	intron	5014010	5014087	1	+	.	ID=g254.t1.intron1;Parent=g254.t1;
OZ010652.1_Phania_funesta_genome_assembly,_chromosome:_1	AUGUSTUS	CDS	5014088	5014322	1	+	1	ID=g254.t1.CDS2;Parent=g254.t1;
OZ010652.1_Phania_funesta_genome_assembly,_chromosome:_1	AUGUSTUS	exon	5014088	5014322	.	+	.	ID=g254.t1.exon2;Parent=g254.t1;
OZ010652.1_Phania_funesta_genome_assembly,_chromosome:_1	AUGUSTUS	stop_codon	5014320	5014322	.	+	0	ID=g254.t1.stop1;Parent=g254.t1;
OZ010652.1_Phania_funesta_genome_assembly,_chromosome:_1	AUGUSTUS	gene	5043590	5044908	.	-	.	ID=g255;
OZ010652.1_Phania_funesta_genome_assembly,_chromosome:_1	AUGUSTUS	mRNA	5043590	5044908	0.87	-	.	ID=g255.t1;Parent=g255;
OZ010652.1_Phania_funesta_genome_assembly,_chromosome:_1	AUGUSTUS	stop_codon	5043590	5043592	.	-	0	ID=g255.t1.stop1;Parent=g255.t1;
OZ010652.1_Phania_funesta_genome_assembly,_chromosome:_1	AUGUSTUS	CDS	5043590	5043791	1	-	1	ID=g255.t1.CDS1;Parent=g255.t1;
OZ010652.1_Phania_funesta_genome_assembly,_chromosome:_1	AUGUSTUS	exon	5043590	5043791	.	-	.	ID=g255.t1.exon1;Parent=g255.t1;
OZ010652.1_Phania_funesta_genome_assembly,_chromosome:_1	AUGUSTUS	intron	5043792	5044822	0.87	-	.	ID=g255.t1.intron1;Parent=g255.t1;
OZ010652.1_Phania_funesta_genome_assembly,_chromosome:_1	AUGUSTUS	CDS	5044823	5044908	0.87	-	0	ID=g255.t1.CDS2;Parent=g255.t1;
OZ010652.1_Phania_funesta_genome_assembly,_chromosome:_1	AUGUSTUS	exon	5044823	5044908	.	-	.	ID=g255.t1.exon2;Parent=g255.t1;
OZ010652.1_Phania_funesta_genome_assembly,_chromosome:_1	AUGUSTUS	start_codon	5044906	5044908	.	-	0	ID=g255.t1.start1;Parent=g255.t1;
OZ010652.1_Phania_funesta_genome_assembly,_chromosome:_1	AUGUSTUS	gene	5055519	5063682	.	-	.	ID=g256;
OZ010652.1_Phania_funesta_genome_assembly,_chromosome:_1	AUGUSTUS	mRNA	5055519	5063682	0.58	-	.	ID=g256.t1;Parent=g256;
OZ010652.1_Phania_funesta_genome_assembly,_chromosome:_1	AUGUSTUS	stop_codon	5055519	5055521	.	-	0	ID=g256.t1.stop1;Parent=g256.t1;
OZ010652.1_Phania_funesta_genome_assembly,_chromosome:_1	AUGUSTUS	CDS	5055519	5055751	1	-	2	ID=g256.t1.CDS1;Parent=g256.t1;
OZ010652.1_Phania_funesta_genome_assembly,_chromosome:_1	AUGUSTUS	exon	5055519	5055751	.	-	.	ID=g256.t1.exon1;Parent=g256.t1;
OZ010652.1_Phania_funesta_genome_assembly,_chromosome:_1	AUGUSTUS	intron	5055752	5063480	0.58	-	.	ID=g256.t1.intron1;Parent=g256.t1;
OZ010652.1_Phania_funesta_genome_assembly,_chromosome:_1	AUGUSTUS	CDS	5063481	5063682	0.58	-	0	ID=g256.t1.CDS2;Parent=g256.t1;
OZ010652.1_Phania_funesta_genome_assembly,_chromosome:_1	AUGUSTUS	exon	5063481	5063682	.	-	.	ID=g256.t1.exon2;Parent=g256.t1;
OZ010652.1_Phania_funesta_genome_assembly,_chromosome:_1	AUGUSTUS	start_codon	5063680	5063682	.	-	0	ID=g256.t1.start1;Parent=g256.t1;
OZ010652.1_Phania_funesta_genome_assembly,_chromosome:_1	AUGUSTUS	gene	5069216	5077683	.	-	.	ID=g257;
OZ010652.1_Phania_funesta_genome_assembly,_chromosome:_1	AUGUSTUS	mRNA	5069216	5077683	0.99	-	.	ID=g257.t1;Parent=g257;
OZ010652.1_Phania_funesta_genome_assembly,_chromosome:_1	AUGUSTUS	stop_codon	5069216	5069218	.	-	0	ID=g257.t1.stop1;Parent=g257.t1;
OZ010652.1_Phania_funesta_genome_assembly,_chromosome:_1	AUGUSTUS	CDS	5069216	5069391	0.99	-	2	ID=g257.t1.CDS1;Parent=g257.t1;
OZ010652.1_Phania_funesta_genome_assembly,_chromosome:_1	AUGUSTUS	exon	5069216	5069391	.	-	.	ID=g257.t1.exon1;Parent=g257.t1;
OZ010652.1_Phania_funesta_genome_assembly,_chromosome:_1	AUGUSTUS	intron	5069392	5069532	0.99	-	.	ID=g257.t1.intron1;Parent=g257.t1;
OZ010652.1_Phania_funesta_genome_assembly,_chromosome:_1	AUGUSTUS	CDS	5069533	5069921	0.99	-	1	ID=g257.t1.CDS2;Parent=g257.t1;
OZ010652.1_Phania_funesta_genome_assembly,_chromosome:_1	AUGUSTUS	exon	5069533	5069921	.	-	.	ID=g257.t1.exon2;Parent=g257.t1;
OZ010652.1_Phania_funesta_genome_assembly,_chromosome:_1	AUGUSTUS	intron	5069922	5077528	1	-	.	ID=g257.t1.intron2;Parent=g257.t1;
OZ010652.1_Phania_funesta_genome_assembly,_chromosome:_1	AUGUSTUS	CDS	5077529	5077683	1	-	0	ID=g257.t1.CDS3;Parent=g257.t1;
OZ010652.1_Phania_funesta_genome_assembly,_chromosome:_1	AUGUSTUS	exon	5077529	5077683	.	-	.	ID=g257.t1.exon3;Parent=g257.t1;
OZ010652.1_Phania_funesta_genome_assembly,_chromosome:_1	AUGUSTUS	start_codon	5077681	5077683	.	-	0	ID=g257.t1.start1;Parent=g257.t1;
OZ010652.1_Phania_funesta_genome_assembly,_chromosome:_1	AUGUSTUS	gene	5240064	5246367	.	+	.	ID=g258;
OZ010652.1_Phania_funesta_genome_assembly,_chromosome:_1	AUGUSTUS	mRNA	5240064	5246367	1	+	.	ID=g258.t1;Parent=g258;
OZ010652.1_Phania_funesta_genome_assembly,_chromosome:_1	AUGUSTUS	start_codon	5240064	5240066	.	+	0	ID=g258.t1.start1;Parent=g258.t1;
OZ010652.1_Phania_funesta_genome_assembly,_chromosome:_1	AUGUSTUS	CDS	5240064	5241036	1	+	0	ID=g258.t1.CDS1;Parent=g258.t1;
OZ010652.1_Phania_funesta_genome_assembly,_chromosome:_1	AUGUSTUS	exon	5240064	5241036	.	+	.	ID=g258.t1.exon1;Parent=g258.t1;
OZ010652.1_Phania_funesta_genome_assembly,_chromosome:_1	AUGUSTUS	intron	5241037	5245921	1	+	.	ID=g258.t1.intron1;Parent=g258.t1;
OZ010652.1_Phania_funesta_genome_assembly,_chromosome:_1	AUGUSTUS	CDS	5245922	5246367	1	+	2	ID=g258.t1.CDS2;Parent=g258.t1;
OZ010652.1_Phania_funesta_genome_assembly,_chromosome:_1	AUGUSTUS	exon	5245922	5246367	.	+	.	ID=g258.t1.exon2;Parent=g258.t1;
OZ010652.1_Phania_funesta_genome_assembly,_chromosome:_1	AUGUSTUS	stop_codon	5246365	5246367	.	+	0	ID=g258.t1.stop1;Parent=g258.t1;
OZ010652.1_Phania_funesta_genome_assembly,_chromosome:_1	AUGUSTUS	gene	5275129	5276109	.	+	.	ID=g259;
OZ010652.1_Phania_funesta_genome_assembly,_chromosome:_1	AUGUSTUS	mRNA	5275129	5276109	0.77	+	.	ID=g259.t1;Parent=g259;
OZ010652.1_Phania_funesta_genome_assembly,_chromosome:_1	AUGUSTUS	start_codon	5275129	5275131	.	+	0	ID=g259.t1.start1;Parent=g259.t1;
OZ010652.1_Phania_funesta_genome_assembly,_chromosome:_1	AUGUSTUS	CDS	5275129	5276109	0.77	+	0	ID=g259.t1.CDS1;Parent=g259.t1;
OZ010652.1_Phania_funesta_genome_assembly,_chromosome:_1	AUGUSTUS	exon	5275129	5276109	.	+	.	ID=g259.t1.exon1;Parent=g259.t1;
OZ010652.1_Phania_funesta_genome_assembly,_chromosome:_1	AUGUSTUS	stop_codon	5276107	5276109	.	+	0	ID=g259.t1.stop1;Parent=g259.t1;
OZ010652.1_Phania_funesta_genome_assembly,_chromosome:_1	AUGUSTUS	gene	5355079	5362507	.	+	.	ID=g260;
OZ010652.1_Phania_funesta_genome_assembly,_chromosome:_1	AUGUSTUS	mRNA	5355079	5362507	0.63	+	.	ID=g260.t1;Parent=g260;
OZ010652.1_Phania_funesta_genome_assembly,_chromosome:_1	AUGUSTUS	start_codon	5355079	5355081	.	+	0	ID=g260.t1.start1;Parent=g260.t1;
OZ010652.1_Phania_funesta_genome_assembly,_chromosome:_1	AUGUSTUS	CDS	5355079	5355208	0.63	+	0	ID=g260.t1.CDS1;Parent=g260.t1;
OZ010652.1_Phania_funesta_genome_assembly,_chromosome:_1	AUGUSTUS	exon	5355079	5355208	.	+	.	ID=g260.t1.exon1;Parent=g260.t1;
OZ010652.1_Phania_funesta_genome_assembly,_chromosome:_1	AUGUSTUS	intron	5355209	5361666	0.69	+	.	ID=g260.t1.intron1;Parent=g260.t1;
OZ010652.1_Phania_funesta_genome_assembly,_chromosome:_1	AUGUSTUS	CDS	5361667	5361845	1	+	2	ID=g260.t1.CDS2;Parent=g260.t1;
OZ010652.1_Phania_funesta_genome_assembly,_chromosome:_1	AUGUSTUS	exon	5361667	5361845	.	+	.	ID=g260.t1.exon2;Parent=g260.t1;
OZ010652.1_Phania_funesta_genome_assembly,_chromosome:_1	AUGUSTUS	intron	5361846	5361976	1	+	.	ID=g260.t1.intron2;Parent=g260.t1;
OZ010652.1_Phania_funesta_genome_assembly,_chromosome:_1	AUGUSTUS	CDS	5361977	5362507	1	+	0	ID=g260.t1.CDS3;Parent=g260.t1;
OZ010652.1_Phania_funesta_genome_assembly,_chromosome:_1	AUGUSTUS	exon	5361977	5362507	.	+	.	ID=g260.t1.exon3;Parent=g260.t1;
OZ010652.1_Phania_funesta_genome_assembly,_chromosome:_1	AUGUSTUS	stop_codon	5362505	5362507	.	+	0	ID=g260.t1.stop1;Parent=g260.t1;
OZ010652.1_Phania_funesta_genome_assembly,_chromosome:_1	AUGUSTUS	gene	5408213	5409600	.	-	.	ID=g261;
OZ010652.1_Phania_funesta_genome_assembly,_chromosome:_1	AUGUSTUS	mRNA	5408213	5409600	1	-	.	ID=g261.t1;Parent=g261;
OZ010652.1_Phania_funesta_genome_assembly,_chromosome:_1	AUGUSTUS	stop_codon	5408213	5408215	.	-	0	ID=g261.t1.stop1;Parent=g261.t1;
OZ010652.1_Phania_funesta_genome_assembly,_chromosome:_1	AUGUSTUS	CDS	5408213	5409063	1	-	2	ID=g261.t1.CDS1;Parent=g261.t1;
OZ010652.1_Phania_funesta_genome_assembly,_chromosome:_1	AUGUSTUS	exon	5408213	5409063	.	-	.	ID=g261.t1.exon1;Parent=g261.t1;
OZ010652.1_Phania_funesta_genome_assembly,_chromosome:_1	AUGUSTUS	intron	5409064	5409176	1	-	.	ID=g261.t1.intron1;Parent=g261.t1;
OZ010652.1_Phania_funesta_genome_assembly,_chromosome:_1	AUGUSTUS	CDS	5409177	5409600	1	-	0	ID=g261.t1.CDS2;Parent=g261.t1;
OZ010652.1_Phania_funesta_genome_assembly,_chromosome:_1	AUGUSTUS	exon	5409177	5409600	.	-	.	ID=g261.t1.exon2;Parent=g261.t1;
OZ010652.1_Phania_funesta_genome_assembly,_chromosome:_1	AUGUSTUS	start_codon	5409598	5409600	.	-	0	ID=g261.t1.start1;Parent=g261.t1;
OZ010652.1_Phania_funesta_genome_assembly,_chromosome:_1	AUGUSTUS	gene	5434730	5447009	.	-	.	ID=g262;
OZ010652.1_Phania_funesta_genome_assembly,_chromosome:_1	AUGUSTUS	mRNA	5434730	5447009	1	-	.	ID=g262.t1;Parent=g262;
OZ010652.1_Phania_funesta_genome_assembly,_chromosome:_1	AUGUSTUS	stop_codon	5434730	5434732	.	-	0	ID=g262.t1.stop1;Parent=g262.t1;
OZ010652.1_Phania_funesta_genome_assembly,_chromosome:_1	AUGUSTUS	CDS	5434730	5435259	1	-	2	ID=g262.t1.CDS1;Parent=g262.t1;
OZ010652.1_Phania_funesta_genome_assembly,_chromosome:_1	AUGUSTUS	exon	5434730	5435259	.	-	.	ID=g262.t1.exon1;Parent=g262.t1;
OZ010652.1_Phania_funesta_genome_assembly,_chromosome:_1	AUGUSTUS	intron	5435260	5437831	1	-	.	ID=g262.t1.intron1;Parent=g262.t1;
OZ010652.1_Phania_funesta_genome_assembly,_chromosome:_1	AUGUSTUS	CDS	5437832	5438562	1	-	1	ID=g262.t1.CDS2;Parent=g262.t1;
OZ010652.1_Phania_funesta_genome_assembly,_chromosome:_1	AUGUSTUS	exon	5437832	5438562	.	-	.	ID=g262.t1.exon2;Parent=g262.t1;
OZ010652.1_Phania_funesta_genome_assembly,_chromosome:_1	AUGUSTUS	intron	5438563	5446830	1	-	.	ID=g262.t1.intron2;Parent=g262.t1;
OZ010652.1_Phania_funesta_genome_assembly,_chromosome:_1	AUGUSTUS	CDS	5446831	5447009	1	-	0	ID=g262.t1.CDS3;Parent=g262.t1;
OZ010652.1_Phania_funesta_genome_assembly,_chromosome:_1	AUGUSTUS	exon	5446831	5447009	.	-	.	ID=g262.t1.exon3;Parent=g262.t1;
OZ010652.1_Phania_funesta_genome_assembly,_chromosome:_1	AUGUSTUS	start_codon	5447007	5447009	.	-	0	ID=g262.t1.start1;Parent=g262.t1;
OZ010652.1_Phania_funesta_genome_assembly,_chromosome:_1	AUGUSTUS	mRNA	5434730	5447009	1	-	.	ID=g262.t2;Parent=g262;
OZ010652.1_Phania_funesta_genome_assembly,_chromosome:_1	AUGUSTUS	stop_codon	5434730	5434732	.	-	0	ID=g262.t2.stop1;Parent=g262.t2;
OZ010652.1_Phania_funesta_genome_assembly,_chromosome:_1	AUGUSTUS	CDS	5434730	5435259	1	-	2	ID=g262.t2.CDS1;Parent=g262.t2;
OZ010652.1_Phania_funesta_genome_assembly,_chromosome:_1	AUGUSTUS	exon	5434730	5435259	.	-	.	ID=g262.t2.exon1;Parent=g262.t2;
OZ010652.1_Phania_funesta_genome_assembly,_chromosome:_1	AUGUSTUS	intron	5435260	5437897	1	-	.	ID=g262.t2.intron1;Parent=g262.t2;
OZ010652.1_Phania_funesta_genome_assembly,_chromosome:_1	AUGUSTUS	CDS	5437898	5438562	1	-	1	ID=g262.t2.CDS2;Parent=g262.t2;
OZ010652.1_Phania_funesta_genome_assembly,_chromosome:_1	AUGUSTUS	exon	5437898	5438562	.	-	.	ID=g262.t2.exon2;Parent=g262.t2;
OZ010652.1_Phania_funesta_genome_assembly,_chromosome:_1	AUGUSTUS	intron	5438563	5446830	1	-	.	ID=g262.t2.intron2;Parent=g262.t2;
OZ010652.1_Phania_funesta_genome_assembly,_chromosome:_1	AUGUSTUS	CDS	5446831	5447009	1	-	0	ID=g262.t2.CDS3;Parent=g262.t2;
OZ010652.1_Phania_funesta_genome_assembly,_chromosome:_1	AUGUSTUS	exon	5446831	5447009	.	-	.	ID=g262.t2.exon3;Parent=g262.t2;
OZ010652.1_Phania_funesta_genome_assembly,_chromosome:_1	AUGUSTUS	start_codon	5447007	5447009	.	-	0	ID=g262.t2.start1;Parent=g262.t2;
OZ010652.1_Phania_funesta_genome_assembly,_chromosome:_1	AUGUSTUS	gene	5452556	5463837	.	+	.	ID=g263;
OZ010652.1_Phania_funesta_genome_assembly,_chromosome:_1	AUGUSTUS	mRNA	5452556	5460792	1	+	.	ID=g263.t1;Parent=g263;
OZ010652.1_Phania_funesta_genome_assembly,_chromosome:_1	AUGUSTUS	start_codon	5452556	5452558	.	+	0	ID=g263.t1.start1;Parent=g263.t1;
OZ010652.1_Phania_funesta_genome_assembly,_chromosome:_1	AUGUSTUS	CDS	5452556	5452769	1	+	0	ID=g263.t1.CDS1;Parent=g263.t1;
OZ010652.1_Phania_funesta_genome_assembly,_chromosome:_1	AUGUSTUS	exon	5452556	5452769	.	+	.	ID=g263.t1.exon1;Parent=g263.t1;
OZ010652.1_Phania_funesta_genome_assembly,_chromosome:_1	AUGUSTUS	intron	5452770	5452827	1	+	.	ID=g263.t1.intron1;Parent=g263.t1;
OZ010652.1_Phania_funesta_genome_assembly,_chromosome:_1	AUGUSTUS	CDS	5452828	5452967	1	+	2	ID=g263.t1.CDS2;Parent=g263.t1;
OZ010652.1_Phania_funesta_genome_assembly,_chromosome:_1	AUGUSTUS	exon	5452828	5452967	.	+	.	ID=g263.t1.exon2;Parent=g263.t1;
OZ010652.1_Phania_funesta_genome_assembly,_chromosome:_1	AUGUSTUS	intron	5452968	5453642	1	+	.	ID=g263.t1.intron2;Parent=g263.t1;
OZ010652.1_Phania_funesta_genome_assembly,_chromosome:_1	AUGUSTUS	CDS	5453643	5454531	1	+	0	ID=g263.t1.CDS3;Parent=g263.t1;
OZ010652.1_Phania_funesta_genome_assembly,_chromosome:_1	AUGUSTUS	exon	5453643	5454531	.	+	.	ID=g263.t1.exon3;Parent=g263.t1;
OZ010652.1_Phania_funesta_genome_assembly,_chromosome:_1	AUGUSTUS	intron	5454532	5460367	1	+	.	ID=g263.t1.intron3;Parent=g263.t1;
OZ010652.1_Phania_funesta_genome_assembly,_chromosome:_1	AUGUSTUS	CDS	5460368	5460792	1	+	2	ID=g263.t1.CDS4;Parent=g263.t1;
OZ010652.1_Phania_funesta_genome_assembly,_chromosome:_1	AUGUSTUS	exon	5460368	5460792	.	+	.	ID=g263.t1.exon4;Parent=g263.t1;
OZ010652.1_Phania_funesta_genome_assembly,_chromosome:_1	AUGUSTUS	stop_codon	5460790	5460792	.	+	0	ID=g263.t1.stop1;Parent=g263.t1;
OZ010652.1_Phania_funesta_genome_assembly,_chromosome:_1	AUGUSTUS	mRNA	5452556	5463837	0.24	+	.	ID=g263.t2;Parent=g263;
OZ010652.1_Phania_funesta_genome_assembly,_chromosome:_1	AUGUSTUS	start_codon	5452556	5452558	.	+	0	ID=g263.t2.start1;Parent=g263.t2;
OZ010652.1_Phania_funesta_genome_assembly,_chromosome:_1	AUGUSTUS	CDS	5452556	5452769	1	+	0	ID=g263.t2.CDS1;Parent=g263.t2;
OZ010652.1_Phania_funesta_genome_assembly,_chromosome:_1	AUGUSTUS	exon	5452556	5452769	.	+	.	ID=g263.t2.exon1;Parent=g263.t2;
OZ010652.1_Phania_funesta_genome_assembly,_chromosome:_1	AUGUSTUS	intron	5452770	5452827	1	+	.	ID=g263.t2.intron1;Parent=g263.t2;
OZ010652.1_Phania_funesta_genome_assembly,_chromosome:_1	AUGUSTUS	CDS	5452828	5452967	1	+	2	ID=g263.t2.CDS2;Parent=g263.t2;
OZ010652.1_Phania_funesta_genome_assembly,_chromosome:_1	AUGUSTUS	exon	5452828	5452967	.	+	.	ID=g263.t2.exon2;Parent=g263.t2;
OZ010652.1_Phania_funesta_genome_assembly,_chromosome:_1	AUGUSTUS	intron	5452968	5453642	1	+	.	ID=g263.t2.intron2;Parent=g263.t2;
OZ010652.1_Phania_funesta_genome_assembly,_chromosome:_1	AUGUSTUS	CDS	5453643	5454531	1	+	0	ID=g263.t2.CDS3;Parent=g263.t2;
OZ010652.1_Phania_funesta_genome_assembly,_chromosome:_1	AUGUSTUS	exon	5453643	5454531	.	+	.	ID=g263.t2.exon3;Parent=g263.t2;
OZ010652.1_Phania_funesta_genome_assembly,_chromosome:_1	AUGUSTUS	intron	5454532	5460367	1	+	.	ID=g263.t2.intron3;Parent=g263.t2;
OZ010652.1_Phania_funesta_genome_assembly,_chromosome:_1	AUGUSTUS	CDS	5460368	5460788	1	+	2	ID=g263.t2.CDS4;Parent=g263.t2;
OZ010652.1_Phania_funesta_genome_assembly,_chromosome:_1	AUGUSTUS	exon	5460368	5460788	.	+	.	ID=g263.t2.exon4;Parent=g263.t2;
OZ010652.1_Phania_funesta_genome_assembly,_chromosome:_1	AUGUSTUS	intron	5460789	5461231	1	+	.	ID=g263.t2.intron4;Parent=g263.t2;
OZ010652.1_Phania_funesta_genome_assembly,_chromosome:_1	AUGUSTUS	CDS	5461232	5461440	0.47	+	1	ID=g263.t2.CDS5;Parent=g263.t2;
OZ010652.1_Phania_funesta_genome_assembly,_chromosome:_1	AUGUSTUS	exon	5461232	5461440	.	+	.	ID=g263.t2.exon5;Parent=g263.t2;
OZ010652.1_Phania_funesta_genome_assembly,_chromosome:_1	AUGUSTUS	intron	5461441	5462436	0.47	+	.	ID=g263.t2.intron5;Parent=g263.t2;
OZ010652.1_Phania_funesta_genome_assembly,_chromosome:_1	AUGUSTUS	CDS	5462437	5462599	1	+	2	ID=g263.t2.CDS6;Parent=g263.t2;
OZ010652.1_Phania_funesta_genome_assembly,_chromosome:_1	AUGUSTUS	exon	5462437	5462599	.	+	.	ID=g263.t2.exon6;Parent=g263.t2;
OZ010652.1_Phania_funesta_genome_assembly,_chromosome:_1	AUGUSTUS	intron	5462600	5462735	1	+	.	ID=g263.t2.intron6;Parent=g263.t2;
OZ010652.1_Phania_funesta_genome_assembly,_chromosome:_1	AUGUSTUS	CDS	5462736	5462824	0.53	+	1	ID=g263.t2.CDS7;Parent=g263.t2;
OZ010652.1_Phania_funesta_genome_assembly,_chromosome:_1	AUGUSTUS	exon	5462736	5462824	.	+	.	ID=g263.t2.exon7;Parent=g263.t2;
OZ010652.1_Phania_funesta_genome_assembly,_chromosome:_1	AUGUSTUS	intron	5462825	5463382	0.53	+	.	ID=g263.t2.intron7;Parent=g263.t2;
OZ010652.1_Phania_funesta_genome_assembly,_chromosome:_1	AUGUSTUS	CDS	5463383	5463837	0.99	+	2	ID=g263.t2.CDS8;Parent=g263.t2;
OZ010652.1_Phania_funesta_genome_assembly,_chromosome:_1	AUGUSTUS	exon	5463383	5463837	.	+	.	ID=g263.t2.exon8;Parent=g263.t2;
OZ010652.1_Phania_funesta_genome_assembly,_chromosome:_1	AUGUSTUS	stop_codon	5463835	5463837	.	+	0	ID=g263.t2.stop1;Parent=g263.t2;
OZ010652.1_Phania_funesta_genome_assembly,_chromosome:_1	AUGUSTUS	mRNA	5452556	5463837	0.2	+	.	ID=g263.t3;Parent=g263;
OZ010652.1_Phania_funesta_genome_assembly,_chromosome:_1	AUGUSTUS	start_codon	5452556	5452558	.	+	0	ID=g263.t3.start1;Parent=g263.t3;
OZ010652.1_Phania_funesta_genome_assembly,_chromosome:_1	AUGUSTUS	CDS	5452556	5452769	1	+	0	ID=g263.t3.CDS1;Parent=g263.t3;
OZ010652.1_Phania_funesta_genome_assembly,_chromosome:_1	AUGUSTUS	exon	5452556	5452769	.	+	.	ID=g263.t3.exon1;Parent=g263.t3;
OZ010652.1_Phania_funesta_genome_assembly,_chromosome:_1	AUGUSTUS	intron	5452770	5452827	1	+	.	ID=g263.t3.intron1;Parent=g263.t3;
OZ010652.1_Phania_funesta_genome_assembly,_chromosome:_1	AUGUSTUS	CDS	5452828	5452967	1	+	2	ID=g263.t3.CDS2;Parent=g263.t3;
OZ010652.1_Phania_funesta_genome_assembly,_chromosome:_1	AUGUSTUS	exon	5452828	5452967	.	+	.	ID=g263.t3.exon2;Parent=g263.t3;
OZ010652.1_Phania_funesta_genome_assembly,_chromosome:_1	AUGUSTUS	intron	5452968	5453642	1	+	.	ID=g263.t3.intron2;Parent=g263.t3;
OZ010652.1_Phania_funesta_genome_assembly,_chromosome:_1	AUGUSTUS	CDS	5453643	5454531	1	+	0	ID=g263.t3.CDS3;Parent=g263.t3;
OZ010652.1_Phania_funesta_genome_assembly,_chromosome:_1	AUGUSTUS	exon	5453643	5454531	.	+	.	ID=g263.t3.exon3;Parent=g263.t3;
OZ010652.1_Phania_funesta_genome_assembly,_chromosome:_1	AUGUSTUS	intron	5454532	5461152	1	+	.	ID=g263.t3.intron3;Parent=g263.t3;
OZ010652.1_Phania_funesta_genome_assembly,_chromosome:_1	AUGUSTUS	CDS	5461153	5461440	0.42	+	2	ID=g263.t3.CDS4;Parent=g263.t3;
OZ010652.1_Phania_funesta_genome_assembly,_chromosome:_1	AUGUSTUS	exon	5461153	5461440	.	+	.	ID=g263.t3.exon4;Parent=g263.t3;
OZ010652.1_Phania_funesta_genome_assembly,_chromosome:_1	AUGUSTUS	intron	5461441	5462436	0.42	+	.	ID=g263.t3.intron4;Parent=g263.t3;
OZ010652.1_Phania_funesta_genome_assembly,_chromosome:_1	AUGUSTUS	CDS	5462437	5462599	1	+	2	ID=g263.t3.CDS5;Parent=g263.t3;
OZ010652.1_Phania_funesta_genome_assembly,_chromosome:_1	AUGUSTUS	exon	5462437	5462599	.	+	.	ID=g263.t3.exon5;Parent=g263.t3;
OZ010652.1_Phania_funesta_genome_assembly,_chromosome:_1	AUGUSTUS	intron	5462600	5462735	1	+	.	ID=g263.t3.intron5;Parent=g263.t3;
OZ010652.1_Phania_funesta_genome_assembly,_chromosome:_1	AUGUSTUS	CDS	5462736	5462824	0.57	+	1	ID=g263.t3.CDS6;Parent=g263.t3;
OZ010652.1_Phania_funesta_genome_assembly,_chromosome:_1	AUGUSTUS	exon	5462736	5462824	.	+	.	ID=g263.t3.exon6;Parent=g263.t3;
OZ010652.1_Phania_funesta_genome_assembly,_chromosome:_1	AUGUSTUS	intron	5462825	5463382	0.57	+	.	ID=g263.t3.intron6;Parent=g263.t3;
OZ010652.1_Phania_funesta_genome_assembly,_chromosome:_1	AUGUSTUS	CDS	5463383	5463837	1	+	2	ID=g263.t3.CDS7;Parent=g263.t3;
OZ010652.1_Phania_funesta_genome_assembly,_chromosome:_1	AUGUSTUS	exon	5463383	5463837	.	+	.	ID=g263.t3.exon7;Parent=g263.t3;
OZ010652.1_Phania_funesta_genome_assembly,_chromosome:_1	AUGUSTUS	stop_codon	5463835	5463837	.	+	0	ID=g263.t3.stop1;Parent=g263.t3;
OZ010652.1_Phania_funesta_genome_assembly,_chromosome:_1	AUGUSTUS	mRNA	5461215	5463837	0.33	+	.	ID=g263.t4;Parent=g263;
OZ010652.1_Phania_funesta_genome_assembly,_chromosome:_1	AUGUSTUS	start_codon	5461215	5461217	.	+	0	ID=g263.t4.start1;Parent=g263.t4;
OZ010652.1_Phania_funesta_genome_assembly,_chromosome:_1	AUGUSTUS	CDS	5461215	5461440	0.4	+	0	ID=g263.t4.CDS1;Parent=g263.t4;
OZ010652.1_Phania_funesta_genome_assembly,_chromosome:_1	AUGUSTUS	exon	5461215	5461440	.	+	.	ID=g263.t4.exon1;Parent=g263.t4;
OZ010652.1_Phania_funesta_genome_assembly,_chromosome:_1	AUGUSTUS	intron	5461441	5462436	0.4	+	.	ID=g263.t4.intron1;Parent=g263.t4;
OZ010652.1_Phania_funesta_genome_assembly,_chromosome:_1	AUGUSTUS	CDS	5462437	5462599	1	+	2	ID=g263.t4.CDS2;Parent=g263.t4;
OZ010652.1_Phania_funesta_genome_assembly,_chromosome:_1	AUGUSTUS	exon	5462437	5462599	.	+	.	ID=g263.t4.exon2;Parent=g263.t4;
OZ010652.1_Phania_funesta_genome_assembly,_chromosome:_1	AUGUSTUS	intron	5462600	5462735	1	+	.	ID=g263.t4.intron2;Parent=g263.t4;
OZ010652.1_Phania_funesta_genome_assembly,_chromosome:_1	AUGUSTUS	CDS	5462736	5462824	0.9	+	1	ID=g263.t4.CDS3;Parent=g263.t4;
OZ010652.1_Phania_funesta_genome_assembly,_chromosome:_1	AUGUSTUS	exon	5462736	5462824	.	+	.	ID=g263.t4.exon3;Parent=g263.t4;
OZ010652.1_Phania_funesta_genome_assembly,_chromosome:_1	AUGUSTUS	intron	5462825	5463382	0.9	+	.	ID=g263.t4.intron3;Parent=g263.t4;
OZ010652.1_Phania_funesta_genome_assembly,_chromosome:_1	AUGUSTUS	CDS	5463383	5463837	1	+	2	ID=g263.t4.CDS4;Parent=g263.t4;
OZ010652.1_Phania_funesta_genome_assembly,_chromosome:_1	AUGUSTUS	exon	5463383	5463837	.	+	.	ID=g263.t4.exon4;Parent=g263.t4;
OZ010652.1_Phania_funesta_genome_assembly,_chromosome:_1	AUGUSTUS	stop_codon	5463835	5463837	.	+	0	ID=g263.t4.stop1;Parent=g263.t4;
OZ010652.1_Phania_funesta_genome_assembly,_chromosome:_1	AUGUSTUS	gene	5464442	5464759	.	-	.	ID=g264;
OZ010652.1_Phania_funesta_genome_assembly,_chromosome:_1	AUGUSTUS	mRNA	5464442	5464759	1	-	.	ID=g264.t1;Parent=g264;
OZ010652.1_Phania_funesta_genome_assembly,_chromosome:_1	AUGUSTUS	stop_codon	5464442	5464444	.	-	0	ID=g264.t1.stop1;Parent=g264.t1;
OZ010652.1_Phania_funesta_genome_assembly,_chromosome:_1	AUGUSTUS	CDS	5464442	5464759	1	-	0	ID=g264.t1.CDS1;Parent=g264.t1;
OZ010652.1_Phania_funesta_genome_assembly,_chromosome:_1	AUGUSTUS	exon	5464442	5464759	.	-	.	ID=g264.t1.exon1;Parent=g264.t1;
OZ010652.1_Phania_funesta_genome_assembly,_chromosome:_1	AUGUSTUS	start_codon	5464757	5464759	.	-	0	ID=g264.t1.start1;Parent=g264.t1;
OZ010652.1_Phania_funesta_genome_assembly,_chromosome:_1	AUGUSTUS	gene	5464973	5467850	.	-	.	ID=g265;
OZ010652.1_Phania_funesta_genome_assembly,_chromosome:_1	AUGUSTUS	mRNA	5464973	5467850	0.57	-	.	ID=g265.t1;Parent=g265;
OZ010652.1_Phania_funesta_genome_assembly,_chromosome:_1	AUGUSTUS	stop_codon	5464973	5464975	.	-	0	ID=g265.t1.stop1;Parent=g265.t1;
OZ010652.1_Phania_funesta_genome_assembly,_chromosome:_1	AUGUSTUS	CDS	5464973	5465409	1	-	2	ID=g265.t1.CDS1;Parent=g265.t1;
OZ010652.1_Phania_funesta_genome_assembly,_chromosome:_1	AUGUSTUS	exon	5464973	5465409	.	-	.	ID=g265.t1.exon1;Parent=g265.t1;
OZ010652.1_Phania_funesta_genome_assembly,_chromosome:_1	AUGUSTUS	intron	5465410	5465718	0.94	-	.	ID=g265.t1.intron1;Parent=g265.t1;
OZ010652.1_Phania_funesta_genome_assembly,_chromosome:_1	AUGUSTUS	CDS	5465719	5465955	0.94	-	2	ID=g265.t1.CDS2;Parent=g265.t1;
OZ010652.1_Phania_funesta_genome_assembly,_chromosome:_1	AUGUSTUS	exon	5465719	5465955	.	-	.	ID=g265.t1.exon2;Parent=g265.t1;
OZ010652.1_Phania_funesta_genome_assembly,_chromosome:_1	AUGUSTUS	intron	5465956	5466692	1	-	.	ID=g265.t1.intron2;Parent=g265.t1;
OZ010652.1_Phania_funesta_genome_assembly,_chromosome:_1	AUGUSTUS	CDS	5466693	5466881	1	-	2	ID=g265.t1.CDS3;Parent=g265.t1;
OZ010652.1_Phania_funesta_genome_assembly,_chromosome:_1	AUGUSTUS	exon	5466693	5466881	.	-	.	ID=g265.t1.exon3;Parent=g265.t1;
OZ010652.1_Phania_funesta_genome_assembly,_chromosome:_1	AUGUSTUS	intron	5466882	5467234	0.89	-	.	ID=g265.t1.intron3;Parent=g265.t1;
OZ010652.1_Phania_funesta_genome_assembly,_chromosome:_1	AUGUSTUS	CDS	5467235	5467369	0.89	-	2	ID=g265.t1.CDS4;Parent=g265.t1;
OZ010652.1_Phania_funesta_genome_assembly,_chromosome:_1	AUGUSTUS	exon	5467235	5467369	.	-	.	ID=g265.t1.exon4;Parent=g265.t1;
OZ010652.1_Phania_funesta_genome_assembly,_chromosome:_1	AUGUSTUS	intron	5467370	5467627	0.96	-	.	ID=g265.t1.intron4;Parent=g265.t1;
OZ010652.1_Phania_funesta_genome_assembly,_chromosome:_1	AUGUSTUS	CDS	5467628	5467850	0.69	-	0	ID=g265.t1.CDS5;Parent=g265.t1;
OZ010652.1_Phania_funesta_genome_assembly,_chromosome:_1	AUGUSTUS	exon	5467628	5467850	.	-	.	ID=g265.t1.exon5;Parent=g265.t1;
OZ010652.1_Phania_funesta_genome_assembly,_chromosome:_1	AUGUSTUS	start_codon	5467848	5467850	.	-	0	ID=g265.t1.start1;Parent=g265.t1;
OZ010652.1_Phania_funesta_genome_assembly,_chromosome:_1	AUGUSTUS	mRNA	5464973	5466030	0.48	-	.	ID=g265.t2;Parent=g265;
OZ010652.1_Phania_funesta_genome_assembly,_chromosome:_1	AUGUSTUS	stop_codon	5464973	5464975	.	-	0	ID=g265.t2.stop1;Parent=g265.t2;
OZ010652.1_Phania_funesta_genome_assembly,_chromosome:_1	AUGUSTUS	CDS	5464973	5465409	1	-	2	ID=g265.t2.CDS1;Parent=g265.t2;
OZ010652.1_Phania_funesta_genome_assembly,_chromosome:_1	AUGUSTUS	exon	5464973	5465409	.	-	.	ID=g265.t2.exon1;Parent=g265.t2;
OZ010652.1_Phania_funesta_genome_assembly,_chromosome:_1	AUGUSTUS	intron	5465410	5465718	0.96	-	.	ID=g265.t2.intron1;Parent=g265.t2;
OZ010652.1_Phania_funesta_genome_assembly,_chromosome:_1	AUGUSTUS	CDS	5465719	5465955	0.96	-	2	ID=g265.t2.CDS2;Parent=g265.t2;
OZ010652.1_Phania_funesta_genome_assembly,_chromosome:_1	AUGUSTUS	exon	5465719	5465955	.	-	.	ID=g265.t2.exon2;Parent=g265.t2;
OZ010652.1_Phania_funesta_genome_assembly,_chromosome:_1	AUGUSTUS	intron	5465956	5466017	0.51	-	.	ID=g265.t2.intron2;Parent=g265.t2;
OZ010652.1_Phania_funesta_genome_assembly,_chromosome:_1	AUGUSTUS	CDS	5466018	5466030	0.51	-	0	ID=g265.t2.CDS3;Parent=g265.t2;
OZ010652.1_Phania_funesta_genome_assembly,_chromosome:_1	AUGUSTUS	exon	5466018	5466030	.	-	.	ID=g265.t2.exon3;Parent=g265.t2;
OZ010652.1_Phania_funesta_genome_assembly,_chromosome:_1	AUGUSTUS	start_codon	5466028	5466030	.	-	0	ID=g265.t2.start1;Parent=g265.t2;
OZ010652.1_Phania_funesta_genome_assembly,_chromosome:_1	AUGUSTUS	gene	5469559	5471390	.	+	.	ID=g266;
OZ010652.1_Phania_funesta_genome_assembly,_chromosome:_1	AUGUSTUS	mRNA	5469559	5471390	0.69	+	.	ID=g266.t1;Parent=g266;
OZ010652.1_Phania_funesta_genome_assembly,_chromosome:_1	AUGUSTUS	start_codon	5469559	5469561	.	+	0	ID=g266.t1.start1;Parent=g266.t1;
OZ010652.1_Phania_funesta_genome_assembly,_chromosome:_1	AUGUSTUS	CDS	5469559	5469706	1	+	0	ID=g266.t1.CDS1;Parent=g266.t1;
OZ010652.1_Phania_funesta_genome_assembly,_chromosome:_1	AUGUSTUS	exon	5469559	5469706	.	+	.	ID=g266.t1.exon1;Parent=g266.t1;
OZ010652.1_Phania_funesta_genome_assembly,_chromosome:_1	AUGUSTUS	intron	5469707	5470286	1	+	.	ID=g266.t1.intron1;Parent=g266.t1;
OZ010652.1_Phania_funesta_genome_assembly,_chromosome:_1	AUGUSTUS	CDS	5470287	5470612	0.69	+	2	ID=g266.t1.CDS2;Parent=g266.t1;
OZ010652.1_Phania_funesta_genome_assembly,_chromosome:_1	AUGUSTUS	exon	5470287	5470612	.	+	.	ID=g266.t1.exon2;Parent=g266.t1;
OZ010652.1_Phania_funesta_genome_assembly,_chromosome:_1	AUGUSTUS	intron	5470613	5470844	0.69	+	.	ID=g266.t1.intron2;Parent=g266.t1;
OZ010652.1_Phania_funesta_genome_assembly,_chromosome:_1	AUGUSTUS	CDS	5470845	5471390	0.69	+	0	ID=g266.t1.CDS3;Parent=g266.t1;
OZ010652.1_Phania_funesta_genome_assembly,_chromosome:_1	AUGUSTUS	exon	5470845	5471390	.	+	.	ID=g266.t1.exon3;Parent=g266.t1;
OZ010652.1_Phania_funesta_genome_assembly,_chromosome:_1	AUGUSTUS	stop_codon	5471388	5471390	.	+	0	ID=g266.t1.stop1;Parent=g266.t1;
OZ010652.1_Phania_funesta_genome_assembly,_chromosome:_1	AUGUSTUS	mRNA	5469559	5471390	1	+	.	ID=g266.t2;Parent=g266;
OZ010652.1_Phania_funesta_genome_assembly,_chromosome:_1	AUGUSTUS	start_codon	5469559	5469561	.	+	0	ID=g266.t2.start1;Parent=g266.t2;
OZ010652.1_Phania_funesta_genome_assembly,_chromosome:_1	AUGUSTUS	CDS	5469559	5469706	1	+	0	ID=g266.t2.CDS1;Parent=g266.t2;
OZ010652.1_Phania_funesta_genome_assembly,_chromosome:_1	AUGUSTUS	exon	5469559	5469706	.	+	.	ID=g266.t2.exon1;Parent=g266.t2;
OZ010652.1_Phania_funesta_genome_assembly,_chromosome:_1	AUGUSTUS	intron	5469707	5470286	1	+	.	ID=g266.t2.intron1;Parent=g266.t2;
OZ010652.1_Phania_funesta_genome_assembly,_chromosome:_1	AUGUSTUS	CDS	5470287	5470616	1	+	2	ID=g266.t2.CDS2;Parent=g266.t2;
OZ010652.1_Phania_funesta_genome_assembly,_chromosome:_1	AUGUSTUS	exon	5470287	5470616	.	+	.	ID=g266.t2.exon2;Parent=g266.t2;
OZ010652.1_Phania_funesta_genome_assembly,_chromosome:_1	AUGUSTUS	intron	5470617	5470830	1	+	.	ID=g266.t2.intron2;Parent=g266.t2;
OZ010652.1_Phania_funesta_genome_assembly,_chromosome:_1	AUGUSTUS	CDS	5470831	5471390	1	+	2	ID=g266.t2.CDS3;Parent=g266.t2;
OZ010652.1_Phania_funesta_genome_assembly,_chromosome:_1	AUGUSTUS	exon	5470831	5471390	.	+	.	ID=g266.t2.exon3;Parent=g266.t2;
OZ010652.1_Phania_funesta_genome_assembly,_chromosome:_1	AUGUSTUS	stop_codon	5471388	5471390	.	+	0	ID=g266.t2.stop1;Parent=g266.t2;
OZ010652.1_Phania_funesta_genome_assembly,_chromosome:_1	AUGUSTUS	gene	5472965	5473352	.	-	.	ID=g267;
OZ010652.1_Phania_funesta_genome_assembly,_chromosome:_1	AUGUSTUS	mRNA	5472965	5473352	1	-	.	ID=g267.t1;Parent=g267;
OZ010652.1_Phania_funesta_genome_assembly,_chromosome:_1	AUGUSTUS	stop_codon	5472965	5472967	.	-	0	ID=g267.t1.stop1;Parent=g267.t1;
OZ010652.1_Phania_funesta_genome_assembly,_chromosome:_1	AUGUSTUS	CDS	5472965	5473083	1	-	2	ID=g267.t1.CDS1;Parent=g267.t1;
OZ010652.1_Phania_funesta_genome_assembly,_chromosome:_1	AUGUSTUS	exon	5472965	5473083	.	-	.	ID=g267.t1.exon1;Parent=g267.t1;
OZ010652.1_Phania_funesta_genome_assembly,_chromosome:_1	AUGUSTUS	intron	5473084	5473141	1	-	.	ID=g267.t1.intron1;Parent=g267.t1;
OZ010652.1_Phania_funesta_genome_assembly,_chromosome:_1	AUGUSTUS	CDS	5473142	5473352	1	-	0	ID=g267.t1.CDS2;Parent=g267.t1;
OZ010652.1_Phania_funesta_genome_assembly,_chromosome:_1	AUGUSTUS	exon	5473142	5473352	.	-	.	ID=g267.t1.exon2;Parent=g267.t1;
OZ010652.1_Phania_funesta_genome_assembly,_chromosome:_1	AUGUSTUS	start_codon	5473350	5473352	.	-	0	ID=g267.t1.start1;Parent=g267.t1;
OZ010652.1_Phania_funesta_genome_assembly,_chromosome:_1	AUGUSTUS	gene	5473838	5474338	.	-	.	ID=g268;
OZ010652.1_Phania_funesta_genome_assembly,_chromosome:_1	AUGUSTUS	mRNA	5473838	5474338	1	-	.	ID=g268.t1;Parent=g268;
OZ010652.1_Phania_funesta_genome_assembly,_chromosome:_1	AUGUSTUS	stop_codon	5473838	5473840	.	-	0	ID=g268.t1.stop1;Parent=g268.t1;
OZ010652.1_Phania_funesta_genome_assembly,_chromosome:_1	AUGUSTUS	CDS	5473838	5474338	1	-	0	ID=g268.t1.CDS1;Parent=g268.t1;
OZ010652.1_Phania_funesta_genome_assembly,_chromosome:_1	AUGUSTUS	exon	5473838	5474338	.	-	.	ID=g268.t1.exon1;Parent=g268.t1;
OZ010652.1_Phania_funesta_genome_assembly,_chromosome:_1	AUGUSTUS	start_codon	5474336	5474338	.	-	0	ID=g268.t1.start1;Parent=g268.t1;
OZ010652.1_Phania_funesta_genome_assembly,_chromosome:_1	AUGUSTUS	gene	5479061	5480521	.	+	.	ID=g269;
OZ010652.1_Phania_funesta_genome_assembly,_chromosome:_1	AUGUSTUS	mRNA	5479061	5480521	0.37	+	.	ID=g269.t1;Parent=g269;
OZ010652.1_Phania_funesta_genome_assembly,_chromosome:_1	AUGUSTUS	start_codon	5479061	5479063	.	+	0	ID=g269.t1.start1;Parent=g269.t1;
OZ010652.1_Phania_funesta_genome_assembly,_chromosome:_1	AUGUSTUS	CDS	5479061	5479109	0.96	+	0	ID=g269.t1.CDS1;Parent=g269.t1;
OZ010652.1_Phania_funesta_genome_assembly,_chromosome:_1	AUGUSTUS	exon	5479061	5479109	.	+	.	ID=g269.t1.exon1;Parent=g269.t1;
OZ010652.1_Phania_funesta_genome_assembly,_chromosome:_1	AUGUSTUS	intron	5479110	5479608	0.96	+	.	ID=g269.t1.intron1;Parent=g269.t1;
OZ010652.1_Phania_funesta_genome_assembly,_chromosome:_1	AUGUSTUS	CDS	5479609	5479908	0.39	+	2	ID=g269.t1.CDS2;Parent=g269.t1;
OZ010652.1_Phania_funesta_genome_assembly,_chromosome:_1	AUGUSTUS	exon	5479609	5479908	.	+	.	ID=g269.t1.exon2;Parent=g269.t1;
OZ010652.1_Phania_funesta_genome_assembly,_chromosome:_1	AUGUSTUS	intron	5479909	5480165	0.39	+	.	ID=g269.t1.intron2;Parent=g269.t1;
OZ010652.1_Phania_funesta_genome_assembly,_chromosome:_1	AUGUSTUS	CDS	5480166	5480521	0.86	+	2	ID=g269.t1.CDS3;Parent=g269.t1;
OZ010652.1_Phania_funesta_genome_assembly,_chromosome:_1	AUGUSTUS	exon	5480166	5480521	.	+	.	ID=g269.t1.exon3;Parent=g269.t1;
OZ010652.1_Phania_funesta_genome_assembly,_chromosome:_1	AUGUSTUS	stop_codon	5480519	5480521	.	+	0	ID=g269.t1.stop1;Parent=g269.t1;
OZ010652.1_Phania_funesta_genome_assembly,_chromosome:_1	AUGUSTUS	gene	5542119	5600068	.	+	.	ID=g270;
OZ010652.1_Phania_funesta_genome_assembly,_chromosome:_1	AUGUSTUS	mRNA	5542119	5600068	0.43	+	.	ID=g270.t1;Parent=g270;
OZ010652.1_Phania_funesta_genome_assembly,_chromosome:_1	AUGUSTUS	start_codon	5542119	5542121	.	+	0	ID=g270.t1.start1;Parent=g270.t1;
OZ010652.1_Phania_funesta_genome_assembly,_chromosome:_1	AUGUSTUS	CDS	5542119	5544123	0.76	+	0	ID=g270.t1.CDS1;Parent=g270.t1;
OZ010652.1_Phania_funesta_genome_assembly,_chromosome:_1	AUGUSTUS	exon	5542119	5544123	.	+	.	ID=g270.t1.exon1;Parent=g270.t1;
OZ010652.1_Phania_funesta_genome_assembly,_chromosome:_1	AUGUSTUS	intron	5544124	5552754	0.87	+	.	ID=g270.t1.intron1;Parent=g270.t1;
OZ010652.1_Phania_funesta_genome_assembly,_chromosome:_1	AUGUSTUS	CDS	5552755	5552902	0.61	+	2	ID=g270.t1.CDS2;Parent=g270.t1;
OZ010652.1_Phania_funesta_genome_assembly,_chromosome:_1	AUGUSTUS	exon	5552755	5552902	.	+	.	ID=g270.t1.exon2;Parent=g270.t1;
OZ010652.1_Phania_funesta_genome_assembly,_chromosome:_1	AUGUSTUS	intron	5552903	5562681	0.61	+	.	ID=g270.t1.intron2;Parent=g270.t1;
OZ010652.1_Phania_funesta_genome_assembly,_chromosome:_1	AUGUSTUS	CDS	5562682	5562941	0.49	+	1	ID=g270.t1.CDS3;Parent=g270.t1;
OZ010652.1_Phania_funesta_genome_assembly,_chromosome:_1	AUGUSTUS	exon	5562682	5562941	.	+	.	ID=g270.t1.exon3;Parent=g270.t1;
OZ010652.1_Phania_funesta_genome_assembly,_chromosome:_1	AUGUSTUS	intron	5562942	5594259	0.71	+	.	ID=g270.t1.intron3;Parent=g270.t1;
OZ010652.1_Phania_funesta_genome_assembly,_chromosome:_1	AUGUSTUS	CDS	5594260	5594373	0.99	+	2	ID=g270.t1.CDS4;Parent=g270.t1;
OZ010652.1_Phania_funesta_genome_assembly,_chromosome:_1	AUGUSTUS	exon	5594260	5594373	.	+	.	ID=g270.t1.exon4;Parent=g270.t1;
OZ010652.1_Phania_funesta_genome_assembly,_chromosome:_1	AUGUSTUS	intron	5594374	5594440	1	+	.	ID=g270.t1.intron4;Parent=g270.t1;
OZ010652.1_Phania_funesta_genome_assembly,_chromosome:_1	AUGUSTUS	CDS	5594441	5594578	1	+	2	ID=g270.t1.CDS5;Parent=g270.t1;
OZ010652.1_Phania_funesta_genome_assembly,_chromosome:_1	AUGUSTUS	exon	5594441	5594578	.	+	.	ID=g270.t1.exon5;Parent=g270.t1;
OZ010652.1_Phania_funesta_genome_assembly,_chromosome:_1	AUGUSTUS	intron	5594579	5594644	1	+	.	ID=g270.t1.intron5;Parent=g270.t1;
OZ010652.1_Phania_funesta_genome_assembly,_chromosome:_1	AUGUSTUS	CDS	5594645	5594782	1	+	2	ID=g270.t1.CDS6;Parent=g270.t1;
OZ010652.1_Phania_funesta_genome_assembly,_chromosome:_1	AUGUSTUS	exon	5594645	5594782	.	+	.	ID=g270.t1.exon6;Parent=g270.t1;
OZ010652.1_Phania_funesta_genome_assembly,_chromosome:_1	AUGUSTUS	intron	5594783	5594862	1	+	.	ID=g270.t1.intron6;Parent=g270.t1;
OZ010652.1_Phania_funesta_genome_assembly,_chromosome:_1	AUGUSTUS	CDS	5594863	5594966	1	+	2	ID=g270.t1.CDS7;Parent=g270.t1;
OZ010652.1_Phania_funesta_genome_assembly,_chromosome:_1	AUGUSTUS	exon	5594863	5594966	.	+	.	ID=g270.t1.exon7;Parent=g270.t1;
OZ010652.1_Phania_funesta_genome_assembly,_chromosome:_1	AUGUSTUS	intron	5594967	5595023	1	+	.	ID=g270.t1.intron7;Parent=g270.t1;
OZ010652.1_Phania_funesta_genome_assembly,_chromosome:_1	AUGUSTUS	CDS	5595024	5595151	1	+	0	ID=g270.t1.CDS8;Parent=g270.t1;
OZ010652.1_Phania_funesta_genome_assembly,_chromosome:_1	AUGUSTUS	exon	5595024	5595151	.	+	.	ID=g270.t1.exon8;Parent=g270.t1;
OZ010652.1_Phania_funesta_genome_assembly,_chromosome:_1	AUGUSTUS	intron	5595152	5595235	1	+	.	ID=g270.t1.intron8;Parent=g270.t1;
OZ010652.1_Phania_funesta_genome_assembly,_chromosome:_1	AUGUSTUS	CDS	5595236	5595355	1	+	1	ID=g270.t1.CDS9;Parent=g270.t1;
OZ010652.1_Phania_funesta_genome_assembly,_chromosome:_1	AUGUSTUS	exon	5595236	5595355	.	+	.	ID=g270.t1.exon9;Parent=g270.t1;
OZ010652.1_Phania_funesta_genome_assembly,_chromosome:_1	AUGUSTUS	intron	5595356	5595422	1	+	.	ID=g270.t1.intron9;Parent=g270.t1;
OZ010652.1_Phania_funesta_genome_assembly,_chromosome:_1	AUGUSTUS	CDS	5595423	5595568	1	+	1	ID=g270.t1.CDS10;Parent=g270.t1;
OZ010652.1_Phania_funesta_genome_assembly,_chromosome:_1	AUGUSTUS	exon	5595423	5595568	.	+	.	ID=g270.t1.exon10;Parent=g270.t1;
OZ010652.1_Phania_funesta_genome_assembly,_chromosome:_1	AUGUSTUS	intron	5595569	5595629	1	+	.	ID=g270.t1.intron10;Parent=g270.t1;
OZ010652.1_Phania_funesta_genome_assembly,_chromosome:_1	AUGUSTUS	CDS	5595630	5595804	1	+	2	ID=g270.t1.CDS11;Parent=g270.t1;
OZ010652.1_Phania_funesta_genome_assembly,_chromosome:_1	AUGUSTUS	exon	5595630	5595804	.	+	.	ID=g270.t1.exon11;Parent=g270.t1;
OZ010652.1_Phania_funesta_genome_assembly,_chromosome:_1	AUGUSTUS	intron	5595805	5595875	1	+	.	ID=g270.t1.intron11;Parent=g270.t1;
OZ010652.1_Phania_funesta_genome_assembly,_chromosome:_1	AUGUSTUS	CDS	5595876	5596234	1	+	1	ID=g270.t1.CDS12;Parent=g270.t1;
OZ010652.1_Phania_funesta_genome_assembly,_chromosome:_1	AUGUSTUS	exon	5595876	5596234	.	+	.	ID=g270.t1.exon12;Parent=g270.t1;
OZ010652.1_Phania_funesta_genome_assembly,_chromosome:_1	AUGUSTUS	intron	5596235	5599690	1	+	.	ID=g270.t1.intron12;Parent=g270.t1;
OZ010652.1_Phania_funesta_genome_assembly,_chromosome:_1	AUGUSTUS	CDS	5599691	5599888	1	+	2	ID=g270.t1.CDS13;Parent=g270.t1;
OZ010652.1_Phania_funesta_genome_assembly,_chromosome:_1	AUGUSTUS	exon	5599691	5599888	.	+	.	ID=g270.t1.exon13;Parent=g270.t1;
OZ010652.1_Phania_funesta_genome_assembly,_chromosome:_1	AUGUSTUS	intron	5599889	5599952	1	+	.	ID=g270.t1.intron13;Parent=g270.t1;
OZ010652.1_Phania_funesta_genome_assembly,_chromosome:_1	AUGUSTUS	CDS	5599953	5600068	1	+	2	ID=g270.t1.CDS14;Parent=g270.t1;
OZ010652.1_Phania_funesta_genome_assembly,_chromosome:_1	AUGUSTUS	exon	5599953	5600068	.	+	.	ID=g270.t1.exon14;Parent=g270.t1;
OZ010652.1_Phania_funesta_genome_assembly,_chromosome:_1	AUGUSTUS	stop_codon	5600066	5600068	.	+	0	ID=g270.t1.stop1;Parent=g270.t1;
OZ010652.1_Phania_funesta_genome_assembly,_chromosome:_1	GeneMark.hmm3	mRNA	5542119	5562976	.	+	.	ID=g270.t2;Parent=g270;
OZ010652.1_Phania_funesta_genome_assembly,_chromosome:_1	GeneMark.hmm3	start_codon	5542119	5542121	.	+	0	ID=g270.t2.start1;Parent=g270.t2;
OZ010652.1_Phania_funesta_genome_assembly,_chromosome:_1	GeneMark.hmm3	CDS	5542119	5544123	.	+	0	ID=g270.t2.CDS1;Parent=g270.t2;
OZ010652.1_Phania_funesta_genome_assembly,_chromosome:_1	GeneMark.hmm3	exon	5542119	5544123	0	+	.	ID=g270.t2.exon1;Parent=g270.t2;
OZ010652.1_Phania_funesta_genome_assembly,_chromosome:_1	GeneMark.hmm3	intron	5544124	5552754	.	+	2	ID=g270.t2.intron1;Parent=g270.t2;
OZ010652.1_Phania_funesta_genome_assembly,_chromosome:_1	GeneMark.hmm3	CDS	5552755	5552902	.	+	2	ID=g270.t2.CDS2;Parent=g270.t2;
OZ010652.1_Phania_funesta_genome_assembly,_chromosome:_1	GeneMark.hmm3	exon	5552755	5552902	0	+	.	ID=g270.t2.exon2;Parent=g270.t2;
OZ010652.1_Phania_funesta_genome_assembly,_chromosome:_1	GeneMark.hmm3	intron	5552903	5562681	.	+	1	ID=g270.t2.intron2;Parent=g270.t2;
OZ010652.1_Phania_funesta_genome_assembly,_chromosome:_1	GeneMark.hmm3	CDS	5562682	5562976	.	+	1	ID=g270.t2.CDS3;Parent=g270.t2;
OZ010652.1_Phania_funesta_genome_assembly,_chromosome:_1	GeneMark.hmm3	exon	5562682	5562976	0	+	.	ID=g270.t2.exon3;Parent=g270.t2;
OZ010652.1_Phania_funesta_genome_assembly,_chromosome:_1	GeneMark.hmm3	stop_codon	5562974	5562976	.	+	0	ID=g270.t2.stop1;Parent=g270.t2;
OZ010652.1_Phania_funesta_genome_assembly,_chromosome:_1	AUGUSTUS	gene	5738758	5743364	.	+	.	ID=g271;
OZ010652.1_Phania_funesta_genome_assembly,_chromosome:_1	AUGUSTUS	mRNA	5738758	5743364	0.44	+	.	ID=g271.t1;Parent=g271;
OZ010652.1_Phania_funesta_genome_assembly,_chromosome:_1	AUGUSTUS	start_codon	5738758	5738760	.	+	0	ID=g271.t1.start1;Parent=g271.t1;
OZ010652.1_Phania_funesta_genome_assembly,_chromosome:_1	AUGUSTUS	CDS	5738758	5739607	0.7	+	0	ID=g271.t1.CDS1;Parent=g271.t1;
OZ010652.1_Phania_funesta_genome_assembly,_chromosome:_1	AUGUSTUS	exon	5738758	5739607	.	+	.	ID=g271.t1.exon1;Parent=g271.t1;
OZ010652.1_Phania_funesta_genome_assembly,_chromosome:_1	AUGUSTUS	intron	5739608	5743308	0.65	+	.	ID=g271.t1.intron1;Parent=g271.t1;
OZ010652.1_Phania_funesta_genome_assembly,_chromosome:_1	AUGUSTUS	CDS	5743309	5743364	0.65	+	2	ID=g271.t1.CDS2;Parent=g271.t1;
OZ010652.1_Phania_funesta_genome_assembly,_chromosome:_1	AUGUSTUS	exon	5743309	5743364	.	+	.	ID=g271.t1.exon2;Parent=g271.t1;
OZ010652.1_Phania_funesta_genome_assembly,_chromosome:_1	AUGUSTUS	stop_codon	5743362	5743364	.	+	0	ID=g271.t1.stop1;Parent=g271.t1;
OZ010652.1_Phania_funesta_genome_assembly,_chromosome:_1	AUGUSTUS	gene	5768847	5769358	.	-	.	ID=g272;
OZ010652.1_Phania_funesta_genome_assembly,_chromosome:_1	AUGUSTUS	mRNA	5768847	5769358	0.77	-	.	ID=g272.t1;Parent=g272;
OZ010652.1_Phania_funesta_genome_assembly,_chromosome:_1	AUGUSTUS	stop_codon	5768847	5768849	.	-	0	ID=g272.t1.stop1;Parent=g272.t1;
OZ010652.1_Phania_funesta_genome_assembly,_chromosome:_1	AUGUSTUS	CDS	5768847	5769009	1	-	1	ID=g272.t1.CDS1;Parent=g272.t1;
OZ010652.1_Phania_funesta_genome_assembly,_chromosome:_1	AUGUSTUS	exon	5768847	5769009	.	-	.	ID=g272.t1.exon1;Parent=g272.t1;
OZ010652.1_Phania_funesta_genome_assembly,_chromosome:_1	AUGUSTUS	intron	5769010	5769087	1	-	.	ID=g272.t1.intron1;Parent=g272.t1;
OZ010652.1_Phania_funesta_genome_assembly,_chromosome:_1	AUGUSTUS	CDS	5769088	5769206	1	-	0	ID=g272.t1.CDS2;Parent=g272.t1;
OZ010652.1_Phania_funesta_genome_assembly,_chromosome:_1	AUGUSTUS	exon	5769088	5769206	.	-	.	ID=g272.t1.exon2;Parent=g272.t1;
OZ010652.1_Phania_funesta_genome_assembly,_chromosome:_1	AUGUSTUS	intron	5769207	5769346	0.77	-	.	ID=g272.t1.intron2;Parent=g272.t1;
OZ010652.1_Phania_funesta_genome_assembly,_chromosome:_1	AUGUSTUS	CDS	5769347	5769358	0.77	-	0	ID=g272.t1.CDS3;Parent=g272.t1;
OZ010652.1_Phania_funesta_genome_assembly,_chromosome:_1	AUGUSTUS	exon	5769347	5769358	.	-	.	ID=g272.t1.exon3;Parent=g272.t1;
OZ010652.1_Phania_funesta_genome_assembly,_chromosome:_1	AUGUSTUS	start_codon	5769356	5769358	.	-	0	ID=g272.t1.start1;Parent=g272.t1;
OZ010652.1_Phania_funesta_genome_assembly,_chromosome:_1	AUGUSTUS	gene	5777568	5784221	.	+	.	ID=g273;
OZ010652.1_Phania_funesta_genome_assembly,_chromosome:_1	AUGUSTUS	mRNA	5777706	5784221	1	+	.	ID=g273.t1;Parent=g273;
OZ010652.1_Phania_funesta_genome_assembly,_chromosome:_1	AUGUSTUS	start_codon	5777706	5777708	.	+	0	ID=g273.t1.start1;Parent=g273.t1;
OZ010652.1_Phania_funesta_genome_assembly,_chromosome:_1	AUGUSTUS	CDS	5777706	5778099	1	+	0	ID=g273.t1.CDS1;Parent=g273.t1;
OZ010652.1_Phania_funesta_genome_assembly,_chromosome:_1	AUGUSTUS	exon	5777706	5778099	.	+	.	ID=g273.t1.exon1;Parent=g273.t1;
OZ010652.1_Phania_funesta_genome_assembly,_chromosome:_1	AUGUSTUS	intron	5778100	5782770	1	+	.	ID=g273.t1.intron1;Parent=g273.t1;
OZ010652.1_Phania_funesta_genome_assembly,_chromosome:_1	AUGUSTUS	CDS	5782771	5782945	1	+	2	ID=g273.t1.CDS2;Parent=g273.t1;
OZ010652.1_Phania_funesta_genome_assembly,_chromosome:_1	AUGUSTUS	exon	5782771	5782945	.	+	.	ID=g273.t1.exon2;Parent=g273.t1;
OZ010652.1_Phania_funesta_genome_assembly,_chromosome:_1	AUGUSTUS	intron	5782946	5783157	1	+	.	ID=g273.t1.intron2;Parent=g273.t1;
OZ010652.1_Phania_funesta_genome_assembly,_chromosome:_1	AUGUSTUS	CDS	5783158	5783711	1	+	1	ID=g273.t1.CDS3;Parent=g273.t1;
OZ010652.1_Phania_funesta_genome_assembly,_chromosome:_1	AUGUSTUS	exon	5783158	5783711	.	+	.	ID=g273.t1.exon3;Parent=g273.t1;
OZ010652.1_Phania_funesta_genome_assembly,_chromosome:_1	AUGUSTUS	intron	5783712	5784003	1	+	.	ID=g273.t1.intron3;Parent=g273.t1;
OZ010652.1_Phania_funesta_genome_assembly,_chromosome:_1	AUGUSTUS	CDS	5784004	5784221	1	+	2	ID=g273.t1.CDS4;Parent=g273.t1;
OZ010652.1_Phania_funesta_genome_assembly,_chromosome:_1	AUGUSTUS	exon	5784004	5784221	.	+	.	ID=g273.t1.exon4;Parent=g273.t1;
OZ010652.1_Phania_funesta_genome_assembly,_chromosome:_1	AUGUSTUS	stop_codon	5784219	5784221	.	+	0	ID=g273.t1.stop1;Parent=g273.t1;
OZ010652.1_Phania_funesta_genome_assembly,_chromosome:_1	AUGUSTUS	mRNA	5777568	5784221	0.61	+	.	ID=g273.t2;Parent=g273;
OZ010652.1_Phania_funesta_genome_assembly,_chromosome:_1	AUGUSTUS	start_codon	5777568	5777570	.	+	0	ID=g273.t2.start1;Parent=g273.t2;
OZ010652.1_Phania_funesta_genome_assembly,_chromosome:_1	AUGUSTUS	CDS	5777568	5777590	0.61	+	0	ID=g273.t2.CDS1;Parent=g273.t2;
OZ010652.1_Phania_funesta_genome_assembly,_chromosome:_1	AUGUSTUS	exon	5777568	5777590	.	+	.	ID=g273.t2.exon1;Parent=g273.t2;
OZ010652.1_Phania_funesta_genome_assembly,_chromosome:_1	AUGUSTUS	intron	5777591	5777650	0.61	+	.	ID=g273.t2.intron1;Parent=g273.t2;
OZ010652.1_Phania_funesta_genome_assembly,_chromosome:_1	AUGUSTUS	CDS	5777651	5778099	0.78	+	1	ID=g273.t2.CDS2;Parent=g273.t2;
OZ010652.1_Phania_funesta_genome_assembly,_chromosome:_1	AUGUSTUS	exon	5777651	5778099	.	+	.	ID=g273.t2.exon2;Parent=g273.t2;
OZ010652.1_Phania_funesta_genome_assembly,_chromosome:_1	AUGUSTUS	intron	5778100	5782770	1	+	.	ID=g273.t2.intron2;Parent=g273.t2;
OZ010652.1_Phania_funesta_genome_assembly,_chromosome:_1	AUGUSTUS	CDS	5782771	5782945	1	+	2	ID=g273.t2.CDS3;Parent=g273.t2;
OZ010652.1_Phania_funesta_genome_assembly,_chromosome:_1	AUGUSTUS	exon	5782771	5782945	.	+	.	ID=g273.t2.exon3;Parent=g273.t2;
OZ010652.1_Phania_funesta_genome_assembly,_chromosome:_1	AUGUSTUS	intron	5782946	5783157	1	+	.	ID=g273.t2.intron3;Parent=g273.t2;
OZ010652.1_Phania_funesta_genome_assembly,_chromosome:_1	AUGUSTUS	CDS	5783158	5783711	1	+	1	ID=g273.t2.CDS4;Parent=g273.t2;
OZ010652.1_Phania_funesta_genome_assembly,_chromosome:_1	AUGUSTUS	exon	5783158	5783711	.	+	.	ID=g273.t2.exon4;Parent=g273.t2;
OZ010652.1_Phania_funesta_genome_assembly,_chromosome:_1	AUGUSTUS	intron	5783712	5784003	1	+	.	ID=g273.t2.intron4;Parent=g273.t2;
OZ010652.1_Phania_funesta_genome_assembly,_chromosome:_1	AUGUSTUS	CDS	5784004	5784221	1	+	2	ID=g273.t2.CDS5;Parent=g273.t2;
OZ010652.1_Phania_funesta_genome_assembly,_chromosome:_1	AUGUSTUS	exon	5784004	5784221	.	+	.	ID=g273.t2.exon5;Parent=g273.t2;
OZ010652.1_Phania_funesta_genome_assembly,_chromosome:_1	AUGUSTUS	stop_codon	5784219	5784221	.	+	0	ID=g273.t2.stop1;Parent=g273.t2;
OZ010652.1_Phania_funesta_genome_assembly,_chromosome:_1	AUGUSTUS	gene	5798264	5800796	.	+	.	ID=g274;
OZ010652.1_Phania_funesta_genome_assembly,_chromosome:_1	AUGUSTUS	mRNA	5798264	5800796	1	+	.	ID=g274.t1;Parent=g274;
OZ010652.1_Phania_funesta_genome_assembly,_chromosome:_1	AUGUSTUS	start_codon	5798264	5798266	.	+	0	ID=g274.t1.start1;Parent=g274.t1;
OZ010652.1_Phania_funesta_genome_assembly,_chromosome:_1	AUGUSTUS	CDS	5798264	5798462	1	+	0	ID=g274.t1.CDS1;Parent=g274.t1;
OZ010652.1_Phania_funesta_genome_assembly,_chromosome:_1	AUGUSTUS	exon	5798264	5798462	.	+	.	ID=g274.t1.exon1;Parent=g274.t1;
OZ010652.1_Phania_funesta_genome_assembly,_chromosome:_1	AUGUSTUS	intron	5798463	5799631	1	+	.	ID=g274.t1.intron1;Parent=g274.t1;
OZ010652.1_Phania_funesta_genome_assembly,_chromosome:_1	AUGUSTUS	CDS	5799632	5799980	1	+	2	ID=g274.t1.CDS2;Parent=g274.t1;
OZ010652.1_Phania_funesta_genome_assembly,_chromosome:_1	AUGUSTUS	exon	5799632	5799980	.	+	.	ID=g274.t1.exon2;Parent=g274.t1;
OZ010652.1_Phania_funesta_genome_assembly,_chromosome:_1	AUGUSTUS	intron	5799981	5800054	1	+	.	ID=g274.t1.intron2;Parent=g274.t1;
OZ010652.1_Phania_funesta_genome_assembly,_chromosome:_1	AUGUSTUS	CDS	5800055	5800166	1	+	1	ID=g274.t1.CDS3;Parent=g274.t1;
OZ010652.1_Phania_funesta_genome_assembly,_chromosome:_1	AUGUSTUS	exon	5800055	5800166	.	+	.	ID=g274.t1.exon3;Parent=g274.t1;
OZ010652.1_Phania_funesta_genome_assembly,_chromosome:_1	AUGUSTUS	intron	5800167	5800426	1	+	.	ID=g274.t1.intron3;Parent=g274.t1;
OZ010652.1_Phania_funesta_genome_assembly,_chromosome:_1	AUGUSTUS	CDS	5800427	5800596	1	+	0	ID=g274.t1.CDS4;Parent=g274.t1;
OZ010652.1_Phania_funesta_genome_assembly,_chromosome:_1	AUGUSTUS	exon	5800427	5800596	.	+	.	ID=g274.t1.exon4;Parent=g274.t1;
OZ010652.1_Phania_funesta_genome_assembly,_chromosome:_1	AUGUSTUS	intron	5800597	5800657	1	+	.	ID=g274.t1.intron4;Parent=g274.t1;
OZ010652.1_Phania_funesta_genome_assembly,_chromosome:_1	AUGUSTUS	CDS	5800658	5800796	1	+	1	ID=g274.t1.CDS5;Parent=g274.t1;
OZ010652.1_Phania_funesta_genome_assembly,_chromosome:_1	AUGUSTUS	exon	5800658	5800796	.	+	.	ID=g274.t1.exon5;Parent=g274.t1;
OZ010652.1_Phania_funesta_genome_assembly,_chromosome:_1	AUGUSTUS	stop_codon	5800794	5800796	.	+	0	ID=g274.t1.stop1;Parent=g274.t1;
OZ010652.1_Phania_funesta_genome_assembly,_chromosome:_1	AUGUSTUS	gene	5803061	5803889	.	-	.	ID=g275;
OZ010652.1_Phania_funesta_genome_assembly,_chromosome:_1	AUGUSTUS	mRNA	5803061	5803889	1	-	.	ID=g275.t1;Parent=g275;
OZ010652.1_Phania_funesta_genome_assembly,_chromosome:_1	AUGUSTUS	stop_codon	5803061	5803063	.	-	0	ID=g275.t1.stop1;Parent=g275.t1;
OZ010652.1_Phania_funesta_genome_assembly,_chromosome:_1	AUGUSTUS	CDS	5803061	5803519	1	-	0	ID=g275.t1.CDS1;Parent=g275.t1;
OZ010652.1_Phania_funesta_genome_assembly,_chromosome:_1	AUGUSTUS	exon	5803061	5803519	.	-	.	ID=g275.t1.exon1;Parent=g275.t1;
OZ010652.1_Phania_funesta_genome_assembly,_chromosome:_1	AUGUSTUS	intron	5803520	5803580	1	-	.	ID=g275.t1.intron1;Parent=g275.t1;
OZ010652.1_Phania_funesta_genome_assembly,_chromosome:_1	AUGUSTUS	CDS	5803581	5803889	1	-	0	ID=g275.t1.CDS2;Parent=g275.t1;
OZ010652.1_Phania_funesta_genome_assembly,_chromosome:_1	AUGUSTUS	exon	5803581	5803889	.	-	.	ID=g275.t1.exon2;Parent=g275.t1;
OZ010652.1_Phania_funesta_genome_assembly,_chromosome:_1	AUGUSTUS	start_codon	5803887	5803889	.	-	0	ID=g275.t1.start1;Parent=g275.t1;
OZ010652.1_Phania_funesta_genome_assembly,_chromosome:_1	AUGUSTUS	gene	5804774	5805327	.	+	.	ID=g276;
OZ010652.1_Phania_funesta_genome_assembly,_chromosome:_1	AUGUSTUS	mRNA	5804774	5805327	1	+	.	ID=g276.t1;Parent=g276;
OZ010652.1_Phania_funesta_genome_assembly,_chromosome:_1	AUGUSTUS	CDS	5804774	5804776	1	+	0	ID=g276.t1.CDS1;Parent=g276.t1;
OZ010652.1_Phania_funesta_genome_assembly,_chromosome:_1	AUGUSTUS	exon	5804774	5804776	.	+	.	ID=g276.t1.exon1;Parent=g276.t1;
OZ010652.1_Phania_funesta_genome_assembly,_chromosome:_1	AUGUSTUS	start_codon	5804774	5804776	.	+	0	ID=g276.t1.start1;Parent=g276.t1;
OZ010652.1_Phania_funesta_genome_assembly,_chromosome:_1	AUGUSTUS	intron	5804777	5804843	1	+	.	ID=g276.t1.intron1;Parent=g276.t1;
OZ010652.1_Phania_funesta_genome_assembly,_chromosome:_1	AUGUSTUS	CDS	5804844	5804993	1	+	0	ID=g276.t1.CDS2;Parent=g276.t1;
OZ010652.1_Phania_funesta_genome_assembly,_chromosome:_1	AUGUSTUS	exon	5804844	5804993	.	+	.	ID=g276.t1.exon2;Parent=g276.t1;
OZ010652.1_Phania_funesta_genome_assembly,_chromosome:_1	AUGUSTUS	intron	5804994	5805051	1	+	.	ID=g276.t1.intron2;Parent=g276.t1;
OZ010652.1_Phania_funesta_genome_assembly,_chromosome:_1	AUGUSTUS	CDS	5805052	5805327	1	+	0	ID=g276.t1.CDS3;Parent=g276.t1;
OZ010652.1_Phania_funesta_genome_assembly,_chromosome:_1	AUGUSTUS	exon	5805052	5805327	.	+	.	ID=g276.t1.exon3;Parent=g276.t1;
OZ010652.1_Phania_funesta_genome_assembly,_chromosome:_1	AUGUSTUS	stop_codon	5805325	5805327	.	+	0	ID=g276.t1.stop1;Parent=g276.t1;
OZ010652.1_Phania_funesta_genome_assembly,_chromosome:_1	AUGUSTUS	gene	5807242	5815134	.	+	.	ID=g277;
OZ010652.1_Phania_funesta_genome_assembly,_chromosome:_1	AUGUSTUS	mRNA	5807242	5815134	1	+	.	ID=g277.t1;Parent=g277;
OZ010652.1_Phania_funesta_genome_assembly,_chromosome:_1	AUGUSTUS	start_codon	5807242	5807244	.	+	0	ID=g277.t1.start1;Parent=g277.t1;
OZ010652.1_Phania_funesta_genome_assembly,_chromosome:_1	AUGUSTUS	CDS	5807242	5807264	1	+	0	ID=g277.t1.CDS1;Parent=g277.t1;
OZ010652.1_Phania_funesta_genome_assembly,_chromosome:_1	AUGUSTUS	exon	5807242	5807264	.	+	.	ID=g277.t1.exon1;Parent=g277.t1;
OZ010652.1_Phania_funesta_genome_assembly,_chromosome:_1	AUGUSTUS	intron	5807265	5811559	1	+	.	ID=g277.t1.intron1;Parent=g277.t1;
OZ010652.1_Phania_funesta_genome_assembly,_chromosome:_1	AUGUSTUS	CDS	5811560	5811680	1	+	1	ID=g277.t1.CDS2;Parent=g277.t1;
OZ010652.1_Phania_funesta_genome_assembly,_chromosome:_1	AUGUSTUS	exon	5811560	5811680	.	+	.	ID=g277.t1.exon2;Parent=g277.t1;
OZ010652.1_Phania_funesta_genome_assembly,_chromosome:_1	AUGUSTUS	intron	5811681	5811745	1	+	.	ID=g277.t1.intron2;Parent=g277.t1;
OZ010652.1_Phania_funesta_genome_assembly,_chromosome:_1	AUGUSTUS	CDS	5811746	5811793	1	+	0	ID=g277.t1.CDS3;Parent=g277.t1;
OZ010652.1_Phania_funesta_genome_assembly,_chromosome:_1	AUGUSTUS	exon	5811746	5811793	.	+	.	ID=g277.t1.exon3;Parent=g277.t1;
OZ010652.1_Phania_funesta_genome_assembly,_chromosome:_1	AUGUSTUS	intron	5811794	5811858	1	+	.	ID=g277.t1.intron3;Parent=g277.t1;
OZ010652.1_Phania_funesta_genome_assembly,_chromosome:_1	AUGUSTUS	CDS	5811859	5812086	1	+	0	ID=g277.t1.CDS4;Parent=g277.t1;
OZ010652.1_Phania_funesta_genome_assembly,_chromosome:_1	AUGUSTUS	exon	5811859	5812086	.	+	.	ID=g277.t1.exon4;Parent=g277.t1;
OZ010652.1_Phania_funesta_genome_assembly,_chromosome:_1	AUGUSTUS	intron	5812087	5814936	1	+	.	ID=g277.t1.intron4;Parent=g277.t1;
OZ010652.1_Phania_funesta_genome_assembly,_chromosome:_1	AUGUSTUS	CDS	5814937	5815134	1	+	0	ID=g277.t1.CDS5;Parent=g277.t1;
OZ010652.1_Phania_funesta_genome_assembly,_chromosome:_1	AUGUSTUS	exon	5814937	5815134	.	+	.	ID=g277.t1.exon5;Parent=g277.t1;
OZ010652.1_Phania_funesta_genome_assembly,_chromosome:_1	AUGUSTUS	stop_codon	5815132	5815134	.	+	0	ID=g277.t1.stop1;Parent=g277.t1;
OZ010652.1_Phania_funesta_genome_assembly,_chromosome:_1	AUGUSTUS	gene	5818846	5826004	.	-	.	ID=g278;
OZ010652.1_Phania_funesta_genome_assembly,_chromosome:_1	AUGUSTUS	mRNA	5818846	5826004	0.56	-	.	ID=g278.t1;Parent=g278;
OZ010652.1_Phania_funesta_genome_assembly,_chromosome:_1	AUGUSTUS	stop_codon	5818846	5818848	.	-	0	ID=g278.t1.stop1;Parent=g278.t1;
OZ010652.1_Phania_funesta_genome_assembly,_chromosome:_1	AUGUSTUS	CDS	5818846	5819785	1	-	1	ID=g278.t1.CDS1;Parent=g278.t1;
OZ010652.1_Phania_funesta_genome_assembly,_chromosome:_1	AUGUSTUS	exon	5818846	5819785	.	-	.	ID=g278.t1.exon1;Parent=g278.t1;
OZ010652.1_Phania_funesta_genome_assembly,_chromosome:_1	AUGUSTUS	intron	5819786	5825990	0.56	-	.	ID=g278.t1.intron1;Parent=g278.t1;
OZ010652.1_Phania_funesta_genome_assembly,_chromosome:_1	AUGUSTUS	CDS	5825991	5826004	0.56	-	0	ID=g278.t1.CDS2;Parent=g278.t1;
OZ010652.1_Phania_funesta_genome_assembly,_chromosome:_1	AUGUSTUS	exon	5825991	5826004	.	-	.	ID=g278.t1.exon2;Parent=g278.t1;
OZ010652.1_Phania_funesta_genome_assembly,_chromosome:_1	AUGUSTUS	start_codon	5826002	5826004	.	-	0	ID=g278.t1.start1;Parent=g278.t1;
OZ010652.1_Phania_funesta_genome_assembly,_chromosome:_1	AUGUSTUS	gene	5831749	5843056	.	-	.	ID=g279;
OZ010652.1_Phania_funesta_genome_assembly,_chromosome:_1	AUGUSTUS	mRNA	5831749	5843056	0.94	-	.	ID=g279.t1;Parent=g279;
OZ010652.1_Phania_funesta_genome_assembly,_chromosome:_1	AUGUSTUS	stop_codon	5831749	5831751	.	-	0	ID=g279.t1.stop1;Parent=g279.t1;
OZ010652.1_Phania_funesta_genome_assembly,_chromosome:_1	AUGUSTUS	CDS	5831749	5832688	1	-	1	ID=g279.t1.CDS1;Parent=g279.t1;
OZ010652.1_Phania_funesta_genome_assembly,_chromosome:_1	AUGUSTUS	exon	5831749	5832688	.	-	.	ID=g279.t1.exon1;Parent=g279.t1;
OZ010652.1_Phania_funesta_genome_assembly,_chromosome:_1	AUGUSTUS	intron	5832689	5840193	1	-	.	ID=g279.t1.intron1;Parent=g279.t1;
OZ010652.1_Phania_funesta_genome_assembly,_chromosome:_1	AUGUSTUS	CDS	5840194	5840374	1	-	2	ID=g279.t1.CDS2;Parent=g279.t1;
OZ010652.1_Phania_funesta_genome_assembly,_chromosome:_1	AUGUSTUS	exon	5840194	5840374	.	-	.	ID=g279.t1.exon2;Parent=g279.t1;
OZ010652.1_Phania_funesta_genome_assembly,_chromosome:_1	AUGUSTUS	intron	5840375	5840492	1	-	.	ID=g279.t1.intron2;Parent=g279.t1;
OZ010652.1_Phania_funesta_genome_assembly,_chromosome:_1	AUGUSTUS	CDS	5840493	5840655	1	-	0	ID=g279.t1.CDS3;Parent=g279.t1;
OZ010652.1_Phania_funesta_genome_assembly,_chromosome:_1	AUGUSTUS	exon	5840493	5840655	.	-	.	ID=g279.t1.exon3;Parent=g279.t1;
OZ010652.1_Phania_funesta_genome_assembly,_chromosome:_1	AUGUSTUS	intron	5840656	5842219	1	-	.	ID=g279.t1.intron3;Parent=g279.t1;
OZ010652.1_Phania_funesta_genome_assembly,_chromosome:_1	AUGUSTUS	CDS	5842220	5842934	1	-	1	ID=g279.t1.CDS4;Parent=g279.t1;
OZ010652.1_Phania_funesta_genome_assembly,_chromosome:_1	AUGUSTUS	exon	5842220	5842934	.	-	.	ID=g279.t1.exon4;Parent=g279.t1;
OZ010652.1_Phania_funesta_genome_assembly,_chromosome:_1	AUGUSTUS	intron	5842935	5842997	1	-	.	ID=g279.t1.intron4;Parent=g279.t1;
OZ010652.1_Phania_funesta_genome_assembly,_chromosome:_1	AUGUSTUS	CDS	5842998	5843056	0.94	-	0	ID=g279.t1.CDS5;Parent=g279.t1;
OZ010652.1_Phania_funesta_genome_assembly,_chromosome:_1	AUGUSTUS	exon	5842998	5843056	.	-	.	ID=g279.t1.exon5;Parent=g279.t1;
OZ010652.1_Phania_funesta_genome_assembly,_chromosome:_1	AUGUSTUS	start_codon	5843054	5843056	.	-	0	ID=g279.t1.start1;Parent=g279.t1;
OZ010652.1_Phania_funesta_genome_assembly,_chromosome:_1	AUGUSTUS	gene	5936969	5941654	.	+	.	ID=g280;
OZ010652.1_Phania_funesta_genome_assembly,_chromosome:_1	AUGUSTUS	mRNA	5936969	5941654	1	+	.	ID=g280.t1;Parent=g280;
OZ010652.1_Phania_funesta_genome_assembly,_chromosome:_1	AUGUSTUS	start_codon	5936969	5936971	.	+	0	ID=g280.t1.start1;Parent=g280.t1;
OZ010652.1_Phania_funesta_genome_assembly,_chromosome:_1	AUGUSTUS	CDS	5936969	5937716	1	+	0	ID=g280.t1.CDS1;Parent=g280.t1;
OZ010652.1_Phania_funesta_genome_assembly,_chromosome:_1	AUGUSTUS	exon	5936969	5937716	.	+	.	ID=g280.t1.exon1;Parent=g280.t1;
OZ010652.1_Phania_funesta_genome_assembly,_chromosome:_1	AUGUSTUS	intron	5937717	5938964	1	+	.	ID=g280.t1.intron1;Parent=g280.t1;
OZ010652.1_Phania_funesta_genome_assembly,_chromosome:_1	AUGUSTUS	CDS	5938965	5939513	1	+	2	ID=g280.t1.CDS2;Parent=g280.t1;
OZ010652.1_Phania_funesta_genome_assembly,_chromosome:_1	AUGUSTUS	exon	5938965	5939513	.	+	.	ID=g280.t1.exon2;Parent=g280.t1;
OZ010652.1_Phania_funesta_genome_assembly,_chromosome:_1	AUGUSTUS	intron	5939514	5939997	1	+	.	ID=g280.t1.intron2;Parent=g280.t1;
OZ010652.1_Phania_funesta_genome_assembly,_chromosome:_1	AUGUSTUS	CDS	5939998	5940775	1	+	2	ID=g280.t1.CDS3;Parent=g280.t1;
OZ010652.1_Phania_funesta_genome_assembly,_chromosome:_1	AUGUSTUS	exon	5939998	5940775	.	+	.	ID=g280.t1.exon3;Parent=g280.t1;
OZ010652.1_Phania_funesta_genome_assembly,_chromosome:_1	AUGUSTUS	intron	5940776	5940848	1	+	.	ID=g280.t1.intron3;Parent=g280.t1;
OZ010652.1_Phania_funesta_genome_assembly,_chromosome:_1	AUGUSTUS	CDS	5940849	5940939	1	+	1	ID=g280.t1.CDS4;Parent=g280.t1;
OZ010652.1_Phania_funesta_genome_assembly,_chromosome:_1	AUGUSTUS	exon	5940849	5940939	.	+	.	ID=g280.t1.exon4;Parent=g280.t1;
OZ010652.1_Phania_funesta_genome_assembly,_chromosome:_1	AUGUSTUS	intron	5940940	5941011	1	+	.	ID=g280.t1.intron4;Parent=g280.t1;
OZ010652.1_Phania_funesta_genome_assembly,_chromosome:_1	AUGUSTUS	CDS	5941012	5941187	1	+	0	ID=g280.t1.CDS5;Parent=g280.t1;
OZ010652.1_Phania_funesta_genome_assembly,_chromosome:_1	AUGUSTUS	exon	5941012	5941187	.	+	.	ID=g280.t1.exon5;Parent=g280.t1;
OZ010652.1_Phania_funesta_genome_assembly,_chromosome:_1	AUGUSTUS	intron	5941188	5941255	1	+	.	ID=g280.t1.intron5;Parent=g280.t1;
OZ010652.1_Phania_funesta_genome_assembly,_chromosome:_1	AUGUSTUS	CDS	5941256	5941439	1	+	1	ID=g280.t1.CDS6;Parent=g280.t1;
OZ010652.1_Phania_funesta_genome_assembly,_chromosome:_1	AUGUSTUS	exon	5941256	5941439	.	+	.	ID=g280.t1.exon6;Parent=g280.t1;
OZ010652.1_Phania_funesta_genome_assembly,_chromosome:_1	AUGUSTUS	intron	5941440	5941510	1	+	.	ID=g280.t1.intron6;Parent=g280.t1;
OZ010652.1_Phania_funesta_genome_assembly,_chromosome:_1	AUGUSTUS	CDS	5941511	5941654	1	+	0	ID=g280.t1.CDS7;Parent=g280.t1;
OZ010652.1_Phania_funesta_genome_assembly,_chromosome:_1	AUGUSTUS	exon	5941511	5941654	.	+	.	ID=g280.t1.exon7;Parent=g280.t1;
OZ010652.1_Phania_funesta_genome_assembly,_chromosome:_1	AUGUSTUS	stop_codon	5941652	5941654	.	+	0	ID=g280.t1.stop1;Parent=g280.t1;
OZ010652.1_Phania_funesta_genome_assembly,_chromosome:_1	AUGUSTUS	gene	5945241	5951486	.	-	.	ID=g281;
OZ010652.1_Phania_funesta_genome_assembly,_chromosome:_1	AUGUSTUS	mRNA	5945241	5951486	1	-	.	ID=g281.t1;Parent=g281;
OZ010652.1_Phania_funesta_genome_assembly,_chromosome:_1	AUGUSTUS	stop_codon	5945241	5945243	.	-	0	ID=g281.t1.stop1;Parent=g281.t1;
OZ010652.1_Phania_funesta_genome_assembly,_chromosome:_1	AUGUSTUS	CDS	5945241	5945438	1	-	0	ID=g281.t1.CDS1;Parent=g281.t1;
OZ010652.1_Phania_funesta_genome_assembly,_chromosome:_1	AUGUSTUS	exon	5945241	5945438	.	-	.	ID=g281.t1.exon1;Parent=g281.t1;
OZ010652.1_Phania_funesta_genome_assembly,_chromosome:_1	AUGUSTUS	intron	5945439	5946723	1	-	.	ID=g281.t1.intron1;Parent=g281.t1;
OZ010652.1_Phania_funesta_genome_assembly,_chromosome:_1	AUGUSTUS	CDS	5946724	5946879	1	-	0	ID=g281.t1.CDS2;Parent=g281.t1;
OZ010652.1_Phania_funesta_genome_assembly,_chromosome:_1	AUGUSTUS	exon	5946724	5946879	.	-	.	ID=g281.t1.exon2;Parent=g281.t1;
OZ010652.1_Phania_funesta_genome_assembly,_chromosome:_1	AUGUSTUS	intron	5946880	5947240	1	-	.	ID=g281.t1.intron2;Parent=g281.t1;
OZ010652.1_Phania_funesta_genome_assembly,_chromosome:_1	AUGUSTUS	CDS	5947241	5947681	1	-	0	ID=g281.t1.CDS3;Parent=g281.t1;
OZ010652.1_Phania_funesta_genome_assembly,_chromosome:_1	AUGUSTUS	exon	5947241	5947681	.	-	.	ID=g281.t1.exon3;Parent=g281.t1;
OZ010652.1_Phania_funesta_genome_assembly,_chromosome:_1	AUGUSTUS	intron	5947682	5947753	1	-	.	ID=g281.t1.intron3;Parent=g281.t1;
OZ010652.1_Phania_funesta_genome_assembly,_chromosome:_1	AUGUSTUS	CDS	5947754	5950390	1	-	0	ID=g281.t1.CDS4;Parent=g281.t1;
OZ010652.1_Phania_funesta_genome_assembly,_chromosome:_1	AUGUSTUS	exon	5947754	5950390	.	-	.	ID=g281.t1.exon4;Parent=g281.t1;
OZ010652.1_Phania_funesta_genome_assembly,_chromosome:_1	AUGUSTUS	intron	5950391	5950502	1	-	.	ID=g281.t1.intron4;Parent=g281.t1;
OZ010652.1_Phania_funesta_genome_assembly,_chromosome:_1	AUGUSTUS	CDS	5950503	5950757	1	-	0	ID=g281.t1.CDS5;Parent=g281.t1;
OZ010652.1_Phania_funesta_genome_assembly,_chromosome:_1	AUGUSTUS	exon	5950503	5950757	.	-	.	ID=g281.t1.exon5;Parent=g281.t1;
OZ010652.1_Phania_funesta_genome_assembly,_chromosome:_1	AUGUSTUS	intron	5950758	5951279	1	-	.	ID=g281.t1.intron5;Parent=g281.t1;
OZ010652.1_Phania_funesta_genome_assembly,_chromosome:_1	AUGUSTUS	CDS	5951280	5951486	1	-	0	ID=g281.t1.CDS6;Parent=g281.t1;
OZ010652.1_Phania_funesta_genome_assembly,_chromosome:_1	AUGUSTUS	exon	5951280	5951486	.	-	.	ID=g281.t1.exon6;Parent=g281.t1;
OZ010652.1_Phania_funesta_genome_assembly,_chromosome:_1	AUGUSTUS	start_codon	5951484	5951486	.	-	0	ID=g281.t1.start1;Parent=g281.t1;
OZ010652.1_Phania_funesta_genome_assembly,_chromosome:_1	AUGUSTUS	gene	5952302	5953191	.	+	.	ID=g282;
OZ010652.1_Phania_funesta_genome_assembly,_chromosome:_1	AUGUSTUS	mRNA	5952302	5953191	1	+	.	ID=g282.t1;Parent=g282;
OZ010652.1_Phania_funesta_genome_assembly,_chromosome:_1	AUGUSTUS	start_codon	5952302	5952304	.	+	0	ID=g282.t1.start1;Parent=g282.t1;
OZ010652.1_Phania_funesta_genome_assembly,_chromosome:_1	AUGUSTUS	CDS	5952302	5952566	1	+	0	ID=g282.t1.CDS1;Parent=g282.t1;
OZ010652.1_Phania_funesta_genome_assembly,_chromosome:_1	AUGUSTUS	exon	5952302	5952566	.	+	.	ID=g282.t1.exon1;Parent=g282.t1;
OZ010652.1_Phania_funesta_genome_assembly,_chromosome:_1	AUGUSTUS	intron	5952567	5952639	1	+	.	ID=g282.t1.intron1;Parent=g282.t1;
OZ010652.1_Phania_funesta_genome_assembly,_chromosome:_1	AUGUSTUS	CDS	5952640	5952821	1	+	2	ID=g282.t1.CDS2;Parent=g282.t1;
OZ010652.1_Phania_funesta_genome_assembly,_chromosome:_1	AUGUSTUS	exon	5952640	5952821	.	+	.	ID=g282.t1.exon2;Parent=g282.t1;
OZ010652.1_Phania_funesta_genome_assembly,_chromosome:_1	AUGUSTUS	intron	5952822	5953011	1	+	.	ID=g282.t1.intron2;Parent=g282.t1;
OZ010652.1_Phania_funesta_genome_assembly,_chromosome:_1	AUGUSTUS	CDS	5953012	5953191	1	+	0	ID=g282.t1.CDS3;Parent=g282.t1;
OZ010652.1_Phania_funesta_genome_assembly,_chromosome:_1	AUGUSTUS	exon	5953012	5953191	.	+	.	ID=g282.t1.exon3;Parent=g282.t1;
OZ010652.1_Phania_funesta_genome_assembly,_chromosome:_1	AUGUSTUS	stop_codon	5953189	5953191	.	+	0	ID=g282.t1.stop1;Parent=g282.t1;
OZ010652.1_Phania_funesta_genome_assembly,_chromosome:_1	AUGUSTUS	gene	5953680	5957406	.	-	.	ID=g283;
OZ010652.1_Phania_funesta_genome_assembly,_chromosome:_1	AUGUSTUS	mRNA	5953680	5957406	1	-	.	ID=g283.t1;Parent=g283;
OZ010652.1_Phania_funesta_genome_assembly,_chromosome:_1	AUGUSTUS	stop_codon	5953680	5953682	.	-	0	ID=g283.t1.stop1;Parent=g283.t1;
OZ010652.1_Phania_funesta_genome_assembly,_chromosome:_1	AUGUSTUS	CDS	5953680	5954512	1	-	2	ID=g283.t1.CDS1;Parent=g283.t1;
OZ010652.1_Phania_funesta_genome_assembly,_chromosome:_1	AUGUSTUS	exon	5953680	5954512	.	-	.	ID=g283.t1.exon1;Parent=g283.t1;
OZ010652.1_Phania_funesta_genome_assembly,_chromosome:_1	AUGUSTUS	intron	5954513	5954574	1	-	.	ID=g283.t1.intron1;Parent=g283.t1;
OZ010652.1_Phania_funesta_genome_assembly,_chromosome:_1	AUGUSTUS	CDS	5954575	5955005	1	-	1	ID=g283.t1.CDS2;Parent=g283.t1;
OZ010652.1_Phania_funesta_genome_assembly,_chromosome:_1	AUGUSTUS	exon	5954575	5955005	.	-	.	ID=g283.t1.exon2;Parent=g283.t1;
OZ010652.1_Phania_funesta_genome_assembly,_chromosome:_1	AUGUSTUS	intron	5955006	5955078	1	-	.	ID=g283.t1.intron2;Parent=g283.t1;
OZ010652.1_Phania_funesta_genome_assembly,_chromosome:_1	AUGUSTUS	CDS	5955079	5955146	1	-	0	ID=g283.t1.CDS3;Parent=g283.t1;
OZ010652.1_Phania_funesta_genome_assembly,_chromosome:_1	AUGUSTUS	exon	5955079	5955146	.	-	.	ID=g283.t1.exon3;Parent=g283.t1;
OZ010652.1_Phania_funesta_genome_assembly,_chromosome:_1	AUGUSTUS	intron	5955147	5955209	1	-	.	ID=g283.t1.intron3;Parent=g283.t1;
OZ010652.1_Phania_funesta_genome_assembly,_chromosome:_1	AUGUSTUS	CDS	5955210	5955925	1	-	2	ID=g283.t1.CDS4;Parent=g283.t1;
OZ010652.1_Phania_funesta_genome_assembly,_chromosome:_1	AUGUSTUS	exon	5955210	5955925	.	-	.	ID=g283.t1.exon4;Parent=g283.t1;
OZ010652.1_Phania_funesta_genome_assembly,_chromosome:_1	AUGUSTUS	intron	5955926	5955985	1	-	.	ID=g283.t1.intron4;Parent=g283.t1;
OZ010652.1_Phania_funesta_genome_assembly,_chromosome:_1	AUGUSTUS	CDS	5955986	5956071	1	-	1	ID=g283.t1.CDS5;Parent=g283.t1;
OZ010652.1_Phania_funesta_genome_assembly,_chromosome:_1	AUGUSTUS	exon	5955986	5956071	.	-	.	ID=g283.t1.exon5;Parent=g283.t1;
OZ010652.1_Phania_funesta_genome_assembly,_chromosome:_1	AUGUSTUS	intron	5956072	5956133	1	-	.	ID=g283.t1.intron5;Parent=g283.t1;
OZ010652.1_Phania_funesta_genome_assembly,_chromosome:_1	AUGUSTUS	CDS	5956134	5956251	1	-	2	ID=g283.t1.CDS6;Parent=g283.t1;
OZ010652.1_Phania_funesta_genome_assembly,_chromosome:_1	AUGUSTUS	exon	5956134	5956251	.	-	.	ID=g283.t1.exon6;Parent=g283.t1;
OZ010652.1_Phania_funesta_genome_assembly,_chromosome:_1	AUGUSTUS	intron	5956252	5956311	1	-	.	ID=g283.t1.intron6;Parent=g283.t1;
OZ010652.1_Phania_funesta_genome_assembly,_chromosome:_1	AUGUSTUS	CDS	5956312	5956971	1	-	2	ID=g283.t1.CDS7;Parent=g283.t1;
OZ010652.1_Phania_funesta_genome_assembly,_chromosome:_1	AUGUSTUS	exon	5956312	5956971	.	-	.	ID=g283.t1.exon7;Parent=g283.t1;
OZ010652.1_Phania_funesta_genome_assembly,_chromosome:_1	AUGUSTUS	intron	5956972	5957032	1	-	.	ID=g283.t1.intron7;Parent=g283.t1;
OZ010652.1_Phania_funesta_genome_assembly,_chromosome:_1	AUGUSTUS	CDS	5957033	5957142	1	-	1	ID=g283.t1.CDS8;Parent=g283.t1;
OZ010652.1_Phania_funesta_genome_assembly,_chromosome:_1	AUGUSTUS	exon	5957033	5957142	.	-	.	ID=g283.t1.exon8;Parent=g283.t1;
OZ010652.1_Phania_funesta_genome_assembly,_chromosome:_1	AUGUSTUS	intron	5957143	5957215	1	-	.	ID=g283.t1.intron8;Parent=g283.t1;
OZ010652.1_Phania_funesta_genome_assembly,_chromosome:_1	AUGUSTUS	CDS	5957216	5957406	1	-	0	ID=g283.t1.CDS9;Parent=g283.t1;
OZ010652.1_Phania_funesta_genome_assembly,_chromosome:_1	AUGUSTUS	exon	5957216	5957406	.	-	.	ID=g283.t1.exon9;Parent=g283.t1;
OZ010652.1_Phania_funesta_genome_assembly,_chromosome:_1	AUGUSTUS	start_codon	5957404	5957406	.	-	0	ID=g283.t1.start1;Parent=g283.t1;
OZ010652.1_Phania_funesta_genome_assembly,_chromosome:_1	AUGUSTUS	gene	5959197	5960382	.	+	.	ID=g284;
OZ010652.1_Phania_funesta_genome_assembly,_chromosome:_1	AUGUSTUS	mRNA	5959197	5960382	1	+	.	ID=g284.t1;Parent=g284;
OZ010652.1_Phania_funesta_genome_assembly,_chromosome:_1	AUGUSTUS	start_codon	5959197	5959199	.	+	0	ID=g284.t1.start1;Parent=g284.t1;
OZ010652.1_Phania_funesta_genome_assembly,_chromosome:_1	AUGUSTUS	CDS	5959197	5959319	1	+	0	ID=g284.t1.CDS1;Parent=g284.t1;
OZ010652.1_Phania_funesta_genome_assembly,_chromosome:_1	AUGUSTUS	exon	5959197	5959319	.	+	.	ID=g284.t1.exon1;Parent=g284.t1;
OZ010652.1_Phania_funesta_genome_assembly,_chromosome:_1	AUGUSTUS	intron	5959320	5959413	1	+	.	ID=g284.t1.intron1;Parent=g284.t1;
OZ010652.1_Phania_funesta_genome_assembly,_chromosome:_1	AUGUSTUS	CDS	5959414	5959569	1	+	0	ID=g284.t1.CDS2;Parent=g284.t1;
OZ010652.1_Phania_funesta_genome_assembly,_chromosome:_1	AUGUSTUS	exon	5959414	5959569	.	+	.	ID=g284.t1.exon2;Parent=g284.t1;
OZ010652.1_Phania_funesta_genome_assembly,_chromosome:_1	AUGUSTUS	intron	5959570	5959798	1	+	.	ID=g284.t1.intron2;Parent=g284.t1;
OZ010652.1_Phania_funesta_genome_assembly,_chromosome:_1	AUGUSTUS	CDS	5959799	5959936	1	+	0	ID=g284.t1.CDS3;Parent=g284.t1;
OZ010652.1_Phania_funesta_genome_assembly,_chromosome:_1	AUGUSTUS	exon	5959799	5959936	.	+	.	ID=g284.t1.exon3;Parent=g284.t1;
OZ010652.1_Phania_funesta_genome_assembly,_chromosome:_1	AUGUSTUS	intron	5959937	5959991	1	+	.	ID=g284.t1.intron3;Parent=g284.t1;
OZ010652.1_Phania_funesta_genome_assembly,_chromosome:_1	AUGUSTUS	CDS	5959992	5960206	1	+	0	ID=g284.t1.CDS4;Parent=g284.t1;
OZ010652.1_Phania_funesta_genome_assembly,_chromosome:_1	AUGUSTUS	exon	5959992	5960206	.	+	.	ID=g284.t1.exon4;Parent=g284.t1;
OZ010652.1_Phania_funesta_genome_assembly,_chromosome:_1	AUGUSTUS	intron	5960207	5960267	1	+	.	ID=g284.t1.intron4;Parent=g284.t1;
OZ010652.1_Phania_funesta_genome_assembly,_chromosome:_1	AUGUSTUS	CDS	5960268	5960382	1	+	1	ID=g284.t1.CDS5;Parent=g284.t1;
OZ010652.1_Phania_funesta_genome_assembly,_chromosome:_1	AUGUSTUS	exon	5960268	5960382	.	+	.	ID=g284.t1.exon5;Parent=g284.t1;
OZ010652.1_Phania_funesta_genome_assembly,_chromosome:_1	AUGUSTUS	stop_codon	5960380	5960382	.	+	0	ID=g284.t1.stop1;Parent=g284.t1;
OZ010652.1_Phania_funesta_genome_assembly,_chromosome:_1	AUGUSTUS	gene	5965592	5983277	.	-	.	ID=g285;
OZ010652.1_Phania_funesta_genome_assembly,_chromosome:_1	AUGUSTUS	mRNA	5965592	5983277	0.99	-	.	ID=g285.t1;Parent=g285;
OZ010652.1_Phania_funesta_genome_assembly,_chromosome:_1	AUGUSTUS	stop_codon	5965592	5965594	.	-	0	ID=g285.t1.stop1;Parent=g285.t1;
OZ010652.1_Phania_funesta_genome_assembly,_chromosome:_1	AUGUSTUS	CDS	5965592	5965705	1	-	0	ID=g285.t1.CDS1;Parent=g285.t1;
OZ010652.1_Phania_funesta_genome_assembly,_chromosome:_1	AUGUSTUS	exon	5965592	5965705	.	-	.	ID=g285.t1.exon1;Parent=g285.t1;
OZ010652.1_Phania_funesta_genome_assembly,_chromosome:_1	AUGUSTUS	intron	5965706	5968159	1	-	.	ID=g285.t1.intron1;Parent=g285.t1;
OZ010652.1_Phania_funesta_genome_assembly,_chromosome:_1	AUGUSTUS	CDS	5968160	5968401	1	-	2	ID=g285.t1.CDS2;Parent=g285.t1;
OZ010652.1_Phania_funesta_genome_assembly,_chromosome:_1	AUGUSTUS	exon	5968160	5968401	.	-	.	ID=g285.t1.exon2;Parent=g285.t1;
OZ010652.1_Phania_funesta_genome_assembly,_chromosome:_1	AUGUSTUS	intron	5968402	5968479	1	-	.	ID=g285.t1.intron2;Parent=g285.t1;
OZ010652.1_Phania_funesta_genome_assembly,_chromosome:_1	AUGUSTUS	CDS	5968480	5968546	1	-	0	ID=g285.t1.CDS3;Parent=g285.t1;
OZ010652.1_Phania_funesta_genome_assembly,_chromosome:_1	AUGUSTUS	exon	5968480	5968546	.	-	.	ID=g285.t1.exon3;Parent=g285.t1;
OZ010652.1_Phania_funesta_genome_assembly,_chromosome:_1	AUGUSTUS	intron	5968547	5975197	1	-	.	ID=g285.t1.intron3;Parent=g285.t1;
OZ010652.1_Phania_funesta_genome_assembly,_chromosome:_1	AUGUSTUS	CDS	5975198	5975286	1	-	2	ID=g285.t1.CDS4;Parent=g285.t1;
OZ010652.1_Phania_funesta_genome_assembly,_chromosome:_1	AUGUSTUS	exon	5975198	5975286	.	-	.	ID=g285.t1.exon4;Parent=g285.t1;
OZ010652.1_Phania_funesta_genome_assembly,_chromosome:_1	AUGUSTUS	intron	5975287	5975718	1	-	.	ID=g285.t1.intron4;Parent=g285.t1;
OZ010652.1_Phania_funesta_genome_assembly,_chromosome:_1	AUGUSTUS	CDS	5975719	5975858	1	-	1	ID=g285.t1.CDS5;Parent=g285.t1;
OZ010652.1_Phania_funesta_genome_assembly,_chromosome:_1	AUGUSTUS	exon	5975719	5975858	.	-	.	ID=g285.t1.exon5;Parent=g285.t1;
OZ010652.1_Phania_funesta_genome_assembly,_chromosome:_1	AUGUSTUS	intron	5975859	5975962	1	-	.	ID=g285.t1.intron5;Parent=g285.t1;
OZ010652.1_Phania_funesta_genome_assembly,_chromosome:_1	AUGUSTUS	CDS	5975963	5976136	1	-	1	ID=g285.t1.CDS6;Parent=g285.t1;
OZ010652.1_Phania_funesta_genome_assembly,_chromosome:_1	AUGUSTUS	exon	5975963	5976136	.	-	.	ID=g285.t1.exon6;Parent=g285.t1;
OZ010652.1_Phania_funesta_genome_assembly,_chromosome:_1	AUGUSTUS	intron	5976137	5976208	1	-	.	ID=g285.t1.intron6;Parent=g285.t1;
OZ010652.1_Phania_funesta_genome_assembly,_chromosome:_1	AUGUSTUS	CDS	5976209	5976732	1	-	0	ID=g285.t1.CDS7;Parent=g285.t1;
OZ010652.1_Phania_funesta_genome_assembly,_chromosome:_1	AUGUSTUS	exon	5976209	5976732	.	-	.	ID=g285.t1.exon7;Parent=g285.t1;
OZ010652.1_Phania_funesta_genome_assembly,_chromosome:_1	AUGUSTUS	intron	5976733	5976962	1	-	.	ID=g285.t1.intron7;Parent=g285.t1;
OZ010652.1_Phania_funesta_genome_assembly,_chromosome:_1	AUGUSTUS	CDS	5976963	5977019	1	-	0	ID=g285.t1.CDS8;Parent=g285.t1;
OZ010652.1_Phania_funesta_genome_assembly,_chromosome:_1	AUGUSTUS	exon	5976963	5977019	.	-	.	ID=g285.t1.exon8;Parent=g285.t1;
OZ010652.1_Phania_funesta_genome_assembly,_chromosome:_1	AUGUSTUS	intron	5977020	5977463	1	-	.	ID=g285.t1.intron8;Parent=g285.t1;
OZ010652.1_Phania_funesta_genome_assembly,_chromosome:_1	AUGUSTUS	CDS	5977464	5978150	1	-	0	ID=g285.t1.CDS9;Parent=g285.t1;
OZ010652.1_Phania_funesta_genome_assembly,_chromosome:_1	AUGUSTUS	exon	5977464	5978150	.	-	.	ID=g285.t1.exon9;Parent=g285.t1;
OZ010652.1_Phania_funesta_genome_assembly,_chromosome:_1	AUGUSTUS	intron	5978151	5982813	1	-	.	ID=g285.t1.intron9;Parent=g285.t1;
OZ010652.1_Phania_funesta_genome_assembly,_chromosome:_1	AUGUSTUS	CDS	5982814	5983124	1	-	2	ID=g285.t1.CDS10;Parent=g285.t1;
OZ010652.1_Phania_funesta_genome_assembly,_chromosome:_1	AUGUSTUS	exon	5982814	5983124	.	-	.	ID=g285.t1.exon10;Parent=g285.t1;
OZ010652.1_Phania_funesta_genome_assembly,_chromosome:_1	AUGUSTUS	intron	5983125	5983261	0.99	-	.	ID=g285.t1.intron10;Parent=g285.t1;
OZ010652.1_Phania_funesta_genome_assembly,_chromosome:_1	AUGUSTUS	CDS	5983262	5983277	0.99	-	0	ID=g285.t1.CDS11;Parent=g285.t1;
OZ010652.1_Phania_funesta_genome_assembly,_chromosome:_1	AUGUSTUS	exon	5983262	5983277	.	-	.	ID=g285.t1.exon11;Parent=g285.t1;
OZ010652.1_Phania_funesta_genome_assembly,_chromosome:_1	AUGUSTUS	start_codon	5983275	5983277	.	-	0	ID=g285.t1.start1;Parent=g285.t1;
OZ010652.1_Phania_funesta_genome_assembly,_chromosome:_1	AUGUSTUS	mRNA	5965592	5972946	0.88	-	.	ID=g285.t2;Parent=g285;
OZ010652.1_Phania_funesta_genome_assembly,_chromosome:_1	AUGUSTUS	stop_codon	5965592	5965594	.	-	0	ID=g285.t2.stop1;Parent=g285.t2;
OZ010652.1_Phania_funesta_genome_assembly,_chromosome:_1	AUGUSTUS	CDS	5965592	5965705	1	-	0	ID=g285.t2.CDS1;Parent=g285.t2;
OZ010652.1_Phania_funesta_genome_assembly,_chromosome:_1	AUGUSTUS	exon	5965592	5965705	.	-	.	ID=g285.t2.exon1;Parent=g285.t2;
OZ010652.1_Phania_funesta_genome_assembly,_chromosome:_1	AUGUSTUS	intron	5965706	5968159	1	-	.	ID=g285.t2.intron1;Parent=g285.t2;
OZ010652.1_Phania_funesta_genome_assembly,_chromosome:_1	AUGUSTUS	CDS	5968160	5968401	1	-	2	ID=g285.t2.CDS2;Parent=g285.t2;
OZ010652.1_Phania_funesta_genome_assembly,_chromosome:_1	AUGUSTUS	exon	5968160	5968401	.	-	.	ID=g285.t2.exon2;Parent=g285.t2;
OZ010652.1_Phania_funesta_genome_assembly,_chromosome:_1	AUGUSTUS	intron	5968402	5968479	1	-	.	ID=g285.t2.intron2;Parent=g285.t2;
OZ010652.1_Phania_funesta_genome_assembly,_chromosome:_1	AUGUSTUS	CDS	5968480	5968546	1	-	0	ID=g285.t2.CDS3;Parent=g285.t2;
OZ010652.1_Phania_funesta_genome_assembly,_chromosome:_1	AUGUSTUS	exon	5968480	5968546	.	-	.	ID=g285.t2.exon3;Parent=g285.t2;
OZ010652.1_Phania_funesta_genome_assembly,_chromosome:_1	AUGUSTUS	intron	5968547	5972931	1	-	.	ID=g285.t2.intron3;Parent=g285.t2;
OZ010652.1_Phania_funesta_genome_assembly,_chromosome:_1	AUGUSTUS	CDS	5972932	5972946	0.88	-	0	ID=g285.t2.CDS4;Parent=g285.t2;
OZ010652.1_Phania_funesta_genome_assembly,_chromosome:_1	AUGUSTUS	exon	5972932	5972946	.	-	.	ID=g285.t2.exon4;Parent=g285.t2;
OZ010652.1_Phania_funesta_genome_assembly,_chromosome:_1	AUGUSTUS	start_codon	5972944	5972946	.	-	0	ID=g285.t2.start1;Parent=g285.t2;
OZ010652.1_Phania_funesta_genome_assembly,_chromosome:_1	AUGUSTUS	gene	6021928	6026530	.	-	.	ID=g286;
OZ010652.1_Phania_funesta_genome_assembly,_chromosome:_1	AUGUSTUS	mRNA	6021928	6026530	1	-	.	ID=g286.t1;Parent=g286;
OZ010652.1_Phania_funesta_genome_assembly,_chromosome:_1	AUGUSTUS	stop_codon	6021928	6021930	.	-	0	ID=g286.t1.stop1;Parent=g286.t1;
OZ010652.1_Phania_funesta_genome_assembly,_chromosome:_1	AUGUSTUS	CDS	6021928	6022009	1	-	1	ID=g286.t1.CDS1;Parent=g286.t1;
OZ010652.1_Phania_funesta_genome_assembly,_chromosome:_1	AUGUSTUS	exon	6021928	6022009	.	-	.	ID=g286.t1.exon1;Parent=g286.t1;
OZ010652.1_Phania_funesta_genome_assembly,_chromosome:_1	AUGUSTUS	intron	6022010	6022068	1	-	.	ID=g286.t1.intron1;Parent=g286.t1;
OZ010652.1_Phania_funesta_genome_assembly,_chromosome:_1	AUGUSTUS	CDS	6022069	6022217	1	-	0	ID=g286.t1.CDS2;Parent=g286.t1;
OZ010652.1_Phania_funesta_genome_assembly,_chromosome:_1	AUGUSTUS	exon	6022069	6022217	.	-	.	ID=g286.t1.exon2;Parent=g286.t1;
OZ010652.1_Phania_funesta_genome_assembly,_chromosome:_1	AUGUSTUS	intron	6022218	6023666	1	-	.	ID=g286.t1.intron2;Parent=g286.t1;
OZ010652.1_Phania_funesta_genome_assembly,_chromosome:_1	AUGUSTUS	CDS	6023667	6023878	1	-	2	ID=g286.t1.CDS3;Parent=g286.t1;
OZ010652.1_Phania_funesta_genome_assembly,_chromosome:_1	AUGUSTUS	exon	6023667	6023878	.	-	.	ID=g286.t1.exon3;Parent=g286.t1;
OZ010652.1_Phania_funesta_genome_assembly,_chromosome:_1	AUGUSTUS	intron	6023879	6023942	1	-	.	ID=g286.t1.intron3;Parent=g286.t1;
OZ010652.1_Phania_funesta_genome_assembly,_chromosome:_1	AUGUSTUS	CDS	6023943	6024187	1	-	1	ID=g286.t1.CDS4;Parent=g286.t1;
OZ010652.1_Phania_funesta_genome_assembly,_chromosome:_1	AUGUSTUS	exon	6023943	6024187	.	-	.	ID=g286.t1.exon4;Parent=g286.t1;
OZ010652.1_Phania_funesta_genome_assembly,_chromosome:_1	AUGUSTUS	intron	6024188	6024250	1	-	.	ID=g286.t1.intron4;Parent=g286.t1;
OZ010652.1_Phania_funesta_genome_assembly,_chromosome:_1	AUGUSTUS	CDS	6024251	6024869	1	-	2	ID=g286.t1.CDS5;Parent=g286.t1;
OZ010652.1_Phania_funesta_genome_assembly,_chromosome:_1	AUGUSTUS	exon	6024251	6024869	.	-	.	ID=g286.t1.exon5;Parent=g286.t1;
OZ010652.1_Phania_funesta_genome_assembly,_chromosome:_1	AUGUSTUS	intron	6024870	6024938	1	-	.	ID=g286.t1.intron5;Parent=g286.t1;
OZ010652.1_Phania_funesta_genome_assembly,_chromosome:_1	AUGUSTUS	CDS	6024939	6025043	1	-	2	ID=g286.t1.CDS6;Parent=g286.t1;
OZ010652.1_Phania_funesta_genome_assembly,_chromosome:_1	AUGUSTUS	exon	6024939	6025043	.	-	.	ID=g286.t1.exon6;Parent=g286.t1;
OZ010652.1_Phania_funesta_genome_assembly,_chromosome:_1	AUGUSTUS	intron	6025044	6025321	1	-	.	ID=g286.t1.intron6;Parent=g286.t1;
OZ010652.1_Phania_funesta_genome_assembly,_chromosome:_1	AUGUSTUS	CDS	6025322	6025538	1	-	0	ID=g286.t1.CDS7;Parent=g286.t1;
OZ010652.1_Phania_funesta_genome_assembly,_chromosome:_1	AUGUSTUS	exon	6025322	6025538	.	-	.	ID=g286.t1.exon7;Parent=g286.t1;
OZ010652.1_Phania_funesta_genome_assembly,_chromosome:_1	AUGUSTUS	intron	6025539	6025605	1	-	.	ID=g286.t1.intron7;Parent=g286.t1;
OZ010652.1_Phania_funesta_genome_assembly,_chromosome:_1	AUGUSTUS	CDS	6025606	6026332	1	-	1	ID=g286.t1.CDS8;Parent=g286.t1;
OZ010652.1_Phania_funesta_genome_assembly,_chromosome:_1	AUGUSTUS	exon	6025606	6026332	.	-	.	ID=g286.t1.exon8;Parent=g286.t1;
OZ010652.1_Phania_funesta_genome_assembly,_chromosome:_1	AUGUSTUS	intron	6026333	6026402	1	-	.	ID=g286.t1.intron8;Parent=g286.t1;
OZ010652.1_Phania_funesta_genome_assembly,_chromosome:_1	AUGUSTUS	CDS	6026403	6026530	1	-	0	ID=g286.t1.CDS9;Parent=g286.t1;
OZ010652.1_Phania_funesta_genome_assembly,_chromosome:_1	AUGUSTUS	exon	6026403	6026530	.	-	.	ID=g286.t1.exon9;Parent=g286.t1;
OZ010652.1_Phania_funesta_genome_assembly,_chromosome:_1	AUGUSTUS	start_codon	6026528	6026530	.	-	0	ID=g286.t1.start1;Parent=g286.t1;
OZ010652.1_Phania_funesta_genome_assembly,_chromosome:_1	AUGUSTUS	gene	6033555	6035470	.	+	.	ID=g287;
OZ010652.1_Phania_funesta_genome_assembly,_chromosome:_1	AUGUSTUS	mRNA	6033555	6035470	1	+	.	ID=g287.t1;Parent=g287;
OZ010652.1_Phania_funesta_genome_assembly,_chromosome:_1	AUGUSTUS	start_codon	6033555	6033557	.	+	0	ID=g287.t1.start1;Parent=g287.t1;
OZ010652.1_Phania_funesta_genome_assembly,_chromosome:_1	AUGUSTUS	CDS	6033555	6033683	1	+	0	ID=g287.t1.CDS1;Parent=g287.t1;
OZ010652.1_Phania_funesta_genome_assembly,_chromosome:_1	AUGUSTUS	exon	6033555	6033683	.	+	.	ID=g287.t1.exon1;Parent=g287.t1;
OZ010652.1_Phania_funesta_genome_assembly,_chromosome:_1	AUGUSTUS	intron	6033684	6034848	1	+	.	ID=g287.t1.intron1;Parent=g287.t1;
OZ010652.1_Phania_funesta_genome_assembly,_chromosome:_1	AUGUSTUS	CDS	6034849	6034936	1	+	0	ID=g287.t1.CDS2;Parent=g287.t1;
OZ010652.1_Phania_funesta_genome_assembly,_chromosome:_1	AUGUSTUS	exon	6034849	6034936	.	+	.	ID=g287.t1.exon2;Parent=g287.t1;
OZ010652.1_Phania_funesta_genome_assembly,_chromosome:_1	AUGUSTUS	intron	6034937	6035009	1	+	.	ID=g287.t1.intron2;Parent=g287.t1;
OZ010652.1_Phania_funesta_genome_assembly,_chromosome:_1	AUGUSTUS	CDS	6035010	6035470	1	+	2	ID=g287.t1.CDS3;Parent=g287.t1;
OZ010652.1_Phania_funesta_genome_assembly,_chromosome:_1	AUGUSTUS	exon	6035010	6035470	.	+	.	ID=g287.t1.exon3;Parent=g287.t1;
OZ010652.1_Phania_funesta_genome_assembly,_chromosome:_1	AUGUSTUS	stop_codon	6035468	6035470	.	+	0	ID=g287.t1.stop1;Parent=g287.t1;
OZ010652.1_Phania_funesta_genome_assembly,_chromosome:_1	AUGUSTUS	gene	6038713	6042302	.	+	.	ID=g288;
OZ010652.1_Phania_funesta_genome_assembly,_chromosome:_1	AUGUSTUS	mRNA	6038713	6042302	1	+	.	ID=g288.t1;Parent=g288;
OZ010652.1_Phania_funesta_genome_assembly,_chromosome:_1	AUGUSTUS	start_codon	6038713	6038715	.	+	0	ID=g288.t1.start1;Parent=g288.t1;
OZ010652.1_Phania_funesta_genome_assembly,_chromosome:_1	AUGUSTUS	CDS	6038713	6038802	1	+	0	ID=g288.t1.CDS1;Parent=g288.t1;
OZ010652.1_Phania_funesta_genome_assembly,_chromosome:_1	AUGUSTUS	exon	6038713	6038802	.	+	.	ID=g288.t1.exon1;Parent=g288.t1;
OZ010652.1_Phania_funesta_genome_assembly,_chromosome:_1	AUGUSTUS	intron	6038803	6038863	1	+	.	ID=g288.t1.intron1;Parent=g288.t1;
OZ010652.1_Phania_funesta_genome_assembly,_chromosome:_1	AUGUSTUS	CDS	6038864	6038978	1	+	0	ID=g288.t1.CDS2;Parent=g288.t1;
OZ010652.1_Phania_funesta_genome_assembly,_chromosome:_1	AUGUSTUS	exon	6038864	6038978	.	+	.	ID=g288.t1.exon2;Parent=g288.t1;
OZ010652.1_Phania_funesta_genome_assembly,_chromosome:_1	AUGUSTUS	intron	6038979	6041616	1	+	.	ID=g288.t1.intron2;Parent=g288.t1;
OZ010652.1_Phania_funesta_genome_assembly,_chromosome:_1	AUGUSTUS	CDS	6041617	6042302	1	+	2	ID=g288.t1.CDS3;Parent=g288.t1;
OZ010652.1_Phania_funesta_genome_assembly,_chromosome:_1	AUGUSTUS	exon	6041617	6042302	.	+	.	ID=g288.t1.exon3;Parent=g288.t1;
OZ010652.1_Phania_funesta_genome_assembly,_chromosome:_1	AUGUSTUS	stop_codon	6042300	6042302	.	+	0	ID=g288.t1.stop1;Parent=g288.t1;
OZ010652.1_Phania_funesta_genome_assembly,_chromosome:_1	AUGUSTUS	gene	6059173	6059523	.	-	.	ID=g289;
OZ010652.1_Phania_funesta_genome_assembly,_chromosome:_1	AUGUSTUS	mRNA	6059173	6059523	0.52	-	.	ID=g289.t1;Parent=g289;
OZ010652.1_Phania_funesta_genome_assembly,_chromosome:_1	AUGUSTUS	stop_codon	6059173	6059175	.	-	0	ID=g289.t1.stop1;Parent=g289.t1;
OZ010652.1_Phania_funesta_genome_assembly,_chromosome:_1	AUGUSTUS	CDS	6059173	6059523	0.52	-	0	ID=g289.t1.CDS1;Parent=g289.t1;
OZ010652.1_Phania_funesta_genome_assembly,_chromosome:_1	AUGUSTUS	exon	6059173	6059523	.	-	.	ID=g289.t1.exon1;Parent=g289.t1;
OZ010652.1_Phania_funesta_genome_assembly,_chromosome:_1	AUGUSTUS	start_codon	6059521	6059523	.	-	0	ID=g289.t1.start1;Parent=g289.t1;
OZ010652.1_Phania_funesta_genome_assembly,_chromosome:_1	AUGUSTUS	gene	6066151	6067173	.	-	.	ID=g290;
OZ010652.1_Phania_funesta_genome_assembly,_chromosome:_1	AUGUSTUS	mRNA	6066151	6067173	1	-	.	ID=g290.t1;Parent=g290;
OZ010652.1_Phania_funesta_genome_assembly,_chromosome:_1	AUGUSTUS	stop_codon	6066151	6066153	.	-	0	ID=g290.t1.stop1;Parent=g290.t1;
OZ010652.1_Phania_funesta_genome_assembly,_chromosome:_1	AUGUSTUS	CDS	6066151	6067173	1	-	0	ID=g290.t1.CDS1;Parent=g290.t1;
OZ010652.1_Phania_funesta_genome_assembly,_chromosome:_1	AUGUSTUS	exon	6066151	6067173	.	-	.	ID=g290.t1.exon1;Parent=g290.t1;
OZ010652.1_Phania_funesta_genome_assembly,_chromosome:_1	AUGUSTUS	start_codon	6067171	6067173	.	-	0	ID=g290.t1.start1;Parent=g290.t1;
OZ010652.1_Phania_funesta_genome_assembly,_chromosome:_1	AUGUSTUS	gene	6120004	6123754	.	+	.	ID=g291;
OZ010652.1_Phania_funesta_genome_assembly,_chromosome:_1	AUGUSTUS	mRNA	6120004	6123754	1	+	.	ID=g291.t1;Parent=g291;
OZ010652.1_Phania_funesta_genome_assembly,_chromosome:_1	AUGUSTUS	start_codon	6120004	6120006	.	+	0	ID=g291.t1.start1;Parent=g291.t1;
OZ010652.1_Phania_funesta_genome_assembly,_chromosome:_1	AUGUSTUS	CDS	6120004	6120171	1	+	0	ID=g291.t1.CDS1;Parent=g291.t1;
OZ010652.1_Phania_funesta_genome_assembly,_chromosome:_1	AUGUSTUS	exon	6120004	6120171	.	+	.	ID=g291.t1.exon1;Parent=g291.t1;
OZ010652.1_Phania_funesta_genome_assembly,_chromosome:_1	AUGUSTUS	intron	6120172	6120244	1	+	.	ID=g291.t1.intron1;Parent=g291.t1;
OZ010652.1_Phania_funesta_genome_assembly,_chromosome:_1	AUGUSTUS	CDS	6120245	6120488	1	+	0	ID=g291.t1.CDS2;Parent=g291.t1;
OZ010652.1_Phania_funesta_genome_assembly,_chromosome:_1	AUGUSTUS	exon	6120245	6120488	.	+	.	ID=g291.t1.exon2;Parent=g291.t1;
OZ010652.1_Phania_funesta_genome_assembly,_chromosome:_1	AUGUSTUS	intron	6120489	6120551	1	+	.	ID=g291.t1.intron2;Parent=g291.t1;
OZ010652.1_Phania_funesta_genome_assembly,_chromosome:_1	AUGUSTUS	CDS	6120552	6120841	1	+	2	ID=g291.t1.CDS3;Parent=g291.t1;
OZ010652.1_Phania_funesta_genome_assembly,_chromosome:_1	AUGUSTUS	exon	6120552	6120841	.	+	.	ID=g291.t1.exon3;Parent=g291.t1;
OZ010652.1_Phania_funesta_genome_assembly,_chromosome:_1	AUGUSTUS	intron	6120842	6120903	1	+	.	ID=g291.t1.intron3;Parent=g291.t1;
OZ010652.1_Phania_funesta_genome_assembly,_chromosome:_1	AUGUSTUS	CDS	6120904	6121876	1	+	0	ID=g291.t1.CDS4;Parent=g291.t1;
OZ010652.1_Phania_funesta_genome_assembly,_chromosome:_1	AUGUSTUS	exon	6120904	6121876	.	+	.	ID=g291.t1.exon4;Parent=g291.t1;
OZ010652.1_Phania_funesta_genome_assembly,_chromosome:_1	AUGUSTUS	intron	6121877	6123557	1	+	.	ID=g291.t1.intron4;Parent=g291.t1;
OZ010652.1_Phania_funesta_genome_assembly,_chromosome:_1	AUGUSTUS	CDS	6123558	6123754	1	+	2	ID=g291.t1.CDS5;Parent=g291.t1;
OZ010652.1_Phania_funesta_genome_assembly,_chromosome:_1	AUGUSTUS	exon	6123558	6123754	.	+	.	ID=g291.t1.exon5;Parent=g291.t1;
OZ010652.1_Phania_funesta_genome_assembly,_chromosome:_1	AUGUSTUS	stop_codon	6123752	6123754	.	+	0	ID=g291.t1.stop1;Parent=g291.t1;
OZ010652.1_Phania_funesta_genome_assembly,_chromosome:_1	AUGUSTUS	gene	6147014	6149928	.	+	.	ID=g292;
OZ010652.1_Phania_funesta_genome_assembly,_chromosome:_1	AUGUSTUS	mRNA	6147014	6149928	1	+	.	ID=g292.t1;Parent=g292;
OZ010652.1_Phania_funesta_genome_assembly,_chromosome:_1	AUGUSTUS	start_codon	6147014	6147016	.	+	0	ID=g292.t1.start1;Parent=g292.t1;
OZ010652.1_Phania_funesta_genome_assembly,_chromosome:_1	AUGUSTUS	CDS	6147014	6147326	1	+	0	ID=g292.t1.CDS1;Parent=g292.t1;
OZ010652.1_Phania_funesta_genome_assembly,_chromosome:_1	AUGUSTUS	exon	6147014	6147326	.	+	.	ID=g292.t1.exon1;Parent=g292.t1;
OZ010652.1_Phania_funesta_genome_assembly,_chromosome:_1	AUGUSTUS	intron	6147327	6148670	1	+	.	ID=g292.t1.intron1;Parent=g292.t1;
OZ010652.1_Phania_funesta_genome_assembly,_chromosome:_1	AUGUSTUS	CDS	6148671	6148788	1	+	2	ID=g292.t1.CDS2;Parent=g292.t1;
OZ010652.1_Phania_funesta_genome_assembly,_chromosome:_1	AUGUSTUS	exon	6148671	6148788	.	+	.	ID=g292.t1.exon2;Parent=g292.t1;
OZ010652.1_Phania_funesta_genome_assembly,_chromosome:_1	AUGUSTUS	intron	6148789	6148891	1	+	.	ID=g292.t1.intron2;Parent=g292.t1;
OZ010652.1_Phania_funesta_genome_assembly,_chromosome:_1	AUGUSTUS	CDS	6148892	6148967	1	+	1	ID=g292.t1.CDS3;Parent=g292.t1;
OZ010652.1_Phania_funesta_genome_assembly,_chromosome:_1	AUGUSTUS	exon	6148892	6148967	.	+	.	ID=g292.t1.exon3;Parent=g292.t1;
OZ010652.1_Phania_funesta_genome_assembly,_chromosome:_1	AUGUSTUS	intron	6148968	6149250	1	+	.	ID=g292.t1.intron3;Parent=g292.t1;
OZ010652.1_Phania_funesta_genome_assembly,_chromosome:_1	AUGUSTUS	CDS	6149251	6149336	1	+	0	ID=g292.t1.CDS4;Parent=g292.t1;
OZ010652.1_Phania_funesta_genome_assembly,_chromosome:_1	AUGUSTUS	exon	6149251	6149336	.	+	.	ID=g292.t1.exon4;Parent=g292.t1;
OZ010652.1_Phania_funesta_genome_assembly,_chromosome:_1	AUGUSTUS	intron	6149337	6149427	1	+	.	ID=g292.t1.intron4;Parent=g292.t1;
OZ010652.1_Phania_funesta_genome_assembly,_chromosome:_1	AUGUSTUS	CDS	6149428	6149555	1	+	1	ID=g292.t1.CDS5;Parent=g292.t1;
OZ010652.1_Phania_funesta_genome_assembly,_chromosome:_1	AUGUSTUS	exon	6149428	6149555	.	+	.	ID=g292.t1.exon5;Parent=g292.t1;
OZ010652.1_Phania_funesta_genome_assembly,_chromosome:_1	AUGUSTUS	intron	6149556	6149622	1	+	.	ID=g292.t1.intron5;Parent=g292.t1;
OZ010652.1_Phania_funesta_genome_assembly,_chromosome:_1	AUGUSTUS	CDS	6149623	6149780	1	+	2	ID=g292.t1.CDS6;Parent=g292.t1;
OZ010652.1_Phania_funesta_genome_assembly,_chromosome:_1	AUGUSTUS	exon	6149623	6149780	.	+	.	ID=g292.t1.exon6;Parent=g292.t1;
OZ010652.1_Phania_funesta_genome_assembly,_chromosome:_1	AUGUSTUS	intron	6149781	6149841	1	+	.	ID=g292.t1.intron6;Parent=g292.t1;
OZ010652.1_Phania_funesta_genome_assembly,_chromosome:_1	AUGUSTUS	CDS	6149842	6149928	1	+	0	ID=g292.t1.CDS7;Parent=g292.t1;
OZ010652.1_Phania_funesta_genome_assembly,_chromosome:_1	AUGUSTUS	exon	6149842	6149928	.	+	.	ID=g292.t1.exon7;Parent=g292.t1;
OZ010652.1_Phania_funesta_genome_assembly,_chromosome:_1	AUGUSTUS	stop_codon	6149926	6149928	.	+	0	ID=g292.t1.stop1;Parent=g292.t1;
OZ010652.1_Phania_funesta_genome_assembly,_chromosome:_1	AUGUSTUS	gene	6153234	6168641	.	+	.	ID=g293;
OZ010652.1_Phania_funesta_genome_assembly,_chromosome:_1	AUGUSTUS	mRNA	6153234	6168641	1	+	.	ID=g293.t1;Parent=g293;
OZ010652.1_Phania_funesta_genome_assembly,_chromosome:_1	AUGUSTUS	start_codon	6153234	6153236	.	+	0	ID=g293.t1.start1;Parent=g293.t1;
OZ010652.1_Phania_funesta_genome_assembly,_chromosome:_1	AUGUSTUS	CDS	6153234	6153350	1	+	0	ID=g293.t1.CDS1;Parent=g293.t1;
OZ010652.1_Phania_funesta_genome_assembly,_chromosome:_1	AUGUSTUS	exon	6153234	6153350	.	+	.	ID=g293.t1.exon1;Parent=g293.t1;
OZ010652.1_Phania_funesta_genome_assembly,_chromosome:_1	AUGUSTUS	intron	6153351	6165074	1	+	.	ID=g293.t1.intron1;Parent=g293.t1;
OZ010652.1_Phania_funesta_genome_assembly,_chromosome:_1	AUGUSTUS	CDS	6165075	6165163	1	+	0	ID=g293.t1.CDS2;Parent=g293.t1;
OZ010652.1_Phania_funesta_genome_assembly,_chromosome:_1	AUGUSTUS	exon	6165075	6165163	.	+	.	ID=g293.t1.exon2;Parent=g293.t1;
OZ010652.1_Phania_funesta_genome_assembly,_chromosome:_1	AUGUSTUS	intron	6165164	6165290	1	+	.	ID=g293.t1.intron2;Parent=g293.t1;
OZ010652.1_Phania_funesta_genome_assembly,_chromosome:_1	AUGUSTUS	CDS	6165291	6165415	1	+	1	ID=g293.t1.CDS3;Parent=g293.t1;
OZ010652.1_Phania_funesta_genome_assembly,_chromosome:_1	AUGUSTUS	exon	6165291	6165415	.	+	.	ID=g293.t1.exon3;Parent=g293.t1;
OZ010652.1_Phania_funesta_genome_assembly,_chromosome:_1	AUGUSTUS	intron	6165416	6165479	1	+	.	ID=g293.t1.intron3;Parent=g293.t1;
OZ010652.1_Phania_funesta_genome_assembly,_chromosome:_1	AUGUSTUS	CDS	6165480	6165715	1	+	2	ID=g293.t1.CDS4;Parent=g293.t1;
OZ010652.1_Phania_funesta_genome_assembly,_chromosome:_1	AUGUSTUS	exon	6165480	6165715	.	+	.	ID=g293.t1.exon4;Parent=g293.t1;
OZ010652.1_Phania_funesta_genome_assembly,_chromosome:_1	AUGUSTUS	intron	6165716	6165776	1	+	.	ID=g293.t1.intron4;Parent=g293.t1;
OZ010652.1_Phania_funesta_genome_assembly,_chromosome:_1	AUGUSTUS	CDS	6165777	6165938	1	+	0	ID=g293.t1.CDS5;Parent=g293.t1;
OZ010652.1_Phania_funesta_genome_assembly,_chromosome:_1	AUGUSTUS	exon	6165777	6165938	.	+	.	ID=g293.t1.exon5;Parent=g293.t1;
OZ010652.1_Phania_funesta_genome_assembly,_chromosome:_1	AUGUSTUS	intron	6165939	6168218	1	+	.	ID=g293.t1.intron5;Parent=g293.t1;
OZ010652.1_Phania_funesta_genome_assembly,_chromosome:_1	AUGUSTUS	CDS	6168219	6168641	1	+	0	ID=g293.t1.CDS6;Parent=g293.t1;
OZ010652.1_Phania_funesta_genome_assembly,_chromosome:_1	AUGUSTUS	exon	6168219	6168641	.	+	.	ID=g293.t1.exon6;Parent=g293.t1;
OZ010652.1_Phania_funesta_genome_assembly,_chromosome:_1	AUGUSTUS	stop_codon	6168639	6168641	.	+	0	ID=g293.t1.stop1;Parent=g293.t1;
OZ010652.1_Phania_funesta_genome_assembly,_chromosome:_1	AUGUSTUS	gene	6173100	6177203	.	-	.	ID=g294;
OZ010652.1_Phania_funesta_genome_assembly,_chromosome:_1	AUGUSTUS	mRNA	6173100	6177203	1	-	.	ID=g294.t1;Parent=g294;
OZ010652.1_Phania_funesta_genome_assembly,_chromosome:_1	AUGUSTUS	stop_codon	6173100	6173102	.	-	0	ID=g294.t1.stop1;Parent=g294.t1;
OZ010652.1_Phania_funesta_genome_assembly,_chromosome:_1	AUGUSTUS	CDS	6173100	6173245	1	-	2	ID=g294.t1.CDS1;Parent=g294.t1;
OZ010652.1_Phania_funesta_genome_assembly,_chromosome:_1	AUGUSTUS	exon	6173100	6173245	.	-	.	ID=g294.t1.exon1;Parent=g294.t1;
OZ010652.1_Phania_funesta_genome_assembly,_chromosome:_1	AUGUSTUS	intron	6173246	6173900	1	-	.	ID=g294.t1.intron1;Parent=g294.t1;
OZ010652.1_Phania_funesta_genome_assembly,_chromosome:_1	AUGUSTUS	CDS	6173901	6174545	1	-	2	ID=g294.t1.CDS2;Parent=g294.t1;
OZ010652.1_Phania_funesta_genome_assembly,_chromosome:_1	AUGUSTUS	exon	6173901	6174545	.	-	.	ID=g294.t1.exon2;Parent=g294.t1;
OZ010652.1_Phania_funesta_genome_assembly,_chromosome:_1	AUGUSTUS	intron	6174546	6174682	1	-	.	ID=g294.t1.intron2;Parent=g294.t1;
OZ010652.1_Phania_funesta_genome_assembly,_chromosome:_1	AUGUSTUS	CDS	6174683	6176511	1	-	1	ID=g294.t1.CDS3;Parent=g294.t1;
OZ010652.1_Phania_funesta_genome_assembly,_chromosome:_1	AUGUSTUS	exon	6174683	6176511	.	-	.	ID=g294.t1.exon3;Parent=g294.t1;
OZ010652.1_Phania_funesta_genome_assembly,_chromosome:_1	AUGUSTUS	intron	6176512	6176979	1	-	.	ID=g294.t1.intron3;Parent=g294.t1;
OZ010652.1_Phania_funesta_genome_assembly,_chromosome:_1	AUGUSTUS	CDS	6176980	6177203	1	-	0	ID=g294.t1.CDS4;Parent=g294.t1;
OZ010652.1_Phania_funesta_genome_assembly,_chromosome:_1	AUGUSTUS	exon	6176980	6177203	.	-	.	ID=g294.t1.exon4;Parent=g294.t1;
OZ010652.1_Phania_funesta_genome_assembly,_chromosome:_1	AUGUSTUS	start_codon	6177201	6177203	.	-	0	ID=g294.t1.start1;Parent=g294.t1;
OZ010652.1_Phania_funesta_genome_assembly,_chromosome:_1	AUGUSTUS	mRNA	6173100	6177203	0.67	-	.	ID=g294.t2;Parent=g294;
OZ010652.1_Phania_funesta_genome_assembly,_chromosome:_1	AUGUSTUS	stop_codon	6173100	6173102	.	-	0	ID=g294.t2.stop1;Parent=g294.t2;
OZ010652.1_Phania_funesta_genome_assembly,_chromosome:_1	AUGUSTUS	CDS	6173100	6173245	1	-	2	ID=g294.t2.CDS1;Parent=g294.t2;
OZ010652.1_Phania_funesta_genome_assembly,_chromosome:_1	AUGUSTUS	exon	6173100	6173245	.	-	.	ID=g294.t2.exon1;Parent=g294.t2;
OZ010652.1_Phania_funesta_genome_assembly,_chromosome:_1	AUGUSTUS	intron	6173246	6173900	1	-	.	ID=g294.t2.intron1;Parent=g294.t2;
OZ010652.1_Phania_funesta_genome_assembly,_chromosome:_1	AUGUSTUS	CDS	6173901	6174071	0.67	-	2	ID=g294.t2.CDS2;Parent=g294.t2;
OZ010652.1_Phania_funesta_genome_assembly,_chromosome:_1	AUGUSTUS	exon	6173901	6174071	.	-	.	ID=g294.t2.exon2;Parent=g294.t2;
OZ010652.1_Phania_funesta_genome_assembly,_chromosome:_1	AUGUSTUS	intron	6174072	6174134	0.67	-	.	ID=g294.t2.intron2;Parent=g294.t2;
OZ010652.1_Phania_funesta_genome_assembly,_chromosome:_1	AUGUSTUS	CDS	6174135	6174545	0.67	-	2	ID=g294.t2.CDS3;Parent=g294.t2;
OZ010652.1_Phania_funesta_genome_assembly,_chromosome:_1	AUGUSTUS	exon	6174135	6174545	.	-	.	ID=g294.t2.exon3;Parent=g294.t2;
OZ010652.1_Phania_funesta_genome_assembly,_chromosome:_1	AUGUSTUS	intron	6174546	6174682	1	-	.	ID=g294.t2.intron3;Parent=g294.t2;
OZ010652.1_Phania_funesta_genome_assembly,_chromosome:_1	AUGUSTUS	CDS	6174683	6176511	1	-	1	ID=g294.t2.CDS4;Parent=g294.t2;
OZ010652.1_Phania_funesta_genome_assembly,_chromosome:_1	AUGUSTUS	exon	6174683	6176511	.	-	.	ID=g294.t2.exon4;Parent=g294.t2;
OZ010652.1_Phania_funesta_genome_assembly,_chromosome:_1	AUGUSTUS	intron	6176512	6176979	1	-	.	ID=g294.t2.intron4;Parent=g294.t2;
OZ010652.1_Phania_funesta_genome_assembly,_chromosome:_1	AUGUSTUS	CDS	6176980	6177203	1	-	0	ID=g294.t2.CDS5;Parent=g294.t2;
OZ010652.1_Phania_funesta_genome_assembly,_chromosome:_1	AUGUSTUS	exon	6176980	6177203	.	-	.	ID=g294.t2.exon5;Parent=g294.t2;
OZ010652.1_Phania_funesta_genome_assembly,_chromosome:_1	AUGUSTUS	start_codon	6177201	6177203	.	-	0	ID=g294.t2.start1;Parent=g294.t2;
OZ010652.1_Phania_funesta_genome_assembly,_chromosome:_1	AUGUSTUS	gene	6178504	6187258	.	+	.	ID=g295;
OZ010652.1_Phania_funesta_genome_assembly,_chromosome:_1	AUGUSTUS	mRNA	6178504	6187258	1	+	.	ID=g295.t1;Parent=g295;
OZ010652.1_Phania_funesta_genome_assembly,_chromosome:_1	AUGUSTUS	start_codon	6178504	6178506	.	+	0	ID=g295.t1.start1;Parent=g295.t1;
OZ010652.1_Phania_funesta_genome_assembly,_chromosome:_1	AUGUSTUS	CDS	6178504	6178732	1	+	0	ID=g295.t1.CDS1;Parent=g295.t1;
OZ010652.1_Phania_funesta_genome_assembly,_chromosome:_1	AUGUSTUS	exon	6178504	6178732	.	+	.	ID=g295.t1.exon1;Parent=g295.t1;
OZ010652.1_Phania_funesta_genome_assembly,_chromosome:_1	AUGUSTUS	intron	6178733	6178812	1	+	.	ID=g295.t1.intron1;Parent=g295.t1;
OZ010652.1_Phania_funesta_genome_assembly,_chromosome:_1	AUGUSTUS	CDS	6178813	6180310	1	+	2	ID=g295.t1.CDS2;Parent=g295.t1;
OZ010652.1_Phania_funesta_genome_assembly,_chromosome:_1	AUGUSTUS	exon	6178813	6180310	.	+	.	ID=g295.t1.exon2;Parent=g295.t1;
OZ010652.1_Phania_funesta_genome_assembly,_chromosome:_1	AUGUSTUS	intron	6180311	6183635	1	+	.	ID=g295.t1.intron2;Parent=g295.t1;
OZ010652.1_Phania_funesta_genome_assembly,_chromosome:_1	AUGUSTUS	CDS	6183636	6185500	1	+	1	ID=g295.t1.CDS3;Parent=g295.t1;
OZ010652.1_Phania_funesta_genome_assembly,_chromosome:_1	AUGUSTUS	exon	6183636	6185500	.	+	.	ID=g295.t1.exon3;Parent=g295.t1;
OZ010652.1_Phania_funesta_genome_assembly,_chromosome:_1	AUGUSTUS	intron	6185501	6185566	1	+	.	ID=g295.t1.intron3;Parent=g295.t1;
OZ010652.1_Phania_funesta_genome_assembly,_chromosome:_1	AUGUSTUS	CDS	6185567	6186228	1	+	2	ID=g295.t1.CDS4;Parent=g295.t1;
OZ010652.1_Phania_funesta_genome_assembly,_chromosome:_1	AUGUSTUS	exon	6185567	6186228	.	+	.	ID=g295.t1.exon4;Parent=g295.t1;
OZ010652.1_Phania_funesta_genome_assembly,_chromosome:_1	AUGUSTUS	intron	6186229	6186287	1	+	.	ID=g295.t1.intron4;Parent=g295.t1;
OZ010652.1_Phania_funesta_genome_assembly,_chromosome:_1	AUGUSTUS	CDS	6186288	6186416	1	+	0	ID=g295.t1.CDS5;Parent=g295.t1;
OZ010652.1_Phania_funesta_genome_assembly,_chromosome:_1	AUGUSTUS	exon	6186288	6186416	.	+	.	ID=g295.t1.exon5;Parent=g295.t1;
OZ010652.1_Phania_funesta_genome_assembly,_chromosome:_1	AUGUSTUS	intron	6186417	6186955	1	+	.	ID=g295.t1.intron5;Parent=g295.t1;
OZ010652.1_Phania_funesta_genome_assembly,_chromosome:_1	AUGUSTUS	CDS	6186956	6187258	1	+	0	ID=g295.t1.CDS6;Parent=g295.t1;
OZ010652.1_Phania_funesta_genome_assembly,_chromosome:_1	AUGUSTUS	exon	6186956	6187258	.	+	.	ID=g295.t1.exon6;Parent=g295.t1;
OZ010652.1_Phania_funesta_genome_assembly,_chromosome:_1	AUGUSTUS	stop_codon	6187256	6187258	.	+	0	ID=g295.t1.stop1;Parent=g295.t1;
OZ010652.1_Phania_funesta_genome_assembly,_chromosome:_1	AUGUSTUS	gene	6191511	6201770	.	-	.	ID=g296;
OZ010652.1_Phania_funesta_genome_assembly,_chromosome:_1	AUGUSTUS	mRNA	6191511	6196288	1	-	.	ID=g296.t1;Parent=g296;
OZ010652.1_Phania_funesta_genome_assembly,_chromosome:_1	AUGUSTUS	stop_codon	6191511	6191513	.	-	0	ID=g296.t1.stop1;Parent=g296.t1;
OZ010652.1_Phania_funesta_genome_assembly,_chromosome:_1	AUGUSTUS	CDS	6191511	6191707	1	-	2	ID=g296.t1.CDS1;Parent=g296.t1;
OZ010652.1_Phania_funesta_genome_assembly,_chromosome:_1	AUGUSTUS	exon	6191511	6191707	.	-	.	ID=g296.t1.exon1;Parent=g296.t1;
OZ010652.1_Phania_funesta_genome_assembly,_chromosome:_1	AUGUSTUS	intron	6191708	6191774	1	-	.	ID=g296.t1.intron1;Parent=g296.t1;
OZ010652.1_Phania_funesta_genome_assembly,_chromosome:_1	AUGUSTUS	CDS	6191775	6192120	1	-	0	ID=g296.t1.CDS2;Parent=g296.t1;
OZ010652.1_Phania_funesta_genome_assembly,_chromosome:_1	AUGUSTUS	exon	6191775	6192120	.	-	.	ID=g296.t1.exon2;Parent=g296.t1;
OZ010652.1_Phania_funesta_genome_assembly,_chromosome:_1	AUGUSTUS	intron	6192121	6192371	1	-	.	ID=g296.t1.intron2;Parent=g296.t1;
OZ010652.1_Phania_funesta_genome_assembly,_chromosome:_1	AUGUSTUS	CDS	6192372	6192536	1	-	0	ID=g296.t1.CDS3;Parent=g296.t1;
OZ010652.1_Phania_funesta_genome_assembly,_chromosome:_1	AUGUSTUS	exon	6192372	6192536	.	-	.	ID=g296.t1.exon3;Parent=g296.t1;
OZ010652.1_Phania_funesta_genome_assembly,_chromosome:_1	AUGUSTUS	intron	6192537	6192609	1	-	.	ID=g296.t1.intron3;Parent=g296.t1;
OZ010652.1_Phania_funesta_genome_assembly,_chromosome:_1	AUGUSTUS	CDS	6192610	6193239	1	-	0	ID=g296.t1.CDS4;Parent=g296.t1;
OZ010652.1_Phania_funesta_genome_assembly,_chromosome:_1	AUGUSTUS	exon	6192610	6193239	.	-	.	ID=g296.t1.exon4;Parent=g296.t1;
OZ010652.1_Phania_funesta_genome_assembly,_chromosome:_1	AUGUSTUS	intron	6193240	6194956	1	-	.	ID=g296.t1.intron4;Parent=g296.t1;
OZ010652.1_Phania_funesta_genome_assembly,_chromosome:_1	AUGUSTUS	CDS	6194957	6195805	1	-	0	ID=g296.t1.CDS5;Parent=g296.t1;
OZ010652.1_Phania_funesta_genome_assembly,_chromosome:_1	AUGUSTUS	exon	6194957	6195805	.	-	.	ID=g296.t1.exon5;Parent=g296.t1;
OZ010652.1_Phania_funesta_genome_assembly,_chromosome:_1	AUGUSTUS	intron	6195806	6195881	1	-	.	ID=g296.t1.intron5;Parent=g296.t1;
OZ010652.1_Phania_funesta_genome_assembly,_chromosome:_1	AUGUSTUS	CDS	6195882	6196046	1	-	0	ID=g296.t1.CDS6;Parent=g296.t1;
OZ010652.1_Phania_funesta_genome_assembly,_chromosome:_1	AUGUSTUS	exon	6195882	6196046	.	-	.	ID=g296.t1.exon6;Parent=g296.t1;
OZ010652.1_Phania_funesta_genome_assembly,_chromosome:_1	AUGUSTUS	intron	6196047	6196249	1	-	.	ID=g296.t1.intron6;Parent=g296.t1;
OZ010652.1_Phania_funesta_genome_assembly,_chromosome:_1	AUGUSTUS	CDS	6196250	6196288	1	-	0	ID=g296.t1.CDS7;Parent=g296.t1;
OZ010652.1_Phania_funesta_genome_assembly,_chromosome:_1	AUGUSTUS	exon	6196250	6196288	.	-	.	ID=g296.t1.exon7;Parent=g296.t1;
OZ010652.1_Phania_funesta_genome_assembly,_chromosome:_1	AUGUSTUS	start_codon	6196286	6196288	.	-	0	ID=g296.t1.start1;Parent=g296.t1;
OZ010652.1_Phania_funesta_genome_assembly,_chromosome:_1	AUGUSTUS	mRNA	6191511	6201770	0.47	-	.	ID=g296.t2;Parent=g296;
OZ010652.1_Phania_funesta_genome_assembly,_chromosome:_1	AUGUSTUS	stop_codon	6191511	6191513	.	-	0	ID=g296.t2.stop1;Parent=g296.t2;
OZ010652.1_Phania_funesta_genome_assembly,_chromosome:_1	AUGUSTUS	CDS	6191511	6191707	1	-	2	ID=g296.t2.CDS1;Parent=g296.t2;
OZ010652.1_Phania_funesta_genome_assembly,_chromosome:_1	AUGUSTUS	exon	6191511	6191707	.	-	.	ID=g296.t2.exon1;Parent=g296.t2;
OZ010652.1_Phania_funesta_genome_assembly,_chromosome:_1	AUGUSTUS	intron	6191708	6191774	1	-	.	ID=g296.t2.intron1;Parent=g296.t2;
OZ010652.1_Phania_funesta_genome_assembly,_chromosome:_1	AUGUSTUS	CDS	6191775	6192120	1	-	0	ID=g296.t2.CDS2;Parent=g296.t2;
OZ010652.1_Phania_funesta_genome_assembly,_chromosome:_1	AUGUSTUS	exon	6191775	6192120	.	-	.	ID=g296.t2.exon2;Parent=g296.t2;
OZ010652.1_Phania_funesta_genome_assembly,_chromosome:_1	AUGUSTUS	intron	6192121	6192371	1	-	.	ID=g296.t2.intron2;Parent=g296.t2;
OZ010652.1_Phania_funesta_genome_assembly,_chromosome:_1	AUGUSTUS	CDS	6192372	6192536	1	-	0	ID=g296.t2.CDS3;Parent=g296.t2;
OZ010652.1_Phania_funesta_genome_assembly,_chromosome:_1	AUGUSTUS	exon	6192372	6192536	.	-	.	ID=g296.t2.exon3;Parent=g296.t2;
OZ010652.1_Phania_funesta_genome_assembly,_chromosome:_1	AUGUSTUS	intron	6192537	6192609	1	-	.	ID=g296.t2.intron3;Parent=g296.t2;
OZ010652.1_Phania_funesta_genome_assembly,_chromosome:_1	AUGUSTUS	CDS	6192610	6193239	1	-	0	ID=g296.t2.CDS4;Parent=g296.t2;
OZ010652.1_Phania_funesta_genome_assembly,_chromosome:_1	AUGUSTUS	exon	6192610	6193239	.	-	.	ID=g296.t2.exon4;Parent=g296.t2;
OZ010652.1_Phania_funesta_genome_assembly,_chromosome:_1	AUGUSTUS	intron	6193240	6194956	1	-	.	ID=g296.t2.intron4;Parent=g296.t2;
OZ010652.1_Phania_funesta_genome_assembly,_chromosome:_1	AUGUSTUS	CDS	6194957	6195805	1	-	0	ID=g296.t2.CDS5;Parent=g296.t2;
OZ010652.1_Phania_funesta_genome_assembly,_chromosome:_1	AUGUSTUS	exon	6194957	6195805	.	-	.	ID=g296.t2.exon5;Parent=g296.t2;
OZ010652.1_Phania_funesta_genome_assembly,_chromosome:_1	AUGUSTUS	intron	6195806	6195881	1	-	.	ID=g296.t2.intron5;Parent=g296.t2;
OZ010652.1_Phania_funesta_genome_assembly,_chromosome:_1	AUGUSTUS	CDS	6195882	6196046	1	-	0	ID=g296.t2.CDS6;Parent=g296.t2;
OZ010652.1_Phania_funesta_genome_assembly,_chromosome:_1	AUGUSTUS	exon	6195882	6196046	.	-	.	ID=g296.t2.exon6;Parent=g296.t2;
OZ010652.1_Phania_funesta_genome_assembly,_chromosome:_1	AUGUSTUS	intron	6196047	6201549	1	-	.	ID=g296.t2.intron6;Parent=g296.t2;
OZ010652.1_Phania_funesta_genome_assembly,_chromosome:_1	AUGUSTUS	CDS	6201550	6201658	1	-	1	ID=g296.t2.CDS7;Parent=g296.t2;
OZ010652.1_Phania_funesta_genome_assembly,_chromosome:_1	AUGUSTUS	exon	6201550	6201658	.	-	.	ID=g296.t2.exon7;Parent=g296.t2;
OZ010652.1_Phania_funesta_genome_assembly,_chromosome:_1	AUGUSTUS	intron	6201659	6201756	0.47	-	.	ID=g296.t2.intron7;Parent=g296.t2;
OZ010652.1_Phania_funesta_genome_assembly,_chromosome:_1	AUGUSTUS	CDS	6201757	6201770	0.47	-	0	ID=g296.t2.CDS8;Parent=g296.t2;
OZ010652.1_Phania_funesta_genome_assembly,_chromosome:_1	AUGUSTUS	exon	6201757	6201770	.	-	.	ID=g296.t2.exon8;Parent=g296.t2;
OZ010652.1_Phania_funesta_genome_assembly,_chromosome:_1	AUGUSTUS	start_codon	6201768	6201770	.	-	0	ID=g296.t2.start1;Parent=g296.t2;
OZ010652.1_Phania_funesta_genome_assembly,_chromosome:_1	AUGUSTUS	gene	6218993	6219304	.	+	.	ID=g297;
OZ010652.1_Phania_funesta_genome_assembly,_chromosome:_1	AUGUSTUS	mRNA	6218993	6219304	1	+	.	ID=g297.t1;Parent=g297;
OZ010652.1_Phania_funesta_genome_assembly,_chromosome:_1	AUGUSTUS	start_codon	6218993	6218995	.	+	0	ID=g297.t1.start1;Parent=g297.t1;
OZ010652.1_Phania_funesta_genome_assembly,_chromosome:_1	AUGUSTUS	CDS	6218993	6219304	1	+	0	ID=g297.t1.CDS1;Parent=g297.t1;
OZ010652.1_Phania_funesta_genome_assembly,_chromosome:_1	AUGUSTUS	exon	6218993	6219304	.	+	.	ID=g297.t1.exon1;Parent=g297.t1;
OZ010652.1_Phania_funesta_genome_assembly,_chromosome:_1	AUGUSTUS	stop_codon	6219302	6219304	.	+	0	ID=g297.t1.stop1;Parent=g297.t1;
OZ010652.1_Phania_funesta_genome_assembly,_chromosome:_1	AUGUSTUS	gene	6230242	6232010	.	-	.	ID=g298;
OZ010652.1_Phania_funesta_genome_assembly,_chromosome:_1	AUGUSTUS	mRNA	6230242	6232010	1	-	.	ID=g298.t1;Parent=g298;
OZ010652.1_Phania_funesta_genome_assembly,_chromosome:_1	AUGUSTUS	stop_codon	6230242	6230244	.	-	0	ID=g298.t1.stop1;Parent=g298.t1;
OZ010652.1_Phania_funesta_genome_assembly,_chromosome:_1	AUGUSTUS	CDS	6230242	6230916	1	-	0	ID=g298.t1.CDS1;Parent=g298.t1;
OZ010652.1_Phania_funesta_genome_assembly,_chromosome:_1	AUGUSTUS	exon	6230242	6230916	.	-	.	ID=g298.t1.exon1;Parent=g298.t1;
OZ010652.1_Phania_funesta_genome_assembly,_chromosome:_1	AUGUSTUS	intron	6230917	6231195	1	-	.	ID=g298.t1.intron1;Parent=g298.t1;
OZ010652.1_Phania_funesta_genome_assembly,_chromosome:_1	AUGUSTUS	CDS	6231196	6231566	1	-	2	ID=g298.t1.CDS2;Parent=g298.t1;
OZ010652.1_Phania_funesta_genome_assembly,_chromosome:_1	AUGUSTUS	exon	6231196	6231566	.	-	.	ID=g298.t1.exon2;Parent=g298.t1;
OZ010652.1_Phania_funesta_genome_assembly,_chromosome:_1	AUGUSTUS	intron	6231567	6231628	1	-	.	ID=g298.t1.intron2;Parent=g298.t1;
OZ010652.1_Phania_funesta_genome_assembly,_chromosome:_1	AUGUSTUS	CDS	6231629	6231809	1	-	0	ID=g298.t1.CDS3;Parent=g298.t1;
OZ010652.1_Phania_funesta_genome_assembly,_chromosome:_1	AUGUSTUS	exon	6231629	6231809	.	-	.	ID=g298.t1.exon3;Parent=g298.t1;
OZ010652.1_Phania_funesta_genome_assembly,_chromosome:_1	AUGUSTUS	intron	6231810	6232007	1	-	.	ID=g298.t1.intron3;Parent=g298.t1;
OZ010652.1_Phania_funesta_genome_assembly,_chromosome:_1	AUGUSTUS	CDS	6232008	6232010	1	-	0	ID=g298.t1.CDS4;Parent=g298.t1;
OZ010652.1_Phania_funesta_genome_assembly,_chromosome:_1	AUGUSTUS	exon	6232008	6232010	.	-	.	ID=g298.t1.exon4;Parent=g298.t1;
OZ010652.1_Phania_funesta_genome_assembly,_chromosome:_1	AUGUSTUS	start_codon	6232008	6232010	.	-	0	ID=g298.t1.start1;Parent=g298.t1;
OZ010652.1_Phania_funesta_genome_assembly,_chromosome:_1	AUGUSTUS	gene	6233177	6234165	.	+	.	ID=g299;
OZ010652.1_Phania_funesta_genome_assembly,_chromosome:_1	AUGUSTUS	mRNA	6233177	6234165	1	+	.	ID=g299.t1;Parent=g299;
OZ010652.1_Phania_funesta_genome_assembly,_chromosome:_1	AUGUSTUS	start_codon	6233177	6233179	.	+	0	ID=g299.t1.start1;Parent=g299.t1;
OZ010652.1_Phania_funesta_genome_assembly,_chromosome:_1	AUGUSTUS	CDS	6233177	6233251	1	+	0	ID=g299.t1.CDS1;Parent=g299.t1;
OZ010652.1_Phania_funesta_genome_assembly,_chromosome:_1	AUGUSTUS	exon	6233177	6233251	.	+	.	ID=g299.t1.exon1;Parent=g299.t1;
OZ010652.1_Phania_funesta_genome_assembly,_chromosome:_1	AUGUSTUS	intron	6233252	6233439	1	+	.	ID=g299.t1.intron1;Parent=g299.t1;
OZ010652.1_Phania_funesta_genome_assembly,_chromosome:_1	AUGUSTUS	CDS	6233440	6234165	1	+	0	ID=g299.t1.CDS2;Parent=g299.t1;
OZ010652.1_Phania_funesta_genome_assembly,_chromosome:_1	AUGUSTUS	exon	6233440	6234165	.	+	.	ID=g299.t1.exon2;Parent=g299.t1;
OZ010652.1_Phania_funesta_genome_assembly,_chromosome:_1	AUGUSTUS	stop_codon	6234163	6234165	.	+	0	ID=g299.t1.stop1;Parent=g299.t1;
OZ010652.1_Phania_funesta_genome_assembly,_chromosome:_1	AUGUSTUS	gene	6236204	6241168	.	+	.	ID=g300;
OZ010652.1_Phania_funesta_genome_assembly,_chromosome:_1	AUGUSTUS	mRNA	6236204	6241168	1	+	.	ID=g300.t1;Parent=g300;
OZ010652.1_Phania_funesta_genome_assembly,_chromosome:_1	AUGUSTUS	start_codon	6236204	6236206	.	+	0	ID=g300.t1.start1;Parent=g300.t1;
OZ010652.1_Phania_funesta_genome_assembly,_chromosome:_1	AUGUSTUS	CDS	6236204	6236446	1	+	0	ID=g300.t1.CDS1;Parent=g300.t1;
OZ010652.1_Phania_funesta_genome_assembly,_chromosome:_1	AUGUSTUS	exon	6236204	6236446	.	+	.	ID=g300.t1.exon1;Parent=g300.t1;
OZ010652.1_Phania_funesta_genome_assembly,_chromosome:_1	AUGUSTUS	intron	6236447	6239780	1	+	.	ID=g300.t1.intron1;Parent=g300.t1;
OZ010652.1_Phania_funesta_genome_assembly,_chromosome:_1	AUGUSTUS	CDS	6239781	6240727	1	+	0	ID=g300.t1.CDS2;Parent=g300.t1;
OZ010652.1_Phania_funesta_genome_assembly,_chromosome:_1	AUGUSTUS	exon	6239781	6240727	.	+	.	ID=g300.t1.exon2;Parent=g300.t1;
OZ010652.1_Phania_funesta_genome_assembly,_chromosome:_1	AUGUSTUS	intron	6240728	6240867	1	+	.	ID=g300.t1.intron2;Parent=g300.t1;
OZ010652.1_Phania_funesta_genome_assembly,_chromosome:_1	AUGUSTUS	CDS	6240868	6241168	1	+	1	ID=g300.t1.CDS3;Parent=g300.t1;
OZ010652.1_Phania_funesta_genome_assembly,_chromosome:_1	AUGUSTUS	exon	6240868	6241168	.	+	.	ID=g300.t1.exon3;Parent=g300.t1;
OZ010652.1_Phania_funesta_genome_assembly,_chromosome:_1	AUGUSTUS	stop_codon	6241166	6241168	.	+	0	ID=g300.t1.stop1;Parent=g300.t1;
OZ010652.1_Phania_funesta_genome_assembly,_chromosome:_1	AUGUSTUS	gene	6245899	6249607	.	-	.	ID=g301;
OZ010652.1_Phania_funesta_genome_assembly,_chromosome:_1	AUGUSTUS	mRNA	6245899	6249607	1	-	.	ID=g301.t1;Parent=g301;
OZ010652.1_Phania_funesta_genome_assembly,_chromosome:_1	AUGUSTUS	stop_codon	6245899	6245901	.	-	0	ID=g301.t1.stop1;Parent=g301.t1;
OZ010652.1_Phania_funesta_genome_assembly,_chromosome:_1	AUGUSTUS	CDS	6245899	6246178	1	-	1	ID=g301.t1.CDS1;Parent=g301.t1;
OZ010652.1_Phania_funesta_genome_assembly,_chromosome:_1	AUGUSTUS	exon	6245899	6246178	.	-	.	ID=g301.t1.exon1;Parent=g301.t1;
OZ010652.1_Phania_funesta_genome_assembly,_chromosome:_1	AUGUSTUS	intron	6246179	6246242	1	-	.	ID=g301.t1.intron1;Parent=g301.t1;
OZ010652.1_Phania_funesta_genome_assembly,_chromosome:_1	AUGUSTUS	CDS	6246243	6246887	1	-	1	ID=g301.t1.CDS2;Parent=g301.t1;
OZ010652.1_Phania_funesta_genome_assembly,_chromosome:_1	AUGUSTUS	exon	6246243	6246887	.	-	.	ID=g301.t1.exon2;Parent=g301.t1;
OZ010652.1_Phania_funesta_genome_assembly,_chromosome:_1	AUGUSTUS	intron	6246888	6247088	1	-	.	ID=g301.t1.intron2;Parent=g301.t1;
OZ010652.1_Phania_funesta_genome_assembly,_chromosome:_1	AUGUSTUS	CDS	6247089	6247226	1	-	1	ID=g301.t1.CDS3;Parent=g301.t1;
OZ010652.1_Phania_funesta_genome_assembly,_chromosome:_1	AUGUSTUS	exon	6247089	6247226	.	-	.	ID=g301.t1.exon3;Parent=g301.t1;
OZ010652.1_Phania_funesta_genome_assembly,_chromosome:_1	AUGUSTUS	intron	6247227	6247283	1	-	.	ID=g301.t1.intron3;Parent=g301.t1;
OZ010652.1_Phania_funesta_genome_assembly,_chromosome:_1	AUGUSTUS	CDS	6247284	6247594	1	-	0	ID=g301.t1.CDS4;Parent=g301.t1;
OZ010652.1_Phania_funesta_genome_assembly,_chromosome:_1	AUGUSTUS	exon	6247284	6247594	.	-	.	ID=g301.t1.exon4;Parent=g301.t1;
OZ010652.1_Phania_funesta_genome_assembly,_chromosome:_1	AUGUSTUS	intron	6247595	6247646	1	-	.	ID=g301.t1.intron4;Parent=g301.t1;
OZ010652.1_Phania_funesta_genome_assembly,_chromosome:_1	AUGUSTUS	CDS	6247647	6248024	1	-	0	ID=g301.t1.CDS5;Parent=g301.t1;
OZ010652.1_Phania_funesta_genome_assembly,_chromosome:_1	AUGUSTUS	exon	6247647	6248024	.	-	.	ID=g301.t1.exon5;Parent=g301.t1;
OZ010652.1_Phania_funesta_genome_assembly,_chromosome:_1	AUGUSTUS	intron	6248025	6248083	1	-	.	ID=g301.t1.intron5;Parent=g301.t1;
OZ010652.1_Phania_funesta_genome_assembly,_chromosome:_1	AUGUSTUS	CDS	6248084	6248268	1	-	2	ID=g301.t1.CDS6;Parent=g301.t1;
OZ010652.1_Phania_funesta_genome_assembly,_chromosome:_1	AUGUSTUS	exon	6248084	6248268	.	-	.	ID=g301.t1.exon6;Parent=g301.t1;
OZ010652.1_Phania_funesta_genome_assembly,_chromosome:_1	AUGUSTUS	intron	6248269	6248475	1	-	.	ID=g301.t1.intron6;Parent=g301.t1;
OZ010652.1_Phania_funesta_genome_assembly,_chromosome:_1	AUGUSTUS	CDS	6248476	6248746	1	-	0	ID=g301.t1.CDS7;Parent=g301.t1;
OZ010652.1_Phania_funesta_genome_assembly,_chromosome:_1	AUGUSTUS	exon	6248476	6248746	.	-	.	ID=g301.t1.exon7;Parent=g301.t1;
OZ010652.1_Phania_funesta_genome_assembly,_chromosome:_1	AUGUSTUS	intron	6248747	6249301	1	-	.	ID=g301.t1.intron7;Parent=g301.t1;
OZ010652.1_Phania_funesta_genome_assembly,_chromosome:_1	AUGUSTUS	CDS	6249302	6249607	1	-	0	ID=g301.t1.CDS8;Parent=g301.t1;
OZ010652.1_Phania_funesta_genome_assembly,_chromosome:_1	AUGUSTUS	exon	6249302	6249607	.	-	.	ID=g301.t1.exon8;Parent=g301.t1;
OZ010652.1_Phania_funesta_genome_assembly,_chromosome:_1	AUGUSTUS	start_codon	6249605	6249607	.	-	0	ID=g301.t1.start1;Parent=g301.t1;
OZ010652.1_Phania_funesta_genome_assembly,_chromosome:_1	GeneMark.hmm3	mRNA	6245899	6249607	.	-	.	ID=g301.t2;Parent=g301;
OZ010652.1_Phania_funesta_genome_assembly,_chromosome:_1	GeneMark.hmm3	stop_codon	6245899	6245901	.	-	0	ID=g301.t2.stop1;Parent=g301.t2;
OZ010652.1_Phania_funesta_genome_assembly,_chromosome:_1	GeneMark.hmm3	CDS	6245899	6246178	.	-	1	ID=g301.t2.CDS1;Parent=g301.t2;
OZ010652.1_Phania_funesta_genome_assembly,_chromosome:_1	GeneMark.hmm3	exon	6245899	6246178	0	-	.	ID=g301.t2.exon1;Parent=g301.t2;
OZ010652.1_Phania_funesta_genome_assembly,_chromosome:_1	GeneMark.hmm3	intron	6246179	6246242	.	-	1	ID=g301.t2.intron1;Parent=g301.t2;
OZ010652.1_Phania_funesta_genome_assembly,_chromosome:_1	GeneMark.hmm3	CDS	6246243	6246887	.	-	1	ID=g301.t2.CDS2;Parent=g301.t2;
OZ010652.1_Phania_funesta_genome_assembly,_chromosome:_1	GeneMark.hmm3	exon	6246243	6246887	0	-	.	ID=g301.t2.exon2;Parent=g301.t2;
OZ010652.1_Phania_funesta_genome_assembly,_chromosome:_1	GeneMark.hmm3	intron	6246888	6247088	.	-	1	ID=g301.t2.intron2;Parent=g301.t2;
OZ010652.1_Phania_funesta_genome_assembly,_chromosome:_1	GeneMark.hmm3	CDS	6247089	6247226	.	-	1	ID=g301.t2.CDS3;Parent=g301.t2;
OZ010652.1_Phania_funesta_genome_assembly,_chromosome:_1	GeneMark.hmm3	exon	6247089	6247226	0	-	.	ID=g301.t2.exon3;Parent=g301.t2;
OZ010652.1_Phania_funesta_genome_assembly,_chromosome:_1	GeneMark.hmm3	intron	6247227	6247283	.	-	0	ID=g301.t2.intron3;Parent=g301.t2;
OZ010652.1_Phania_funesta_genome_assembly,_chromosome:_1	GeneMark.hmm3	CDS	6247284	6247594	.	-	0	ID=g301.t2.CDS4;Parent=g301.t2;
OZ010652.1_Phania_funesta_genome_assembly,_chromosome:_1	GeneMark.hmm3	exon	6247284	6247594	0	-	.	ID=g301.t2.exon4;Parent=g301.t2;
OZ010652.1_Phania_funesta_genome_assembly,_chromosome:_1	GeneMark.hmm3	intron	6247595	6247646	.	-	0	ID=g301.t2.intron4;Parent=g301.t2;
OZ010652.1_Phania_funesta_genome_assembly,_chromosome:_1	GeneMark.hmm3	CDS	6247647	6248024	.	-	0	ID=g301.t2.CDS5;Parent=g301.t2;
OZ010652.1_Phania_funesta_genome_assembly,_chromosome:_1	GeneMark.hmm3	exon	6247647	6248024	0	-	.	ID=g301.t2.exon5;Parent=g301.t2;
OZ010652.1_Phania_funesta_genome_assembly,_chromosome:_1	GeneMark.hmm3	intron	6248025	6248083	.	-	2	ID=g301.t2.intron5;Parent=g301.t2;
OZ010652.1_Phania_funesta_genome_assembly,_chromosome:_1	GeneMark.hmm3	CDS	6248084	6248268	.	-	2	ID=g301.t2.CDS6;Parent=g301.t2;
OZ010652.1_Phania_funesta_genome_assembly,_chromosome:_1	GeneMark.hmm3	exon	6248084	6248268	0	-	.	ID=g301.t2.exon6;Parent=g301.t2;
OZ010652.1_Phania_funesta_genome_assembly,_chromosome:_1	GeneMark.hmm3	intron	6248269	6248475	.	-	0	ID=g301.t2.intron6;Parent=g301.t2;
OZ010652.1_Phania_funesta_genome_assembly,_chromosome:_1	GeneMark.hmm3	CDS	6248476	6248746	.	-	0	ID=g301.t2.CDS7;Parent=g301.t2;
OZ010652.1_Phania_funesta_genome_assembly,_chromosome:_1	GeneMark.hmm3	exon	6248476	6248746	0	-	.	ID=g301.t2.exon7;Parent=g301.t2;
OZ010652.1_Phania_funesta_genome_assembly,_chromosome:_1	GeneMark.hmm3	intron	6248747	6248808	.	-	0	ID=g301.t2.intron7;Parent=g301.t2;
OZ010652.1_Phania_funesta_genome_assembly,_chromosome:_1	GeneMark.hmm3	CDS	6248809	6248943	.	-	0	ID=g301.t2.CDS8;Parent=g301.t2;
OZ010652.1_Phania_funesta_genome_assembly,_chromosome:_1	GeneMark.hmm3	exon	6248809	6248943	0	-	.	ID=g301.t2.exon8;Parent=g301.t2;
OZ010652.1_Phania_funesta_genome_assembly,_chromosome:_1	GeneMark.hmm3	intron	6248944	6249301	.	-	0	ID=g301.t2.intron8;Parent=g301.t2;
OZ010652.1_Phania_funesta_genome_assembly,_chromosome:_1	GeneMark.hmm3	CDS	6249302	6249607	.	-	0	ID=g301.t2.CDS9;Parent=g301.t2;
OZ010652.1_Phania_funesta_genome_assembly,_chromosome:_1	GeneMark.hmm3	exon	6249302	6249607	0	-	.	ID=g301.t2.exon9;Parent=g301.t2;
OZ010652.1_Phania_funesta_genome_assembly,_chromosome:_1	GeneMark.hmm3	start_codon	6249605	6249607	.	-	0	ID=g301.t2.start1;Parent=g301.t2;
OZ010652.1_Phania_funesta_genome_assembly,_chromosome:_1	AUGUSTUS	gene	6253504	6258427	.	+	.	ID=g302;
OZ010652.1_Phania_funesta_genome_assembly,_chromosome:_1	AUGUSTUS	mRNA	6253504	6258427	1	+	.	ID=g302.t1;Parent=g302;
OZ010652.1_Phania_funesta_genome_assembly,_chromosome:_1	AUGUSTUS	start_codon	6253504	6253506	.	+	0	ID=g302.t1.start1;Parent=g302.t1;
OZ010652.1_Phania_funesta_genome_assembly,_chromosome:_1	AUGUSTUS	CDS	6253504	6253648	1	+	0	ID=g302.t1.CDS1;Parent=g302.t1;
OZ010652.1_Phania_funesta_genome_assembly,_chromosome:_1	AUGUSTUS	exon	6253504	6253648	.	+	.	ID=g302.t1.exon1;Parent=g302.t1;
OZ010652.1_Phania_funesta_genome_assembly,_chromosome:_1	AUGUSTUS	intron	6253649	6253733	1	+	.	ID=g302.t1.intron1;Parent=g302.t1;
OZ010652.1_Phania_funesta_genome_assembly,_chromosome:_1	AUGUSTUS	CDS	6253734	6253914	1	+	2	ID=g302.t1.CDS2;Parent=g302.t1;
OZ010652.1_Phania_funesta_genome_assembly,_chromosome:_1	AUGUSTUS	exon	6253734	6253914	.	+	.	ID=g302.t1.exon2;Parent=g302.t1;
OZ010652.1_Phania_funesta_genome_assembly,_chromosome:_1	AUGUSTUS	intron	6253915	6257766	1	+	.	ID=g302.t1.intron2;Parent=g302.t1;
OZ010652.1_Phania_funesta_genome_assembly,_chromosome:_1	AUGUSTUS	CDS	6257767	6258427	1	+	1	ID=g302.t1.CDS3;Parent=g302.t1;
OZ010652.1_Phania_funesta_genome_assembly,_chromosome:_1	AUGUSTUS	exon	6257767	6258427	.	+	.	ID=g302.t1.exon3;Parent=g302.t1;
OZ010652.1_Phania_funesta_genome_assembly,_chromosome:_1	AUGUSTUS	stop_codon	6258425	6258427	.	+	0	ID=g302.t1.stop1;Parent=g302.t1;
OZ010652.1_Phania_funesta_genome_assembly,_chromosome:_1	AUGUSTUS	gene	6258909	6271876	.	-	.	ID=g303;
OZ010652.1_Phania_funesta_genome_assembly,_chromosome:_1	AUGUSTUS	mRNA	6258909	6271876	0.42	-	.	ID=g303.t1;Parent=g303;
OZ010652.1_Phania_funesta_genome_assembly,_chromosome:_1	AUGUSTUS	stop_codon	6258909	6258911	.	-	0	ID=g303.t1.stop1;Parent=g303.t1;
OZ010652.1_Phania_funesta_genome_assembly,_chromosome:_1	AUGUSTUS	CDS	6258909	6259407	1	-	1	ID=g303.t1.CDS1;Parent=g303.t1;
OZ010652.1_Phania_funesta_genome_assembly,_chromosome:_1	AUGUSTUS	exon	6258909	6259407	.	-	.	ID=g303.t1.exon1;Parent=g303.t1;
OZ010652.1_Phania_funesta_genome_assembly,_chromosome:_1	AUGUSTUS	intron	6259408	6259511	1	-	.	ID=g303.t1.intron1;Parent=g303.t1;
OZ010652.1_Phania_funesta_genome_assembly,_chromosome:_1	AUGUSTUS	CDS	6259512	6260106	1	-	2	ID=g303.t1.CDS2;Parent=g303.t1;
OZ010652.1_Phania_funesta_genome_assembly,_chromosome:_1	AUGUSTUS	exon	6259512	6260106	.	-	.	ID=g303.t1.exon2;Parent=g303.t1;
OZ010652.1_Phania_funesta_genome_assembly,_chromosome:_1	AUGUSTUS	intron	6260107	6268707	1	-	.	ID=g303.t1.intron2;Parent=g303.t1;
OZ010652.1_Phania_funesta_genome_assembly,_chromosome:_1	AUGUSTUS	CDS	6268708	6268754	1	-	1	ID=g303.t1.CDS3;Parent=g303.t1;
OZ010652.1_Phania_funesta_genome_assembly,_chromosome:_1	AUGUSTUS	exon	6268708	6268754	.	-	.	ID=g303.t1.exon3;Parent=g303.t1;
OZ010652.1_Phania_funesta_genome_assembly,_chromosome:_1	AUGUSTUS	intron	6268755	6269031	1	-	.	ID=g303.t1.intron3;Parent=g303.t1;
OZ010652.1_Phania_funesta_genome_assembly,_chromosome:_1	AUGUSTUS	CDS	6269032	6269110	0.94	-	2	ID=g303.t1.CDS4;Parent=g303.t1;
OZ010652.1_Phania_funesta_genome_assembly,_chromosome:_1	AUGUSTUS	exon	6269032	6269110	.	-	.	ID=g303.t1.exon4;Parent=g303.t1;
OZ010652.1_Phania_funesta_genome_assembly,_chromosome:_1	AUGUSTUS	intron	6269111	6271002	0.94	-	.	ID=g303.t1.intron4;Parent=g303.t1;
OZ010652.1_Phania_funesta_genome_assembly,_chromosome:_1	AUGUSTUS	CDS	6271003	6271185	1	-	2	ID=g303.t1.CDS5;Parent=g303.t1;
OZ010652.1_Phania_funesta_genome_assembly,_chromosome:_1	AUGUSTUS	exon	6271003	6271185	.	-	.	ID=g303.t1.exon5;Parent=g303.t1;
OZ010652.1_Phania_funesta_genome_assembly,_chromosome:_1	AUGUSTUS	intron	6271186	6271246	1	-	.	ID=g303.t1.intron5;Parent=g303.t1;
OZ010652.1_Phania_funesta_genome_assembly,_chromosome:_1	AUGUSTUS	CDS	6271247	6271696	0.51	-	2	ID=g303.t1.CDS6;Parent=g303.t1;
OZ010652.1_Phania_funesta_genome_assembly,_chromosome:_1	AUGUSTUS	exon	6271247	6271696	.	-	.	ID=g303.t1.exon6;Parent=g303.t1;
OZ010652.1_Phania_funesta_genome_assembly,_chromosome:_1	AUGUSTUS	intron	6271697	6271752	0.42	-	.	ID=g303.t1.intron6;Parent=g303.t1;
OZ010652.1_Phania_funesta_genome_assembly,_chromosome:_1	AUGUSTUS	CDS	6271753	6271876	0.42	-	0	ID=g303.t1.CDS7;Parent=g303.t1;
OZ010652.1_Phania_funesta_genome_assembly,_chromosome:_1	AUGUSTUS	exon	6271753	6271876	.	-	.	ID=g303.t1.exon7;Parent=g303.t1;
OZ010652.1_Phania_funesta_genome_assembly,_chromosome:_1	AUGUSTUS	start_codon	6271874	6271876	.	-	0	ID=g303.t1.start1;Parent=g303.t1;
OZ010652.1_Phania_funesta_genome_assembly,_chromosome:_1	AUGUSTUS	gene	6282570	6287209	.	+	.	ID=g304;
OZ010652.1_Phania_funesta_genome_assembly,_chromosome:_1	AUGUSTUS	mRNA	6282570	6287209	0.9	+	.	ID=g304.t1;Parent=g304;
OZ010652.1_Phania_funesta_genome_assembly,_chromosome:_1	AUGUSTUS	start_codon	6282570	6282572	.	+	0	ID=g304.t1.start1;Parent=g304.t1;
OZ010652.1_Phania_funesta_genome_assembly,_chromosome:_1	AUGUSTUS	CDS	6282570	6282633	0.9	+	0	ID=g304.t1.CDS1;Parent=g304.t1;
OZ010652.1_Phania_funesta_genome_assembly,_chromosome:_1	AUGUSTUS	exon	6282570	6282633	.	+	.	ID=g304.t1.exon1;Parent=g304.t1;
OZ010652.1_Phania_funesta_genome_assembly,_chromosome:_1	AUGUSTUS	intron	6282634	6285908	0.98	+	.	ID=g304.t1.intron1;Parent=g304.t1;
OZ010652.1_Phania_funesta_genome_assembly,_chromosome:_1	AUGUSTUS	CDS	6285909	6286571	1	+	2	ID=g304.t1.CDS2;Parent=g304.t1;
OZ010652.1_Phania_funesta_genome_assembly,_chromosome:_1	AUGUSTUS	exon	6285909	6286571	.	+	.	ID=g304.t1.exon2;Parent=g304.t1;
OZ010652.1_Phania_funesta_genome_assembly,_chromosome:_1	AUGUSTUS	intron	6286572	6286634	1	+	.	ID=g304.t1.intron2;Parent=g304.t1;
OZ010652.1_Phania_funesta_genome_assembly,_chromosome:_1	AUGUSTUS	CDS	6286635	6287209	1	+	2	ID=g304.t1.CDS3;Parent=g304.t1;
OZ010652.1_Phania_funesta_genome_assembly,_chromosome:_1	AUGUSTUS	exon	6286635	6287209	.	+	.	ID=g304.t1.exon3;Parent=g304.t1;
OZ010652.1_Phania_funesta_genome_assembly,_chromosome:_1	AUGUSTUS	stop_codon	6287207	6287209	.	+	0	ID=g304.t1.stop1;Parent=g304.t1;
OZ010652.1_Phania_funesta_genome_assembly,_chromosome:_1	AUGUSTUS	gene	6299764	6300132	.	-	.	ID=g305;
OZ010652.1_Phania_funesta_genome_assembly,_chromosome:_1	AUGUSTUS	mRNA	6299764	6300132	1	-	.	ID=g305.t1;Parent=g305;
OZ010652.1_Phania_funesta_genome_assembly,_chromosome:_1	AUGUSTUS	stop_codon	6299764	6299766	.	-	0	ID=g305.t1.stop1;Parent=g305.t1;
OZ010652.1_Phania_funesta_genome_assembly,_chromosome:_1	AUGUSTUS	CDS	6299764	6300132	1	-	0	ID=g305.t1.CDS1;Parent=g305.t1;
OZ010652.1_Phania_funesta_genome_assembly,_chromosome:_1	AUGUSTUS	exon	6299764	6300132	.	-	.	ID=g305.t1.exon1;Parent=g305.t1;
OZ010652.1_Phania_funesta_genome_assembly,_chromosome:_1	AUGUSTUS	start_codon	6300130	6300132	.	-	0	ID=g305.t1.start1;Parent=g305.t1;
OZ010652.1_Phania_funesta_genome_assembly,_chromosome:_1	AUGUSTUS	gene	6307903	6309055	.	-	.	ID=g306;
OZ010652.1_Phania_funesta_genome_assembly,_chromosome:_1	AUGUSTUS	mRNA	6307903	6309055	1	-	.	ID=g306.t1;Parent=g306;
OZ010652.1_Phania_funesta_genome_assembly,_chromosome:_1	AUGUSTUS	stop_codon	6307903	6307905	.	-	0	ID=g306.t1.stop1;Parent=g306.t1;
OZ010652.1_Phania_funesta_genome_assembly,_chromosome:_1	AUGUSTUS	CDS	6307903	6308006	1	-	2	ID=g306.t1.CDS1;Parent=g306.t1;
OZ010652.1_Phania_funesta_genome_assembly,_chromosome:_1	AUGUSTUS	exon	6307903	6308006	.	-	.	ID=g306.t1.exon1;Parent=g306.t1;
OZ010652.1_Phania_funesta_genome_assembly,_chromosome:_1	AUGUSTUS	intron	6308007	6308088	1	-	.	ID=g306.t1.intron1;Parent=g306.t1;
OZ010652.1_Phania_funesta_genome_assembly,_chromosome:_1	AUGUSTUS	CDS	6308089	6309055	1	-	0	ID=g306.t1.CDS2;Parent=g306.t1;
OZ010652.1_Phania_funesta_genome_assembly,_chromosome:_1	AUGUSTUS	exon	6308089	6309055	.	-	.	ID=g306.t1.exon2;Parent=g306.t1;
OZ010652.1_Phania_funesta_genome_assembly,_chromosome:_1	AUGUSTUS	start_codon	6309053	6309055	.	-	0	ID=g306.t1.start1;Parent=g306.t1;
OZ010652.1_Phania_funesta_genome_assembly,_chromosome:_1	AUGUSTUS	gene	6309107	6310425	.	-	.	ID=g307;
OZ010652.1_Phania_funesta_genome_assembly,_chromosome:_1	AUGUSTUS	mRNA	6309107	6310425	1	-	.	ID=g307.t1;Parent=g307;
OZ010652.1_Phania_funesta_genome_assembly,_chromosome:_1	AUGUSTUS	stop_codon	6309107	6309109	.	-	0	ID=g307.t1.stop1;Parent=g307.t1;
OZ010652.1_Phania_funesta_genome_assembly,_chromosome:_1	AUGUSTUS	CDS	6309107	6309553	1	-	0	ID=g307.t1.CDS1;Parent=g307.t1;
OZ010652.1_Phania_funesta_genome_assembly,_chromosome:_1	AUGUSTUS	exon	6309107	6309553	.	-	.	ID=g307.t1.exon1;Parent=g307.t1;
OZ010652.1_Phania_funesta_genome_assembly,_chromosome:_1	AUGUSTUS	intron	6309554	6309609	1	-	.	ID=g307.t1.intron1;Parent=g307.t1;
OZ010652.1_Phania_funesta_genome_assembly,_chromosome:_1	AUGUSTUS	CDS	6309610	6309777	1	-	0	ID=g307.t1.CDS2;Parent=g307.t1;
OZ010652.1_Phania_funesta_genome_assembly,_chromosome:_1	AUGUSTUS	exon	6309610	6309777	.	-	.	ID=g307.t1.exon2;Parent=g307.t1;
OZ010652.1_Phania_funesta_genome_assembly,_chromosome:_1	AUGUSTUS	intron	6309778	6309919	1	-	.	ID=g307.t1.intron2;Parent=g307.t1;
OZ010652.1_Phania_funesta_genome_assembly,_chromosome:_1	AUGUSTUS	CDS	6309920	6310016	1	-	1	ID=g307.t1.CDS3;Parent=g307.t1;
OZ010652.1_Phania_funesta_genome_assembly,_chromosome:_1	AUGUSTUS	exon	6309920	6310016	.	-	.	ID=g307.t1.exon3;Parent=g307.t1;
OZ010652.1_Phania_funesta_genome_assembly,_chromosome:_1	AUGUSTUS	intron	6310017	6310261	1	-	.	ID=g307.t1.intron3;Parent=g307.t1;
OZ010652.1_Phania_funesta_genome_assembly,_chromosome:_1	AUGUSTUS	CDS	6310262	6310425	1	-	0	ID=g307.t1.CDS4;Parent=g307.t1;
OZ010652.1_Phania_funesta_genome_assembly,_chromosome:_1	AUGUSTUS	exon	6310262	6310425	.	-	.	ID=g307.t1.exon4;Parent=g307.t1;
OZ010652.1_Phania_funesta_genome_assembly,_chromosome:_1	AUGUSTUS	start_codon	6310423	6310425	.	-	0	ID=g307.t1.start1;Parent=g307.t1;
OZ010652.1_Phania_funesta_genome_assembly,_chromosome:_1	AUGUSTUS	gene	6333725	6337282	.	+	.	ID=g308;
OZ010652.1_Phania_funesta_genome_assembly,_chromosome:_1	AUGUSTUS	mRNA	6333725	6337282	1	+	.	ID=g308.t1;Parent=g308;
OZ010652.1_Phania_funesta_genome_assembly,_chromosome:_1	AUGUSTUS	start_codon	6333725	6333727	.	+	0	ID=g308.t1.start1;Parent=g308.t1;
OZ010652.1_Phania_funesta_genome_assembly,_chromosome:_1	AUGUSTUS	CDS	6333725	6333857	1	+	0	ID=g308.t1.CDS1;Parent=g308.t1;
OZ010652.1_Phania_funesta_genome_assembly,_chromosome:_1	AUGUSTUS	exon	6333725	6333857	.	+	.	ID=g308.t1.exon1;Parent=g308.t1;
OZ010652.1_Phania_funesta_genome_assembly,_chromosome:_1	AUGUSTUS	intron	6333858	6335277	1	+	.	ID=g308.t1.intron1;Parent=g308.t1;
OZ010652.1_Phania_funesta_genome_assembly,_chromosome:_1	AUGUSTUS	CDS	6335278	6335363	1	+	2	ID=g308.t1.CDS2;Parent=g308.t1;
OZ010652.1_Phania_funesta_genome_assembly,_chromosome:_1	AUGUSTUS	exon	6335278	6335363	.	+	.	ID=g308.t1.exon2;Parent=g308.t1;
OZ010652.1_Phania_funesta_genome_assembly,_chromosome:_1	AUGUSTUS	intron	6335364	6335515	1	+	.	ID=g308.t1.intron2;Parent=g308.t1;
OZ010652.1_Phania_funesta_genome_assembly,_chromosome:_1	AUGUSTUS	CDS	6335516	6335734	1	+	0	ID=g308.t1.CDS3;Parent=g308.t1;
OZ010652.1_Phania_funesta_genome_assembly,_chromosome:_1	AUGUSTUS	exon	6335516	6335734	.	+	.	ID=g308.t1.exon3;Parent=g308.t1;
OZ010652.1_Phania_funesta_genome_assembly,_chromosome:_1	AUGUSTUS	intron	6335735	6337087	1	+	.	ID=g308.t1.intron3;Parent=g308.t1;
OZ010652.1_Phania_funesta_genome_assembly,_chromosome:_1	AUGUSTUS	CDS	6337088	6337282	1	+	0	ID=g308.t1.CDS4;Parent=g308.t1;
OZ010652.1_Phania_funesta_genome_assembly,_chromosome:_1	AUGUSTUS	exon	6337088	6337282	.	+	.	ID=g308.t1.exon4;Parent=g308.t1;
OZ010652.1_Phania_funesta_genome_assembly,_chromosome:_1	AUGUSTUS	stop_codon	6337280	6337282	.	+	0	ID=g308.t1.stop1;Parent=g308.t1;
OZ010652.1_Phania_funesta_genome_assembly,_chromosome:_1	AUGUSTUS	gene	6337549	6347753	.	-	.	ID=g309;
OZ010652.1_Phania_funesta_genome_assembly,_chromosome:_1	AUGUSTUS	mRNA	6337549	6347753	0.24	-	.	ID=g309.t1;Parent=g309;
OZ010652.1_Phania_funesta_genome_assembly,_chromosome:_1	AUGUSTUS	stop_codon	6337549	6337551	.	-	0	ID=g309.t1.stop1;Parent=g309.t1;
OZ010652.1_Phania_funesta_genome_assembly,_chromosome:_1	AUGUSTUS	CDS	6337549	6337761	0.73	-	0	ID=g309.t1.CDS1;Parent=g309.t1;
OZ010652.1_Phania_funesta_genome_assembly,_chromosome:_1	AUGUSTUS	exon	6337549	6337761	.	-	.	ID=g309.t1.exon1;Parent=g309.t1;
OZ010652.1_Phania_funesta_genome_assembly,_chromosome:_1	AUGUSTUS	intron	6337762	6337825	1	-	.	ID=g309.t1.intron1;Parent=g309.t1;
OZ010652.1_Phania_funesta_genome_assembly,_chromosome:_1	AUGUSTUS	CDS	6337826	6337969	1	-	0	ID=g309.t1.CDS2;Parent=g309.t1;
OZ010652.1_Phania_funesta_genome_assembly,_chromosome:_1	AUGUSTUS	exon	6337826	6337969	.	-	.	ID=g309.t1.exon2;Parent=g309.t1;
OZ010652.1_Phania_funesta_genome_assembly,_chromosome:_1	AUGUSTUS	intron	6337970	6339413	1	-	.	ID=g309.t1.intron2;Parent=g309.t1;
OZ010652.1_Phania_funesta_genome_assembly,_chromosome:_1	AUGUSTUS	CDS	6339414	6339485	1	-	0	ID=g309.t1.CDS3;Parent=g309.t1;
OZ010652.1_Phania_funesta_genome_assembly,_chromosome:_1	AUGUSTUS	exon	6339414	6339485	.	-	.	ID=g309.t1.exon3;Parent=g309.t1;
OZ010652.1_Phania_funesta_genome_assembly,_chromosome:_1	AUGUSTUS	intron	6339486	6339626	1	-	.	ID=g309.t1.intron3;Parent=g309.t1;
OZ010652.1_Phania_funesta_genome_assembly,_chromosome:_1	AUGUSTUS	CDS	6339627	6339787	1	-	2	ID=g309.t1.CDS4;Parent=g309.t1;
OZ010652.1_Phania_funesta_genome_assembly,_chromosome:_1	AUGUSTUS	exon	6339627	6339787	.	-	.	ID=g309.t1.exon4;Parent=g309.t1;
OZ010652.1_Phania_funesta_genome_assembly,_chromosome:_1	AUGUSTUS	intron	6339788	6344584	1	-	.	ID=g309.t1.intron4;Parent=g309.t1;
OZ010652.1_Phania_funesta_genome_assembly,_chromosome:_1	AUGUSTUS	CDS	6344585	6344961	1	-	1	ID=g309.t1.CDS5;Parent=g309.t1;
OZ010652.1_Phania_funesta_genome_assembly,_chromosome:_1	AUGUSTUS	exon	6344585	6344961	.	-	.	ID=g309.t1.exon5;Parent=g309.t1;
OZ010652.1_Phania_funesta_genome_assembly,_chromosome:_1	AUGUSTUS	intron	6344962	6345252	1	-	.	ID=g309.t1.intron5;Parent=g309.t1;
OZ010652.1_Phania_funesta_genome_assembly,_chromosome:_1	AUGUSTUS	CDS	6345253	6345332	1	-	0	ID=g309.t1.CDS6;Parent=g309.t1;
OZ010652.1_Phania_funesta_genome_assembly,_chromosome:_1	AUGUSTUS	exon	6345253	6345332	.	-	.	ID=g309.t1.exon6;Parent=g309.t1;
OZ010652.1_Phania_funesta_genome_assembly,_chromosome:_1	AUGUSTUS	intron	6345333	6347723	0.34	-	.	ID=g309.t1.intron6;Parent=g309.t1;
OZ010652.1_Phania_funesta_genome_assembly,_chromosome:_1	AUGUSTUS	CDS	6347724	6347753	0.34	-	0	ID=g309.t1.CDS7;Parent=g309.t1;
OZ010652.1_Phania_funesta_genome_assembly,_chromosome:_1	AUGUSTUS	exon	6347724	6347753	.	-	.	ID=g309.t1.exon7;Parent=g309.t1;
OZ010652.1_Phania_funesta_genome_assembly,_chromosome:_1	AUGUSTUS	start_codon	6347751	6347753	.	-	0	ID=g309.t1.start1;Parent=g309.t1;
OZ010652.1_Phania_funesta_genome_assembly,_chromosome:_1	AUGUSTUS	gene	6389151	6406032	.	+	.	ID=g310;
OZ010652.1_Phania_funesta_genome_assembly,_chromosome:_1	AUGUSTUS	mRNA	6389151	6406032	0.98	+	.	ID=g310.t1;Parent=g310;
OZ010652.1_Phania_funesta_genome_assembly,_chromosome:_1	AUGUSTUS	start_codon	6389151	6389153	.	+	0	ID=g310.t1.start1;Parent=g310.t1;
OZ010652.1_Phania_funesta_genome_assembly,_chromosome:_1	AUGUSTUS	CDS	6389151	6389162	0.98	+	0	ID=g310.t1.CDS1;Parent=g310.t1;
OZ010652.1_Phania_funesta_genome_assembly,_chromosome:_1	AUGUSTUS	exon	6389151	6389162	.	+	.	ID=g310.t1.exon1;Parent=g310.t1;
OZ010652.1_Phania_funesta_genome_assembly,_chromosome:_1	AUGUSTUS	intron	6389163	6389856	0.98	+	.	ID=g310.t1.intron1;Parent=g310.t1;
OZ010652.1_Phania_funesta_genome_assembly,_chromosome:_1	AUGUSTUS	CDS	6389857	6390114	1	+	0	ID=g310.t1.CDS2;Parent=g310.t1;
OZ010652.1_Phania_funesta_genome_assembly,_chromosome:_1	AUGUSTUS	exon	6389857	6390114	.	+	.	ID=g310.t1.exon2;Parent=g310.t1;
OZ010652.1_Phania_funesta_genome_assembly,_chromosome:_1	AUGUSTUS	intron	6390115	6394187	1	+	.	ID=g310.t1.intron2;Parent=g310.t1;
OZ010652.1_Phania_funesta_genome_assembly,_chromosome:_1	AUGUSTUS	CDS	6394188	6394294	1	+	0	ID=g310.t1.CDS3;Parent=g310.t1;
OZ010652.1_Phania_funesta_genome_assembly,_chromosome:_1	AUGUSTUS	exon	6394188	6394294	.	+	.	ID=g310.t1.exon3;Parent=g310.t1;
OZ010652.1_Phania_funesta_genome_assembly,_chromosome:_1	AUGUSTUS	intron	6394295	6399607	1	+	.	ID=g310.t1.intron3;Parent=g310.t1;
OZ010652.1_Phania_funesta_genome_assembly,_chromosome:_1	AUGUSTUS	CDS	6399608	6399717	1	+	1	ID=g310.t1.CDS4;Parent=g310.t1;
OZ010652.1_Phania_funesta_genome_assembly,_chromosome:_1	AUGUSTUS	exon	6399608	6399717	.	+	.	ID=g310.t1.exon4;Parent=g310.t1;
OZ010652.1_Phania_funesta_genome_assembly,_chromosome:_1	AUGUSTUS	intron	6399718	6400143	1	+	.	ID=g310.t1.intron4;Parent=g310.t1;
OZ010652.1_Phania_funesta_genome_assembly,_chromosome:_1	AUGUSTUS	CDS	6400144	6400222	1	+	2	ID=g310.t1.CDS5;Parent=g310.t1;
OZ010652.1_Phania_funesta_genome_assembly,_chromosome:_1	AUGUSTUS	exon	6400144	6400222	.	+	.	ID=g310.t1.exon5;Parent=g310.t1;
OZ010652.1_Phania_funesta_genome_assembly,_chromosome:_1	AUGUSTUS	intron	6400223	6400525	1	+	.	ID=g310.t1.intron5;Parent=g310.t1;
OZ010652.1_Phania_funesta_genome_assembly,_chromosome:_1	AUGUSTUS	CDS	6400526	6400623	1	+	1	ID=g310.t1.CDS6;Parent=g310.t1;
OZ010652.1_Phania_funesta_genome_assembly,_chromosome:_1	AUGUSTUS	exon	6400526	6400623	.	+	.	ID=g310.t1.exon6;Parent=g310.t1;
OZ010652.1_Phania_funesta_genome_assembly,_chromosome:_1	AUGUSTUS	intron	6400624	6402650	1	+	.	ID=g310.t1.intron6;Parent=g310.t1;
OZ010652.1_Phania_funesta_genome_assembly,_chromosome:_1	AUGUSTUS	CDS	6402651	6402851	1	+	2	ID=g310.t1.CDS7;Parent=g310.t1;
OZ010652.1_Phania_funesta_genome_assembly,_chromosome:_1	AUGUSTUS	exon	6402651	6402851	.	+	.	ID=g310.t1.exon7;Parent=g310.t1;
OZ010652.1_Phania_funesta_genome_assembly,_chromosome:_1	AUGUSTUS	intron	6402852	6402922	1	+	.	ID=g310.t1.intron7;Parent=g310.t1;
OZ010652.1_Phania_funesta_genome_assembly,_chromosome:_1	AUGUSTUS	CDS	6402923	6403065	1	+	2	ID=g310.t1.CDS8;Parent=g310.t1;
OZ010652.1_Phania_funesta_genome_assembly,_chromosome:_1	AUGUSTUS	exon	6402923	6403065	.	+	.	ID=g310.t1.exon8;Parent=g310.t1;
OZ010652.1_Phania_funesta_genome_assembly,_chromosome:_1	AUGUSTUS	intron	6403066	6403147	1	+	.	ID=g310.t1.intron8;Parent=g310.t1;
OZ010652.1_Phania_funesta_genome_assembly,_chromosome:_1	AUGUSTUS	CDS	6403148	6403293	1	+	0	ID=g310.t1.CDS9;Parent=g310.t1;
OZ010652.1_Phania_funesta_genome_assembly,_chromosome:_1	AUGUSTUS	exon	6403148	6403293	.	+	.	ID=g310.t1.exon9;Parent=g310.t1;
OZ010652.1_Phania_funesta_genome_assembly,_chromosome:_1	AUGUSTUS	intron	6403294	6405926	1	+	.	ID=g310.t1.intron9;Parent=g310.t1;
OZ010652.1_Phania_funesta_genome_assembly,_chromosome:_1	AUGUSTUS	CDS	6405927	6406032	1	+	1	ID=g310.t1.CDS10;Parent=g310.t1;
OZ010652.1_Phania_funesta_genome_assembly,_chromosome:_1	AUGUSTUS	exon	6405927	6406032	.	+	.	ID=g310.t1.exon10;Parent=g310.t1;
OZ010652.1_Phania_funesta_genome_assembly,_chromosome:_1	AUGUSTUS	stop_codon	6406030	6406032	.	+	0	ID=g310.t1.stop1;Parent=g310.t1;
OZ010652.1_Phania_funesta_genome_assembly,_chromosome:_1	AUGUSTUS	mRNA	6389151	6406032	0.99	+	.	ID=g310.t2;Parent=g310;
OZ010652.1_Phania_funesta_genome_assembly,_chromosome:_1	AUGUSTUS	start_codon	6389151	6389153	.	+	0	ID=g310.t2.start1;Parent=g310.t2;
OZ010652.1_Phania_funesta_genome_assembly,_chromosome:_1	AUGUSTUS	CDS	6389151	6389162	0.99	+	0	ID=g310.t2.CDS1;Parent=g310.t2;
OZ010652.1_Phania_funesta_genome_assembly,_chromosome:_1	AUGUSTUS	exon	6389151	6389162	.	+	.	ID=g310.t2.exon1;Parent=g310.t2;
OZ010652.1_Phania_funesta_genome_assembly,_chromosome:_1	AUGUSTUS	intron	6389163	6389856	0.99	+	.	ID=g310.t2.intron1;Parent=g310.t2;
OZ010652.1_Phania_funesta_genome_assembly,_chromosome:_1	AUGUSTUS	CDS	6389857	6390096	1	+	0	ID=g310.t2.CDS2;Parent=g310.t2;
OZ010652.1_Phania_funesta_genome_assembly,_chromosome:_1	AUGUSTUS	exon	6389857	6390096	.	+	.	ID=g310.t2.exon2;Parent=g310.t2;
OZ010652.1_Phania_funesta_genome_assembly,_chromosome:_1	AUGUSTUS	intron	6390097	6394187	1	+	.	ID=g310.t2.intron2;Parent=g310.t2;
OZ010652.1_Phania_funesta_genome_assembly,_chromosome:_1	AUGUSTUS	CDS	6394188	6394294	1	+	0	ID=g310.t2.CDS3;Parent=g310.t2;
OZ010652.1_Phania_funesta_genome_assembly,_chromosome:_1	AUGUSTUS	exon	6394188	6394294	.	+	.	ID=g310.t2.exon3;Parent=g310.t2;
OZ010652.1_Phania_funesta_genome_assembly,_chromosome:_1	AUGUSTUS	intron	6394295	6399607	1	+	.	ID=g310.t2.intron3;Parent=g310.t2;
OZ010652.1_Phania_funesta_genome_assembly,_chromosome:_1	AUGUSTUS	CDS	6399608	6399717	1	+	1	ID=g310.t2.CDS4;Parent=g310.t2;
OZ010652.1_Phania_funesta_genome_assembly,_chromosome:_1	AUGUSTUS	exon	6399608	6399717	.	+	.	ID=g310.t2.exon4;Parent=g310.t2;
OZ010652.1_Phania_funesta_genome_assembly,_chromosome:_1	AUGUSTUS	intron	6399718	6400143	1	+	.	ID=g310.t2.intron4;Parent=g310.t2;
OZ010652.1_Phania_funesta_genome_assembly,_chromosome:_1	AUGUSTUS	CDS	6400144	6400222	1	+	2	ID=g310.t2.CDS5;Parent=g310.t2;
OZ010652.1_Phania_funesta_genome_assembly,_chromosome:_1	AUGUSTUS	exon	6400144	6400222	.	+	.	ID=g310.t2.exon5;Parent=g310.t2;
OZ010652.1_Phania_funesta_genome_assembly,_chromosome:_1	AUGUSTUS	intron	6400223	6400525	1	+	.	ID=g310.t2.intron5;Parent=g310.t2;
OZ010652.1_Phania_funesta_genome_assembly,_chromosome:_1	AUGUSTUS	CDS	6400526	6400623	1	+	1	ID=g310.t2.CDS6;Parent=g310.t2;
OZ010652.1_Phania_funesta_genome_assembly,_chromosome:_1	AUGUSTUS	exon	6400526	6400623	.	+	.	ID=g310.t2.exon6;Parent=g310.t2;
OZ010652.1_Phania_funesta_genome_assembly,_chromosome:_1	AUGUSTUS	intron	6400624	6402650	1	+	.	ID=g310.t2.intron6;Parent=g310.t2;
OZ010652.1_Phania_funesta_genome_assembly,_chromosome:_1	AUGUSTUS	CDS	6402651	6402851	1	+	2	ID=g310.t2.CDS7;Parent=g310.t2;
OZ010652.1_Phania_funesta_genome_assembly,_chromosome:_1	AUGUSTUS	exon	6402651	6402851	.	+	.	ID=g310.t2.exon7;Parent=g310.t2;
OZ010652.1_Phania_funesta_genome_assembly,_chromosome:_1	AUGUSTUS	intron	6402852	6402922	1	+	.	ID=g310.t2.intron7;Parent=g310.t2;
OZ010652.1_Phania_funesta_genome_assembly,_chromosome:_1	AUGUSTUS	CDS	6402923	6403065	1	+	2	ID=g310.t2.CDS8;Parent=g310.t2;
OZ010652.1_Phania_funesta_genome_assembly,_chromosome:_1	AUGUSTUS	exon	6402923	6403065	.	+	.	ID=g310.t2.exon8;Parent=g310.t2;
OZ010652.1_Phania_funesta_genome_assembly,_chromosome:_1	AUGUSTUS	intron	6403066	6403147	1	+	.	ID=g310.t2.intron8;Parent=g310.t2;
OZ010652.1_Phania_funesta_genome_assembly,_chromosome:_1	AUGUSTUS	CDS	6403148	6403293	1	+	0	ID=g310.t2.CDS9;Parent=g310.t2;
OZ010652.1_Phania_funesta_genome_assembly,_chromosome:_1	AUGUSTUS	exon	6403148	6403293	.	+	.	ID=g310.t2.exon9;Parent=g310.t2;
OZ010652.1_Phania_funesta_genome_assembly,_chromosome:_1	AUGUSTUS	intron	6403294	6405926	1	+	.	ID=g310.t2.intron9;Parent=g310.t2;
OZ010652.1_Phania_funesta_genome_assembly,_chromosome:_1	AUGUSTUS	CDS	6405927	6406032	1	+	1	ID=g310.t2.CDS10;Parent=g310.t2;
OZ010652.1_Phania_funesta_genome_assembly,_chromosome:_1	AUGUSTUS	exon	6405927	6406032	.	+	.	ID=g310.t2.exon10;Parent=g310.t2;
OZ010652.1_Phania_funesta_genome_assembly,_chromosome:_1	AUGUSTUS	stop_codon	6406030	6406032	.	+	0	ID=g310.t2.stop1;Parent=g310.t2;
OZ010652.1_Phania_funesta_genome_assembly,_chromosome:_1	AUGUSTUS	gene	6423938	6443144	.	+	.	ID=g311;
OZ010652.1_Phania_funesta_genome_assembly,_chromosome:_1	AUGUSTUS	mRNA	6423938	6443144	1	+	.	ID=g311.t1;Parent=g311;
OZ010652.1_Phania_funesta_genome_assembly,_chromosome:_1	AUGUSTUS	start_codon	6423938	6423940	.	+	0	ID=g311.t1.start1;Parent=g311.t1;
OZ010652.1_Phania_funesta_genome_assembly,_chromosome:_1	AUGUSTUS	CDS	6423938	6424008	1	+	0	ID=g311.t1.CDS1;Parent=g311.t1;
OZ010652.1_Phania_funesta_genome_assembly,_chromosome:_1	AUGUSTUS	exon	6423938	6424008	.	+	.	ID=g311.t1.exon1;Parent=g311.t1;
OZ010652.1_Phania_funesta_genome_assembly,_chromosome:_1	AUGUSTUS	intron	6424009	6435771	1	+	.	ID=g311.t1.intron1;Parent=g311.t1;
OZ010652.1_Phania_funesta_genome_assembly,_chromosome:_1	AUGUSTUS	CDS	6435772	6435882	1	+	1	ID=g311.t1.CDS2;Parent=g311.t1;
OZ010652.1_Phania_funesta_genome_assembly,_chromosome:_1	AUGUSTUS	exon	6435772	6435882	.	+	.	ID=g311.t1.exon2;Parent=g311.t1;
OZ010652.1_Phania_funesta_genome_assembly,_chromosome:_1	AUGUSTUS	intron	6435883	6435936	1	+	.	ID=g311.t1.intron2;Parent=g311.t1;
OZ010652.1_Phania_funesta_genome_assembly,_chromosome:_1	AUGUSTUS	CDS	6435937	6436693	1	+	1	ID=g311.t1.CDS3;Parent=g311.t1;
OZ010652.1_Phania_funesta_genome_assembly,_chromosome:_1	AUGUSTUS	exon	6435937	6436693	.	+	.	ID=g311.t1.exon3;Parent=g311.t1;
OZ010652.1_Phania_funesta_genome_assembly,_chromosome:_1	AUGUSTUS	intron	6436694	6436769	1	+	.	ID=g311.t1.intron3;Parent=g311.t1;
OZ010652.1_Phania_funesta_genome_assembly,_chromosome:_1	AUGUSTUS	CDS	6436770	6437099	1	+	0	ID=g311.t1.CDS4;Parent=g311.t1;
OZ010652.1_Phania_funesta_genome_assembly,_chromosome:_1	AUGUSTUS	exon	6436770	6437099	.	+	.	ID=g311.t1.exon4;Parent=g311.t1;
OZ010652.1_Phania_funesta_genome_assembly,_chromosome:_1	AUGUSTUS	intron	6437100	6439782	1	+	.	ID=g311.t1.intron4;Parent=g311.t1;
OZ010652.1_Phania_funesta_genome_assembly,_chromosome:_1	AUGUSTUS	CDS	6439783	6440416	1	+	0	ID=g311.t1.CDS5;Parent=g311.t1;
OZ010652.1_Phania_funesta_genome_assembly,_chromosome:_1	AUGUSTUS	exon	6439783	6440416	.	+	.	ID=g311.t1.exon5;Parent=g311.t1;
OZ010652.1_Phania_funesta_genome_assembly,_chromosome:_1	AUGUSTUS	intron	6440417	6440502	1	+	.	ID=g311.t1.intron5;Parent=g311.t1;
OZ010652.1_Phania_funesta_genome_assembly,_chromosome:_1	AUGUSTUS	CDS	6440503	6440547	1	+	2	ID=g311.t1.CDS6;Parent=g311.t1;
OZ010652.1_Phania_funesta_genome_assembly,_chromosome:_1	AUGUSTUS	exon	6440503	6440547	.	+	.	ID=g311.t1.exon6;Parent=g311.t1;
OZ010652.1_Phania_funesta_genome_assembly,_chromosome:_1	AUGUSTUS	intron	6440548	6442788	1	+	.	ID=g311.t1.intron6;Parent=g311.t1;
OZ010652.1_Phania_funesta_genome_assembly,_chromosome:_1	AUGUSTUS	CDS	6442789	6443144	1	+	2	ID=g311.t1.CDS7;Parent=g311.t1;
OZ010652.1_Phania_funesta_genome_assembly,_chromosome:_1	AUGUSTUS	exon	6442789	6443144	.	+	.	ID=g311.t1.exon7;Parent=g311.t1;
OZ010652.1_Phania_funesta_genome_assembly,_chromosome:_1	AUGUSTUS	stop_codon	6443142	6443144	.	+	0	ID=g311.t1.stop1;Parent=g311.t1;
OZ010652.1_Phania_funesta_genome_assembly,_chromosome:_1	AUGUSTUS	gene	6444754	6446247	.	+	.	ID=g312;
OZ010652.1_Phania_funesta_genome_assembly,_chromosome:_1	AUGUSTUS	mRNA	6444754	6446247	1	+	.	ID=g312.t1;Parent=g312;
OZ010652.1_Phania_funesta_genome_assembly,_chromosome:_1	AUGUSTUS	start_codon	6444754	6444756	.	+	0	ID=g312.t1.start1;Parent=g312.t1;
OZ010652.1_Phania_funesta_genome_assembly,_chromosome:_1	AUGUSTUS	CDS	6444754	6445138	1	+	0	ID=g312.t1.CDS1;Parent=g312.t1;
OZ010652.1_Phania_funesta_genome_assembly,_chromosome:_1	AUGUSTUS	exon	6444754	6445138	.	+	.	ID=g312.t1.exon1;Parent=g312.t1;
OZ010652.1_Phania_funesta_genome_assembly,_chromosome:_1	AUGUSTUS	intron	6445139	6445249	1	+	.	ID=g312.t1.intron1;Parent=g312.t1;
OZ010652.1_Phania_funesta_genome_assembly,_chromosome:_1	AUGUSTUS	CDS	6445250	6446247	1	+	2	ID=g312.t1.CDS2;Parent=g312.t1;
OZ010652.1_Phania_funesta_genome_assembly,_chromosome:_1	AUGUSTUS	exon	6445250	6446247	.	+	.	ID=g312.t1.exon2;Parent=g312.t1;
OZ010652.1_Phania_funesta_genome_assembly,_chromosome:_1	AUGUSTUS	stop_codon	6446245	6446247	.	+	0	ID=g312.t1.stop1;Parent=g312.t1;
OZ010652.1_Phania_funesta_genome_assembly,_chromosome:_1	AUGUSTUS	gene	6448964	6463504	.	-	.	ID=g313;
OZ010652.1_Phania_funesta_genome_assembly,_chromosome:_1	AUGUSTUS	mRNA	6448964	6463504	1	-	.	ID=g313.t1;Parent=g313;
OZ010652.1_Phania_funesta_genome_assembly,_chromosome:_1	AUGUSTUS	stop_codon	6448964	6448966	.	-	0	ID=g313.t1.stop1;Parent=g313.t1;
OZ010652.1_Phania_funesta_genome_assembly,_chromosome:_1	AUGUSTUS	CDS	6448964	6450274	1	-	0	ID=g313.t1.CDS1;Parent=g313.t1;
OZ010652.1_Phania_funesta_genome_assembly,_chromosome:_1	AUGUSTUS	exon	6448964	6450274	.	-	.	ID=g313.t1.exon1;Parent=g313.t1;
OZ010652.1_Phania_funesta_genome_assembly,_chromosome:_1	AUGUSTUS	intron	6450275	6450368	1	-	.	ID=g313.t1.intron1;Parent=g313.t1;
OZ010652.1_Phania_funesta_genome_assembly,_chromosome:_1	AUGUSTUS	CDS	6450369	6450605	1	-	0	ID=g313.t1.CDS2;Parent=g313.t1;
OZ010652.1_Phania_funesta_genome_assembly,_chromosome:_1	AUGUSTUS	exon	6450369	6450605	.	-	.	ID=g313.t1.exon2;Parent=g313.t1;
OZ010652.1_Phania_funesta_genome_assembly,_chromosome:_1	AUGUSTUS	intron	6450606	6450670	1	-	.	ID=g313.t1.intron2;Parent=g313.t1;
OZ010652.1_Phania_funesta_genome_assembly,_chromosome:_1	AUGUSTUS	CDS	6450671	6451294	1	-	0	ID=g313.t1.CDS3;Parent=g313.t1;
OZ010652.1_Phania_funesta_genome_assembly,_chromosome:_1	AUGUSTUS	exon	6450671	6451294	.	-	.	ID=g313.t1.exon3;Parent=g313.t1;
OZ010652.1_Phania_funesta_genome_assembly,_chromosome:_1	AUGUSTUS	intron	6451295	6453501	1	-	.	ID=g313.t1.intron3;Parent=g313.t1;
OZ010652.1_Phania_funesta_genome_assembly,_chromosome:_1	AUGUSTUS	CDS	6453502	6453798	1	-	0	ID=g313.t1.CDS4;Parent=g313.t1;
OZ010652.1_Phania_funesta_genome_assembly,_chromosome:_1	AUGUSTUS	exon	6453502	6453798	.	-	.	ID=g313.t1.exon4;Parent=g313.t1;
OZ010652.1_Phania_funesta_genome_assembly,_chromosome:_1	AUGUSTUS	intron	6453799	6453864	1	-	.	ID=g313.t1.intron4;Parent=g313.t1;
OZ010652.1_Phania_funesta_genome_assembly,_chromosome:_1	AUGUSTUS	CDS	6453865	6453946	1	-	1	ID=g313.t1.CDS5;Parent=g313.t1;
OZ010652.1_Phania_funesta_genome_assembly,_chromosome:_1	AUGUSTUS	exon	6453865	6453946	.	-	.	ID=g313.t1.exon5;Parent=g313.t1;
OZ010652.1_Phania_funesta_genome_assembly,_chromosome:_1	AUGUSTUS	intron	6453947	6454001	1	-	.	ID=g313.t1.intron5;Parent=g313.t1;
OZ010652.1_Phania_funesta_genome_assembly,_chromosome:_1	AUGUSTUS	CDS	6454002	6454171	1	-	0	ID=g313.t1.CDS6;Parent=g313.t1;
OZ010652.1_Phania_funesta_genome_assembly,_chromosome:_1	AUGUSTUS	exon	6454002	6454171	.	-	.	ID=g313.t1.exon6;Parent=g313.t1;
OZ010652.1_Phania_funesta_genome_assembly,_chromosome:_1	AUGUSTUS	intron	6454172	6454233	1	-	.	ID=g313.t1.intron6;Parent=g313.t1;
OZ010652.1_Phania_funesta_genome_assembly,_chromosome:_1	AUGUSTUS	CDS	6454234	6454349	1	-	2	ID=g313.t1.CDS7;Parent=g313.t1;
OZ010652.1_Phania_funesta_genome_assembly,_chromosome:_1	AUGUSTUS	exon	6454234	6454349	.	-	.	ID=g313.t1.exon7;Parent=g313.t1;
OZ010652.1_Phania_funesta_genome_assembly,_chromosome:_1	AUGUSTUS	intron	6454350	6454415	1	-	.	ID=g313.t1.intron7;Parent=g313.t1;
OZ010652.1_Phania_funesta_genome_assembly,_chromosome:_1	AUGUSTUS	CDS	6454416	6454776	1	-	0	ID=g313.t1.CDS8;Parent=g313.t1;
OZ010652.1_Phania_funesta_genome_assembly,_chromosome:_1	AUGUSTUS	exon	6454416	6454776	.	-	.	ID=g313.t1.exon8;Parent=g313.t1;
OZ010652.1_Phania_funesta_genome_assembly,_chromosome:_1	AUGUSTUS	intron	6454777	6454836	1	-	.	ID=g313.t1.intron8;Parent=g313.t1;
OZ010652.1_Phania_funesta_genome_assembly,_chromosome:_1	AUGUSTUS	CDS	6454837	6454982	1	-	2	ID=g313.t1.CDS9;Parent=g313.t1;
OZ010652.1_Phania_funesta_genome_assembly,_chromosome:_1	AUGUSTUS	exon	6454837	6454982	.	-	.	ID=g313.t1.exon9;Parent=g313.t1;
OZ010652.1_Phania_funesta_genome_assembly,_chromosome:_1	AUGUSTUS	intron	6454983	6455040	1	-	.	ID=g313.t1.intron9;Parent=g313.t1;
OZ010652.1_Phania_funesta_genome_assembly,_chromosome:_1	AUGUSTUS	CDS	6455041	6455198	1	-	1	ID=g313.t1.CDS10;Parent=g313.t1;
OZ010652.1_Phania_funesta_genome_assembly,_chromosome:_1	AUGUSTUS	exon	6455041	6455198	.	-	.	ID=g313.t1.exon10;Parent=g313.t1;
OZ010652.1_Phania_funesta_genome_assembly,_chromosome:_1	AUGUSTUS	intron	6455199	6455256	1	-	.	ID=g313.t1.intron10;Parent=g313.t1;
OZ010652.1_Phania_funesta_genome_assembly,_chromosome:_1	AUGUSTUS	CDS	6455257	6455820	1	-	1	ID=g313.t1.CDS11;Parent=g313.t1;
OZ010652.1_Phania_funesta_genome_assembly,_chromosome:_1	AUGUSTUS	exon	6455257	6455820	.	-	.	ID=g313.t1.exon11;Parent=g313.t1;
OZ010652.1_Phania_funesta_genome_assembly,_chromosome:_1	AUGUSTUS	intron	6455821	6456312	1	-	.	ID=g313.t1.intron11;Parent=g313.t1;
OZ010652.1_Phania_funesta_genome_assembly,_chromosome:_1	AUGUSTUS	CDS	6456313	6456623	1	-	0	ID=g313.t1.CDS12;Parent=g313.t1;
OZ010652.1_Phania_funesta_genome_assembly,_chromosome:_1	AUGUSTUS	exon	6456313	6456623	.	-	.	ID=g313.t1.exon12;Parent=g313.t1;
OZ010652.1_Phania_funesta_genome_assembly,_chromosome:_1	AUGUSTUS	intron	6456624	6456684	1	-	.	ID=g313.t1.intron12;Parent=g313.t1;
OZ010652.1_Phania_funesta_genome_assembly,_chromosome:_1	AUGUSTUS	CDS	6456685	6457325	1	-	2	ID=g313.t1.CDS13;Parent=g313.t1;
OZ010652.1_Phania_funesta_genome_assembly,_chromosome:_1	AUGUSTUS	exon	6456685	6457325	.	-	.	ID=g313.t1.exon13;Parent=g313.t1;
OZ010652.1_Phania_funesta_genome_assembly,_chromosome:_1	AUGUSTUS	intron	6457326	6461532	1	-	.	ID=g313.t1.intron13;Parent=g313.t1;
OZ010652.1_Phania_funesta_genome_assembly,_chromosome:_1	AUGUSTUS	CDS	6461533	6462220	1	-	0	ID=g313.t1.CDS14;Parent=g313.t1;
OZ010652.1_Phania_funesta_genome_assembly,_chromosome:_1	AUGUSTUS	exon	6461533	6462220	.	-	.	ID=g313.t1.exon14;Parent=g313.t1;
OZ010652.1_Phania_funesta_genome_assembly,_chromosome:_1	AUGUSTUS	intron	6462221	6462282	1	-	.	ID=g313.t1.intron14;Parent=g313.t1;
OZ010652.1_Phania_funesta_genome_assembly,_chromosome:_1	AUGUSTUS	CDS	6462283	6463037	1	-	2	ID=g313.t1.CDS15;Parent=g313.t1;
OZ010652.1_Phania_funesta_genome_assembly,_chromosome:_1	AUGUSTUS	exon	6462283	6463037	.	-	.	ID=g313.t1.exon15;Parent=g313.t1;
OZ010652.1_Phania_funesta_genome_assembly,_chromosome:_1	AUGUSTUS	intron	6463038	6463242	1	-	.	ID=g313.t1.intron15;Parent=g313.t1;
OZ010652.1_Phania_funesta_genome_assembly,_chromosome:_1	AUGUSTUS	CDS	6463243	6463504	1	-	0	ID=g313.t1.CDS16;Parent=g313.t1;
OZ010652.1_Phania_funesta_genome_assembly,_chromosome:_1	AUGUSTUS	exon	6463243	6463504	.	-	.	ID=g313.t1.exon16;Parent=g313.t1;
OZ010652.1_Phania_funesta_genome_assembly,_chromosome:_1	AUGUSTUS	start_codon	6463502	6463504	.	-	0	ID=g313.t1.start1;Parent=g313.t1;
OZ010652.1_Phania_funesta_genome_assembly,_chromosome:_1	AUGUSTUS	gene	6484915	6490601	.	+	.	ID=g314;
OZ010652.1_Phania_funesta_genome_assembly,_chromosome:_1	AUGUSTUS	mRNA	6484915	6490601	0.68	+	.	ID=g314.t1;Parent=g314;
OZ010652.1_Phania_funesta_genome_assembly,_chromosome:_1	AUGUSTUS	start_codon	6484915	6484917	.	+	0	ID=g314.t1.start1;Parent=g314.t1;
OZ010652.1_Phania_funesta_genome_assembly,_chromosome:_1	AUGUSTUS	CDS	6484915	6485071	0.68	+	0	ID=g314.t1.CDS1;Parent=g314.t1;
OZ010652.1_Phania_funesta_genome_assembly,_chromosome:_1	AUGUSTUS	exon	6484915	6485071	.	+	.	ID=g314.t1.exon1;Parent=g314.t1;
OZ010652.1_Phania_funesta_genome_assembly,_chromosome:_1	AUGUSTUS	intron	6485072	6490284	0.68	+	.	ID=g314.t1.intron1;Parent=g314.t1;
OZ010652.1_Phania_funesta_genome_assembly,_chromosome:_1	AUGUSTUS	CDS	6490285	6490601	0.7	+	2	ID=g314.t1.CDS2;Parent=g314.t1;
OZ010652.1_Phania_funesta_genome_assembly,_chromosome:_1	AUGUSTUS	exon	6490285	6490601	.	+	.	ID=g314.t1.exon2;Parent=g314.t1;
OZ010652.1_Phania_funesta_genome_assembly,_chromosome:_1	AUGUSTUS	stop_codon	6490599	6490601	.	+	0	ID=g314.t1.stop1;Parent=g314.t1;
OZ010652.1_Phania_funesta_genome_assembly,_chromosome:_1	AUGUSTUS	gene	6500090	6501844	.	-	.	ID=g315;
OZ010652.1_Phania_funesta_genome_assembly,_chromosome:_1	AUGUSTUS	mRNA	6500090	6501844	1	-	.	ID=g315.t1;Parent=g315;
OZ010652.1_Phania_funesta_genome_assembly,_chromosome:_1	AUGUSTUS	stop_codon	6500090	6500092	.	-	0	ID=g315.t1.stop1;Parent=g315.t1;
OZ010652.1_Phania_funesta_genome_assembly,_chromosome:_1	AUGUSTUS	CDS	6500090	6501844	1	-	0	ID=g315.t1.CDS1;Parent=g315.t1;
OZ010652.1_Phania_funesta_genome_assembly,_chromosome:_1	AUGUSTUS	exon	6500090	6501844	.	-	.	ID=g315.t1.exon1;Parent=g315.t1;
OZ010652.1_Phania_funesta_genome_assembly,_chromosome:_1	AUGUSTUS	start_codon	6501842	6501844	.	-	0	ID=g315.t1.start1;Parent=g315.t1;
OZ010652.1_Phania_funesta_genome_assembly,_chromosome:_1	AUGUSTUS	gene	6616936	6621445	.	+	.	ID=g316;
OZ010652.1_Phania_funesta_genome_assembly,_chromosome:_1	AUGUSTUS	mRNA	6616936	6621445	0.35	+	.	ID=g316.t1;Parent=g316;
OZ010652.1_Phania_funesta_genome_assembly,_chromosome:_1	AUGUSTUS	start_codon	6616936	6616938	.	+	0	ID=g316.t1.start1;Parent=g316.t1;
OZ010652.1_Phania_funesta_genome_assembly,_chromosome:_1	AUGUSTUS	CDS	6616936	6617227	1	+	0	ID=g316.t1.CDS1;Parent=g316.t1;
OZ010652.1_Phania_funesta_genome_assembly,_chromosome:_1	AUGUSTUS	exon	6616936	6617227	.	+	.	ID=g316.t1.exon1;Parent=g316.t1;
OZ010652.1_Phania_funesta_genome_assembly,_chromosome:_1	AUGUSTUS	intron	6617228	6617277	1	+	.	ID=g316.t1.intron1;Parent=g316.t1;
OZ010652.1_Phania_funesta_genome_assembly,_chromosome:_1	AUGUSTUS	CDS	6617278	6617303	0.37	+	2	ID=g316.t1.CDS2;Parent=g316.t1;
OZ010652.1_Phania_funesta_genome_assembly,_chromosome:_1	AUGUSTUS	exon	6617278	6617303	.	+	.	ID=g316.t1.exon2;Parent=g316.t1;
OZ010652.1_Phania_funesta_genome_assembly,_chromosome:_1	AUGUSTUS	intron	6617304	6621346	0.35	+	.	ID=g316.t1.intron2;Parent=g316.t1;
OZ010652.1_Phania_funesta_genome_assembly,_chromosome:_1	AUGUSTUS	CDS	6621347	6621445	0.95	+	0	ID=g316.t1.CDS3;Parent=g316.t1;
OZ010652.1_Phania_funesta_genome_assembly,_chromosome:_1	AUGUSTUS	exon	6621347	6621445	.	+	.	ID=g316.t1.exon3;Parent=g316.t1;
OZ010652.1_Phania_funesta_genome_assembly,_chromosome:_1	AUGUSTUS	stop_codon	6621443	6621445	.	+	0	ID=g316.t1.stop1;Parent=g316.t1;
OZ010652.1_Phania_funesta_genome_assembly,_chromosome:_1	AUGUSTUS	gene	6642749	6689721	.	+	.	ID=g317;
OZ010652.1_Phania_funesta_genome_assembly,_chromosome:_1	AUGUSTUS	mRNA	6642749	6689721	0.65	+	.	ID=g317.t1;Parent=g317;
OZ010652.1_Phania_funesta_genome_assembly,_chromosome:_1	AUGUSTUS	start_codon	6642749	6642751	.	+	0	ID=g317.t1.start1;Parent=g317.t1;
OZ010652.1_Phania_funesta_genome_assembly,_chromosome:_1	AUGUSTUS	CDS	6642749	6643024	0.68	+	0	ID=g317.t1.CDS1;Parent=g317.t1;
OZ010652.1_Phania_funesta_genome_assembly,_chromosome:_1	AUGUSTUS	exon	6642749	6643024	.	+	.	ID=g317.t1.exon1;Parent=g317.t1;
OZ010652.1_Phania_funesta_genome_assembly,_chromosome:_1	AUGUSTUS	intron	6643025	6644199	1	+	.	ID=g317.t1.intron1;Parent=g317.t1;
OZ010652.1_Phania_funesta_genome_assembly,_chromosome:_1	AUGUSTUS	CDS	6644200	6645097	1	+	0	ID=g317.t1.CDS2;Parent=g317.t1;
OZ010652.1_Phania_funesta_genome_assembly,_chromosome:_1	AUGUSTUS	exon	6644200	6645097	.	+	.	ID=g317.t1.exon2;Parent=g317.t1;
OZ010652.1_Phania_funesta_genome_assembly,_chromosome:_1	AUGUSTUS	intron	6645098	6656997	1	+	.	ID=g317.t1.intron2;Parent=g317.t1;
OZ010652.1_Phania_funesta_genome_assembly,_chromosome:_1	AUGUSTUS	CDS	6656998	6657143	0.99	+	2	ID=g317.t1.CDS3;Parent=g317.t1;
OZ010652.1_Phania_funesta_genome_assembly,_chromosome:_1	AUGUSTUS	exon	6656998	6657143	.	+	.	ID=g317.t1.exon3;Parent=g317.t1;
OZ010652.1_Phania_funesta_genome_assembly,_chromosome:_1	AUGUSTUS	intron	6657144	6676457	0.98	+	.	ID=g317.t1.intron3;Parent=g317.t1;
OZ010652.1_Phania_funesta_genome_assembly,_chromosome:_1	AUGUSTUS	CDS	6676458	6676601	1	+	0	ID=g317.t1.CDS4;Parent=g317.t1;
OZ010652.1_Phania_funesta_genome_assembly,_chromosome:_1	AUGUSTUS	exon	6676458	6676601	.	+	.	ID=g317.t1.exon4;Parent=g317.t1;
OZ010652.1_Phania_funesta_genome_assembly,_chromosome:_1	AUGUSTUS	intron	6676602	6687794	0.98	+	.	ID=g317.t1.intron4;Parent=g317.t1;
OZ010652.1_Phania_funesta_genome_assembly,_chromosome:_1	AUGUSTUS	CDS	6687795	6687981	1	+	0	ID=g317.t1.CDS5;Parent=g317.t1;
OZ010652.1_Phania_funesta_genome_assembly,_chromosome:_1	AUGUSTUS	exon	6687795	6687981	.	+	.	ID=g317.t1.exon5;Parent=g317.t1;
OZ010652.1_Phania_funesta_genome_assembly,_chromosome:_1	AUGUSTUS	intron	6687982	6688143	1	+	.	ID=g317.t1.intron5;Parent=g317.t1;
OZ010652.1_Phania_funesta_genome_assembly,_chromosome:_1	AUGUSTUS	CDS	6688144	6688316	1	+	2	ID=g317.t1.CDS6;Parent=g317.t1;
OZ010652.1_Phania_funesta_genome_assembly,_chromosome:_1	AUGUSTUS	exon	6688144	6688316	.	+	.	ID=g317.t1.exon6;Parent=g317.t1;
OZ010652.1_Phania_funesta_genome_assembly,_chromosome:_1	AUGUSTUS	intron	6688317	6689694	1	+	.	ID=g317.t1.intron6;Parent=g317.t1;
OZ010652.1_Phania_funesta_genome_assembly,_chromosome:_1	AUGUSTUS	CDS	6689695	6689721	1	+	0	ID=g317.t1.CDS7;Parent=g317.t1;
OZ010652.1_Phania_funesta_genome_assembly,_chromosome:_1	AUGUSTUS	exon	6689695	6689721	.	+	.	ID=g317.t1.exon7;Parent=g317.t1;
OZ010652.1_Phania_funesta_genome_assembly,_chromosome:_1	AUGUSTUS	stop_codon	6689719	6689721	.	+	0	ID=g317.t1.stop1;Parent=g317.t1;
OZ010652.1_Phania_funesta_genome_assembly,_chromosome:_1	AUGUSTUS	gene	6761692	6765796	.	-	.	ID=g318;
OZ010652.1_Phania_funesta_genome_assembly,_chromosome:_1	AUGUSTUS	mRNA	6761692	6765796	1	-	.	ID=g318.t1;Parent=g318;
OZ010652.1_Phania_funesta_genome_assembly,_chromosome:_1	AUGUSTUS	stop_codon	6761692	6761694	.	-	0	ID=g318.t1.stop1;Parent=g318.t1;
OZ010652.1_Phania_funesta_genome_assembly,_chromosome:_1	AUGUSTUS	CDS	6761692	6761857	1	-	1	ID=g318.t1.CDS1;Parent=g318.t1;
OZ010652.1_Phania_funesta_genome_assembly,_chromosome:_1	AUGUSTUS	exon	6761692	6761857	.	-	.	ID=g318.t1.exon1;Parent=g318.t1;
OZ010652.1_Phania_funesta_genome_assembly,_chromosome:_1	AUGUSTUS	intron	6761858	6761923	1	-	.	ID=g318.t1.intron1;Parent=g318.t1;
OZ010652.1_Phania_funesta_genome_assembly,_chromosome:_1	AUGUSTUS	CDS	6761924	6762078	1	-	0	ID=g318.t1.CDS2;Parent=g318.t1;
OZ010652.1_Phania_funesta_genome_assembly,_chromosome:_1	AUGUSTUS	exon	6761924	6762078	.	-	.	ID=g318.t1.exon2;Parent=g318.t1;
OZ010652.1_Phania_funesta_genome_assembly,_chromosome:_1	AUGUSTUS	intron	6762079	6765673	1	-	.	ID=g318.t1.intron2;Parent=g318.t1;
OZ010652.1_Phania_funesta_genome_assembly,_chromosome:_1	AUGUSTUS	CDS	6765674	6765796	1	-	0	ID=g318.t1.CDS3;Parent=g318.t1;
OZ010652.1_Phania_funesta_genome_assembly,_chromosome:_1	AUGUSTUS	exon	6765674	6765796	.	-	.	ID=g318.t1.exon3;Parent=g318.t1;
OZ010652.1_Phania_funesta_genome_assembly,_chromosome:_1	AUGUSTUS	start_codon	6765794	6765796	.	-	0	ID=g318.t1.start1;Parent=g318.t1;
OZ010652.1_Phania_funesta_genome_assembly,_chromosome:_1	AUGUSTUS	gene	6783277	6788955	.	-	.	ID=g319;
OZ010652.1_Phania_funesta_genome_assembly,_chromosome:_1	AUGUSTUS	mRNA	6783277	6788955	1	-	.	ID=g319.t1;Parent=g319;
OZ010652.1_Phania_funesta_genome_assembly,_chromosome:_1	AUGUSTUS	stop_codon	6783277	6783279	.	-	0	ID=g319.t1.stop1;Parent=g319.t1;
OZ010652.1_Phania_funesta_genome_assembly,_chromosome:_1	AUGUSTUS	CDS	6783277	6783406	1	-	1	ID=g319.t1.CDS1;Parent=g319.t1;
OZ010652.1_Phania_funesta_genome_assembly,_chromosome:_1	AUGUSTUS	exon	6783277	6783406	.	-	.	ID=g319.t1.exon1;Parent=g319.t1;
OZ010652.1_Phania_funesta_genome_assembly,_chromosome:_1	AUGUSTUS	intron	6783407	6784782	1	-	.	ID=g319.t1.intron1;Parent=g319.t1;
OZ010652.1_Phania_funesta_genome_assembly,_chromosome:_1	AUGUSTUS	CDS	6784783	6785516	1	-	0	ID=g319.t1.CDS2;Parent=g319.t1;
OZ010652.1_Phania_funesta_genome_assembly,_chromosome:_1	AUGUSTUS	exon	6784783	6785516	.	-	.	ID=g319.t1.exon2;Parent=g319.t1;
OZ010652.1_Phania_funesta_genome_assembly,_chromosome:_1	AUGUSTUS	intron	6785517	6785574	1	-	.	ID=g319.t1.intron2;Parent=g319.t1;
OZ010652.1_Phania_funesta_genome_assembly,_chromosome:_1	AUGUSTUS	CDS	6785575	6785915	1	-	2	ID=g319.t1.CDS3;Parent=g319.t1;
OZ010652.1_Phania_funesta_genome_assembly,_chromosome:_1	AUGUSTUS	exon	6785575	6785915	.	-	.	ID=g319.t1.exon3;Parent=g319.t1;
OZ010652.1_Phania_funesta_genome_assembly,_chromosome:_1	AUGUSTUS	intron	6785916	6785968	1	-	.	ID=g319.t1.intron3;Parent=g319.t1;
OZ010652.1_Phania_funesta_genome_assembly,_chromosome:_1	AUGUSTUS	CDS	6785969	6786149	1	-	0	ID=g319.t1.CDS4;Parent=g319.t1;
OZ010652.1_Phania_funesta_genome_assembly,_chromosome:_1	AUGUSTUS	exon	6785969	6786149	.	-	.	ID=g319.t1.exon4;Parent=g319.t1;
OZ010652.1_Phania_funesta_genome_assembly,_chromosome:_1	AUGUSTUS	intron	6786150	6786218	1	-	.	ID=g319.t1.intron4;Parent=g319.t1;
OZ010652.1_Phania_funesta_genome_assembly,_chromosome:_1	AUGUSTUS	CDS	6786219	6787870	1	-	2	ID=g319.t1.CDS5;Parent=g319.t1;
OZ010652.1_Phania_funesta_genome_assembly,_chromosome:_1	AUGUSTUS	exon	6786219	6787870	.	-	.	ID=g319.t1.exon5;Parent=g319.t1;
OZ010652.1_Phania_funesta_genome_assembly,_chromosome:_1	AUGUSTUS	intron	6787871	6788343	1	-	.	ID=g319.t1.intron5;Parent=g319.t1;
OZ010652.1_Phania_funesta_genome_assembly,_chromosome:_1	AUGUSTUS	CDS	6788344	6788808	1	-	2	ID=g319.t1.CDS6;Parent=g319.t1;
OZ010652.1_Phania_funesta_genome_assembly,_chromosome:_1	AUGUSTUS	exon	6788344	6788808	.	-	.	ID=g319.t1.exon6;Parent=g319.t1;
OZ010652.1_Phania_funesta_genome_assembly,_chromosome:_1	AUGUSTUS	intron	6788809	6788861	1	-	.	ID=g319.t1.intron6;Parent=g319.t1;
OZ010652.1_Phania_funesta_genome_assembly,_chromosome:_1	AUGUSTUS	CDS	6788862	6788955	1	-	0	ID=g319.t1.CDS7;Parent=g319.t1;
OZ010652.1_Phania_funesta_genome_assembly,_chromosome:_1	AUGUSTUS	exon	6788862	6788955	.	-	.	ID=g319.t1.exon7;Parent=g319.t1;
OZ010652.1_Phania_funesta_genome_assembly,_chromosome:_1	AUGUSTUS	start_codon	6788953	6788955	.	-	0	ID=g319.t1.start1;Parent=g319.t1;
OZ010652.1_Phania_funesta_genome_assembly,_chromosome:_1	AUGUSTUS	gene	6794912	6800946	.	+	.	ID=g320;
OZ010652.1_Phania_funesta_genome_assembly,_chromosome:_1	AUGUSTUS	mRNA	6794912	6800946	1	+	.	ID=g320.t1;Parent=g320;
OZ010652.1_Phania_funesta_genome_assembly,_chromosome:_1	AUGUSTUS	start_codon	6794912	6794914	.	+	0	ID=g320.t1.start1;Parent=g320.t1;
OZ010652.1_Phania_funesta_genome_assembly,_chromosome:_1	AUGUSTUS	CDS	6794912	6796044	1	+	0	ID=g320.t1.CDS1;Parent=g320.t1;
OZ010652.1_Phania_funesta_genome_assembly,_chromosome:_1	AUGUSTUS	exon	6794912	6796044	.	+	.	ID=g320.t1.exon1;Parent=g320.t1;
OZ010652.1_Phania_funesta_genome_assembly,_chromosome:_1	AUGUSTUS	intron	6796045	6796103	1	+	.	ID=g320.t1.intron1;Parent=g320.t1;
OZ010652.1_Phania_funesta_genome_assembly,_chromosome:_1	AUGUSTUS	CDS	6796104	6796494	1	+	1	ID=g320.t1.CDS2;Parent=g320.t1;
OZ010652.1_Phania_funesta_genome_assembly,_chromosome:_1	AUGUSTUS	exon	6796104	6796494	.	+	.	ID=g320.t1.exon2;Parent=g320.t1;
OZ010652.1_Phania_funesta_genome_assembly,_chromosome:_1	AUGUSTUS	intron	6796495	6796553	1	+	.	ID=g320.t1.intron2;Parent=g320.t1;
OZ010652.1_Phania_funesta_genome_assembly,_chromosome:_1	AUGUSTUS	CDS	6796554	6796694	1	+	0	ID=g320.t1.CDS3;Parent=g320.t1;
OZ010652.1_Phania_funesta_genome_assembly,_chromosome:_1	AUGUSTUS	exon	6796554	6796694	.	+	.	ID=g320.t1.exon3;Parent=g320.t1;
OZ010652.1_Phania_funesta_genome_assembly,_chromosome:_1	AUGUSTUS	intron	6796695	6798749	1	+	.	ID=g320.t1.intron3;Parent=g320.t1;
OZ010652.1_Phania_funesta_genome_assembly,_chromosome:_1	AUGUSTUS	CDS	6798750	6798850	1	+	0	ID=g320.t1.CDS4;Parent=g320.t1;
OZ010652.1_Phania_funesta_genome_assembly,_chromosome:_1	AUGUSTUS	exon	6798750	6798850	.	+	.	ID=g320.t1.exon4;Parent=g320.t1;
OZ010652.1_Phania_funesta_genome_assembly,_chromosome:_1	AUGUSTUS	intron	6798851	6800594	1	+	.	ID=g320.t1.intron4;Parent=g320.t1;
OZ010652.1_Phania_funesta_genome_assembly,_chromosome:_1	AUGUSTUS	CDS	6800595	6800946	1	+	1	ID=g320.t1.CDS5;Parent=g320.t1;
OZ010652.1_Phania_funesta_genome_assembly,_chromosome:_1	AUGUSTUS	exon	6800595	6800946	.	+	.	ID=g320.t1.exon5;Parent=g320.t1;
OZ010652.1_Phania_funesta_genome_assembly,_chromosome:_1	AUGUSTUS	stop_codon	6800944	6800946	.	+	0	ID=g320.t1.stop1;Parent=g320.t1;
OZ010652.1_Phania_funesta_genome_assembly,_chromosome:_1	AUGUSTUS	gene	6804449	6821310	.	-	.	ID=g321;
OZ010652.1_Phania_funesta_genome_assembly,_chromosome:_1	AUGUSTUS	mRNA	6804449	6821310	0.71	-	.	ID=g321.t1;Parent=g321;
OZ010652.1_Phania_funesta_genome_assembly,_chromosome:_1	AUGUSTUS	stop_codon	6804449	6804451	.	-	0	ID=g321.t1.stop1;Parent=g321.t1;
OZ010652.1_Phania_funesta_genome_assembly,_chromosome:_1	AUGUSTUS	CDS	6804449	6805179	1	-	2	ID=g321.t1.CDS1;Parent=g321.t1;
OZ010652.1_Phania_funesta_genome_assembly,_chromosome:_1	AUGUSTUS	exon	6804449	6805179	.	-	.	ID=g321.t1.exon1;Parent=g321.t1;
OZ010652.1_Phania_funesta_genome_assembly,_chromosome:_1	AUGUSTUS	intron	6805180	6813803	1	-	.	ID=g321.t1.intron1;Parent=g321.t1;
OZ010652.1_Phania_funesta_genome_assembly,_chromosome:_1	AUGUSTUS	CDS	6813804	6814028	1	-	2	ID=g321.t1.CDS2;Parent=g321.t1;
OZ010652.1_Phania_funesta_genome_assembly,_chromosome:_1	AUGUSTUS	exon	6813804	6814028	.	-	.	ID=g321.t1.exon2;Parent=g321.t1;
OZ010652.1_Phania_funesta_genome_assembly,_chromosome:_1	AUGUSTUS	intron	6814029	6819786	1	-	.	ID=g321.t1.intron2;Parent=g321.t1;
OZ010652.1_Phania_funesta_genome_assembly,_chromosome:_1	AUGUSTUS	CDS	6819787	6819903	1	-	2	ID=g321.t1.CDS3;Parent=g321.t1;
OZ010652.1_Phania_funesta_genome_assembly,_chromosome:_1	AUGUSTUS	exon	6819787	6819903	.	-	.	ID=g321.t1.exon3;Parent=g321.t1;
OZ010652.1_Phania_funesta_genome_assembly,_chromosome:_1	AUGUSTUS	intron	6819904	6821297	0.71	-	.	ID=g321.t1.intron3;Parent=g321.t1;
OZ010652.1_Phania_funesta_genome_assembly,_chromosome:_1	AUGUSTUS	CDS	6821298	6821310	0.71	-	0	ID=g321.t1.CDS4;Parent=g321.t1;
OZ010652.1_Phania_funesta_genome_assembly,_chromosome:_1	AUGUSTUS	exon	6821298	6821310	.	-	.	ID=g321.t1.exon4;Parent=g321.t1;
OZ010652.1_Phania_funesta_genome_assembly,_chromosome:_1	AUGUSTUS	start_codon	6821308	6821310	.	-	0	ID=g321.t1.start1;Parent=g321.t1;
OZ010652.1_Phania_funesta_genome_assembly,_chromosome:_1	AUGUSTUS	gene	6833140	6836463	.	-	.	ID=g322;
OZ010652.1_Phania_funesta_genome_assembly,_chromosome:_1	AUGUSTUS	mRNA	6833140	6836463	1	-	.	ID=g322.t1;Parent=g322;
OZ010652.1_Phania_funesta_genome_assembly,_chromosome:_1	AUGUSTUS	stop_codon	6833140	6833142	.	-	0	ID=g322.t1.stop1;Parent=g322.t1;
OZ010652.1_Phania_funesta_genome_assembly,_chromosome:_1	AUGUSTUS	CDS	6833140	6833424	1	-	0	ID=g322.t1.CDS1;Parent=g322.t1;
OZ010652.1_Phania_funesta_genome_assembly,_chromosome:_1	AUGUSTUS	exon	6833140	6833424	.	-	.	ID=g322.t1.exon1;Parent=g322.t1;
OZ010652.1_Phania_funesta_genome_assembly,_chromosome:_1	AUGUSTUS	intron	6833425	6833489	1	-	.	ID=g322.t1.intron1;Parent=g322.t1;
OZ010652.1_Phania_funesta_genome_assembly,_chromosome:_1	AUGUSTUS	CDS	6833490	6833885	1	-	0	ID=g322.t1.CDS2;Parent=g322.t1;
OZ010652.1_Phania_funesta_genome_assembly,_chromosome:_1	AUGUSTUS	exon	6833490	6833885	.	-	.	ID=g322.t1.exon2;Parent=g322.t1;
OZ010652.1_Phania_funesta_genome_assembly,_chromosome:_1	AUGUSTUS	intron	6833886	6833958	1	-	.	ID=g322.t1.intron2;Parent=g322.t1;
OZ010652.1_Phania_funesta_genome_assembly,_chromosome:_1	AUGUSTUS	CDS	6833959	6834249	1	-	0	ID=g322.t1.CDS3;Parent=g322.t1;
OZ010652.1_Phania_funesta_genome_assembly,_chromosome:_1	AUGUSTUS	exon	6833959	6834249	.	-	.	ID=g322.t1.exon3;Parent=g322.t1;
OZ010652.1_Phania_funesta_genome_assembly,_chromosome:_1	AUGUSTUS	intron	6834250	6834301	1	-	.	ID=g322.t1.intron3;Parent=g322.t1;
OZ010652.1_Phania_funesta_genome_assembly,_chromosome:_1	AUGUSTUS	CDS	6834302	6834519	1	-	2	ID=g322.t1.CDS4;Parent=g322.t1;
OZ010652.1_Phania_funesta_genome_assembly,_chromosome:_1	AUGUSTUS	exon	6834302	6834519	.	-	.	ID=g322.t1.exon4;Parent=g322.t1;
OZ010652.1_Phania_funesta_genome_assembly,_chromosome:_1	AUGUSTUS	intron	6834520	6834577	1	-	.	ID=g322.t1.intron4;Parent=g322.t1;
OZ010652.1_Phania_funesta_genome_assembly,_chromosome:_1	AUGUSTUS	CDS	6834578	6834800	1	-	0	ID=g322.t1.CDS5;Parent=g322.t1;
OZ010652.1_Phania_funesta_genome_assembly,_chromosome:_1	AUGUSTUS	exon	6834578	6834800	.	-	.	ID=g322.t1.exon5;Parent=g322.t1;
OZ010652.1_Phania_funesta_genome_assembly,_chromosome:_1	AUGUSTUS	intron	6834801	6836289	1	-	.	ID=g322.t1.intron5;Parent=g322.t1;
OZ010652.1_Phania_funesta_genome_assembly,_chromosome:_1	AUGUSTUS	CDS	6836290	6836463	1	-	0	ID=g322.t1.CDS6;Parent=g322.t1;
OZ010652.1_Phania_funesta_genome_assembly,_chromosome:_1	AUGUSTUS	exon	6836290	6836463	.	-	.	ID=g322.t1.exon6;Parent=g322.t1;
OZ010652.1_Phania_funesta_genome_assembly,_chromosome:_1	AUGUSTUS	start_codon	6836461	6836463	.	-	0	ID=g322.t1.start1;Parent=g322.t1;
OZ010652.1_Phania_funesta_genome_assembly,_chromosome:_1	AUGUSTUS	gene	6843060	6849753	.	-	.	ID=g323;
OZ010652.1_Phania_funesta_genome_assembly,_chromosome:_1	AUGUSTUS	mRNA	6843060	6849753	1	-	.	ID=g323.t1;Parent=g323;
OZ010652.1_Phania_funesta_genome_assembly,_chromosome:_1	AUGUSTUS	stop_codon	6843060	6843062	.	-	0	ID=g323.t1.stop1;Parent=g323.t1;
OZ010652.1_Phania_funesta_genome_assembly,_chromosome:_1	AUGUSTUS	CDS	6843060	6843335	1	-	0	ID=g323.t1.CDS1;Parent=g323.t1;
OZ010652.1_Phania_funesta_genome_assembly,_chromosome:_1	AUGUSTUS	exon	6843060	6843335	.	-	.	ID=g323.t1.exon1;Parent=g323.t1;
OZ010652.1_Phania_funesta_genome_assembly,_chromosome:_1	AUGUSTUS	intron	6843336	6843403	1	-	.	ID=g323.t1.intron1;Parent=g323.t1;
OZ010652.1_Phania_funesta_genome_assembly,_chromosome:_1	AUGUSTUS	CDS	6843404	6843676	1	-	0	ID=g323.t1.CDS2;Parent=g323.t1;
OZ010652.1_Phania_funesta_genome_assembly,_chromosome:_1	AUGUSTUS	exon	6843404	6843676	.	-	.	ID=g323.t1.exon2;Parent=g323.t1;
OZ010652.1_Phania_funesta_genome_assembly,_chromosome:_1	AUGUSTUS	intron	6843677	6843774	1	-	.	ID=g323.t1.intron2;Parent=g323.t1;
OZ010652.1_Phania_funesta_genome_assembly,_chromosome:_1	AUGUSTUS	CDS	6843775	6843891	1	-	0	ID=g323.t1.CDS3;Parent=g323.t1;
OZ010652.1_Phania_funesta_genome_assembly,_chromosome:_1	AUGUSTUS	exon	6843775	6843891	.	-	.	ID=g323.t1.exon3;Parent=g323.t1;
OZ010652.1_Phania_funesta_genome_assembly,_chromosome:_1	AUGUSTUS	intron	6843892	6844192	1	-	.	ID=g323.t1.intron3;Parent=g323.t1;
OZ010652.1_Phania_funesta_genome_assembly,_chromosome:_1	AUGUSTUS	CDS	6844193	6844486	1	-	0	ID=g323.t1.CDS4;Parent=g323.t1;
OZ010652.1_Phania_funesta_genome_assembly,_chromosome:_1	AUGUSTUS	exon	6844193	6844486	.	-	.	ID=g323.t1.exon4;Parent=g323.t1;
OZ010652.1_Phania_funesta_genome_assembly,_chromosome:_1	AUGUSTUS	intron	6844487	6844538	1	-	.	ID=g323.t1.intron4;Parent=g323.t1;
OZ010652.1_Phania_funesta_genome_assembly,_chromosome:_1	AUGUSTUS	CDS	6844539	6844756	1	-	2	ID=g323.t1.CDS5;Parent=g323.t1;
OZ010652.1_Phania_funesta_genome_assembly,_chromosome:_1	AUGUSTUS	exon	6844539	6844756	.	-	.	ID=g323.t1.exon5;Parent=g323.t1;
OZ010652.1_Phania_funesta_genome_assembly,_chromosome:_1	AUGUSTUS	intron	6844757	6849272	1	-	.	ID=g323.t1.intron5;Parent=g323.t1;
OZ010652.1_Phania_funesta_genome_assembly,_chromosome:_1	AUGUSTUS	CDS	6849273	6849498	1	-	0	ID=g323.t1.CDS6;Parent=g323.t1;
OZ010652.1_Phania_funesta_genome_assembly,_chromosome:_1	AUGUSTUS	exon	6849273	6849498	.	-	.	ID=g323.t1.exon6;Parent=g323.t1;
OZ010652.1_Phania_funesta_genome_assembly,_chromosome:_1	AUGUSTUS	intron	6849499	6849582	1	-	.	ID=g323.t1.intron6;Parent=g323.t1;
OZ010652.1_Phania_funesta_genome_assembly,_chromosome:_1	AUGUSTUS	CDS	6849583	6849753	1	-	0	ID=g323.t1.CDS7;Parent=g323.t1;
OZ010652.1_Phania_funesta_genome_assembly,_chromosome:_1	AUGUSTUS	exon	6849583	6849753	.	-	.	ID=g323.t1.exon7;Parent=g323.t1;
OZ010652.1_Phania_funesta_genome_assembly,_chromosome:_1	AUGUSTUS	start_codon	6849751	6849753	.	-	0	ID=g323.t1.start1;Parent=g323.t1;
OZ010652.1_Phania_funesta_genome_assembly,_chromosome:_1	AUGUSTUS	gene	6856994	6860179	.	-	.	ID=g324;
OZ010652.1_Phania_funesta_genome_assembly,_chromosome:_1	AUGUSTUS	mRNA	6856994	6860179	1	-	.	ID=g324.t1;Parent=g324;
OZ010652.1_Phania_funesta_genome_assembly,_chromosome:_1	AUGUSTUS	stop_codon	6856994	6856996	.	-	0	ID=g324.t1.stop1;Parent=g324.t1;
OZ010652.1_Phania_funesta_genome_assembly,_chromosome:_1	AUGUSTUS	CDS	6856994	6859536	1	-	2	ID=g324.t1.CDS1;Parent=g324.t1;
OZ010652.1_Phania_funesta_genome_assembly,_chromosome:_1	AUGUSTUS	exon	6856994	6859536	.	-	.	ID=g324.t1.exon1;Parent=g324.t1;
OZ010652.1_Phania_funesta_genome_assembly,_chromosome:_1	AUGUSTUS	intron	6859537	6859598	1	-	.	ID=g324.t1.intron1;Parent=g324.t1;
OZ010652.1_Phania_funesta_genome_assembly,_chromosome:_1	AUGUSTUS	CDS	6859599	6859999	1	-	1	ID=g324.t1.CDS2;Parent=g324.t1;
OZ010652.1_Phania_funesta_genome_assembly,_chromosome:_1	AUGUSTUS	exon	6859599	6859999	.	-	.	ID=g324.t1.exon2;Parent=g324.t1;
OZ010652.1_Phania_funesta_genome_assembly,_chromosome:_1	AUGUSTUS	intron	6860000	6860060	1	-	.	ID=g324.t1.intron2;Parent=g324.t1;
OZ010652.1_Phania_funesta_genome_assembly,_chromosome:_1	AUGUSTUS	CDS	6860061	6860179	1	-	0	ID=g324.t1.CDS3;Parent=g324.t1;
OZ010652.1_Phania_funesta_genome_assembly,_chromosome:_1	AUGUSTUS	exon	6860061	6860179	.	-	.	ID=g324.t1.exon3;Parent=g324.t1;
OZ010652.1_Phania_funesta_genome_assembly,_chromosome:_1	AUGUSTUS	start_codon	6860177	6860179	.	-	0	ID=g324.t1.start1;Parent=g324.t1;
OZ010652.1_Phania_funesta_genome_assembly,_chromosome:_1	AUGUSTUS	gene	6932615	6935286	.	-	.	ID=g325;
OZ010652.1_Phania_funesta_genome_assembly,_chromosome:_1	AUGUSTUS	mRNA	6932615	6935286	1	-	.	ID=g325.t1;Parent=g325;
OZ010652.1_Phania_funesta_genome_assembly,_chromosome:_1	AUGUSTUS	stop_codon	6932615	6932617	.	-	0	ID=g325.t1.stop1;Parent=g325.t1;
OZ010652.1_Phania_funesta_genome_assembly,_chromosome:_1	AUGUSTUS	CDS	6932615	6932680	1	-	0	ID=g325.t1.CDS1;Parent=g325.t1;
OZ010652.1_Phania_funesta_genome_assembly,_chromosome:_1	AUGUSTUS	exon	6932615	6932680	.	-	.	ID=g325.t1.exon1;Parent=g325.t1;
OZ010652.1_Phania_funesta_genome_assembly,_chromosome:_1	AUGUSTUS	intron	6932681	6933492	1	-	.	ID=g325.t1.intron1;Parent=g325.t1;
OZ010652.1_Phania_funesta_genome_assembly,_chromosome:_1	AUGUSTUS	CDS	6933493	6933912	1	-	0	ID=g325.t1.CDS2;Parent=g325.t1;
OZ010652.1_Phania_funesta_genome_assembly,_chromosome:_1	AUGUSTUS	exon	6933493	6933912	.	-	.	ID=g325.t1.exon2;Parent=g325.t1;
OZ010652.1_Phania_funesta_genome_assembly,_chromosome:_1	AUGUSTUS	intron	6933913	6935169	1	-	.	ID=g325.t1.intron2;Parent=g325.t1;
OZ010652.1_Phania_funesta_genome_assembly,_chromosome:_1	AUGUSTUS	CDS	6935170	6935286	1	-	0	ID=g325.t1.CDS3;Parent=g325.t1;
OZ010652.1_Phania_funesta_genome_assembly,_chromosome:_1	AUGUSTUS	exon	6935170	6935286	.	-	.	ID=g325.t1.exon3;Parent=g325.t1;
OZ010652.1_Phania_funesta_genome_assembly,_chromosome:_1	AUGUSTUS	start_codon	6935284	6935286	.	-	0	ID=g325.t1.start1;Parent=g325.t1;
OZ010652.1_Phania_funesta_genome_assembly,_chromosome:_1	AUGUSTUS	gene	6945035	6954457	.	+	.	ID=g326;
OZ010652.1_Phania_funesta_genome_assembly,_chromosome:_1	AUGUSTUS	mRNA	6945035	6954457	1	+	.	ID=g326.t1;Parent=g326;
OZ010652.1_Phania_funesta_genome_assembly,_chromosome:_1	AUGUSTUS	start_codon	6945035	6945037	.	+	0	ID=g326.t1.start1;Parent=g326.t1;
OZ010652.1_Phania_funesta_genome_assembly,_chromosome:_1	AUGUSTUS	CDS	6945035	6945561	1	+	0	ID=g326.t1.CDS1;Parent=g326.t1;
OZ010652.1_Phania_funesta_genome_assembly,_chromosome:_1	AUGUSTUS	exon	6945035	6945561	.	+	.	ID=g326.t1.exon1;Parent=g326.t1;
OZ010652.1_Phania_funesta_genome_assembly,_chromosome:_1	AUGUSTUS	intron	6945562	6949277	1	+	.	ID=g326.t1.intron1;Parent=g326.t1;
OZ010652.1_Phania_funesta_genome_assembly,_chromosome:_1	AUGUSTUS	CDS	6949278	6949436	1	+	1	ID=g326.t1.CDS2;Parent=g326.t1;
OZ010652.1_Phania_funesta_genome_assembly,_chromosome:_1	AUGUSTUS	exon	6949278	6949436	.	+	.	ID=g326.t1.exon2;Parent=g326.t1;
OZ010652.1_Phania_funesta_genome_assembly,_chromosome:_1	AUGUSTUS	intron	6949437	6949547	1	+	.	ID=g326.t1.intron2;Parent=g326.t1;
OZ010652.1_Phania_funesta_genome_assembly,_chromosome:_1	AUGUSTUS	CDS	6949548	6950028	1	+	1	ID=g326.t1.CDS3;Parent=g326.t1;
OZ010652.1_Phania_funesta_genome_assembly,_chromosome:_1	AUGUSTUS	exon	6949548	6950028	.	+	.	ID=g326.t1.exon3;Parent=g326.t1;
OZ010652.1_Phania_funesta_genome_assembly,_chromosome:_1	AUGUSTUS	intron	6950029	6950099	1	+	.	ID=g326.t1.intron3;Parent=g326.t1;
OZ010652.1_Phania_funesta_genome_assembly,_chromosome:_1	AUGUSTUS	CDS	6950100	6950259	1	+	0	ID=g326.t1.CDS4;Parent=g326.t1;
OZ010652.1_Phania_funesta_genome_assembly,_chromosome:_1	AUGUSTUS	exon	6950100	6950259	.	+	.	ID=g326.t1.exon4;Parent=g326.t1;
OZ010652.1_Phania_funesta_genome_assembly,_chromosome:_1	AUGUSTUS	intron	6950260	6951715	1	+	.	ID=g326.t1.intron4;Parent=g326.t1;
OZ010652.1_Phania_funesta_genome_assembly,_chromosome:_1	AUGUSTUS	CDS	6951716	6951797	1	+	2	ID=g326.t1.CDS5;Parent=g326.t1;
OZ010652.1_Phania_funesta_genome_assembly,_chromosome:_1	AUGUSTUS	exon	6951716	6951797	.	+	.	ID=g326.t1.exon5;Parent=g326.t1;
OZ010652.1_Phania_funesta_genome_assembly,_chromosome:_1	AUGUSTUS	intron	6951798	6951878	1	+	.	ID=g326.t1.intron5;Parent=g326.t1;
OZ010652.1_Phania_funesta_genome_assembly,_chromosome:_1	AUGUSTUS	CDS	6951879	6953136	1	+	1	ID=g326.t1.CDS6;Parent=g326.t1;
OZ010652.1_Phania_funesta_genome_assembly,_chromosome:_1	AUGUSTUS	exon	6951879	6953136	.	+	.	ID=g326.t1.exon6;Parent=g326.t1;
OZ010652.1_Phania_funesta_genome_assembly,_chromosome:_1	AUGUSTUS	intron	6953137	6954151	1	+	.	ID=g326.t1.intron6;Parent=g326.t1;
OZ010652.1_Phania_funesta_genome_assembly,_chromosome:_1	AUGUSTUS	CDS	6954152	6954457	1	+	0	ID=g326.t1.CDS7;Parent=g326.t1;
OZ010652.1_Phania_funesta_genome_assembly,_chromosome:_1	AUGUSTUS	exon	6954152	6954457	.	+	.	ID=g326.t1.exon7;Parent=g326.t1;
OZ010652.1_Phania_funesta_genome_assembly,_chromosome:_1	AUGUSTUS	stop_codon	6954455	6954457	.	+	0	ID=g326.t1.stop1;Parent=g326.t1;
OZ010652.1_Phania_funesta_genome_assembly,_chromosome:_1	AUGUSTUS	gene	6958103	6958339	.	-	.	ID=g327;
OZ010652.1_Phania_funesta_genome_assembly,_chromosome:_1	AUGUSTUS	mRNA	6958103	6958339	1	-	.	ID=g327.t1;Parent=g327;
OZ010652.1_Phania_funesta_genome_assembly,_chromosome:_1	AUGUSTUS	stop_codon	6958103	6958105	.	-	0	ID=g327.t1.stop1;Parent=g327.t1;
OZ010652.1_Phania_funesta_genome_assembly,_chromosome:_1	AUGUSTUS	CDS	6958103	6958339	1	-	0	ID=g327.t1.CDS1;Parent=g327.t1;
OZ010652.1_Phania_funesta_genome_assembly,_chromosome:_1	AUGUSTUS	exon	6958103	6958339	.	-	.	ID=g327.t1.exon1;Parent=g327.t1;
OZ010652.1_Phania_funesta_genome_assembly,_chromosome:_1	AUGUSTUS	start_codon	6958337	6958339	.	-	0	ID=g327.t1.start1;Parent=g327.t1;
OZ010652.1_Phania_funesta_genome_assembly,_chromosome:_1	AUGUSTUS	gene	6962854	6967201	.	+	.	ID=g328;
OZ010652.1_Phania_funesta_genome_assembly,_chromosome:_1	AUGUSTUS	mRNA	6962854	6967201	1	+	.	ID=g328.t1;Parent=g328;
OZ010652.1_Phania_funesta_genome_assembly,_chromosome:_1	AUGUSTUS	start_codon	6962854	6962856	.	+	0	ID=g328.t1.start1;Parent=g328.t1;
OZ010652.1_Phania_funesta_genome_assembly,_chromosome:_1	AUGUSTUS	CDS	6962854	6963341	1	+	0	ID=g328.t1.CDS1;Parent=g328.t1;
OZ010652.1_Phania_funesta_genome_assembly,_chromosome:_1	AUGUSTUS	exon	6962854	6963341	.	+	.	ID=g328.t1.exon1;Parent=g328.t1;
OZ010652.1_Phania_funesta_genome_assembly,_chromosome:_1	AUGUSTUS	intron	6963342	6964721	1	+	.	ID=g328.t1.intron1;Parent=g328.t1;
OZ010652.1_Phania_funesta_genome_assembly,_chromosome:_1	AUGUSTUS	CDS	6964722	6964877	1	+	1	ID=g328.t1.CDS2;Parent=g328.t1;
OZ010652.1_Phania_funesta_genome_assembly,_chromosome:_1	AUGUSTUS	exon	6964722	6964877	.	+	.	ID=g328.t1.exon2;Parent=g328.t1;
OZ010652.1_Phania_funesta_genome_assembly,_chromosome:_1	AUGUSTUS	intron	6964878	6964938	1	+	.	ID=g328.t1.intron2;Parent=g328.t1;
OZ010652.1_Phania_funesta_genome_assembly,_chromosome:_1	AUGUSTUS	CDS	6964939	6965413	1	+	1	ID=g328.t1.CDS3;Parent=g328.t1;
OZ010652.1_Phania_funesta_genome_assembly,_chromosome:_1	AUGUSTUS	exon	6964939	6965413	.	+	.	ID=g328.t1.exon3;Parent=g328.t1;
OZ010652.1_Phania_funesta_genome_assembly,_chromosome:_1	AUGUSTUS	intron	6965414	6965477	1	+	.	ID=g328.t1.intron3;Parent=g328.t1;
OZ010652.1_Phania_funesta_genome_assembly,_chromosome:_1	AUGUSTUS	CDS	6965478	6965716	1	+	0	ID=g328.t1.CDS4;Parent=g328.t1;
OZ010652.1_Phania_funesta_genome_assembly,_chromosome:_1	AUGUSTUS	exon	6965478	6965716	.	+	.	ID=g328.t1.exon4;Parent=g328.t1;
OZ010652.1_Phania_funesta_genome_assembly,_chromosome:_1	AUGUSTUS	intron	6965717	6965793	1	+	.	ID=g328.t1.intron4;Parent=g328.t1;
OZ010652.1_Phania_funesta_genome_assembly,_chromosome:_1	AUGUSTUS	CDS	6965794	6967201	1	+	1	ID=g328.t1.CDS5;Parent=g328.t1;
OZ010652.1_Phania_funesta_genome_assembly,_chromosome:_1	AUGUSTUS	exon	6965794	6967201	.	+	.	ID=g328.t1.exon5;Parent=g328.t1;
OZ010652.1_Phania_funesta_genome_assembly,_chromosome:_1	AUGUSTUS	stop_codon	6967199	6967201	.	+	0	ID=g328.t1.stop1;Parent=g328.t1;
OZ010652.1_Phania_funesta_genome_assembly,_chromosome:_1	AUGUSTUS	gene	6970075	6974840	.	+	.	ID=g329;
OZ010652.1_Phania_funesta_genome_assembly,_chromosome:_1	AUGUSTUS	mRNA	6970075	6974840	1	+	.	ID=g329.t1;Parent=g329;
OZ010652.1_Phania_funesta_genome_assembly,_chromosome:_1	AUGUSTUS	start_codon	6970075	6970077	.	+	0	ID=g329.t1.start1;Parent=g329.t1;
OZ010652.1_Phania_funesta_genome_assembly,_chromosome:_1	AUGUSTUS	CDS	6970075	6970604	1	+	0	ID=g329.t1.CDS1;Parent=g329.t1;
OZ010652.1_Phania_funesta_genome_assembly,_chromosome:_1	AUGUSTUS	exon	6970075	6970604	.	+	.	ID=g329.t1.exon1;Parent=g329.t1;
OZ010652.1_Phania_funesta_genome_assembly,_chromosome:_1	AUGUSTUS	intron	6970605	6972366	1	+	.	ID=g329.t1.intron1;Parent=g329.t1;
OZ010652.1_Phania_funesta_genome_assembly,_chromosome:_1	AUGUSTUS	CDS	6972367	6972522	1	+	1	ID=g329.t1.CDS2;Parent=g329.t1;
OZ010652.1_Phania_funesta_genome_assembly,_chromosome:_1	AUGUSTUS	exon	6972367	6972522	.	+	.	ID=g329.t1.exon2;Parent=g329.t1;
OZ010652.1_Phania_funesta_genome_assembly,_chromosome:_1	AUGUSTUS	intron	6972523	6972578	1	+	.	ID=g329.t1.intron2;Parent=g329.t1;
OZ010652.1_Phania_funesta_genome_assembly,_chromosome:_1	AUGUSTUS	CDS	6972579	6973053	1	+	1	ID=g329.t1.CDS3;Parent=g329.t1;
OZ010652.1_Phania_funesta_genome_assembly,_chromosome:_1	AUGUSTUS	exon	6972579	6973053	.	+	.	ID=g329.t1.exon3;Parent=g329.t1;
OZ010652.1_Phania_funesta_genome_assembly,_chromosome:_1	AUGUSTUS	intron	6973054	6973113	1	+	.	ID=g329.t1.intron3;Parent=g329.t1;
OZ010652.1_Phania_funesta_genome_assembly,_chromosome:_1	AUGUSTUS	CDS	6973114	6973352	1	+	0	ID=g329.t1.CDS4;Parent=g329.t1;
OZ010652.1_Phania_funesta_genome_assembly,_chromosome:_1	AUGUSTUS	exon	6973114	6973352	.	+	.	ID=g329.t1.exon4;Parent=g329.t1;
OZ010652.1_Phania_funesta_genome_assembly,_chromosome:_1	AUGUSTUS	intron	6973353	6973417	1	+	.	ID=g329.t1.intron4;Parent=g329.t1;
OZ010652.1_Phania_funesta_genome_assembly,_chromosome:_1	AUGUSTUS	CDS	6973418	6974840	1	+	1	ID=g329.t1.CDS5;Parent=g329.t1;
OZ010652.1_Phania_funesta_genome_assembly,_chromosome:_1	AUGUSTUS	exon	6973418	6974840	.	+	.	ID=g329.t1.exon5;Parent=g329.t1;
OZ010652.1_Phania_funesta_genome_assembly,_chromosome:_1	AUGUSTUS	stop_codon	6974838	6974840	.	+	0	ID=g329.t1.stop1;Parent=g329.t1;
OZ010652.1_Phania_funesta_genome_assembly,_chromosome:_1	AUGUSTUS	gene	6981614	6986283	.	+	.	ID=g330;
OZ010652.1_Phania_funesta_genome_assembly,_chromosome:_1	AUGUSTUS	mRNA	6981614	6986283	1	+	.	ID=g330.t1;Parent=g330;
OZ010652.1_Phania_funesta_genome_assembly,_chromosome:_1	AUGUSTUS	start_codon	6981614	6981616	.	+	0	ID=g330.t1.start1;Parent=g330.t1;
OZ010652.1_Phania_funesta_genome_assembly,_chromosome:_1	AUGUSTUS	CDS	6981614	6982152	1	+	0	ID=g330.t1.CDS1;Parent=g330.t1;
OZ010652.1_Phania_funesta_genome_assembly,_chromosome:_1	AUGUSTUS	exon	6981614	6982152	.	+	.	ID=g330.t1.exon1;Parent=g330.t1;
OZ010652.1_Phania_funesta_genome_assembly,_chromosome:_1	AUGUSTUS	intron	6982153	6983804	1	+	.	ID=g330.t1.intron1;Parent=g330.t1;
OZ010652.1_Phania_funesta_genome_assembly,_chromosome:_1	AUGUSTUS	CDS	6983805	6983960	1	+	1	ID=g330.t1.CDS2;Parent=g330.t1;
OZ010652.1_Phania_funesta_genome_assembly,_chromosome:_1	AUGUSTUS	exon	6983805	6983960	.	+	.	ID=g330.t1.exon2;Parent=g330.t1;
OZ010652.1_Phania_funesta_genome_assembly,_chromosome:_1	AUGUSTUS	intron	6983961	6984015	1	+	.	ID=g330.t1.intron2;Parent=g330.t1;
OZ010652.1_Phania_funesta_genome_assembly,_chromosome:_1	AUGUSTUS	CDS	6984016	6984490	1	+	1	ID=g330.t1.CDS3;Parent=g330.t1;
OZ010652.1_Phania_funesta_genome_assembly,_chromosome:_1	AUGUSTUS	exon	6984016	6984490	.	+	.	ID=g330.t1.exon3;Parent=g330.t1;
OZ010652.1_Phania_funesta_genome_assembly,_chromosome:_1	AUGUSTUS	intron	6984491	6984553	1	+	.	ID=g330.t1.intron3;Parent=g330.t1;
OZ010652.1_Phania_funesta_genome_assembly,_chromosome:_1	AUGUSTUS	CDS	6984554	6984795	1	+	0	ID=g330.t1.CDS4;Parent=g330.t1;
OZ010652.1_Phania_funesta_genome_assembly,_chromosome:_1	AUGUSTUS	exon	6984554	6984795	.	+	.	ID=g330.t1.exon4;Parent=g330.t1;
OZ010652.1_Phania_funesta_genome_assembly,_chromosome:_1	AUGUSTUS	intron	6984796	6984860	1	+	.	ID=g330.t1.intron4;Parent=g330.t1;
OZ010652.1_Phania_funesta_genome_assembly,_chromosome:_1	AUGUSTUS	CDS	6984861	6986283	1	+	1	ID=g330.t1.CDS5;Parent=g330.t1;
OZ010652.1_Phania_funesta_genome_assembly,_chromosome:_1	AUGUSTUS	exon	6984861	6986283	.	+	.	ID=g330.t1.exon5;Parent=g330.t1;
OZ010652.1_Phania_funesta_genome_assembly,_chromosome:_1	AUGUSTUS	stop_codon	6986281	6986283	.	+	0	ID=g330.t1.stop1;Parent=g330.t1;
OZ010652.1_Phania_funesta_genome_assembly,_chromosome:_1	AUGUSTUS	gene	6991985	6998163	.	+	.	ID=g331;
OZ010652.1_Phania_funesta_genome_assembly,_chromosome:_1	AUGUSTUS	mRNA	6991985	6998163	1	+	.	ID=g331.t1;Parent=g331;
OZ010652.1_Phania_funesta_genome_assembly,_chromosome:_1	AUGUSTUS	start_codon	6991985	6991987	.	+	0	ID=g331.t1.start1;Parent=g331.t1;
OZ010652.1_Phania_funesta_genome_assembly,_chromosome:_1	AUGUSTUS	CDS	6991985	6992526	1	+	0	ID=g331.t1.CDS1;Parent=g331.t1;
OZ010652.1_Phania_funesta_genome_assembly,_chromosome:_1	AUGUSTUS	exon	6991985	6992526	.	+	.	ID=g331.t1.exon1;Parent=g331.t1;
OZ010652.1_Phania_funesta_genome_assembly,_chromosome:_1	AUGUSTUS	intron	6992527	6995618	1	+	.	ID=g331.t1.intron1;Parent=g331.t1;
OZ010652.1_Phania_funesta_genome_assembly,_chromosome:_1	AUGUSTUS	CDS	6995619	6995774	1	+	1	ID=g331.t1.CDS2;Parent=g331.t1;
OZ010652.1_Phania_funesta_genome_assembly,_chromosome:_1	AUGUSTUS	exon	6995619	6995774	.	+	.	ID=g331.t1.exon2;Parent=g331.t1;
OZ010652.1_Phania_funesta_genome_assembly,_chromosome:_1	AUGUSTUS	intron	6995775	6995827	1	+	.	ID=g331.t1.intron2;Parent=g331.t1;
OZ010652.1_Phania_funesta_genome_assembly,_chromosome:_1	AUGUSTUS	CDS	6995828	6996302	1	+	1	ID=g331.t1.CDS3;Parent=g331.t1;
OZ010652.1_Phania_funesta_genome_assembly,_chromosome:_1	AUGUSTUS	exon	6995828	6996302	.	+	.	ID=g331.t1.exon3;Parent=g331.t1;
OZ010652.1_Phania_funesta_genome_assembly,_chromosome:_1	AUGUSTUS	intron	6996303	6996375	1	+	.	ID=g331.t1.intron3;Parent=g331.t1;
OZ010652.1_Phania_funesta_genome_assembly,_chromosome:_1	AUGUSTUS	CDS	6996376	6996614	1	+	0	ID=g331.t1.CDS4;Parent=g331.t1;
OZ010652.1_Phania_funesta_genome_assembly,_chromosome:_1	AUGUSTUS	exon	6996376	6996614	.	+	.	ID=g331.t1.exon4;Parent=g331.t1;
OZ010652.1_Phania_funesta_genome_assembly,_chromosome:_1	AUGUSTUS	intron	6996615	6996689	1	+	.	ID=g331.t1.intron4;Parent=g331.t1;
OZ010652.1_Phania_funesta_genome_assembly,_chromosome:_1	AUGUSTUS	CDS	6996690	6998163	1	+	1	ID=g331.t1.CDS5;Parent=g331.t1;
OZ010652.1_Phania_funesta_genome_assembly,_chromosome:_1	AUGUSTUS	exon	6996690	6998163	.	+	.	ID=g331.t1.exon5;Parent=g331.t1;
OZ010652.1_Phania_funesta_genome_assembly,_chromosome:_1	AUGUSTUS	stop_codon	6998161	6998163	.	+	0	ID=g331.t1.stop1;Parent=g331.t1;
OZ010652.1_Phania_funesta_genome_assembly,_chromosome:_1	AUGUSTUS	gene	7007859	7011018	.	+	.	ID=g332;
OZ010652.1_Phania_funesta_genome_assembly,_chromosome:_1	AUGUSTUS	mRNA	7007859	7011018	1	+	.	ID=g332.t1;Parent=g332;
OZ010652.1_Phania_funesta_genome_assembly,_chromosome:_1	AUGUSTUS	start_codon	7007859	7007861	.	+	0	ID=g332.t1.start1;Parent=g332.t1;
OZ010652.1_Phania_funesta_genome_assembly,_chromosome:_1	AUGUSTUS	CDS	7007859	7008352	1	+	0	ID=g332.t1.CDS1;Parent=g332.t1;
OZ010652.1_Phania_funesta_genome_assembly,_chromosome:_1	AUGUSTUS	exon	7007859	7008352	.	+	.	ID=g332.t1.exon1;Parent=g332.t1;
OZ010652.1_Phania_funesta_genome_assembly,_chromosome:_1	AUGUSTUS	intron	7008353	7008404	1	+	.	ID=g332.t1.intron1;Parent=g332.t1;
OZ010652.1_Phania_funesta_genome_assembly,_chromosome:_1	AUGUSTUS	CDS	7008405	7008563	1	+	1	ID=g332.t1.CDS2;Parent=g332.t1;
OZ010652.1_Phania_funesta_genome_assembly,_chromosome:_1	AUGUSTUS	exon	7008405	7008563	.	+	.	ID=g332.t1.exon2;Parent=g332.t1;
OZ010652.1_Phania_funesta_genome_assembly,_chromosome:_1	AUGUSTUS	intron	7008564	7008625	1	+	.	ID=g332.t1.intron2;Parent=g332.t1;
OZ010652.1_Phania_funesta_genome_assembly,_chromosome:_1	AUGUSTUS	CDS	7008626	7009100	1	+	1	ID=g332.t1.CDS3;Parent=g332.t1;
OZ010652.1_Phania_funesta_genome_assembly,_chromosome:_1	AUGUSTUS	exon	7008626	7009100	.	+	.	ID=g332.t1.exon3;Parent=g332.t1;
OZ010652.1_Phania_funesta_genome_assembly,_chromosome:_1	AUGUSTUS	intron	7009101	7009207	1	+	.	ID=g332.t1.intron3;Parent=g332.t1;
OZ010652.1_Phania_funesta_genome_assembly,_chromosome:_1	AUGUSTUS	CDS	7009208	7009449	1	+	0	ID=g332.t1.CDS4;Parent=g332.t1;
OZ010652.1_Phania_funesta_genome_assembly,_chromosome:_1	AUGUSTUS	exon	7009208	7009449	.	+	.	ID=g332.t1.exon4;Parent=g332.t1;
OZ010652.1_Phania_funesta_genome_assembly,_chromosome:_1	AUGUSTUS	intron	7009450	7009518	1	+	.	ID=g332.t1.intron4;Parent=g332.t1;
OZ010652.1_Phania_funesta_genome_assembly,_chromosome:_1	AUGUSTUS	CDS	7009519	7010640	1	+	1	ID=g332.t1.CDS5;Parent=g332.t1;
OZ010652.1_Phania_funesta_genome_assembly,_chromosome:_1	AUGUSTUS	exon	7009519	7010640	.	+	.	ID=g332.t1.exon5;Parent=g332.t1;
OZ010652.1_Phania_funesta_genome_assembly,_chromosome:_1	AUGUSTUS	intron	7010641	7010702	1	+	.	ID=g332.t1.intron5;Parent=g332.t1;
OZ010652.1_Phania_funesta_genome_assembly,_chromosome:_1	AUGUSTUS	CDS	7010703	7011018	1	+	1	ID=g332.t1.CDS6;Parent=g332.t1;
OZ010652.1_Phania_funesta_genome_assembly,_chromosome:_1	AUGUSTUS	exon	7010703	7011018	.	+	.	ID=g332.t1.exon6;Parent=g332.t1;
OZ010652.1_Phania_funesta_genome_assembly,_chromosome:_1	AUGUSTUS	stop_codon	7011016	7011018	.	+	0	ID=g332.t1.stop1;Parent=g332.t1;
OZ010652.1_Phania_funesta_genome_assembly,_chromosome:_1	AUGUSTUS	gene	7013181	7018417	.	+	.	ID=g333;
OZ010652.1_Phania_funesta_genome_assembly,_chromosome:_1	AUGUSTUS	mRNA	7013181	7018417	1	+	.	ID=g333.t1;Parent=g333;
OZ010652.1_Phania_funesta_genome_assembly,_chromosome:_1	AUGUSTUS	start_codon	7013181	7013183	.	+	0	ID=g333.t1.start1;Parent=g333.t1;
OZ010652.1_Phania_funesta_genome_assembly,_chromosome:_1	AUGUSTUS	CDS	7013181	7013638	1	+	0	ID=g333.t1.CDS1;Parent=g333.t1;
OZ010652.1_Phania_funesta_genome_assembly,_chromosome:_1	AUGUSTUS	exon	7013181	7013638	.	+	.	ID=g333.t1.exon1;Parent=g333.t1;
OZ010652.1_Phania_funesta_genome_assembly,_chromosome:_1	AUGUSTUS	intron	7013639	7015806	1	+	.	ID=g333.t1.intron1;Parent=g333.t1;
OZ010652.1_Phania_funesta_genome_assembly,_chromosome:_1	AUGUSTUS	CDS	7015807	7015965	1	+	1	ID=g333.t1.CDS2;Parent=g333.t1;
OZ010652.1_Phania_funesta_genome_assembly,_chromosome:_1	AUGUSTUS	exon	7015807	7015965	.	+	.	ID=g333.t1.exon2;Parent=g333.t1;
OZ010652.1_Phania_funesta_genome_assembly,_chromosome:_1	AUGUSTUS	intron	7015966	7016034	1	+	.	ID=g333.t1.intron2;Parent=g333.t1;
OZ010652.1_Phania_funesta_genome_assembly,_chromosome:_1	AUGUSTUS	CDS	7016035	7016328	1	+	1	ID=g333.t1.CDS3;Parent=g333.t1;
OZ010652.1_Phania_funesta_genome_assembly,_chromosome:_1	AUGUSTUS	exon	7016035	7016328	.	+	.	ID=g333.t1.exon3;Parent=g333.t1;
OZ010652.1_Phania_funesta_genome_assembly,_chromosome:_1	AUGUSTUS	intron	7016329	7016388	1	+	.	ID=g333.t1.intron3;Parent=g333.t1;
OZ010652.1_Phania_funesta_genome_assembly,_chromosome:_1	AUGUSTUS	CDS	7016389	7016575	1	+	1	ID=g333.t1.CDS4;Parent=g333.t1;
OZ010652.1_Phania_funesta_genome_assembly,_chromosome:_1	AUGUSTUS	exon	7016389	7016575	.	+	.	ID=g333.t1.exon4;Parent=g333.t1;
OZ010652.1_Phania_funesta_genome_assembly,_chromosome:_1	AUGUSTUS	intron	7016576	7016633	1	+	.	ID=g333.t1.intron4;Parent=g333.t1;
OZ010652.1_Phania_funesta_genome_assembly,_chromosome:_1	AUGUSTUS	CDS	7016634	7016881	1	+	0	ID=g333.t1.CDS5;Parent=g333.t1;
OZ010652.1_Phania_funesta_genome_assembly,_chromosome:_1	AUGUSTUS	exon	7016634	7016881	.	+	.	ID=g333.t1.exon5;Parent=g333.t1;
OZ010652.1_Phania_funesta_genome_assembly,_chromosome:_1	AUGUSTUS	intron	7016882	7016936	1	+	.	ID=g333.t1.intron5;Parent=g333.t1;
OZ010652.1_Phania_funesta_genome_assembly,_chromosome:_1	AUGUSTUS	CDS	7016937	7018064	1	+	1	ID=g333.t1.CDS6;Parent=g333.t1;
OZ010652.1_Phania_funesta_genome_assembly,_chromosome:_1	AUGUSTUS	exon	7016937	7018064	.	+	.	ID=g333.t1.exon6;Parent=g333.t1;
OZ010652.1_Phania_funesta_genome_assembly,_chromosome:_1	AUGUSTUS	intron	7018065	7018131	1	+	.	ID=g333.t1.intron6;Parent=g333.t1;
OZ010652.1_Phania_funesta_genome_assembly,_chromosome:_1	AUGUSTUS	CDS	7018132	7018417	1	+	1	ID=g333.t1.CDS7;Parent=g333.t1;
OZ010652.1_Phania_funesta_genome_assembly,_chromosome:_1	AUGUSTUS	exon	7018132	7018417	.	+	.	ID=g333.t1.exon7;Parent=g333.t1;
OZ010652.1_Phania_funesta_genome_assembly,_chromosome:_1	AUGUSTUS	stop_codon	7018415	7018417	.	+	0	ID=g333.t1.stop1;Parent=g333.t1;
OZ010652.1_Phania_funesta_genome_assembly,_chromosome:_1	AUGUSTUS	gene	7021856	7022496	.	+	.	ID=g334;
OZ010652.1_Phania_funesta_genome_assembly,_chromosome:_1	AUGUSTUS	mRNA	7021856	7022496	1	+	.	ID=g334.t1;Parent=g334;
OZ010652.1_Phania_funesta_genome_assembly,_chromosome:_1	AUGUSTUS	start_codon	7021856	7021858	.	+	0	ID=g334.t1.start1;Parent=g334.t1;
OZ010652.1_Phania_funesta_genome_assembly,_chromosome:_1	AUGUSTUS	CDS	7021856	7021988	1	+	0	ID=g334.t1.CDS1;Parent=g334.t1;
OZ010652.1_Phania_funesta_genome_assembly,_chromosome:_1	AUGUSTUS	exon	7021856	7021988	.	+	.	ID=g334.t1.exon1;Parent=g334.t1;
OZ010652.1_Phania_funesta_genome_assembly,_chromosome:_1	AUGUSTUS	intron	7021989	7022043	1	+	.	ID=g334.t1.intron1;Parent=g334.t1;
OZ010652.1_Phania_funesta_genome_assembly,_chromosome:_1	AUGUSTUS	CDS	7022044	7022168	1	+	2	ID=g334.t1.CDS2;Parent=g334.t1;
OZ010652.1_Phania_funesta_genome_assembly,_chromosome:_1	AUGUSTUS	exon	7022044	7022168	.	+	.	ID=g334.t1.exon2;Parent=g334.t1;
OZ010652.1_Phania_funesta_genome_assembly,_chromosome:_1	AUGUSTUS	intron	7022169	7022229	1	+	.	ID=g334.t1.intron2;Parent=g334.t1;
OZ010652.1_Phania_funesta_genome_assembly,_chromosome:_1	AUGUSTUS	CDS	7022230	7022496	1	+	0	ID=g334.t1.CDS3;Parent=g334.t1;
OZ010652.1_Phania_funesta_genome_assembly,_chromosome:_1	AUGUSTUS	exon	7022230	7022496	.	+	.	ID=g334.t1.exon3;Parent=g334.t1;
OZ010652.1_Phania_funesta_genome_assembly,_chromosome:_1	AUGUSTUS	stop_codon	7022494	7022496	.	+	0	ID=g334.t1.stop1;Parent=g334.t1;
OZ010652.1_Phania_funesta_genome_assembly,_chromosome:_1	AUGUSTUS	gene	7037391	7038991	.	+	.	ID=g335;
OZ010652.1_Phania_funesta_genome_assembly,_chromosome:_1	AUGUSTUS	mRNA	7037391	7038991	0.72	+	.	ID=g335.t1;Parent=g335;
OZ010652.1_Phania_funesta_genome_assembly,_chromosome:_1	AUGUSTUS	start_codon	7037391	7037393	.	+	0	ID=g335.t1.start1;Parent=g335.t1;
OZ010652.1_Phania_funesta_genome_assembly,_chromosome:_1	AUGUSTUS	CDS	7037391	7037469	0.72	+	0	ID=g335.t1.CDS1;Parent=g335.t1;
OZ010652.1_Phania_funesta_genome_assembly,_chromosome:_1	AUGUSTUS	exon	7037391	7037469	.	+	.	ID=g335.t1.exon1;Parent=g335.t1;
OZ010652.1_Phania_funesta_genome_assembly,_chromosome:_1	AUGUSTUS	intron	7037470	7038848	0.72	+	.	ID=g335.t1.intron1;Parent=g335.t1;
OZ010652.1_Phania_funesta_genome_assembly,_chromosome:_1	AUGUSTUS	CDS	7038849	7038991	1	+	2	ID=g335.t1.CDS2;Parent=g335.t1;
OZ010652.1_Phania_funesta_genome_assembly,_chromosome:_1	AUGUSTUS	exon	7038849	7038991	.	+	.	ID=g335.t1.exon2;Parent=g335.t1;
OZ010652.1_Phania_funesta_genome_assembly,_chromosome:_1	AUGUSTUS	stop_codon	7038989	7038991	.	+	0	ID=g335.t1.stop1;Parent=g335.t1;
OZ010652.1_Phania_funesta_genome_assembly,_chromosome:_1	AUGUSTUS	gene	7039098	7054092	.	+	.	ID=g336;
OZ010652.1_Phania_funesta_genome_assembly,_chromosome:_1	AUGUSTUS	mRNA	7039098	7054092	0.94	+	.	ID=g336.t1;Parent=g336;
OZ010652.1_Phania_funesta_genome_assembly,_chromosome:_1	AUGUSTUS	start_codon	7039098	7039100	.	+	0	ID=g336.t1.start1;Parent=g336.t1;
OZ010652.1_Phania_funesta_genome_assembly,_chromosome:_1	AUGUSTUS	CDS	7039098	7039430	0.98	+	0	ID=g336.t1.CDS1;Parent=g336.t1;
OZ010652.1_Phania_funesta_genome_assembly,_chromosome:_1	AUGUSTUS	exon	7039098	7039430	.	+	.	ID=g336.t1.exon1;Parent=g336.t1;
OZ010652.1_Phania_funesta_genome_assembly,_chromosome:_1	AUGUSTUS	intron	7039431	7045368	0.98	+	.	ID=g336.t1.intron1;Parent=g336.t1;
OZ010652.1_Phania_funesta_genome_assembly,_chromosome:_1	AUGUSTUS	CDS	7045369	7045565	0.99	+	0	ID=g336.t1.CDS2;Parent=g336.t1;
OZ010652.1_Phania_funesta_genome_assembly,_chromosome:_1	AUGUSTUS	exon	7045369	7045565	.	+	.	ID=g336.t1.exon2;Parent=g336.t1;
OZ010652.1_Phania_funesta_genome_assembly,_chromosome:_1	AUGUSTUS	intron	7045566	7047663	1	+	.	ID=g336.t1.intron2;Parent=g336.t1;
OZ010652.1_Phania_funesta_genome_assembly,_chromosome:_1	AUGUSTUS	CDS	7047664	7047694	1	+	1	ID=g336.t1.CDS3;Parent=g336.t1;
OZ010652.1_Phania_funesta_genome_assembly,_chromosome:_1	AUGUSTUS	exon	7047664	7047694	.	+	.	ID=g336.t1.exon3;Parent=g336.t1;
OZ010652.1_Phania_funesta_genome_assembly,_chromosome:_1	AUGUSTUS	intron	7047695	7049886	1	+	.	ID=g336.t1.intron3;Parent=g336.t1;
OZ010652.1_Phania_funesta_genome_assembly,_chromosome:_1	AUGUSTUS	CDS	7049887	7049969	1	+	0	ID=g336.t1.CDS4;Parent=g336.t1;
OZ010652.1_Phania_funesta_genome_assembly,_chromosome:_1	AUGUSTUS	exon	7049887	7049969	.	+	.	ID=g336.t1.exon4;Parent=g336.t1;
OZ010652.1_Phania_funesta_genome_assembly,_chromosome:_1	AUGUSTUS	intron	7049970	7050096	1	+	.	ID=g336.t1.intron4;Parent=g336.t1;
OZ010652.1_Phania_funesta_genome_assembly,_chromosome:_1	AUGUSTUS	CDS	7050097	7050208	1	+	1	ID=g336.t1.CDS5;Parent=g336.t1;
OZ010652.1_Phania_funesta_genome_assembly,_chromosome:_1	AUGUSTUS	exon	7050097	7050208	.	+	.	ID=g336.t1.exon5;Parent=g336.t1;
OZ010652.1_Phania_funesta_genome_assembly,_chromosome:_1	AUGUSTUS	intron	7050209	7050270	1	+	.	ID=g336.t1.intron5;Parent=g336.t1;
OZ010652.1_Phania_funesta_genome_assembly,_chromosome:_1	AUGUSTUS	CDS	7050271	7050656	1	+	0	ID=g336.t1.CDS6;Parent=g336.t1;
OZ010652.1_Phania_funesta_genome_assembly,_chromosome:_1	AUGUSTUS	exon	7050271	7050656	.	+	.	ID=g336.t1.exon6;Parent=g336.t1;
OZ010652.1_Phania_funesta_genome_assembly,_chromosome:_1	AUGUSTUS	intron	7050657	7050730	1	+	.	ID=g336.t1.intron6;Parent=g336.t1;
OZ010652.1_Phania_funesta_genome_assembly,_chromosome:_1	AUGUSTUS	CDS	7050731	7050956	1	+	1	ID=g336.t1.CDS7;Parent=g336.t1;
OZ010652.1_Phania_funesta_genome_assembly,_chromosome:_1	AUGUSTUS	exon	7050731	7050956	.	+	.	ID=g336.t1.exon7;Parent=g336.t1;
OZ010652.1_Phania_funesta_genome_assembly,_chromosome:_1	AUGUSTUS	intron	7050957	7051021	1	+	.	ID=g336.t1.intron7;Parent=g336.t1;
OZ010652.1_Phania_funesta_genome_assembly,_chromosome:_1	AUGUSTUS	CDS	7051022	7051209	1	+	0	ID=g336.t1.CDS8;Parent=g336.t1;
OZ010652.1_Phania_funesta_genome_assembly,_chromosome:_1	AUGUSTUS	exon	7051022	7051209	.	+	.	ID=g336.t1.exon8;Parent=g336.t1;
OZ010652.1_Phania_funesta_genome_assembly,_chromosome:_1	AUGUSTUS	intron	7051210	7051277	1	+	.	ID=g336.t1.intron8;Parent=g336.t1;
OZ010652.1_Phania_funesta_genome_assembly,_chromosome:_1	AUGUSTUS	CDS	7051278	7051410	1	+	1	ID=g336.t1.CDS9;Parent=g336.t1;
OZ010652.1_Phania_funesta_genome_assembly,_chromosome:_1	AUGUSTUS	exon	7051278	7051410	.	+	.	ID=g336.t1.exon9;Parent=g336.t1;
OZ010652.1_Phania_funesta_genome_assembly,_chromosome:_1	AUGUSTUS	intron	7051411	7053388	1	+	.	ID=g336.t1.intron9;Parent=g336.t1;
OZ010652.1_Phania_funesta_genome_assembly,_chromosome:_1	AUGUSTUS	CDS	7053389	7053548	1	+	0	ID=g336.t1.CDS10;Parent=g336.t1;
OZ010652.1_Phania_funesta_genome_assembly,_chromosome:_1	AUGUSTUS	exon	7053389	7053548	.	+	.	ID=g336.t1.exon10;Parent=g336.t1;
OZ010652.1_Phania_funesta_genome_assembly,_chromosome:_1	AUGUSTUS	intron	7053549	7053616	1	+	.	ID=g336.t1.intron10;Parent=g336.t1;
OZ010652.1_Phania_funesta_genome_assembly,_chromosome:_1	AUGUSTUS	CDS	7053617	7054092	0.96	+	2	ID=g336.t1.CDS11;Parent=g336.t1;
OZ010652.1_Phania_funesta_genome_assembly,_chromosome:_1	AUGUSTUS	exon	7053617	7054092	.	+	.	ID=g336.t1.exon11;Parent=g336.t1;
OZ010652.1_Phania_funesta_genome_assembly,_chromosome:_1	AUGUSTUS	stop_codon	7054090	7054092	.	+	0	ID=g336.t1.stop1;Parent=g336.t1;
OZ010652.1_Phania_funesta_genome_assembly,_chromosome:_1	AUGUSTUS	gene	7059583	7099657	.	-	.	ID=g337;
OZ010652.1_Phania_funesta_genome_assembly,_chromosome:_1	AUGUSTUS	mRNA	7059583	7099657	0.82	-	.	ID=g337.t1;Parent=g337;
OZ010652.1_Phania_funesta_genome_assembly,_chromosome:_1	AUGUSTUS	stop_codon	7059583	7059585	.	-	0	ID=g337.t1.stop1;Parent=g337.t1;
OZ010652.1_Phania_funesta_genome_assembly,_chromosome:_1	AUGUSTUS	CDS	7059583	7060250	1	-	2	ID=g337.t1.CDS1;Parent=g337.t1;
OZ010652.1_Phania_funesta_genome_assembly,_chromosome:_1	AUGUSTUS	exon	7059583	7060250	.	-	.	ID=g337.t1.exon1;Parent=g337.t1;
OZ010652.1_Phania_funesta_genome_assembly,_chromosome:_1	AUGUSTUS	intron	7060251	7074934	1	-	.	ID=g337.t1.intron1;Parent=g337.t1;
OZ010652.1_Phania_funesta_genome_assembly,_chromosome:_1	AUGUSTUS	CDS	7074935	7075196	0.92	-	0	ID=g337.t1.CDS2;Parent=g337.t1;
OZ010652.1_Phania_funesta_genome_assembly,_chromosome:_1	AUGUSTUS	exon	7074935	7075196	.	-	.	ID=g337.t1.exon2;Parent=g337.t1;
OZ010652.1_Phania_funesta_genome_assembly,_chromosome:_1	AUGUSTUS	intron	7075197	7099111	0.82	-	.	ID=g337.t1.intron2;Parent=g337.t1;
OZ010652.1_Phania_funesta_genome_assembly,_chromosome:_1	AUGUSTUS	CDS	7099112	7099657	0.89	-	0	ID=g337.t1.CDS3;Parent=g337.t1;
OZ010652.1_Phania_funesta_genome_assembly,_chromosome:_1	AUGUSTUS	exon	7099112	7099657	.	-	.	ID=g337.t1.exon3;Parent=g337.t1;
OZ010652.1_Phania_funesta_genome_assembly,_chromosome:_1	AUGUSTUS	start_codon	7099655	7099657	.	-	0	ID=g337.t1.start1;Parent=g337.t1;
OZ010652.1_Phania_funesta_genome_assembly,_chromosome:_1	AUGUSTUS	gene	7138136	7148152	.	-	.	ID=g338;
OZ010652.1_Phania_funesta_genome_assembly,_chromosome:_1	AUGUSTUS	mRNA	7138136	7148152	1	-	.	ID=g338.t1;Parent=g338;
OZ010652.1_Phania_funesta_genome_assembly,_chromosome:_1	AUGUSTUS	stop_codon	7138136	7138138	.	-	0	ID=g338.t1.stop1;Parent=g338.t1;
OZ010652.1_Phania_funesta_genome_assembly,_chromosome:_1	AUGUSTUS	CDS	7138136	7138333	1	-	0	ID=g338.t1.CDS1;Parent=g338.t1;
OZ010652.1_Phania_funesta_genome_assembly,_chromosome:_1	AUGUSTUS	exon	7138136	7138333	.	-	.	ID=g338.t1.exon1;Parent=g338.t1;
OZ010652.1_Phania_funesta_genome_assembly,_chromosome:_1	AUGUSTUS	intron	7138334	7138714	1	-	.	ID=g338.t1.intron1;Parent=g338.t1;
OZ010652.1_Phania_funesta_genome_assembly,_chromosome:_1	AUGUSTUS	CDS	7138715	7138834	1	-	0	ID=g338.t1.CDS2;Parent=g338.t1;
OZ010652.1_Phania_funesta_genome_assembly,_chromosome:_1	AUGUSTUS	exon	7138715	7138834	.	-	.	ID=g338.t1.exon2;Parent=g338.t1;
OZ010652.1_Phania_funesta_genome_assembly,_chromosome:_1	AUGUSTUS	intron	7138835	7140897	1	-	.	ID=g338.t1.intron2;Parent=g338.t1;
OZ010652.1_Phania_funesta_genome_assembly,_chromosome:_1	AUGUSTUS	CDS	7140898	7141322	1	-	2	ID=g338.t1.CDS3;Parent=g338.t1;
OZ010652.1_Phania_funesta_genome_assembly,_chromosome:_1	AUGUSTUS	exon	7140898	7141322	.	-	.	ID=g338.t1.exon3;Parent=g338.t1;
OZ010652.1_Phania_funesta_genome_assembly,_chromosome:_1	AUGUSTUS	intron	7141323	7141400	1	-	.	ID=g338.t1.intron3;Parent=g338.t1;
OZ010652.1_Phania_funesta_genome_assembly,_chromosome:_1	AUGUSTUS	CDS	7141401	7141523	1	-	2	ID=g338.t1.CDS4;Parent=g338.t1;
OZ010652.1_Phania_funesta_genome_assembly,_chromosome:_1	AUGUSTUS	exon	7141401	7141523	.	-	.	ID=g338.t1.exon4;Parent=g338.t1;
OZ010652.1_Phania_funesta_genome_assembly,_chromosome:_1	AUGUSTUS	intron	7141524	7141825	1	-	.	ID=g338.t1.intron4;Parent=g338.t1;
OZ010652.1_Phania_funesta_genome_assembly,_chromosome:_1	AUGUSTUS	CDS	7141826	7141937	1	-	0	ID=g338.t1.CDS5;Parent=g338.t1;
OZ010652.1_Phania_funesta_genome_assembly,_chromosome:_1	AUGUSTUS	exon	7141826	7141937	.	-	.	ID=g338.t1.exon5;Parent=g338.t1;
OZ010652.1_Phania_funesta_genome_assembly,_chromosome:_1	AUGUSTUS	intron	7141938	7144564	1	-	.	ID=g338.t1.intron5;Parent=g338.t1;
OZ010652.1_Phania_funesta_genome_assembly,_chromosome:_1	AUGUSTUS	CDS	7144565	7144710	1	-	2	ID=g338.t1.CDS6;Parent=g338.t1;
OZ010652.1_Phania_funesta_genome_assembly,_chromosome:_1	AUGUSTUS	exon	7144565	7144710	.	-	.	ID=g338.t1.exon6;Parent=g338.t1;
OZ010652.1_Phania_funesta_genome_assembly,_chromosome:_1	AUGUSTUS	intron	7144711	7145789	1	-	.	ID=g338.t1.intron6;Parent=g338.t1;
OZ010652.1_Phania_funesta_genome_assembly,_chromosome:_1	AUGUSTUS	CDS	7145790	7145992	1	-	1	ID=g338.t1.CDS7;Parent=g338.t1;
OZ010652.1_Phania_funesta_genome_assembly,_chromosome:_1	AUGUSTUS	exon	7145790	7145992	.	-	.	ID=g338.t1.exon7;Parent=g338.t1;
OZ010652.1_Phania_funesta_genome_assembly,_chromosome:_1	AUGUSTUS	intron	7145993	7146062	1	-	.	ID=g338.t1.intron7;Parent=g338.t1;
OZ010652.1_Phania_funesta_genome_assembly,_chromosome:_1	AUGUSTUS	CDS	7146063	7146482	1	-	1	ID=g338.t1.CDS8;Parent=g338.t1;
OZ010652.1_Phania_funesta_genome_assembly,_chromosome:_1	AUGUSTUS	exon	7146063	7146482	.	-	.	ID=g338.t1.exon8;Parent=g338.t1;
OZ010652.1_Phania_funesta_genome_assembly,_chromosome:_1	AUGUSTUS	intron	7146483	7147798	1	-	.	ID=g338.t1.intron8;Parent=g338.t1;
OZ010652.1_Phania_funesta_genome_assembly,_chromosome:_1	AUGUSTUS	CDS	7147799	7148008	1	-	1	ID=g338.t1.CDS9;Parent=g338.t1;
OZ010652.1_Phania_funesta_genome_assembly,_chromosome:_1	AUGUSTUS	exon	7147799	7148008	.	-	.	ID=g338.t1.exon9;Parent=g338.t1;
OZ010652.1_Phania_funesta_genome_assembly,_chromosome:_1	AUGUSTUS	intron	7148009	7148090	1	-	.	ID=g338.t1.intron9;Parent=g338.t1;
OZ010652.1_Phania_funesta_genome_assembly,_chromosome:_1	AUGUSTUS	CDS	7148091	7148152	1	-	0	ID=g338.t1.CDS10;Parent=g338.t1;
OZ010652.1_Phania_funesta_genome_assembly,_chromosome:_1	AUGUSTUS	exon	7148091	7148152	.	-	.	ID=g338.t1.exon10;Parent=g338.t1;
OZ010652.1_Phania_funesta_genome_assembly,_chromosome:_1	AUGUSTUS	start_codon	7148150	7148152	.	-	0	ID=g338.t1.start1;Parent=g338.t1;
OZ010652.1_Phania_funesta_genome_assembly,_chromosome:_1	AUGUSTUS	gene	7149882	7151294	.	+	.	ID=g339;
OZ010652.1_Phania_funesta_genome_assembly,_chromosome:_1	AUGUSTUS	mRNA	7149882	7151294	1	+	.	ID=g339.t1;Parent=g339;
OZ010652.1_Phania_funesta_genome_assembly,_chromosome:_1	AUGUSTUS	start_codon	7149882	7149884	.	+	0	ID=g339.t1.start1;Parent=g339.t1;
OZ010652.1_Phania_funesta_genome_assembly,_chromosome:_1	AUGUSTUS	CDS	7149882	7149909	1	+	0	ID=g339.t1.CDS1;Parent=g339.t1;
OZ010652.1_Phania_funesta_genome_assembly,_chromosome:_1	AUGUSTUS	exon	7149882	7149909	.	+	.	ID=g339.t1.exon1;Parent=g339.t1;
OZ010652.1_Phania_funesta_genome_assembly,_chromosome:_1	AUGUSTUS	intron	7149910	7149969	1	+	.	ID=g339.t1.intron1;Parent=g339.t1;
OZ010652.1_Phania_funesta_genome_assembly,_chromosome:_1	AUGUSTUS	CDS	7149970	7150110	1	+	2	ID=g339.t1.CDS2;Parent=g339.t1;
OZ010652.1_Phania_funesta_genome_assembly,_chromosome:_1	AUGUSTUS	exon	7149970	7150110	.	+	.	ID=g339.t1.exon2;Parent=g339.t1;
OZ010652.1_Phania_funesta_genome_assembly,_chromosome:_1	AUGUSTUS	intron	7150111	7150168	1	+	.	ID=g339.t1.intron2;Parent=g339.t1;
OZ010652.1_Phania_funesta_genome_assembly,_chromosome:_1	AUGUSTUS	CDS	7150169	7150575	1	+	2	ID=g339.t1.CDS3;Parent=g339.t1;
OZ010652.1_Phania_funesta_genome_assembly,_chromosome:_1	AUGUSTUS	exon	7150169	7150575	.	+	.	ID=g339.t1.exon3;Parent=g339.t1;
OZ010652.1_Phania_funesta_genome_assembly,_chromosome:_1	AUGUSTUS	intron	7150576	7151057	1	+	.	ID=g339.t1.intron3;Parent=g339.t1;
OZ010652.1_Phania_funesta_genome_assembly,_chromosome:_1	AUGUSTUS	CDS	7151058	7151294	1	+	0	ID=g339.t1.CDS4;Parent=g339.t1;
OZ010652.1_Phania_funesta_genome_assembly,_chromosome:_1	AUGUSTUS	exon	7151058	7151294	.	+	.	ID=g339.t1.exon4;Parent=g339.t1;
OZ010652.1_Phania_funesta_genome_assembly,_chromosome:_1	AUGUSTUS	stop_codon	7151292	7151294	.	+	0	ID=g339.t1.stop1;Parent=g339.t1;
OZ010652.1_Phania_funesta_genome_assembly,_chromosome:_1	AUGUSTUS	gene	7151545	7155095	.	-	.	ID=g340;
OZ010652.1_Phania_funesta_genome_assembly,_chromosome:_1	AUGUSTUS	mRNA	7151545	7155095	1	-	.	ID=g340.t1;Parent=g340;
OZ010652.1_Phania_funesta_genome_assembly,_chromosome:_1	AUGUSTUS	stop_codon	7151545	7151547	.	-	0	ID=g340.t1.stop1;Parent=g340.t1;
OZ010652.1_Phania_funesta_genome_assembly,_chromosome:_1	AUGUSTUS	CDS	7151545	7154946	1	-	0	ID=g340.t1.CDS1;Parent=g340.t1;
OZ010652.1_Phania_funesta_genome_assembly,_chromosome:_1	AUGUSTUS	exon	7151545	7154946	.	-	.	ID=g340.t1.exon1;Parent=g340.t1;
OZ010652.1_Phania_funesta_genome_assembly,_chromosome:_1	AUGUSTUS	intron	7154947	7155008	1	-	.	ID=g340.t1.intron1;Parent=g340.t1;
OZ010652.1_Phania_funesta_genome_assembly,_chromosome:_1	AUGUSTUS	CDS	7155009	7155095	1	-	0	ID=g340.t1.CDS2;Parent=g340.t1;
OZ010652.1_Phania_funesta_genome_assembly,_chromosome:_1	AUGUSTUS	exon	7155009	7155095	.	-	.	ID=g340.t1.exon2;Parent=g340.t1;
OZ010652.1_Phania_funesta_genome_assembly,_chromosome:_1	AUGUSTUS	start_codon	7155093	7155095	.	-	0	ID=g340.t1.start1;Parent=g340.t1;
OZ010652.1_Phania_funesta_genome_assembly,_chromosome:_1	AUGUSTUS	gene	7157183	7161055	.	+	.	ID=g341;
OZ010652.1_Phania_funesta_genome_assembly,_chromosome:_1	AUGUSTUS	mRNA	7157183	7161055	1	+	.	ID=g341.t1;Parent=g341;
OZ010652.1_Phania_funesta_genome_assembly,_chromosome:_1	AUGUSTUS	start_codon	7157183	7157185	.	+	0	ID=g341.t1.start1;Parent=g341.t1;
OZ010652.1_Phania_funesta_genome_assembly,_chromosome:_1	AUGUSTUS	CDS	7157183	7157298	1	+	0	ID=g341.t1.CDS1;Parent=g341.t1;
OZ010652.1_Phania_funesta_genome_assembly,_chromosome:_1	AUGUSTUS	exon	7157183	7157298	.	+	.	ID=g341.t1.exon1;Parent=g341.t1;
OZ010652.1_Phania_funesta_genome_assembly,_chromosome:_1	AUGUSTUS	intron	7157299	7157363	1	+	.	ID=g341.t1.intron1;Parent=g341.t1;
OZ010652.1_Phania_funesta_genome_assembly,_chromosome:_1	AUGUSTUS	CDS	7157364	7157569	1	+	1	ID=g341.t1.CDS2;Parent=g341.t1;
OZ010652.1_Phania_funesta_genome_assembly,_chromosome:_1	AUGUSTUS	exon	7157364	7157569	.	+	.	ID=g341.t1.exon2;Parent=g341.t1;
OZ010652.1_Phania_funesta_genome_assembly,_chromosome:_1	AUGUSTUS	intron	7157570	7157630	1	+	.	ID=g341.t1.intron2;Parent=g341.t1;
OZ010652.1_Phania_funesta_genome_assembly,_chromosome:_1	AUGUSTUS	CDS	7157631	7157934	1	+	2	ID=g341.t1.CDS3;Parent=g341.t1;
OZ010652.1_Phania_funesta_genome_assembly,_chromosome:_1	AUGUSTUS	exon	7157631	7157934	.	+	.	ID=g341.t1.exon3;Parent=g341.t1;
OZ010652.1_Phania_funesta_genome_assembly,_chromosome:_1	AUGUSTUS	intron	7157935	7159995	1	+	.	ID=g341.t1.intron3;Parent=g341.t1;
OZ010652.1_Phania_funesta_genome_assembly,_chromosome:_1	AUGUSTUS	CDS	7159996	7161055	1	+	1	ID=g341.t1.CDS4;Parent=g341.t1;
OZ010652.1_Phania_funesta_genome_assembly,_chromosome:_1	AUGUSTUS	exon	7159996	7161055	.	+	.	ID=g341.t1.exon4;Parent=g341.t1;
OZ010652.1_Phania_funesta_genome_assembly,_chromosome:_1	AUGUSTUS	stop_codon	7161053	7161055	.	+	0	ID=g341.t1.stop1;Parent=g341.t1;
OZ010652.1_Phania_funesta_genome_assembly,_chromosome:_1	AUGUSTUS	gene	7161616	7161879	.	-	.	ID=g342;
OZ010652.1_Phania_funesta_genome_assembly,_chromosome:_1	AUGUSTUS	mRNA	7161616	7161879	1	-	.	ID=g342.t1;Parent=g342;
OZ010652.1_Phania_funesta_genome_assembly,_chromosome:_1	AUGUSTUS	stop_codon	7161616	7161618	.	-	0	ID=g342.t1.stop1;Parent=g342.t1;
OZ010652.1_Phania_funesta_genome_assembly,_chromosome:_1	AUGUSTUS	CDS	7161616	7161879	1	-	0	ID=g342.t1.CDS1;Parent=g342.t1;
OZ010652.1_Phania_funesta_genome_assembly,_chromosome:_1	AUGUSTUS	exon	7161616	7161879	.	-	.	ID=g342.t1.exon1;Parent=g342.t1;
OZ010652.1_Phania_funesta_genome_assembly,_chromosome:_1	AUGUSTUS	start_codon	7161877	7161879	.	-	0	ID=g342.t1.start1;Parent=g342.t1;
OZ010652.1_Phania_funesta_genome_assembly,_chromosome:_1	AUGUSTUS	gene	7168445	7219098	.	-	.	ID=g343;
OZ010652.1_Phania_funesta_genome_assembly,_chromosome:_1	AUGUSTUS	mRNA	7168445	7219098	0.67	-	.	ID=g343.t1;Parent=g343;
OZ010652.1_Phania_funesta_genome_assembly,_chromosome:_1	AUGUSTUS	stop_codon	7168445	7168447	.	-	0	ID=g343.t1.stop1;Parent=g343.t1;
OZ010652.1_Phania_funesta_genome_assembly,_chromosome:_1	AUGUSTUS	CDS	7168445	7168544	1	-	1	ID=g343.t1.CDS1;Parent=g343.t1;
OZ010652.1_Phania_funesta_genome_assembly,_chromosome:_1	AUGUSTUS	exon	7168445	7168544	.	-	.	ID=g343.t1.exon1;Parent=g343.t1;
OZ010652.1_Phania_funesta_genome_assembly,_chromosome:_1	AUGUSTUS	intron	7168545	7168601	1	-	.	ID=g343.t1.intron1;Parent=g343.t1;
OZ010652.1_Phania_funesta_genome_assembly,_chromosome:_1	AUGUSTUS	CDS	7168602	7168796	1	-	1	ID=g343.t1.CDS2;Parent=g343.t1;
OZ010652.1_Phania_funesta_genome_assembly,_chromosome:_1	AUGUSTUS	exon	7168602	7168796	.	-	.	ID=g343.t1.exon2;Parent=g343.t1;
OZ010652.1_Phania_funesta_genome_assembly,_chromosome:_1	AUGUSTUS	intron	7168797	7168845	1	-	.	ID=g343.t1.intron2;Parent=g343.t1;
OZ010652.1_Phania_funesta_genome_assembly,_chromosome:_1	AUGUSTUS	CDS	7168846	7171617	1	-	1	ID=g343.t1.CDS3;Parent=g343.t1;
OZ010652.1_Phania_funesta_genome_assembly,_chromosome:_1	AUGUSTUS	exon	7168846	7171617	.	-	.	ID=g343.t1.exon3;Parent=g343.t1;
OZ010652.1_Phania_funesta_genome_assembly,_chromosome:_1	AUGUSTUS	intron	7171618	7171697	1	-	.	ID=g343.t1.intron3;Parent=g343.t1;
OZ010652.1_Phania_funesta_genome_assembly,_chromosome:_1	AUGUSTUS	CDS	7171698	7171864	1	-	0	ID=g343.t1.CDS4;Parent=g343.t1;
OZ010652.1_Phania_funesta_genome_assembly,_chromosome:_1	AUGUSTUS	exon	7171698	7171864	.	-	.	ID=g343.t1.exon4;Parent=g343.t1;
OZ010652.1_Phania_funesta_genome_assembly,_chromosome:_1	AUGUSTUS	intron	7171865	7172230	1	-	.	ID=g343.t1.intron4;Parent=g343.t1;
OZ010652.1_Phania_funesta_genome_assembly,_chromosome:_1	AUGUSTUS	CDS	7172231	7172369	1	-	1	ID=g343.t1.CDS5;Parent=g343.t1;
OZ010652.1_Phania_funesta_genome_assembly,_chromosome:_1	AUGUSTUS	exon	7172231	7172369	.	-	.	ID=g343.t1.exon5;Parent=g343.t1;
OZ010652.1_Phania_funesta_genome_assembly,_chromosome:_1	AUGUSTUS	intron	7172370	7173904	1	-	.	ID=g343.t1.intron5;Parent=g343.t1;
OZ010652.1_Phania_funesta_genome_assembly,_chromosome:_1	AUGUSTUS	CDS	7173905	7174269	1	-	0	ID=g343.t1.CDS6;Parent=g343.t1;
OZ010652.1_Phania_funesta_genome_assembly,_chromosome:_1	AUGUSTUS	exon	7173905	7174269	.	-	.	ID=g343.t1.exon6;Parent=g343.t1;
OZ010652.1_Phania_funesta_genome_assembly,_chromosome:_1	AUGUSTUS	intron	7174270	7174341	1	-	.	ID=g343.t1.intron6;Parent=g343.t1;
OZ010652.1_Phania_funesta_genome_assembly,_chromosome:_1	AUGUSTUS	CDS	7174342	7174818	1	-	0	ID=g343.t1.CDS7;Parent=g343.t1;
OZ010652.1_Phania_funesta_genome_assembly,_chromosome:_1	AUGUSTUS	exon	7174342	7174818	.	-	.	ID=g343.t1.exon7;Parent=g343.t1;
OZ010652.1_Phania_funesta_genome_assembly,_chromosome:_1	AUGUSTUS	intron	7174819	7177450	1	-	.	ID=g343.t1.intron7;Parent=g343.t1;
OZ010652.1_Phania_funesta_genome_assembly,_chromosome:_1	AUGUSTUS	CDS	7177451	7177699	1	-	0	ID=g343.t1.CDS8;Parent=g343.t1;
OZ010652.1_Phania_funesta_genome_assembly,_chromosome:_1	AUGUSTUS	exon	7177451	7177699	.	-	.	ID=g343.t1.exon8;Parent=g343.t1;
OZ010652.1_Phania_funesta_genome_assembly,_chromosome:_1	AUGUSTUS	intron	7177700	7177815	1	-	.	ID=g343.t1.intron8;Parent=g343.t1;
OZ010652.1_Phania_funesta_genome_assembly,_chromosome:_1	AUGUSTUS	CDS	7177816	7178407	1	-	1	ID=g343.t1.CDS9;Parent=g343.t1;
OZ010652.1_Phania_funesta_genome_assembly,_chromosome:_1	AUGUSTUS	exon	7177816	7178407	.	-	.	ID=g343.t1.exon9;Parent=g343.t1;
OZ010652.1_Phania_funesta_genome_assembly,_chromosome:_1	AUGUSTUS	intron	7178408	7179573	1	-	.	ID=g343.t1.intron9;Parent=g343.t1;
OZ010652.1_Phania_funesta_genome_assembly,_chromosome:_1	AUGUSTUS	CDS	7179574	7180335	1	-	1	ID=g343.t1.CDS10;Parent=g343.t1;
OZ010652.1_Phania_funesta_genome_assembly,_chromosome:_1	AUGUSTUS	exon	7179574	7180335	.	-	.	ID=g343.t1.exon10;Parent=g343.t1;
OZ010652.1_Phania_funesta_genome_assembly,_chromosome:_1	AUGUSTUS	intron	7180336	7180402	1	-	.	ID=g343.t1.intron10;Parent=g343.t1;
OZ010652.1_Phania_funesta_genome_assembly,_chromosome:_1	AUGUSTUS	CDS	7180403	7181395	1	-	1	ID=g343.t1.CDS11;Parent=g343.t1;
OZ010652.1_Phania_funesta_genome_assembly,_chromosome:_1	AUGUSTUS	exon	7180403	7181395	.	-	.	ID=g343.t1.exon11;Parent=g343.t1;
OZ010652.1_Phania_funesta_genome_assembly,_chromosome:_1	AUGUSTUS	intron	7181396	7181508	1	-	.	ID=g343.t1.intron11;Parent=g343.t1;
OZ010652.1_Phania_funesta_genome_assembly,_chromosome:_1	AUGUSTUS	CDS	7181509	7182554	1	-	0	ID=g343.t1.CDS12;Parent=g343.t1;
OZ010652.1_Phania_funesta_genome_assembly,_chromosome:_1	AUGUSTUS	exon	7181509	7182554	.	-	.	ID=g343.t1.exon12;Parent=g343.t1;
OZ010652.1_Phania_funesta_genome_assembly,_chromosome:_1	AUGUSTUS	intron	7182555	7182895	1	-	.	ID=g343.t1.intron12;Parent=g343.t1;
OZ010652.1_Phania_funesta_genome_assembly,_chromosome:_1	AUGUSTUS	CDS	7182896	7183162	1	-	0	ID=g343.t1.CDS13;Parent=g343.t1;
OZ010652.1_Phania_funesta_genome_assembly,_chromosome:_1	AUGUSTUS	exon	7182896	7183162	.	-	.	ID=g343.t1.exon13;Parent=g343.t1;
OZ010652.1_Phania_funesta_genome_assembly,_chromosome:_1	AUGUSTUS	intron	7183163	7185253	1	-	.	ID=g343.t1.intron13;Parent=g343.t1;
OZ010652.1_Phania_funesta_genome_assembly,_chromosome:_1	AUGUSTUS	CDS	7185254	7186681	1	-	0	ID=g343.t1.CDS14;Parent=g343.t1;
OZ010652.1_Phania_funesta_genome_assembly,_chromosome:_1	AUGUSTUS	exon	7185254	7186681	.	-	.	ID=g343.t1.exon14;Parent=g343.t1;
OZ010652.1_Phania_funesta_genome_assembly,_chromosome:_1	AUGUSTUS	intron	7186682	7202363	0.94	-	.	ID=g343.t1.intron14;Parent=g343.t1;
OZ010652.1_Phania_funesta_genome_assembly,_chromosome:_1	AUGUSTUS	CDS	7202364	7202636	1	-	0	ID=g343.t1.CDS15;Parent=g343.t1;
OZ010652.1_Phania_funesta_genome_assembly,_chromosome:_1	AUGUSTUS	exon	7202364	7202636	.	-	.	ID=g343.t1.exon15;Parent=g343.t1;
OZ010652.1_Phania_funesta_genome_assembly,_chromosome:_1	AUGUSTUS	intron	7202637	7203080	1	-	.	ID=g343.t1.intron15;Parent=g343.t1;
OZ010652.1_Phania_funesta_genome_assembly,_chromosome:_1	AUGUSTUS	CDS	7203081	7203254	1	-	0	ID=g343.t1.CDS16;Parent=g343.t1;
OZ010652.1_Phania_funesta_genome_assembly,_chromosome:_1	AUGUSTUS	exon	7203081	7203254	.	-	.	ID=g343.t1.exon16;Parent=g343.t1;
OZ010652.1_Phania_funesta_genome_assembly,_chromosome:_1	AUGUSTUS	intron	7203255	7204939	1	-	.	ID=g343.t1.intron16;Parent=g343.t1;
OZ010652.1_Phania_funesta_genome_assembly,_chromosome:_1	AUGUSTUS	CDS	7204940	7205314	0.93	-	0	ID=g343.t1.CDS17;Parent=g343.t1;
OZ010652.1_Phania_funesta_genome_assembly,_chromosome:_1	AUGUSTUS	exon	7204940	7205314	.	-	.	ID=g343.t1.exon17;Parent=g343.t1;
OZ010652.1_Phania_funesta_genome_assembly,_chromosome:_1	AUGUSTUS	intron	7205315	7205802	0.92	-	.	ID=g343.t1.intron17;Parent=g343.t1;
OZ010652.1_Phania_funesta_genome_assembly,_chromosome:_1	AUGUSTUS	CDS	7205803	7205979	0.99	-	0	ID=g343.t1.CDS18;Parent=g343.t1;
OZ010652.1_Phania_funesta_genome_assembly,_chromosome:_1	AUGUSTUS	exon	7205803	7205979	.	-	.	ID=g343.t1.exon18;Parent=g343.t1;
OZ010652.1_Phania_funesta_genome_assembly,_chromosome:_1	AUGUSTUS	intron	7205980	7213955	0.81	-	.	ID=g343.t1.intron18;Parent=g343.t1;
OZ010652.1_Phania_funesta_genome_assembly,_chromosome:_1	AUGUSTUS	CDS	7213956	7214200	0.99	-	2	ID=g343.t1.CDS19;Parent=g343.t1;
OZ010652.1_Phania_funesta_genome_assembly,_chromosome:_1	AUGUSTUS	exon	7213956	7214200	.	-	.	ID=g343.t1.exon19;Parent=g343.t1;
OZ010652.1_Phania_funesta_genome_assembly,_chromosome:_1	AUGUSTUS	intron	7214201	7218332	0.99	-	.	ID=g343.t1.intron19;Parent=g343.t1;
OZ010652.1_Phania_funesta_genome_assembly,_chromosome:_1	AUGUSTUS	CDS	7218333	7219098	0.94	-	0	ID=g343.t1.CDS20;Parent=g343.t1;
OZ010652.1_Phania_funesta_genome_assembly,_chromosome:_1	AUGUSTUS	exon	7218333	7219098	.	-	.	ID=g343.t1.exon20;Parent=g343.t1;
OZ010652.1_Phania_funesta_genome_assembly,_chromosome:_1	AUGUSTUS	start_codon	7219096	7219098	.	-	0	ID=g343.t1.start1;Parent=g343.t1;
OZ010652.1_Phania_funesta_genome_assembly,_chromosome:_1	AUGUSTUS	mRNA	7168445	7219098	0.51	-	.	ID=g343.t2;Parent=g343;
OZ010652.1_Phania_funesta_genome_assembly,_chromosome:_1	AUGUSTUS	stop_codon	7168445	7168447	.	-	0	ID=g343.t2.stop1;Parent=g343.t2;
OZ010652.1_Phania_funesta_genome_assembly,_chromosome:_1	AUGUSTUS	CDS	7168445	7168544	1	-	1	ID=g343.t2.CDS1;Parent=g343.t2;
OZ010652.1_Phania_funesta_genome_assembly,_chromosome:_1	AUGUSTUS	exon	7168445	7168544	.	-	.	ID=g343.t2.exon1;Parent=g343.t2;
OZ010652.1_Phania_funesta_genome_assembly,_chromosome:_1	AUGUSTUS	intron	7168545	7168601	1	-	.	ID=g343.t2.intron1;Parent=g343.t2;
OZ010652.1_Phania_funesta_genome_assembly,_chromosome:_1	AUGUSTUS	CDS	7168602	7168796	1	-	1	ID=g343.t2.CDS2;Parent=g343.t2;
OZ010652.1_Phania_funesta_genome_assembly,_chromosome:_1	AUGUSTUS	exon	7168602	7168796	.	-	.	ID=g343.t2.exon2;Parent=g343.t2;
OZ010652.1_Phania_funesta_genome_assembly,_chromosome:_1	AUGUSTUS	intron	7168797	7168845	1	-	.	ID=g343.t2.intron2;Parent=g343.t2;
OZ010652.1_Phania_funesta_genome_assembly,_chromosome:_1	AUGUSTUS	CDS	7168846	7171617	1	-	1	ID=g343.t2.CDS3;Parent=g343.t2;
OZ010652.1_Phania_funesta_genome_assembly,_chromosome:_1	AUGUSTUS	exon	7168846	7171617	.	-	.	ID=g343.t2.exon3;Parent=g343.t2;
OZ010652.1_Phania_funesta_genome_assembly,_chromosome:_1	AUGUSTUS	intron	7171618	7171697	1	-	.	ID=g343.t2.intron3;Parent=g343.t2;
OZ010652.1_Phania_funesta_genome_assembly,_chromosome:_1	AUGUSTUS	CDS	7171698	7171864	1	-	0	ID=g343.t2.CDS4;Parent=g343.t2;
OZ010652.1_Phania_funesta_genome_assembly,_chromosome:_1	AUGUSTUS	exon	7171698	7171864	.	-	.	ID=g343.t2.exon4;Parent=g343.t2;
OZ010652.1_Phania_funesta_genome_assembly,_chromosome:_1	AUGUSTUS	intron	7171865	7172230	1	-	.	ID=g343.t2.intron4;Parent=g343.t2;
OZ010652.1_Phania_funesta_genome_assembly,_chromosome:_1	AUGUSTUS	CDS	7172231	7172369	1	-	1	ID=g343.t2.CDS5;Parent=g343.t2;
OZ010652.1_Phania_funesta_genome_assembly,_chromosome:_1	AUGUSTUS	exon	7172231	7172369	.	-	.	ID=g343.t2.exon5;Parent=g343.t2;
OZ010652.1_Phania_funesta_genome_assembly,_chromosome:_1	AUGUSTUS	intron	7172370	7173904	1	-	.	ID=g343.t2.intron5;Parent=g343.t2;
OZ010652.1_Phania_funesta_genome_assembly,_chromosome:_1	AUGUSTUS	CDS	7173905	7174269	1	-	0	ID=g343.t2.CDS6;Parent=g343.t2;
OZ010652.1_Phania_funesta_genome_assembly,_chromosome:_1	AUGUSTUS	exon	7173905	7174269	.	-	.	ID=g343.t2.exon6;Parent=g343.t2;
OZ010652.1_Phania_funesta_genome_assembly,_chromosome:_1	AUGUSTUS	intron	7174270	7174341	1	-	.	ID=g343.t2.intron6;Parent=g343.t2;
OZ010652.1_Phania_funesta_genome_assembly,_chromosome:_1	AUGUSTUS	CDS	7174342	7174818	1	-	0	ID=g343.t2.CDS7;Parent=g343.t2;
OZ010652.1_Phania_funesta_genome_assembly,_chromosome:_1	AUGUSTUS	exon	7174342	7174818	.	-	.	ID=g343.t2.exon7;Parent=g343.t2;
OZ010652.1_Phania_funesta_genome_assembly,_chromosome:_1	AUGUSTUS	intron	7174819	7177450	1	-	.	ID=g343.t2.intron7;Parent=g343.t2;
OZ010652.1_Phania_funesta_genome_assembly,_chromosome:_1	AUGUSTUS	CDS	7177451	7177699	1	-	0	ID=g343.t2.CDS8;Parent=g343.t2;
OZ010652.1_Phania_funesta_genome_assembly,_chromosome:_1	AUGUSTUS	exon	7177451	7177699	.	-	.	ID=g343.t2.exon8;Parent=g343.t2;
OZ010652.1_Phania_funesta_genome_assembly,_chromosome:_1	AUGUSTUS	intron	7177700	7177815	1	-	.	ID=g343.t2.intron8;Parent=g343.t2;
OZ010652.1_Phania_funesta_genome_assembly,_chromosome:_1	AUGUSTUS	CDS	7177816	7178407	1	-	1	ID=g343.t2.CDS9;Parent=g343.t2;
OZ010652.1_Phania_funesta_genome_assembly,_chromosome:_1	AUGUSTUS	exon	7177816	7178407	.	-	.	ID=g343.t2.exon9;Parent=g343.t2;
OZ010652.1_Phania_funesta_genome_assembly,_chromosome:_1	AUGUSTUS	intron	7178408	7179573	1	-	.	ID=g343.t2.intron9;Parent=g343.t2;
OZ010652.1_Phania_funesta_genome_assembly,_chromosome:_1	AUGUSTUS	CDS	7179574	7180335	1	-	1	ID=g343.t2.CDS10;Parent=g343.t2;
OZ010652.1_Phania_funesta_genome_assembly,_chromosome:_1	AUGUSTUS	exon	7179574	7180335	.	-	.	ID=g343.t2.exon10;Parent=g343.t2;
OZ010652.1_Phania_funesta_genome_assembly,_chromosome:_1	AUGUSTUS	intron	7180336	7180402	1	-	.	ID=g343.t2.intron10;Parent=g343.t2;
OZ010652.1_Phania_funesta_genome_assembly,_chromosome:_1	AUGUSTUS	CDS	7180403	7181395	1	-	1	ID=g343.t2.CDS11;Parent=g343.t2;
OZ010652.1_Phania_funesta_genome_assembly,_chromosome:_1	AUGUSTUS	exon	7180403	7181395	.	-	.	ID=g343.t2.exon11;Parent=g343.t2;
OZ010652.1_Phania_funesta_genome_assembly,_chromosome:_1	AUGUSTUS	intron	7181396	7181508	1	-	.	ID=g343.t2.intron11;Parent=g343.t2;
OZ010652.1_Phania_funesta_genome_assembly,_chromosome:_1	AUGUSTUS	CDS	7181509	7182554	1	-	0	ID=g343.t2.CDS12;Parent=g343.t2;
OZ010652.1_Phania_funesta_genome_assembly,_chromosome:_1	AUGUSTUS	exon	7181509	7182554	.	-	.	ID=g343.t2.exon12;Parent=g343.t2;
OZ010652.1_Phania_funesta_genome_assembly,_chromosome:_1	AUGUSTUS	intron	7182555	7182895	1	-	.	ID=g343.t2.intron12;Parent=g343.t2;
OZ010652.1_Phania_funesta_genome_assembly,_chromosome:_1	AUGUSTUS	CDS	7182896	7183162	1	-	0	ID=g343.t2.CDS13;Parent=g343.t2;
OZ010652.1_Phania_funesta_genome_assembly,_chromosome:_1	AUGUSTUS	exon	7182896	7183162	.	-	.	ID=g343.t2.exon13;Parent=g343.t2;
OZ010652.1_Phania_funesta_genome_assembly,_chromosome:_1	AUGUSTUS	intron	7183163	7185253	1	-	.	ID=g343.t2.intron13;Parent=g343.t2;
OZ010652.1_Phania_funesta_genome_assembly,_chromosome:_1	AUGUSTUS	CDS	7185254	7186681	1	-	0	ID=g343.t2.CDS14;Parent=g343.t2;
OZ010652.1_Phania_funesta_genome_assembly,_chromosome:_1	AUGUSTUS	exon	7185254	7186681	.	-	.	ID=g343.t2.exon14;Parent=g343.t2;
OZ010652.1_Phania_funesta_genome_assembly,_chromosome:_1	AUGUSTUS	intron	7186682	7194750	1	-	.	ID=g343.t2.intron14;Parent=g343.t2;
OZ010652.1_Phania_funesta_genome_assembly,_chromosome:_1	AUGUSTUS	CDS	7194751	7194780	1	-	0	ID=g343.t2.CDS15;Parent=g343.t2;
OZ010652.1_Phania_funesta_genome_assembly,_chromosome:_1	AUGUSTUS	exon	7194751	7194780	.	-	.	ID=g343.t2.exon15;Parent=g343.t2;
OZ010652.1_Phania_funesta_genome_assembly,_chromosome:_1	AUGUSTUS	intron	7194781	7202363	1	-	.	ID=g343.t2.intron15;Parent=g343.t2;
OZ010652.1_Phania_funesta_genome_assembly,_chromosome:_1	AUGUSTUS	CDS	7202364	7202636	1	-	0	ID=g343.t2.CDS16;Parent=g343.t2;
OZ010652.1_Phania_funesta_genome_assembly,_chromosome:_1	AUGUSTUS	exon	7202364	7202636	.	-	.	ID=g343.t2.exon16;Parent=g343.t2;
OZ010652.1_Phania_funesta_genome_assembly,_chromosome:_1	AUGUSTUS	intron	7202637	7203080	1	-	.	ID=g343.t2.intron16;Parent=g343.t2;
OZ010652.1_Phania_funesta_genome_assembly,_chromosome:_1	AUGUSTUS	CDS	7203081	7203254	1	-	0	ID=g343.t2.CDS17;Parent=g343.t2;
OZ010652.1_Phania_funesta_genome_assembly,_chromosome:_1	AUGUSTUS	exon	7203081	7203254	.	-	.	ID=g343.t2.exon17;Parent=g343.t2;
OZ010652.1_Phania_funesta_genome_assembly,_chromosome:_1	AUGUSTUS	intron	7203255	7204939	1	-	.	ID=g343.t2.intron17;Parent=g343.t2;
OZ010652.1_Phania_funesta_genome_assembly,_chromosome:_1	AUGUSTUS	CDS	7204940	7205314	0.85	-	0	ID=g343.t2.CDS18;Parent=g343.t2;
OZ010652.1_Phania_funesta_genome_assembly,_chromosome:_1	AUGUSTUS	exon	7204940	7205314	.	-	.	ID=g343.t2.exon18;Parent=g343.t2;
OZ010652.1_Phania_funesta_genome_assembly,_chromosome:_1	AUGUSTUS	intron	7205315	7205802	0.85	-	.	ID=g343.t2.intron18;Parent=g343.t2;
OZ010652.1_Phania_funesta_genome_assembly,_chromosome:_1	AUGUSTUS	CDS	7205803	7205979	1	-	0	ID=g343.t2.CDS19;Parent=g343.t2;
OZ010652.1_Phania_funesta_genome_assembly,_chromosome:_1	AUGUSTUS	exon	7205803	7205979	.	-	.	ID=g343.t2.exon19;Parent=g343.t2;
OZ010652.1_Phania_funesta_genome_assembly,_chromosome:_1	AUGUSTUS	intron	7205980	7213955	0.72	-	.	ID=g343.t2.intron19;Parent=g343.t2;
OZ010652.1_Phania_funesta_genome_assembly,_chromosome:_1	AUGUSTUS	CDS	7213956	7214200	0.95	-	2	ID=g343.t2.CDS20;Parent=g343.t2;
OZ010652.1_Phania_funesta_genome_assembly,_chromosome:_1	AUGUSTUS	exon	7213956	7214200	.	-	.	ID=g343.t2.exon20;Parent=g343.t2;
OZ010652.1_Phania_funesta_genome_assembly,_chromosome:_1	AUGUSTUS	intron	7214201	7218332	0.95	-	.	ID=g343.t2.intron20;Parent=g343.t2;
OZ010652.1_Phania_funesta_genome_assembly,_chromosome:_1	AUGUSTUS	CDS	7218333	7219098	0.87	-	0	ID=g343.t2.CDS21;Parent=g343.t2;
OZ010652.1_Phania_funesta_genome_assembly,_chromosome:_1	AUGUSTUS	exon	7218333	7219098	.	-	.	ID=g343.t2.exon21;Parent=g343.t2;
OZ010652.1_Phania_funesta_genome_assembly,_chromosome:_1	AUGUSTUS	start_codon	7219096	7219098	.	-	0	ID=g343.t2.start1;Parent=g343.t2;
OZ010652.1_Phania_funesta_genome_assembly,_chromosome:_1	AUGUSTUS	gene	7222979	7246006	.	-	.	ID=g344;
OZ010652.1_Phania_funesta_genome_assembly,_chromosome:_1	AUGUSTUS	mRNA	7222979	7246006	0.95	-	.	ID=g344.t1;Parent=g344;
OZ010652.1_Phania_funesta_genome_assembly,_chromosome:_1	AUGUSTUS	stop_codon	7222979	7222981	.	-	0	ID=g344.t1.stop1;Parent=g344.t1;
OZ010652.1_Phania_funesta_genome_assembly,_chromosome:_1	AUGUSTUS	CDS	7222979	7223298	0.95	-	2	ID=g344.t1.CDS1;Parent=g344.t1;
OZ010652.1_Phania_funesta_genome_assembly,_chromosome:_1	AUGUSTUS	exon	7222979	7223298	.	-	.	ID=g344.t1.exon1;Parent=g344.t1;
OZ010652.1_Phania_funesta_genome_assembly,_chromosome:_1	AUGUSTUS	intron	7223299	7225993	1	-	.	ID=g344.t1.intron1;Parent=g344.t1;
OZ010652.1_Phania_funesta_genome_assembly,_chromosome:_1	AUGUSTUS	CDS	7225994	7226874	1	-	1	ID=g344.t1.CDS2;Parent=g344.t1;
OZ010652.1_Phania_funesta_genome_assembly,_chromosome:_1	AUGUSTUS	exon	7225994	7226874	.	-	.	ID=g344.t1.exon2;Parent=g344.t1;
OZ010652.1_Phania_funesta_genome_assembly,_chromosome:_1	AUGUSTUS	intron	7226875	7228818	1	-	.	ID=g344.t1.intron2;Parent=g344.t1;
OZ010652.1_Phania_funesta_genome_assembly,_chromosome:_1	AUGUSTUS	CDS	7228819	7229096	1	-	0	ID=g344.t1.CDS3;Parent=g344.t1;
OZ010652.1_Phania_funesta_genome_assembly,_chromosome:_1	AUGUSTUS	exon	7228819	7229096	.	-	.	ID=g344.t1.exon3;Parent=g344.t1;
OZ010652.1_Phania_funesta_genome_assembly,_chromosome:_1	AUGUSTUS	intron	7229097	7230736	1	-	.	ID=g344.t1.intron3;Parent=g344.t1;
OZ010652.1_Phania_funesta_genome_assembly,_chromosome:_1	AUGUSTUS	CDS	7230737	7230967	1	-	0	ID=g344.t1.CDS4;Parent=g344.t1;
OZ010652.1_Phania_funesta_genome_assembly,_chromosome:_1	AUGUSTUS	exon	7230737	7230967	.	-	.	ID=g344.t1.exon4;Parent=g344.t1;
OZ010652.1_Phania_funesta_genome_assembly,_chromosome:_1	AUGUSTUS	intron	7230968	7231024	1	-	.	ID=g344.t1.intron4;Parent=g344.t1;
OZ010652.1_Phania_funesta_genome_assembly,_chromosome:_1	AUGUSTUS	CDS	7231025	7231325	1	-	1	ID=g344.t1.CDS5;Parent=g344.t1;
OZ010652.1_Phania_funesta_genome_assembly,_chromosome:_1	AUGUSTUS	exon	7231025	7231325	.	-	.	ID=g344.t1.exon5;Parent=g344.t1;
OZ010652.1_Phania_funesta_genome_assembly,_chromosome:_1	AUGUSTUS	intron	7231326	7231384	1	-	.	ID=g344.t1.intron5;Parent=g344.t1;
OZ010652.1_Phania_funesta_genome_assembly,_chromosome:_1	AUGUSTUS	CDS	7231385	7232026	1	-	1	ID=g344.t1.CDS6;Parent=g344.t1;
OZ010652.1_Phania_funesta_genome_assembly,_chromosome:_1	AUGUSTUS	exon	7231385	7232026	.	-	.	ID=g344.t1.exon6;Parent=g344.t1;
OZ010652.1_Phania_funesta_genome_assembly,_chromosome:_1	AUGUSTUS	intron	7232027	7237979	1	-	.	ID=g344.t1.intron6;Parent=g344.t1;
OZ010652.1_Phania_funesta_genome_assembly,_chromosome:_1	AUGUSTUS	CDS	7237980	7238068	1	-	0	ID=g344.t1.CDS7;Parent=g344.t1;
OZ010652.1_Phania_funesta_genome_assembly,_chromosome:_1	AUGUSTUS	exon	7237980	7238068	.	-	.	ID=g344.t1.exon7;Parent=g344.t1;
OZ010652.1_Phania_funesta_genome_assembly,_chromosome:_1	AUGUSTUS	intron	7238069	7240012	1	-	.	ID=g344.t1.intron7;Parent=g344.t1;
OZ010652.1_Phania_funesta_genome_assembly,_chromosome:_1	AUGUSTUS	CDS	7240013	7240639	1	-	0	ID=g344.t1.CDS8;Parent=g344.t1;
OZ010652.1_Phania_funesta_genome_assembly,_chromosome:_1	AUGUSTUS	exon	7240013	7240639	.	-	.	ID=g344.t1.exon8;Parent=g344.t1;
OZ010652.1_Phania_funesta_genome_assembly,_chromosome:_1	AUGUSTUS	intron	7240640	7245724	1	-	.	ID=g344.t1.intron8;Parent=g344.t1;
OZ010652.1_Phania_funesta_genome_assembly,_chromosome:_1	AUGUSTUS	CDS	7245725	7246006	1	-	0	ID=g344.t1.CDS9;Parent=g344.t1;
OZ010652.1_Phania_funesta_genome_assembly,_chromosome:_1	AUGUSTUS	exon	7245725	7246006	.	-	.	ID=g344.t1.exon9;Parent=g344.t1;
OZ010652.1_Phania_funesta_genome_assembly,_chromosome:_1	AUGUSTUS	start_codon	7246004	7246006	.	-	0	ID=g344.t1.start1;Parent=g344.t1;
OZ010652.1_Phania_funesta_genome_assembly,_chromosome:_1	AUGUSTUS	gene	7257602	7286833	.	-	.	ID=g345;
OZ010652.1_Phania_funesta_genome_assembly,_chromosome:_1	AUGUSTUS	mRNA	7257602	7286833	1	-	.	ID=g345.t1;Parent=g345;
OZ010652.1_Phania_funesta_genome_assembly,_chromosome:_1	AUGUSTUS	stop_codon	7257602	7257604	.	-	0	ID=g345.t1.stop1;Parent=g345.t1;
OZ010652.1_Phania_funesta_genome_assembly,_chromosome:_1	AUGUSTUS	CDS	7257602	7257800	1	-	1	ID=g345.t1.CDS1;Parent=g345.t1;
OZ010652.1_Phania_funesta_genome_assembly,_chromosome:_1	AUGUSTUS	exon	7257602	7257800	.	-	.	ID=g345.t1.exon1;Parent=g345.t1;
OZ010652.1_Phania_funesta_genome_assembly,_chromosome:_1	AUGUSTUS	intron	7257801	7257863	1	-	.	ID=g345.t1.intron1;Parent=g345.t1;
OZ010652.1_Phania_funesta_genome_assembly,_chromosome:_1	AUGUSTUS	CDS	7257864	7260626	1	-	1	ID=g345.t1.CDS2;Parent=g345.t1;
OZ010652.1_Phania_funesta_genome_assembly,_chromosome:_1	AUGUSTUS	exon	7257864	7260626	.	-	.	ID=g345.t1.exon2;Parent=g345.t1;
OZ010652.1_Phania_funesta_genome_assembly,_chromosome:_1	AUGUSTUS	intron	7260627	7260687	1	-	.	ID=g345.t1.intron2;Parent=g345.t1;
OZ010652.1_Phania_funesta_genome_assembly,_chromosome:_1	AUGUSTUS	CDS	7260688	7260854	1	-	0	ID=g345.t1.CDS3;Parent=g345.t1;
OZ010652.1_Phania_funesta_genome_assembly,_chromosome:_1	AUGUSTUS	exon	7260688	7260854	.	-	.	ID=g345.t1.exon3;Parent=g345.t1;
OZ010652.1_Phania_funesta_genome_assembly,_chromosome:_1	AUGUSTUS	intron	7260855	7260911	1	-	.	ID=g345.t1.intron3;Parent=g345.t1;
OZ010652.1_Phania_funesta_genome_assembly,_chromosome:_1	AUGUSTUS	CDS	7260912	7261050	1	-	1	ID=g345.t1.CDS4;Parent=g345.t1;
OZ010652.1_Phania_funesta_genome_assembly,_chromosome:_1	AUGUSTUS	exon	7260912	7261050	.	-	.	ID=g345.t1.exon4;Parent=g345.t1;
OZ010652.1_Phania_funesta_genome_assembly,_chromosome:_1	AUGUSTUS	intron	7261051	7261108	1	-	.	ID=g345.t1.intron4;Parent=g345.t1;
OZ010652.1_Phania_funesta_genome_assembly,_chromosome:_1	AUGUSTUS	CDS	7261109	7263147	1	-	0	ID=g345.t1.CDS5;Parent=g345.t1;
OZ010652.1_Phania_funesta_genome_assembly,_chromosome:_1	AUGUSTUS	exon	7261109	7263147	.	-	.	ID=g345.t1.exon5;Parent=g345.t1;
OZ010652.1_Phania_funesta_genome_assembly,_chromosome:_1	AUGUSTUS	intron	7263148	7263455	1	-	.	ID=g345.t1.intron5;Parent=g345.t1;
OZ010652.1_Phania_funesta_genome_assembly,_chromosome:_1	AUGUSTUS	CDS	7263456	7263675	1	-	1	ID=g345.t1.CDS6;Parent=g345.t1;
OZ010652.1_Phania_funesta_genome_assembly,_chromosome:_1	AUGUSTUS	exon	7263456	7263675	.	-	.	ID=g345.t1.exon6;Parent=g345.t1;
OZ010652.1_Phania_funesta_genome_assembly,_chromosome:_1	AUGUSTUS	intron	7263676	7263733	1	-	.	ID=g345.t1.intron6;Parent=g345.t1;
OZ010652.1_Phania_funesta_genome_assembly,_chromosome:_1	AUGUSTUS	CDS	7263734	7265406	1	-	0	ID=g345.t1.CDS7;Parent=g345.t1;
OZ010652.1_Phania_funesta_genome_assembly,_chromosome:_1	AUGUSTUS	exon	7263734	7265406	.	-	.	ID=g345.t1.exon7;Parent=g345.t1;
OZ010652.1_Phania_funesta_genome_assembly,_chromosome:_1	AUGUSTUS	intron	7265407	7266270	1	-	.	ID=g345.t1.intron7;Parent=g345.t1;
OZ010652.1_Phania_funesta_genome_assembly,_chromosome:_1	AUGUSTUS	CDS	7266271	7268703	1	-	0	ID=g345.t1.CDS8;Parent=g345.t1;
OZ010652.1_Phania_funesta_genome_assembly,_chromosome:_1	AUGUSTUS	exon	7266271	7268703	.	-	.	ID=g345.t1.exon8;Parent=g345.t1;
OZ010652.1_Phania_funesta_genome_assembly,_chromosome:_1	AUGUSTUS	intron	7268704	7268765	1	-	.	ID=g345.t1.intron8;Parent=g345.t1;
OZ010652.1_Phania_funesta_genome_assembly,_chromosome:_1	AUGUSTUS	CDS	7268766	7268930	1	-	0	ID=g345.t1.CDS9;Parent=g345.t1;
OZ010652.1_Phania_funesta_genome_assembly,_chromosome:_1	AUGUSTUS	exon	7268766	7268930	.	-	.	ID=g345.t1.exon9;Parent=g345.t1;
OZ010652.1_Phania_funesta_genome_assembly,_chromosome:_1	AUGUSTUS	intron	7268931	7269004	1	-	.	ID=g345.t1.intron9;Parent=g345.t1;
OZ010652.1_Phania_funesta_genome_assembly,_chromosome:_1	AUGUSTUS	CDS	7269005	7269214	1	-	0	ID=g345.t1.CDS10;Parent=g345.t1;
OZ010652.1_Phania_funesta_genome_assembly,_chromosome:_1	AUGUSTUS	exon	7269005	7269214	.	-	.	ID=g345.t1.exon10;Parent=g345.t1;
OZ010652.1_Phania_funesta_genome_assembly,_chromosome:_1	AUGUSTUS	intron	7269215	7269288	1	-	.	ID=g345.t1.intron10;Parent=g345.t1;
OZ010652.1_Phania_funesta_genome_assembly,_chromosome:_1	AUGUSTUS	CDS	7269289	7269465	1	-	0	ID=g345.t1.CDS11;Parent=g345.t1;
OZ010652.1_Phania_funesta_genome_assembly,_chromosome:_1	AUGUSTUS	exon	7269289	7269465	.	-	.	ID=g345.t1.exon11;Parent=g345.t1;
OZ010652.1_Phania_funesta_genome_assembly,_chromosome:_1	AUGUSTUS	intron	7269466	7271292	1	-	.	ID=g345.t1.intron11;Parent=g345.t1;
OZ010652.1_Phania_funesta_genome_assembly,_chromosome:_1	AUGUSTUS	CDS	7271293	7272359	1	-	2	ID=g345.t1.CDS12;Parent=g345.t1;
OZ010652.1_Phania_funesta_genome_assembly,_chromosome:_1	AUGUSTUS	exon	7271293	7272359	.	-	.	ID=g345.t1.exon12;Parent=g345.t1;
OZ010652.1_Phania_funesta_genome_assembly,_chromosome:_1	AUGUSTUS	intron	7272360	7272426	1	-	.	ID=g345.t1.intron12;Parent=g345.t1;
OZ010652.1_Phania_funesta_genome_assembly,_chromosome:_1	AUGUSTUS	CDS	7272427	7272580	1	-	0	ID=g345.t1.CDS13;Parent=g345.t1;
OZ010652.1_Phania_funesta_genome_assembly,_chromosome:_1	AUGUSTUS	exon	7272427	7272580	.	-	.	ID=g345.t1.exon13;Parent=g345.t1;
OZ010652.1_Phania_funesta_genome_assembly,_chromosome:_1	AUGUSTUS	intron	7272581	7272647	1	-	.	ID=g345.t1.intron13;Parent=g345.t1;
OZ010652.1_Phania_funesta_genome_assembly,_chromosome:_1	AUGUSTUS	CDS	7272648	7272936	1	-	1	ID=g345.t1.CDS14;Parent=g345.t1;
OZ010652.1_Phania_funesta_genome_assembly,_chromosome:_1	AUGUSTUS	exon	7272648	7272936	.	-	.	ID=g345.t1.exon14;Parent=g345.t1;
OZ010652.1_Phania_funesta_genome_assembly,_chromosome:_1	AUGUSTUS	intron	7272937	7273963	1	-	.	ID=g345.t1.intron14;Parent=g345.t1;
OZ010652.1_Phania_funesta_genome_assembly,_chromosome:_1	AUGUSTUS	CDS	7273964	7274076	1	-	0	ID=g345.t1.CDS15;Parent=g345.t1;
OZ010652.1_Phania_funesta_genome_assembly,_chromosome:_1	AUGUSTUS	exon	7273964	7274076	.	-	.	ID=g345.t1.exon15;Parent=g345.t1;
OZ010652.1_Phania_funesta_genome_assembly,_chromosome:_1	AUGUSTUS	intron	7274077	7274141	1	-	.	ID=g345.t1.intron15;Parent=g345.t1;
OZ010652.1_Phania_funesta_genome_assembly,_chromosome:_1	AUGUSTUS	CDS	7274142	7274975	1	-	0	ID=g345.t1.CDS16;Parent=g345.t1;
OZ010652.1_Phania_funesta_genome_assembly,_chromosome:_1	AUGUSTUS	exon	7274142	7274975	.	-	.	ID=g345.t1.exon16;Parent=g345.t1;
OZ010652.1_Phania_funesta_genome_assembly,_chromosome:_1	AUGUSTUS	intron	7274976	7275035	1	-	.	ID=g345.t1.intron16;Parent=g345.t1;
OZ010652.1_Phania_funesta_genome_assembly,_chromosome:_1	AUGUSTUS	CDS	7275036	7275375	1	-	1	ID=g345.t1.CDS17;Parent=g345.t1;
OZ010652.1_Phania_funesta_genome_assembly,_chromosome:_1	AUGUSTUS	exon	7275036	7275375	.	-	.	ID=g345.t1.exon17;Parent=g345.t1;
OZ010652.1_Phania_funesta_genome_assembly,_chromosome:_1	AUGUSTUS	intron	7275376	7275449	1	-	.	ID=g345.t1.intron17;Parent=g345.t1;
OZ010652.1_Phania_funesta_genome_assembly,_chromosome:_1	AUGUSTUS	CDS	7275450	7275709	1	-	0	ID=g345.t1.CDS18;Parent=g345.t1;
OZ010652.1_Phania_funesta_genome_assembly,_chromosome:_1	AUGUSTUS	exon	7275450	7275709	.	-	.	ID=g345.t1.exon18;Parent=g345.t1;
OZ010652.1_Phania_funesta_genome_assembly,_chromosome:_1	AUGUSTUS	intron	7275710	7275764	1	-	.	ID=g345.t1.intron18;Parent=g345.t1;
OZ010652.1_Phania_funesta_genome_assembly,_chromosome:_1	AUGUSTUS	CDS	7275765	7275938	1	-	0	ID=g345.t1.CDS19;Parent=g345.t1;
OZ010652.1_Phania_funesta_genome_assembly,_chromosome:_1	AUGUSTUS	exon	7275765	7275938	.	-	.	ID=g345.t1.exon19;Parent=g345.t1;
OZ010652.1_Phania_funesta_genome_assembly,_chromosome:_1	AUGUSTUS	intron	7275939	7286704	1	-	.	ID=g345.t1.intron19;Parent=g345.t1;
OZ010652.1_Phania_funesta_genome_assembly,_chromosome:_1	AUGUSTUS	CDS	7286705	7286833	1	-	0	ID=g345.t1.CDS20;Parent=g345.t1;
OZ010652.1_Phania_funesta_genome_assembly,_chromosome:_1	AUGUSTUS	exon	7286705	7286833	.	-	.	ID=g345.t1.exon20;Parent=g345.t1;
OZ010652.1_Phania_funesta_genome_assembly,_chromosome:_1	AUGUSTUS	start_codon	7286831	7286833	.	-	0	ID=g345.t1.start1;Parent=g345.t1;
OZ010652.1_Phania_funesta_genome_assembly,_chromosome:_1	AUGUSTUS	gene	7293436	7294116	.	-	.	ID=g346;
OZ010652.1_Phania_funesta_genome_assembly,_chromosome:_1	AUGUSTUS	mRNA	7293436	7294116	1	-	.	ID=g346.t1;Parent=g346;
OZ010652.1_Phania_funesta_genome_assembly,_chromosome:_1	AUGUSTUS	stop_codon	7293436	7293438	.	-	0	ID=g346.t1.stop1;Parent=g346.t1;
OZ010652.1_Phania_funesta_genome_assembly,_chromosome:_1	AUGUSTUS	CDS	7293436	7294116	1	-	0	ID=g346.t1.CDS1;Parent=g346.t1;
OZ010652.1_Phania_funesta_genome_assembly,_chromosome:_1	AUGUSTUS	exon	7293436	7294116	.	-	.	ID=g346.t1.exon1;Parent=g346.t1;
OZ010652.1_Phania_funesta_genome_assembly,_chromosome:_1	AUGUSTUS	start_codon	7294114	7294116	.	-	0	ID=g346.t1.start1;Parent=g346.t1;
OZ010652.1_Phania_funesta_genome_assembly,_chromosome:_1	AUGUSTUS	gene	7367350	7368117	.	+	.	ID=g347;
OZ010652.1_Phania_funesta_genome_assembly,_chromosome:_1	AUGUSTUS	mRNA	7367350	7368117	1	+	.	ID=g347.t1;Parent=g347;
OZ010652.1_Phania_funesta_genome_assembly,_chromosome:_1	AUGUSTUS	start_codon	7367350	7367352	.	+	0	ID=g347.t1.start1;Parent=g347.t1;
OZ010652.1_Phania_funesta_genome_assembly,_chromosome:_1	AUGUSTUS	CDS	7367350	7368117	1	+	0	ID=g347.t1.CDS1;Parent=g347.t1;
OZ010652.1_Phania_funesta_genome_assembly,_chromosome:_1	AUGUSTUS	exon	7367350	7368117	.	+	.	ID=g347.t1.exon1;Parent=g347.t1;
OZ010652.1_Phania_funesta_genome_assembly,_chromosome:_1	AUGUSTUS	stop_codon	7368115	7368117	.	+	0	ID=g347.t1.stop1;Parent=g347.t1;
OZ010652.1_Phania_funesta_genome_assembly,_chromosome:_1	AUGUSTUS	gene	7451909	7455550	.	+	.	ID=g348;
OZ010652.1_Phania_funesta_genome_assembly,_chromosome:_1	AUGUSTUS	mRNA	7451909	7455550	0.93	+	.	ID=g348.t1;Parent=g348;
OZ010652.1_Phania_funesta_genome_assembly,_chromosome:_1	AUGUSTUS	start_codon	7451909	7451911	.	+	0	ID=g348.t1.start1;Parent=g348.t1;
OZ010652.1_Phania_funesta_genome_assembly,_chromosome:_1	AUGUSTUS	CDS	7451909	7452242	0.93	+	0	ID=g348.t1.CDS1;Parent=g348.t1;
OZ010652.1_Phania_funesta_genome_assembly,_chromosome:_1	AUGUSTUS	exon	7451909	7452242	.	+	.	ID=g348.t1.exon1;Parent=g348.t1;
OZ010652.1_Phania_funesta_genome_assembly,_chromosome:_1	AUGUSTUS	intron	7452243	7452299	1	+	.	ID=g348.t1.intron1;Parent=g348.t1;
OZ010652.1_Phania_funesta_genome_assembly,_chromosome:_1	AUGUSTUS	CDS	7452300	7452615	1	+	2	ID=g348.t1.CDS2;Parent=g348.t1;
OZ010652.1_Phania_funesta_genome_assembly,_chromosome:_1	AUGUSTUS	exon	7452300	7452615	.	+	.	ID=g348.t1.exon2;Parent=g348.t1;
OZ010652.1_Phania_funesta_genome_assembly,_chromosome:_1	AUGUSTUS	intron	7452616	7452675	1	+	.	ID=g348.t1.intron2;Parent=g348.t1;
OZ010652.1_Phania_funesta_genome_assembly,_chromosome:_1	AUGUSTUS	CDS	7452676	7455550	1	+	1	ID=g348.t1.CDS3;Parent=g348.t1;
OZ010652.1_Phania_funesta_genome_assembly,_chromosome:_1	AUGUSTUS	exon	7452676	7455550	.	+	.	ID=g348.t1.exon3;Parent=g348.t1;
OZ010652.1_Phania_funesta_genome_assembly,_chromosome:_1	AUGUSTUS	stop_codon	7455548	7455550	.	+	0	ID=g348.t1.stop1;Parent=g348.t1;
OZ010652.1_Phania_funesta_genome_assembly,_chromosome:_1	AUGUSTUS	gene	7480997	7481493	.	+	.	ID=g349;
OZ010652.1_Phania_funesta_genome_assembly,_chromosome:_1	AUGUSTUS	mRNA	7480997	7481493	0.83	+	.	ID=g349.t1;Parent=g349;
OZ010652.1_Phania_funesta_genome_assembly,_chromosome:_1	AUGUSTUS	start_codon	7480997	7480999	.	+	0	ID=g349.t1.start1;Parent=g349.t1;
OZ010652.1_Phania_funesta_genome_assembly,_chromosome:_1	AUGUSTUS	CDS	7480997	7481269	1	+	0	ID=g349.t1.CDS1;Parent=g349.t1;
OZ010652.1_Phania_funesta_genome_assembly,_chromosome:_1	AUGUSTUS	exon	7480997	7481269	.	+	.	ID=g349.t1.exon1;Parent=g349.t1;
OZ010652.1_Phania_funesta_genome_assembly,_chromosome:_1	AUGUSTUS	intron	7481270	7481364	1	+	.	ID=g349.t1.intron1;Parent=g349.t1;
OZ010652.1_Phania_funesta_genome_assembly,_chromosome:_1	AUGUSTUS	CDS	7481365	7481493	0.83	+	0	ID=g349.t1.CDS2;Parent=g349.t1;
OZ010652.1_Phania_funesta_genome_assembly,_chromosome:_1	AUGUSTUS	exon	7481365	7481493	.	+	.	ID=g349.t1.exon2;Parent=g349.t1;
OZ010652.1_Phania_funesta_genome_assembly,_chromosome:_1	AUGUSTUS	stop_codon	7481491	7481493	.	+	0	ID=g349.t1.stop1;Parent=g349.t1;
OZ010652.1_Phania_funesta_genome_assembly,_chromosome:_1	AUGUSTUS	gene	7519519	7527622	.	-	.	ID=g350;
OZ010652.1_Phania_funesta_genome_assembly,_chromosome:_1	AUGUSTUS	mRNA	7519519	7527622	0.83	-	.	ID=g350.t1;Parent=g350;
OZ010652.1_Phania_funesta_genome_assembly,_chromosome:_1	AUGUSTUS	stop_codon	7519519	7519521	.	-	0	ID=g350.t1.stop1;Parent=g350.t1;
OZ010652.1_Phania_funesta_genome_assembly,_chromosome:_1	AUGUSTUS	CDS	7519519	7519793	1	-	2	ID=g350.t1.CDS1;Parent=g350.t1;
OZ010652.1_Phania_funesta_genome_assembly,_chromosome:_1	AUGUSTUS	exon	7519519	7519793	.	-	.	ID=g350.t1.exon1;Parent=g350.t1;
OZ010652.1_Phania_funesta_genome_assembly,_chromosome:_1	AUGUSTUS	intron	7519794	7522984	1	-	.	ID=g350.t1.intron1;Parent=g350.t1;
OZ010652.1_Phania_funesta_genome_assembly,_chromosome:_1	AUGUSTUS	CDS	7522985	7523193	1	-	1	ID=g350.t1.CDS2;Parent=g350.t1;
OZ010652.1_Phania_funesta_genome_assembly,_chromosome:_1	AUGUSTUS	exon	7522985	7523193	.	-	.	ID=g350.t1.exon2;Parent=g350.t1;
OZ010652.1_Phania_funesta_genome_assembly,_chromosome:_1	AUGUSTUS	intron	7523194	7527575	0.83	-	.	ID=g350.t1.intron2;Parent=g350.t1;
OZ010652.1_Phania_funesta_genome_assembly,_chromosome:_1	AUGUSTUS	CDS	7527576	7527622	0.83	-	0	ID=g350.t1.CDS3;Parent=g350.t1;
OZ010652.1_Phania_funesta_genome_assembly,_chromosome:_1	AUGUSTUS	exon	7527576	7527622	.	-	.	ID=g350.t1.exon3;Parent=g350.t1;
OZ010652.1_Phania_funesta_genome_assembly,_chromosome:_1	AUGUSTUS	start_codon	7527620	7527622	.	-	0	ID=g350.t1.start1;Parent=g350.t1;
OZ010652.1_Phania_funesta_genome_assembly,_chromosome:_1	AUGUSTUS	gene	7542331	7589642	.	-	.	ID=g351;
OZ010652.1_Phania_funesta_genome_assembly,_chromosome:_1	AUGUSTUS	mRNA	7542331	7589642	0.77	-	.	ID=g351.t1;Parent=g351;
OZ010652.1_Phania_funesta_genome_assembly,_chromosome:_1	AUGUSTUS	stop_codon	7542331	7542333	.	-	0	ID=g351.t1.stop1;Parent=g351.t1;
OZ010652.1_Phania_funesta_genome_assembly,_chromosome:_1	AUGUSTUS	CDS	7542331	7542590	0.99	-	2	ID=g351.t1.CDS1;Parent=g351.t1;
OZ010652.1_Phania_funesta_genome_assembly,_chromosome:_1	AUGUSTUS	exon	7542331	7542590	.	-	.	ID=g351.t1.exon1;Parent=g351.t1;
OZ010652.1_Phania_funesta_genome_assembly,_chromosome:_1	AUGUSTUS	intron	7542591	7558309	0.93	-	.	ID=g351.t1.intron1;Parent=g351.t1;
OZ010652.1_Phania_funesta_genome_assembly,_chromosome:_1	AUGUSTUS	CDS	7558310	7558484	0.94	-	0	ID=g351.t1.CDS2;Parent=g351.t1;
OZ010652.1_Phania_funesta_genome_assembly,_chromosome:_1	AUGUSTUS	exon	7558310	7558484	.	-	.	ID=g351.t1.exon2;Parent=g351.t1;
OZ010652.1_Phania_funesta_genome_assembly,_chromosome:_1	AUGUSTUS	intron	7558485	7565614	1	-	.	ID=g351.t1.intron2;Parent=g351.t1;
OZ010652.1_Phania_funesta_genome_assembly,_chromosome:_1	AUGUSTUS	CDS	7565615	7565817	1	-	2	ID=g351.t1.CDS3;Parent=g351.t1;
OZ010652.1_Phania_funesta_genome_assembly,_chromosome:_1	AUGUSTUS	exon	7565615	7565817	.	-	.	ID=g351.t1.exon3;Parent=g351.t1;
OZ010652.1_Phania_funesta_genome_assembly,_chromosome:_1	AUGUSTUS	intron	7565818	7565886	1	-	.	ID=g351.t1.intron3;Parent=g351.t1;
OZ010652.1_Phania_funesta_genome_assembly,_chromosome:_1	AUGUSTUS	CDS	7565887	7566037	1	-	0	ID=g351.t1.CDS4;Parent=g351.t1;
OZ010652.1_Phania_funesta_genome_assembly,_chromosome:_1	AUGUSTUS	exon	7565887	7566037	.	-	.	ID=g351.t1.exon4;Parent=g351.t1;
OZ010652.1_Phania_funesta_genome_assembly,_chromosome:_1	AUGUSTUS	intron	7566038	7572617	1	-	.	ID=g351.t1.intron4;Parent=g351.t1;
OZ010652.1_Phania_funesta_genome_assembly,_chromosome:_1	AUGUSTUS	CDS	7572618	7572766	1	-	2	ID=g351.t1.CDS5;Parent=g351.t1;
OZ010652.1_Phania_funesta_genome_assembly,_chromosome:_1	AUGUSTUS	exon	7572618	7572766	.	-	.	ID=g351.t1.exon5;Parent=g351.t1;
OZ010652.1_Phania_funesta_genome_assembly,_chromosome:_1	AUGUSTUS	intron	7572767	7589479	1	-	.	ID=g351.t1.intron5;Parent=g351.t1;
OZ010652.1_Phania_funesta_genome_assembly,_chromosome:_1	AUGUSTUS	CDS	7589480	7589642	0.84	-	0	ID=g351.t1.CDS6;Parent=g351.t1;
OZ010652.1_Phania_funesta_genome_assembly,_chromosome:_1	AUGUSTUS	exon	7589480	7589642	.	-	.	ID=g351.t1.exon6;Parent=g351.t1;
OZ010652.1_Phania_funesta_genome_assembly,_chromosome:_1	AUGUSTUS	start_codon	7589640	7589642	.	-	0	ID=g351.t1.start1;Parent=g351.t1;
OZ010652.1_Phania_funesta_genome_assembly,_chromosome:_1	AUGUSTUS	gene	7622351	7659969	.	-	.	ID=g352;
OZ010652.1_Phania_funesta_genome_assembly,_chromosome:_1	AUGUSTUS	mRNA	7622351	7659969	0.37	-	.	ID=g352.t1;Parent=g352;
OZ010652.1_Phania_funesta_genome_assembly,_chromosome:_1	AUGUSTUS	stop_codon	7622351	7622353	.	-	0	ID=g352.t1.stop1;Parent=g352.t1;
OZ010652.1_Phania_funesta_genome_assembly,_chromosome:_1	AUGUSTUS	CDS	7622351	7622506	0.99	-	0	ID=g352.t1.CDS1;Parent=g352.t1;
OZ010652.1_Phania_funesta_genome_assembly,_chromosome:_1	AUGUSTUS	exon	7622351	7622506	.	-	.	ID=g352.t1.exon1;Parent=g352.t1;
OZ010652.1_Phania_funesta_genome_assembly,_chromosome:_1	AUGUSTUS	intron	7622507	7622902	0.99	-	.	ID=g352.t1.intron1;Parent=g352.t1;
OZ010652.1_Phania_funesta_genome_assembly,_chromosome:_1	AUGUSTUS	CDS	7622903	7623039	1	-	2	ID=g352.t1.CDS2;Parent=g352.t1;
OZ010652.1_Phania_funesta_genome_assembly,_chromosome:_1	AUGUSTUS	exon	7622903	7623039	.	-	.	ID=g352.t1.exon2;Parent=g352.t1;
OZ010652.1_Phania_funesta_genome_assembly,_chromosome:_1	AUGUSTUS	intron	7623040	7629842	1	-	.	ID=g352.t1.intron2;Parent=g352.t1;
OZ010652.1_Phania_funesta_genome_assembly,_chromosome:_1	AUGUSTUS	CDS	7629843	7629978	1	-	0	ID=g352.t1.CDS3;Parent=g352.t1;
OZ010652.1_Phania_funesta_genome_assembly,_chromosome:_1	AUGUSTUS	exon	7629843	7629978	.	-	.	ID=g352.t1.exon3;Parent=g352.t1;
OZ010652.1_Phania_funesta_genome_assembly,_chromosome:_1	AUGUSTUS	intron	7629979	7630224	1	-	.	ID=g352.t1.intron3;Parent=g352.t1;
OZ010652.1_Phania_funesta_genome_assembly,_chromosome:_1	AUGUSTUS	CDS	7630225	7630394	1	-	2	ID=g352.t1.CDS4;Parent=g352.t1;
OZ010652.1_Phania_funesta_genome_assembly,_chromosome:_1	AUGUSTUS	exon	7630225	7630394	.	-	.	ID=g352.t1.exon4;Parent=g352.t1;
OZ010652.1_Phania_funesta_genome_assembly,_chromosome:_1	AUGUSTUS	intron	7630395	7631156	1	-	.	ID=g352.t1.intron4;Parent=g352.t1;
OZ010652.1_Phania_funesta_genome_assembly,_chromosome:_1	AUGUSTUS	CDS	7631157	7631369	1	-	2	ID=g352.t1.CDS5;Parent=g352.t1;
OZ010652.1_Phania_funesta_genome_assembly,_chromosome:_1	AUGUSTUS	exon	7631157	7631369	.	-	.	ID=g352.t1.exon5;Parent=g352.t1;
OZ010652.1_Phania_funesta_genome_assembly,_chromosome:_1	AUGUSTUS	intron	7631370	7639662	1	-	.	ID=g352.t1.intron5;Parent=g352.t1;
OZ010652.1_Phania_funesta_genome_assembly,_chromosome:_1	AUGUSTUS	CDS	7639663	7639779	1	-	2	ID=g352.t1.CDS6;Parent=g352.t1;
OZ010652.1_Phania_funesta_genome_assembly,_chromosome:_1	AUGUSTUS	exon	7639663	7639779	.	-	.	ID=g352.t1.exon6;Parent=g352.t1;
OZ010652.1_Phania_funesta_genome_assembly,_chromosome:_1	AUGUSTUS	intron	7639780	7642924	1	-	.	ID=g352.t1.intron6;Parent=g352.t1;
OZ010652.1_Phania_funesta_genome_assembly,_chromosome:_1	AUGUSTUS	CDS	7642925	7643139	1	-	1	ID=g352.t1.CDS7;Parent=g352.t1;
OZ010652.1_Phania_funesta_genome_assembly,_chromosome:_1	AUGUSTUS	exon	7642925	7643139	.	-	.	ID=g352.t1.exon7;Parent=g352.t1;
OZ010652.1_Phania_funesta_genome_assembly,_chromosome:_1	AUGUSTUS	intron	7643140	7654608	0.83	-	.	ID=g352.t1.intron7;Parent=g352.t1;
OZ010652.1_Phania_funesta_genome_assembly,_chromosome:_1	AUGUSTUS	CDS	7654609	7654741	0.74	-	2	ID=g352.t1.CDS8;Parent=g352.t1;
OZ010652.1_Phania_funesta_genome_assembly,_chromosome:_1	AUGUSTUS	exon	7654609	7654741	.	-	.	ID=g352.t1.exon8;Parent=g352.t1;
OZ010652.1_Phania_funesta_genome_assembly,_chromosome:_1	AUGUSTUS	intron	7654742	7659911	0.41	-	.	ID=g352.t1.intron8;Parent=g352.t1;
OZ010652.1_Phania_funesta_genome_assembly,_chromosome:_1	AUGUSTUS	CDS	7659912	7659969	0.4	-	0	ID=g352.t1.CDS9;Parent=g352.t1;
OZ010652.1_Phania_funesta_genome_assembly,_chromosome:_1	AUGUSTUS	exon	7659912	7659969	.	-	.	ID=g352.t1.exon9;Parent=g352.t1;
OZ010652.1_Phania_funesta_genome_assembly,_chromosome:_1	AUGUSTUS	start_codon	7659967	7659969	.	-	0	ID=g352.t1.start1;Parent=g352.t1;
OZ010652.1_Phania_funesta_genome_assembly,_chromosome:_1	AUGUSTUS	gene	7759257	7759946	.	-	.	ID=g353;
OZ010652.1_Phania_funesta_genome_assembly,_chromosome:_1	AUGUSTUS	mRNA	7759257	7759946	1	-	.	ID=g353.t1;Parent=g353;
OZ010652.1_Phania_funesta_genome_assembly,_chromosome:_1	AUGUSTUS	stop_codon	7759257	7759259	.	-	0	ID=g353.t1.stop1;Parent=g353.t1;
OZ010652.1_Phania_funesta_genome_assembly,_chromosome:_1	AUGUSTUS	CDS	7759257	7759946	1	-	0	ID=g353.t1.CDS1;Parent=g353.t1;
OZ010652.1_Phania_funesta_genome_assembly,_chromosome:_1	AUGUSTUS	exon	7759257	7759946	.	-	.	ID=g353.t1.exon1;Parent=g353.t1;
OZ010652.1_Phania_funesta_genome_assembly,_chromosome:_1	AUGUSTUS	start_codon	7759944	7759946	.	-	0	ID=g353.t1.start1;Parent=g353.t1;
OZ010652.1_Phania_funesta_genome_assembly,_chromosome:_1	AUGUSTUS	gene	7901192	7901830	.	+	.	ID=g354;
OZ010652.1_Phania_funesta_genome_assembly,_chromosome:_1	AUGUSTUS	mRNA	7901192	7901830	1	+	.	ID=g354.t1;Parent=g354;
OZ010652.1_Phania_funesta_genome_assembly,_chromosome:_1	AUGUSTUS	start_codon	7901192	7901194	.	+	0	ID=g354.t1.start1;Parent=g354.t1;
OZ010652.1_Phania_funesta_genome_assembly,_chromosome:_1	AUGUSTUS	CDS	7901192	7901830	1	+	0	ID=g354.t1.CDS1;Parent=g354.t1;
OZ010652.1_Phania_funesta_genome_assembly,_chromosome:_1	AUGUSTUS	exon	7901192	7901830	.	+	.	ID=g354.t1.exon1;Parent=g354.t1;
OZ010652.1_Phania_funesta_genome_assembly,_chromosome:_1	AUGUSTUS	stop_codon	7901828	7901830	.	+	0	ID=g354.t1.stop1;Parent=g354.t1;
OZ010652.1_Phania_funesta_genome_assembly,_chromosome:_1	AUGUSTUS	gene	7902656	7902997	.	+	.	ID=g355;
OZ010652.1_Phania_funesta_genome_assembly,_chromosome:_1	AUGUSTUS	mRNA	7902656	7902997	1	+	.	ID=g355.t1;Parent=g355;
OZ010652.1_Phania_funesta_genome_assembly,_chromosome:_1	AUGUSTUS	start_codon	7902656	7902658	.	+	0	ID=g355.t1.start1;Parent=g355.t1;
OZ010652.1_Phania_funesta_genome_assembly,_chromosome:_1	AUGUSTUS	CDS	7902656	7902997	1	+	0	ID=g355.t1.CDS1;Parent=g355.t1;
OZ010652.1_Phania_funesta_genome_assembly,_chromosome:_1	AUGUSTUS	exon	7902656	7902997	.	+	.	ID=g355.t1.exon1;Parent=g355.t1;
OZ010652.1_Phania_funesta_genome_assembly,_chromosome:_1	AUGUSTUS	stop_codon	7902995	7902997	.	+	0	ID=g355.t1.stop1;Parent=g355.t1;
OZ010652.1_Phania_funesta_genome_assembly,_chromosome:_1	AUGUSTUS	gene	7930120	7930661	.	-	.	ID=g356;
OZ010652.1_Phania_funesta_genome_assembly,_chromosome:_1	AUGUSTUS	mRNA	7930120	7930661	0.64	-	.	ID=g356.t1;Parent=g356;
OZ010652.1_Phania_funesta_genome_assembly,_chromosome:_1	AUGUSTUS	stop_codon	7930120	7930122	.	-	0	ID=g356.t1.stop1;Parent=g356.t1;
OZ010652.1_Phania_funesta_genome_assembly,_chromosome:_1	AUGUSTUS	CDS	7930120	7930448	1	-	2	ID=g356.t1.CDS1;Parent=g356.t1;
OZ010652.1_Phania_funesta_genome_assembly,_chromosome:_1	AUGUSTUS	exon	7930120	7930448	.	-	.	ID=g356.t1.exon1;Parent=g356.t1;
OZ010652.1_Phania_funesta_genome_assembly,_chromosome:_1	AUGUSTUS	intron	7930449	7930636	0.64	-	.	ID=g356.t1.intron1;Parent=g356.t1;
OZ010652.1_Phania_funesta_genome_assembly,_chromosome:_1	AUGUSTUS	CDS	7930637	7930661	0.64	-	0	ID=g356.t1.CDS2;Parent=g356.t1;
OZ010652.1_Phania_funesta_genome_assembly,_chromosome:_1	AUGUSTUS	exon	7930637	7930661	.	-	.	ID=g356.t1.exon2;Parent=g356.t1;
OZ010652.1_Phania_funesta_genome_assembly,_chromosome:_1	AUGUSTUS	start_codon	7930659	7930661	.	-	0	ID=g356.t1.start1;Parent=g356.t1;
OZ010652.1_Phania_funesta_genome_assembly,_chromosome:_1	AUGUSTUS	gene	7931858	7951436	.	+	.	ID=g357;
OZ010652.1_Phania_funesta_genome_assembly,_chromosome:_1	AUGUSTUS	mRNA	7931858	7951436	1	+	.	ID=g357.t1;Parent=g357;
OZ010652.1_Phania_funesta_genome_assembly,_chromosome:_1	AUGUSTUS	start_codon	7931858	7931860	.	+	0	ID=g357.t1.start1;Parent=g357.t1;
OZ010652.1_Phania_funesta_genome_assembly,_chromosome:_1	AUGUSTUS	CDS	7931858	7931972	1	+	0	ID=g357.t1.CDS1;Parent=g357.t1;
OZ010652.1_Phania_funesta_genome_assembly,_chromosome:_1	AUGUSTUS	exon	7931858	7931972	.	+	.	ID=g357.t1.exon1;Parent=g357.t1;
OZ010652.1_Phania_funesta_genome_assembly,_chromosome:_1	AUGUSTUS	intron	7931973	7935677	1	+	.	ID=g357.t1.intron1;Parent=g357.t1;
OZ010652.1_Phania_funesta_genome_assembly,_chromosome:_1	AUGUSTUS	CDS	7935678	7937425	1	+	2	ID=g357.t1.CDS2;Parent=g357.t1;
OZ010652.1_Phania_funesta_genome_assembly,_chromosome:_1	AUGUSTUS	exon	7935678	7937425	.	+	.	ID=g357.t1.exon2;Parent=g357.t1;
OZ010652.1_Phania_funesta_genome_assembly,_chromosome:_1	AUGUSTUS	intron	7937426	7937499	1	+	.	ID=g357.t1.intron2;Parent=g357.t1;
OZ010652.1_Phania_funesta_genome_assembly,_chromosome:_1	AUGUSTUS	CDS	7937500	7937672	1	+	0	ID=g357.t1.CDS3;Parent=g357.t1;
OZ010652.1_Phania_funesta_genome_assembly,_chromosome:_1	AUGUSTUS	exon	7937500	7937672	.	+	.	ID=g357.t1.exon3;Parent=g357.t1;
OZ010652.1_Phania_funesta_genome_assembly,_chromosome:_1	AUGUSTUS	intron	7937673	7938607	1	+	.	ID=g357.t1.intron3;Parent=g357.t1;
OZ010652.1_Phania_funesta_genome_assembly,_chromosome:_1	AUGUSTUS	CDS	7938608	7939446	1	+	1	ID=g357.t1.CDS4;Parent=g357.t1;
OZ010652.1_Phania_funesta_genome_assembly,_chromosome:_1	AUGUSTUS	exon	7938608	7939446	.	+	.	ID=g357.t1.exon4;Parent=g357.t1;
OZ010652.1_Phania_funesta_genome_assembly,_chromosome:_1	AUGUSTUS	intron	7939447	7939513	1	+	.	ID=g357.t1.intron4;Parent=g357.t1;
OZ010652.1_Phania_funesta_genome_assembly,_chromosome:_1	AUGUSTUS	CDS	7939514	7939622	1	+	2	ID=g357.t1.CDS5;Parent=g357.t1;
OZ010652.1_Phania_funesta_genome_assembly,_chromosome:_1	AUGUSTUS	exon	7939514	7939622	.	+	.	ID=g357.t1.exon5;Parent=g357.t1;
OZ010652.1_Phania_funesta_genome_assembly,_chromosome:_1	AUGUSTUS	intron	7939623	7944585	1	+	.	ID=g357.t1.intron5;Parent=g357.t1;
OZ010652.1_Phania_funesta_genome_assembly,_chromosome:_1	AUGUSTUS	CDS	7944586	7944805	1	+	1	ID=g357.t1.CDS6;Parent=g357.t1;
OZ010652.1_Phania_funesta_genome_assembly,_chromosome:_1	AUGUSTUS	exon	7944586	7944805	.	+	.	ID=g357.t1.exon6;Parent=g357.t1;
OZ010652.1_Phania_funesta_genome_assembly,_chromosome:_1	AUGUSTUS	intron	7944806	7949915	1	+	.	ID=g357.t1.intron6;Parent=g357.t1;
OZ010652.1_Phania_funesta_genome_assembly,_chromosome:_1	AUGUSTUS	CDS	7949916	7950325	1	+	0	ID=g357.t1.CDS7;Parent=g357.t1;
OZ010652.1_Phania_funesta_genome_assembly,_chromosome:_1	AUGUSTUS	exon	7949916	7950325	.	+	.	ID=g357.t1.exon7;Parent=g357.t1;
OZ010652.1_Phania_funesta_genome_assembly,_chromosome:_1	AUGUSTUS	intron	7950326	7950384	1	+	.	ID=g357.t1.intron7;Parent=g357.t1;
OZ010652.1_Phania_funesta_genome_assembly,_chromosome:_1	AUGUSTUS	CDS	7950385	7950517	1	+	1	ID=g357.t1.CDS8;Parent=g357.t1;
OZ010652.1_Phania_funesta_genome_assembly,_chromosome:_1	AUGUSTUS	exon	7950385	7950517	.	+	.	ID=g357.t1.exon8;Parent=g357.t1;
OZ010652.1_Phania_funesta_genome_assembly,_chromosome:_1	AUGUSTUS	intron	7950518	7951259	1	+	.	ID=g357.t1.intron8;Parent=g357.t1;
OZ010652.1_Phania_funesta_genome_assembly,_chromosome:_1	AUGUSTUS	CDS	7951260	7951436	1	+	0	ID=g357.t1.CDS9;Parent=g357.t1;
OZ010652.1_Phania_funesta_genome_assembly,_chromosome:_1	AUGUSTUS	exon	7951260	7951436	.	+	.	ID=g357.t1.exon9;Parent=g357.t1;
OZ010652.1_Phania_funesta_genome_assembly,_chromosome:_1	AUGUSTUS	stop_codon	7951434	7951436	.	+	0	ID=g357.t1.stop1;Parent=g357.t1;
OZ010652.1_Phania_funesta_genome_assembly,_chromosome:_1	AUGUSTUS	gene	7993473	8010694	.	+	.	ID=g358;
OZ010652.1_Phania_funesta_genome_assembly,_chromosome:_1	AUGUSTUS	mRNA	7993473	8010694	1	+	.	ID=g358.t1;Parent=g358;
OZ010652.1_Phania_funesta_genome_assembly,_chromosome:_1	AUGUSTUS	start_codon	7993473	7993475	.	+	0	ID=g358.t1.start1;Parent=g358.t1;
OZ010652.1_Phania_funesta_genome_assembly,_chromosome:_1	AUGUSTUS	CDS	7993473	7993526	1	+	0	ID=g358.t1.CDS1;Parent=g358.t1;
OZ010652.1_Phania_funesta_genome_assembly,_chromosome:_1	AUGUSTUS	exon	7993473	7993526	.	+	.	ID=g358.t1.exon1;Parent=g358.t1;
OZ010652.1_Phania_funesta_genome_assembly,_chromosome:_1	AUGUSTUS	intron	7993527	7999753	1	+	.	ID=g358.t1.intron1;Parent=g358.t1;
OZ010652.1_Phania_funesta_genome_assembly,_chromosome:_1	AUGUSTUS	CDS	7999754	8000059	1	+	0	ID=g358.t1.CDS2;Parent=g358.t1;
OZ010652.1_Phania_funesta_genome_assembly,_chromosome:_1	AUGUSTUS	exon	7999754	8000059	.	+	.	ID=g358.t1.exon2;Parent=g358.t1;
OZ010652.1_Phania_funesta_genome_assembly,_chromosome:_1	AUGUSTUS	intron	8000060	8000228	1	+	.	ID=g358.t1.intron2;Parent=g358.t1;
OZ010652.1_Phania_funesta_genome_assembly,_chromosome:_1	AUGUSTUS	CDS	8000229	8000351	1	+	0	ID=g358.t1.CDS3;Parent=g358.t1;
OZ010652.1_Phania_funesta_genome_assembly,_chromosome:_1	AUGUSTUS	exon	8000229	8000351	.	+	.	ID=g358.t1.exon3;Parent=g358.t1;
OZ010652.1_Phania_funesta_genome_assembly,_chromosome:_1	AUGUSTUS	intron	8000352	8000417	1	+	.	ID=g358.t1.intron3;Parent=g358.t1;
OZ010652.1_Phania_funesta_genome_assembly,_chromosome:_1	AUGUSTUS	CDS	8000418	8000555	1	+	0	ID=g358.t1.CDS4;Parent=g358.t1;
OZ010652.1_Phania_funesta_genome_assembly,_chromosome:_1	AUGUSTUS	exon	8000418	8000555	.	+	.	ID=g358.t1.exon4;Parent=g358.t1;
OZ010652.1_Phania_funesta_genome_assembly,_chromosome:_1	AUGUSTUS	intron	8000556	8000620	1	+	.	ID=g358.t1.intron4;Parent=g358.t1;
OZ010652.1_Phania_funesta_genome_assembly,_chromosome:_1	AUGUSTUS	CDS	8000621	8000894	1	+	0	ID=g358.t1.CDS5;Parent=g358.t1;
OZ010652.1_Phania_funesta_genome_assembly,_chromosome:_1	AUGUSTUS	exon	8000621	8000894	.	+	.	ID=g358.t1.exon5;Parent=g358.t1;
OZ010652.1_Phania_funesta_genome_assembly,_chromosome:_1	AUGUSTUS	intron	8000895	8000957	1	+	.	ID=g358.t1.intron5;Parent=g358.t1;
OZ010652.1_Phania_funesta_genome_assembly,_chromosome:_1	AUGUSTUS	CDS	8000958	8001967	1	+	2	ID=g358.t1.CDS6;Parent=g358.t1;
OZ010652.1_Phania_funesta_genome_assembly,_chromosome:_1	AUGUSTUS	exon	8000958	8001967	.	+	.	ID=g358.t1.exon6;Parent=g358.t1;
OZ010652.1_Phania_funesta_genome_assembly,_chromosome:_1	AUGUSTUS	intron	8001968	8002025	1	+	.	ID=g358.t1.intron6;Parent=g358.t1;
OZ010652.1_Phania_funesta_genome_assembly,_chromosome:_1	AUGUSTUS	CDS	8002026	8003151	1	+	0	ID=g358.t1.CDS7;Parent=g358.t1;
OZ010652.1_Phania_funesta_genome_assembly,_chromosome:_1	AUGUSTUS	exon	8002026	8003151	.	+	.	ID=g358.t1.exon7;Parent=g358.t1;
OZ010652.1_Phania_funesta_genome_assembly,_chromosome:_1	AUGUSTUS	intron	8003152	8003207	1	+	.	ID=g358.t1.intron7;Parent=g358.t1;
OZ010652.1_Phania_funesta_genome_assembly,_chromosome:_1	AUGUSTUS	CDS	8003208	8003287	1	+	2	ID=g358.t1.CDS8;Parent=g358.t1;
OZ010652.1_Phania_funesta_genome_assembly,_chromosome:_1	AUGUSTUS	exon	8003208	8003287	.	+	.	ID=g358.t1.exon8;Parent=g358.t1;
OZ010652.1_Phania_funesta_genome_assembly,_chromosome:_1	AUGUSTUS	intron	8003288	8003352	1	+	.	ID=g358.t1.intron8;Parent=g358.t1;
OZ010652.1_Phania_funesta_genome_assembly,_chromosome:_1	AUGUSTUS	CDS	8003353	8003716	1	+	0	ID=g358.t1.CDS9;Parent=g358.t1;
OZ010652.1_Phania_funesta_genome_assembly,_chromosome:_1	AUGUSTUS	exon	8003353	8003716	.	+	.	ID=g358.t1.exon9;Parent=g358.t1;
OZ010652.1_Phania_funesta_genome_assembly,_chromosome:_1	AUGUSTUS	intron	8003717	8004062	1	+	.	ID=g358.t1.intron9;Parent=g358.t1;
OZ010652.1_Phania_funesta_genome_assembly,_chromosome:_1	AUGUSTUS	CDS	8004063	8004316	1	+	2	ID=g358.t1.CDS10;Parent=g358.t1;
OZ010652.1_Phania_funesta_genome_assembly,_chromosome:_1	AUGUSTUS	exon	8004063	8004316	.	+	.	ID=g358.t1.exon10;Parent=g358.t1;
OZ010652.1_Phania_funesta_genome_assembly,_chromosome:_1	AUGUSTUS	intron	8004317	8008707	1	+	.	ID=g358.t1.intron10;Parent=g358.t1;
OZ010652.1_Phania_funesta_genome_assembly,_chromosome:_1	AUGUSTUS	CDS	8008708	8008831	1	+	0	ID=g358.t1.CDS11;Parent=g358.t1;
OZ010652.1_Phania_funesta_genome_assembly,_chromosome:_1	AUGUSTUS	exon	8008708	8008831	.	+	.	ID=g358.t1.exon11;Parent=g358.t1;
OZ010652.1_Phania_funesta_genome_assembly,_chromosome:_1	AUGUSTUS	intron	8008832	8009003	1	+	.	ID=g358.t1.intron11;Parent=g358.t1;
OZ010652.1_Phania_funesta_genome_assembly,_chromosome:_1	AUGUSTUS	CDS	8009004	8010694	1	+	2	ID=g358.t1.CDS12;Parent=g358.t1;
OZ010652.1_Phania_funesta_genome_assembly,_chromosome:_1	AUGUSTUS	exon	8009004	8010694	.	+	.	ID=g358.t1.exon12;Parent=g358.t1;
OZ010652.1_Phania_funesta_genome_assembly,_chromosome:_1	AUGUSTUS	stop_codon	8010692	8010694	.	+	0	ID=g358.t1.stop1;Parent=g358.t1;
OZ010652.1_Phania_funesta_genome_assembly,_chromosome:_1	AUGUSTUS	gene	8033635	8034396	.	+	.	ID=g359;
OZ010652.1_Phania_funesta_genome_assembly,_chromosome:_1	AUGUSTUS	mRNA	8033635	8034396	1	+	.	ID=g359.t1;Parent=g359;
OZ010652.1_Phania_funesta_genome_assembly,_chromosome:_1	AUGUSTUS	start_codon	8033635	8033637	.	+	0	ID=g359.t1.start1;Parent=g359.t1;
OZ010652.1_Phania_funesta_genome_assembly,_chromosome:_1	AUGUSTUS	CDS	8033635	8034396	1	+	0	ID=g359.t1.CDS1;Parent=g359.t1;
OZ010652.1_Phania_funesta_genome_assembly,_chromosome:_1	AUGUSTUS	exon	8033635	8034396	.	+	.	ID=g359.t1.exon1;Parent=g359.t1;
OZ010652.1_Phania_funesta_genome_assembly,_chromosome:_1	AUGUSTUS	stop_codon	8034394	8034396	.	+	0	ID=g359.t1.stop1;Parent=g359.t1;
OZ010652.1_Phania_funesta_genome_assembly,_chromosome:_1	AUGUSTUS	gene	8037068	8037832	.	+	.	ID=g360;
OZ010652.1_Phania_funesta_genome_assembly,_chromosome:_1	AUGUSTUS	mRNA	8037068	8037832	1	+	.	ID=g360.t1;Parent=g360;
OZ010652.1_Phania_funesta_genome_assembly,_chromosome:_1	AUGUSTUS	start_codon	8037068	8037070	.	+	0	ID=g360.t1.start1;Parent=g360.t1;
OZ010652.1_Phania_funesta_genome_assembly,_chromosome:_1	AUGUSTUS	CDS	8037068	8037832	1	+	0	ID=g360.t1.CDS1;Parent=g360.t1;
OZ010652.1_Phania_funesta_genome_assembly,_chromosome:_1	AUGUSTUS	exon	8037068	8037832	.	+	.	ID=g360.t1.exon1;Parent=g360.t1;
OZ010652.1_Phania_funesta_genome_assembly,_chromosome:_1	AUGUSTUS	stop_codon	8037830	8037832	.	+	0	ID=g360.t1.stop1;Parent=g360.t1;
OZ010652.1_Phania_funesta_genome_assembly,_chromosome:_1	AUGUSTUS	gene	8041436	8042182	.	+	.	ID=g361;
OZ010652.1_Phania_funesta_genome_assembly,_chromosome:_1	AUGUSTUS	mRNA	8041436	8042182	1	+	.	ID=g361.t1;Parent=g361;
OZ010652.1_Phania_funesta_genome_assembly,_chromosome:_1	AUGUSTUS	start_codon	8041436	8041438	.	+	0	ID=g361.t1.start1;Parent=g361.t1;
OZ010652.1_Phania_funesta_genome_assembly,_chromosome:_1	AUGUSTUS	CDS	8041436	8042182	1	+	0	ID=g361.t1.CDS1;Parent=g361.t1;
OZ010652.1_Phania_funesta_genome_assembly,_chromosome:_1	AUGUSTUS	exon	8041436	8042182	.	+	.	ID=g361.t1.exon1;Parent=g361.t1;
OZ010652.1_Phania_funesta_genome_assembly,_chromosome:_1	AUGUSTUS	stop_codon	8042180	8042182	.	+	0	ID=g361.t1.stop1;Parent=g361.t1;
OZ010652.1_Phania_funesta_genome_assembly,_chromosome:_1	AUGUSTUS	gene	8044389	8045153	.	+	.	ID=g362;
OZ010652.1_Phania_funesta_genome_assembly,_chromosome:_1	AUGUSTUS	mRNA	8044389	8045153	1	+	.	ID=g362.t1;Parent=g362;
OZ010652.1_Phania_funesta_genome_assembly,_chromosome:_1	AUGUSTUS	start_codon	8044389	8044391	.	+	0	ID=g362.t1.start1;Parent=g362.t1;
OZ010652.1_Phania_funesta_genome_assembly,_chromosome:_1	AUGUSTUS	CDS	8044389	8045153	1	+	0	ID=g362.t1.CDS1;Parent=g362.t1;
OZ010652.1_Phania_funesta_genome_assembly,_chromosome:_1	AUGUSTUS	exon	8044389	8045153	.	+	.	ID=g362.t1.exon1;Parent=g362.t1;
OZ010652.1_Phania_funesta_genome_assembly,_chromosome:_1	AUGUSTUS	stop_codon	8045151	8045153	.	+	0	ID=g362.t1.stop1;Parent=g362.t1;
OZ010652.1_Phania_funesta_genome_assembly,_chromosome:_1	AUGUSTUS	gene	8050096	8050860	.	+	.	ID=g363;
OZ010652.1_Phania_funesta_genome_assembly,_chromosome:_1	AUGUSTUS	mRNA	8050096	8050860	1	+	.	ID=g363.t1;Parent=g363;
OZ010652.1_Phania_funesta_genome_assembly,_chromosome:_1	AUGUSTUS	start_codon	8050096	8050098	.	+	0	ID=g363.t1.start1;Parent=g363.t1;
OZ010652.1_Phania_funesta_genome_assembly,_chromosome:_1	AUGUSTUS	CDS	8050096	8050860	1	+	0	ID=g363.t1.CDS1;Parent=g363.t1;
OZ010652.1_Phania_funesta_genome_assembly,_chromosome:_1	AUGUSTUS	exon	8050096	8050860	.	+	.	ID=g363.t1.exon1;Parent=g363.t1;
OZ010652.1_Phania_funesta_genome_assembly,_chromosome:_1	AUGUSTUS	stop_codon	8050858	8050860	.	+	0	ID=g363.t1.stop1;Parent=g363.t1;
OZ010652.1_Phania_funesta_genome_assembly,_chromosome:_1	AUGUSTUS	gene	8053684	8054448	.	-	.	ID=g364;
OZ010652.1_Phania_funesta_genome_assembly,_chromosome:_1	AUGUSTUS	mRNA	8053684	8054448	1	-	.	ID=g364.t1;Parent=g364;
OZ010652.1_Phania_funesta_genome_assembly,_chromosome:_1	AUGUSTUS	stop_codon	8053684	8053686	.	-	0	ID=g364.t1.stop1;Parent=g364.t1;
OZ010652.1_Phania_funesta_genome_assembly,_chromosome:_1	AUGUSTUS	CDS	8053684	8054448	1	-	0	ID=g364.t1.CDS1;Parent=g364.t1;
OZ010652.1_Phania_funesta_genome_assembly,_chromosome:_1	AUGUSTUS	exon	8053684	8054448	.	-	.	ID=g364.t1.exon1;Parent=g364.t1;
OZ010652.1_Phania_funesta_genome_assembly,_chromosome:_1	AUGUSTUS	start_codon	8054446	8054448	.	-	0	ID=g364.t1.start1;Parent=g364.t1;
OZ010652.1_Phania_funesta_genome_assembly,_chromosome:_1	AUGUSTUS	gene	8059069	8059833	.	+	.	ID=g365;
OZ010652.1_Phania_funesta_genome_assembly,_chromosome:_1	AUGUSTUS	mRNA	8059069	8059833	1	+	.	ID=g365.t1;Parent=g365;
OZ010652.1_Phania_funesta_genome_assembly,_chromosome:_1	AUGUSTUS	start_codon	8059069	8059071	.	+	0	ID=g365.t1.start1;Parent=g365.t1;
OZ010652.1_Phania_funesta_genome_assembly,_chromosome:_1	AUGUSTUS	CDS	8059069	8059833	1	+	0	ID=g365.t1.CDS1;Parent=g365.t1;
OZ010652.1_Phania_funesta_genome_assembly,_chromosome:_1	AUGUSTUS	exon	8059069	8059833	.	+	.	ID=g365.t1.exon1;Parent=g365.t1;
OZ010652.1_Phania_funesta_genome_assembly,_chromosome:_1	AUGUSTUS	stop_codon	8059831	8059833	.	+	0	ID=g365.t1.stop1;Parent=g365.t1;
OZ010652.1_Phania_funesta_genome_assembly,_chromosome:_1	AUGUSTUS	gene	8075748	8076509	.	+	.	ID=g366;
OZ010652.1_Phania_funesta_genome_assembly,_chromosome:_1	AUGUSTUS	mRNA	8075748	8076509	1	+	.	ID=g366.t1;Parent=g366;
OZ010652.1_Phania_funesta_genome_assembly,_chromosome:_1	AUGUSTUS	start_codon	8075748	8075750	.	+	0	ID=g366.t1.start1;Parent=g366.t1;
OZ010652.1_Phania_funesta_genome_assembly,_chromosome:_1	AUGUSTUS	CDS	8075748	8076509	1	+	0	ID=g366.t1.CDS1;Parent=g366.t1;
OZ010652.1_Phania_funesta_genome_assembly,_chromosome:_1	AUGUSTUS	exon	8075748	8076509	.	+	.	ID=g366.t1.exon1;Parent=g366.t1;
OZ010652.1_Phania_funesta_genome_assembly,_chromosome:_1	AUGUSTUS	stop_codon	8076507	8076509	.	+	0	ID=g366.t1.stop1;Parent=g366.t1;
OZ010652.1_Phania_funesta_genome_assembly,_chromosome:_1	AUGUSTUS	gene	8078165	8078383	.	-	.	ID=g367;
OZ010652.1_Phania_funesta_genome_assembly,_chromosome:_1	AUGUSTUS	mRNA	8078165	8078383	1	-	.	ID=g367.t1;Parent=g367;
OZ010652.1_Phania_funesta_genome_assembly,_chromosome:_1	AUGUSTUS	stop_codon	8078165	8078167	.	-	0	ID=g367.t1.stop1;Parent=g367.t1;
OZ010652.1_Phania_funesta_genome_assembly,_chromosome:_1	AUGUSTUS	CDS	8078165	8078383	1	-	0	ID=g367.t1.CDS1;Parent=g367.t1;
OZ010652.1_Phania_funesta_genome_assembly,_chromosome:_1	AUGUSTUS	exon	8078165	8078383	.	-	.	ID=g367.t1.exon1;Parent=g367.t1;
OZ010652.1_Phania_funesta_genome_assembly,_chromosome:_1	AUGUSTUS	start_codon	8078381	8078383	.	-	0	ID=g367.t1.start1;Parent=g367.t1;
OZ010652.1_Phania_funesta_genome_assembly,_chromosome:_1	AUGUSTUS	gene	8086086	8086832	.	-	.	ID=g368;
OZ010652.1_Phania_funesta_genome_assembly,_chromosome:_1	AUGUSTUS	mRNA	8086086	8086832	1	-	.	ID=g368.t1;Parent=g368;
OZ010652.1_Phania_funesta_genome_assembly,_chromosome:_1	AUGUSTUS	stop_codon	8086086	8086088	.	-	0	ID=g368.t1.stop1;Parent=g368.t1;
OZ010652.1_Phania_funesta_genome_assembly,_chromosome:_1	AUGUSTUS	CDS	8086086	8086832	1	-	0	ID=g368.t1.CDS1;Parent=g368.t1;
OZ010652.1_Phania_funesta_genome_assembly,_chromosome:_1	AUGUSTUS	exon	8086086	8086832	.	-	.	ID=g368.t1.exon1;Parent=g368.t1;
OZ010652.1_Phania_funesta_genome_assembly,_chromosome:_1	AUGUSTUS	start_codon	8086830	8086832	.	-	0	ID=g368.t1.start1;Parent=g368.t1;
OZ010652.1_Phania_funesta_genome_assembly,_chromosome:_1	AUGUSTUS	gene	8098067	8098813	.	-	.	ID=g369;
OZ010652.1_Phania_funesta_genome_assembly,_chromosome:_1	AUGUSTUS	mRNA	8098067	8098813	1	-	.	ID=g369.t1;Parent=g369;
OZ010652.1_Phania_funesta_genome_assembly,_chromosome:_1	AUGUSTUS	stop_codon	8098067	8098069	.	-	0	ID=g369.t1.stop1;Parent=g369.t1;
OZ010652.1_Phania_funesta_genome_assembly,_chromosome:_1	AUGUSTUS	CDS	8098067	8098813	1	-	0	ID=g369.t1.CDS1;Parent=g369.t1;
OZ010652.1_Phania_funesta_genome_assembly,_chromosome:_1	AUGUSTUS	exon	8098067	8098813	.	-	.	ID=g369.t1.exon1;Parent=g369.t1;
OZ010652.1_Phania_funesta_genome_assembly,_chromosome:_1	AUGUSTUS	start_codon	8098811	8098813	.	-	0	ID=g369.t1.start1;Parent=g369.t1;
OZ010652.1_Phania_funesta_genome_assembly,_chromosome:_1	AUGUSTUS	gene	8122684	8152191	.	-	.	ID=g370;
OZ010652.1_Phania_funesta_genome_assembly,_chromosome:_1	AUGUSTUS	mRNA	8122684	8152191	0.46	-	.	ID=g370.t1;Parent=g370;
OZ010652.1_Phania_funesta_genome_assembly,_chromosome:_1	AUGUSTUS	stop_codon	8122684	8122686	.	-	0	ID=g370.t1.stop1;Parent=g370.t1;
OZ010652.1_Phania_funesta_genome_assembly,_chromosome:_1	AUGUSTUS	CDS	8122684	8122764	0.95	-	0	ID=g370.t1.CDS1;Parent=g370.t1;
OZ010652.1_Phania_funesta_genome_assembly,_chromosome:_1	AUGUSTUS	exon	8122684	8122764	.	-	.	ID=g370.t1.exon1;Parent=g370.t1;
OZ010652.1_Phania_funesta_genome_assembly,_chromosome:_1	AUGUSTUS	intron	8122765	8126568	0.95	-	.	ID=g370.t1.intron1;Parent=g370.t1;
OZ010652.1_Phania_funesta_genome_assembly,_chromosome:_1	AUGUSTUS	CDS	8126569	8126762	0.97	-	2	ID=g370.t1.CDS2;Parent=g370.t1;
OZ010652.1_Phania_funesta_genome_assembly,_chromosome:_1	AUGUSTUS	exon	8126569	8126762	.	-	.	ID=g370.t1.exon2;Parent=g370.t1;
OZ010652.1_Phania_funesta_genome_assembly,_chromosome:_1	AUGUSTUS	intron	8126763	8128367	1	-	.	ID=g370.t1.intron2;Parent=g370.t1;
OZ010652.1_Phania_funesta_genome_assembly,_chromosome:_1	AUGUSTUS	CDS	8128368	8128653	1	-	0	ID=g370.t1.CDS3;Parent=g370.t1;
OZ010652.1_Phania_funesta_genome_assembly,_chromosome:_1	AUGUSTUS	exon	8128368	8128653	.	-	.	ID=g370.t1.exon3;Parent=g370.t1;
OZ010652.1_Phania_funesta_genome_assembly,_chromosome:_1	AUGUSTUS	intron	8128654	8128713	1	-	.	ID=g370.t1.intron3;Parent=g370.t1;
OZ010652.1_Phania_funesta_genome_assembly,_chromosome:_1	AUGUSTUS	CDS	8128714	8129004	1	-	0	ID=g370.t1.CDS4;Parent=g370.t1;
OZ010652.1_Phania_funesta_genome_assembly,_chromosome:_1	AUGUSTUS	exon	8128714	8129004	.	-	.	ID=g370.t1.exon4;Parent=g370.t1;
OZ010652.1_Phania_funesta_genome_assembly,_chromosome:_1	AUGUSTUS	intron	8129005	8151710	0.95	-	.	ID=g370.t1.intron4;Parent=g370.t1;
OZ010652.1_Phania_funesta_genome_assembly,_chromosome:_1	AUGUSTUS	CDS	8151711	8151976	0.99	-	2	ID=g370.t1.CDS5;Parent=g370.t1;
OZ010652.1_Phania_funesta_genome_assembly,_chromosome:_1	AUGUSTUS	exon	8151711	8151976	.	-	.	ID=g370.t1.exon5;Parent=g370.t1;
OZ010652.1_Phania_funesta_genome_assembly,_chromosome:_1	AUGUSTUS	intron	8151977	8152172	0.52	-	.	ID=g370.t1.intron5;Parent=g370.t1;
OZ010652.1_Phania_funesta_genome_assembly,_chromosome:_1	AUGUSTUS	CDS	8152173	8152191	0.52	-	0	ID=g370.t1.CDS6;Parent=g370.t1;
OZ010652.1_Phania_funesta_genome_assembly,_chromosome:_1	AUGUSTUS	exon	8152173	8152191	.	-	.	ID=g370.t1.exon6;Parent=g370.t1;
OZ010652.1_Phania_funesta_genome_assembly,_chromosome:_1	AUGUSTUS	start_codon	8152189	8152191	.	-	0	ID=g370.t1.start1;Parent=g370.t1;
OZ010652.1_Phania_funesta_genome_assembly,_chromosome:_1	AUGUSTUS	gene	8160272	8161036	.	-	.	ID=g371;
OZ010652.1_Phania_funesta_genome_assembly,_chromosome:_1	AUGUSTUS	mRNA	8160272	8161036	1	-	.	ID=g371.t1;Parent=g371;
OZ010652.1_Phania_funesta_genome_assembly,_chromosome:_1	AUGUSTUS	stop_codon	8160272	8160274	.	-	0	ID=g371.t1.stop1;Parent=g371.t1;
OZ010652.1_Phania_funesta_genome_assembly,_chromosome:_1	AUGUSTUS	CDS	8160272	8161036	1	-	0	ID=g371.t1.CDS1;Parent=g371.t1;
OZ010652.1_Phania_funesta_genome_assembly,_chromosome:_1	AUGUSTUS	exon	8160272	8161036	.	-	.	ID=g371.t1.exon1;Parent=g371.t1;
OZ010652.1_Phania_funesta_genome_assembly,_chromosome:_1	AUGUSTUS	start_codon	8161034	8161036	.	-	0	ID=g371.t1.start1;Parent=g371.t1;
OZ010652.1_Phania_funesta_genome_assembly,_chromosome:_1	AUGUSTUS	gene	8224124	8224882	.	-	.	ID=g372;
OZ010652.1_Phania_funesta_genome_assembly,_chromosome:_1	AUGUSTUS	mRNA	8224124	8224882	1	-	.	ID=g372.t1;Parent=g372;
OZ010652.1_Phania_funesta_genome_assembly,_chromosome:_1	AUGUSTUS	stop_codon	8224124	8224126	.	-	0	ID=g372.t1.stop1;Parent=g372.t1;
OZ010652.1_Phania_funesta_genome_assembly,_chromosome:_1	AUGUSTUS	CDS	8224124	8224882	1	-	0	ID=g372.t1.CDS1;Parent=g372.t1;
OZ010652.1_Phania_funesta_genome_assembly,_chromosome:_1	AUGUSTUS	exon	8224124	8224882	.	-	.	ID=g372.t1.exon1;Parent=g372.t1;
OZ010652.1_Phania_funesta_genome_assembly,_chromosome:_1	AUGUSTUS	start_codon	8224880	8224882	.	-	0	ID=g372.t1.start1;Parent=g372.t1;
OZ010652.1_Phania_funesta_genome_assembly,_chromosome:_1	AUGUSTUS	gene	8289504	8290244	.	+	.	ID=g373;
OZ010652.1_Phania_funesta_genome_assembly,_chromosome:_1	AUGUSTUS	mRNA	8289504	8290244	1	+	.	ID=g373.t1;Parent=g373;
OZ010652.1_Phania_funesta_genome_assembly,_chromosome:_1	AUGUSTUS	start_codon	8289504	8289506	.	+	0	ID=g373.t1.start1;Parent=g373.t1;
OZ010652.1_Phania_funesta_genome_assembly,_chromosome:_1	AUGUSTUS	CDS	8289504	8290244	1	+	0	ID=g373.t1.CDS1;Parent=g373.t1;
OZ010652.1_Phania_funesta_genome_assembly,_chromosome:_1	AUGUSTUS	exon	8289504	8290244	.	+	.	ID=g373.t1.exon1;Parent=g373.t1;
OZ010652.1_Phania_funesta_genome_assembly,_chromosome:_1	AUGUSTUS	stop_codon	8290242	8290244	.	+	0	ID=g373.t1.stop1;Parent=g373.t1;
OZ010652.1_Phania_funesta_genome_assembly,_chromosome:_1	AUGUSTUS	gene	8296314	8297381	.	-	.	ID=g374;
OZ010652.1_Phania_funesta_genome_assembly,_chromosome:_1	AUGUSTUS	mRNA	8296314	8297381	1	-	.	ID=g374.t1;Parent=g374;
OZ010652.1_Phania_funesta_genome_assembly,_chromosome:_1	AUGUSTUS	stop_codon	8296314	8296316	.	-	0	ID=g374.t1.stop1;Parent=g374.t1;
OZ010652.1_Phania_funesta_genome_assembly,_chromosome:_1	AUGUSTUS	CDS	8296314	8297381	1	-	0	ID=g374.t1.CDS1;Parent=g374.t1;
OZ010652.1_Phania_funesta_genome_assembly,_chromosome:_1	AUGUSTUS	exon	8296314	8297381	.	-	.	ID=g374.t1.exon1;Parent=g374.t1;
OZ010652.1_Phania_funesta_genome_assembly,_chromosome:_1	AUGUSTUS	start_codon	8297379	8297381	.	-	0	ID=g374.t1.start1;Parent=g374.t1;
OZ010652.1_Phania_funesta_genome_assembly,_chromosome:_1	AUGUSTUS	gene	8736470	8748844	.	-	.	ID=g375;
OZ010652.1_Phania_funesta_genome_assembly,_chromosome:_1	AUGUSTUS	mRNA	8736470	8748844	1	-	.	ID=g375.t1;Parent=g375;
OZ010652.1_Phania_funesta_genome_assembly,_chromosome:_1	AUGUSTUS	stop_codon	8736470	8736472	.	-	0	ID=g375.t1.stop1;Parent=g375.t1;
OZ010652.1_Phania_funesta_genome_assembly,_chromosome:_1	AUGUSTUS	CDS	8736470	8737311	1	-	2	ID=g375.t1.CDS1;Parent=g375.t1;
OZ010652.1_Phania_funesta_genome_assembly,_chromosome:_1	AUGUSTUS	exon	8736470	8737311	.	-	.	ID=g375.t1.exon1;Parent=g375.t1;
OZ010652.1_Phania_funesta_genome_assembly,_chromosome:_1	AUGUSTUS	intron	8737312	8748249	1	-	.	ID=g375.t1.intron1;Parent=g375.t1;
OZ010652.1_Phania_funesta_genome_assembly,_chromosome:_1	AUGUSTUS	CDS	8748250	8748844	1	-	0	ID=g375.t1.CDS2;Parent=g375.t1;
OZ010652.1_Phania_funesta_genome_assembly,_chromosome:_1	AUGUSTUS	exon	8748250	8748844	.	-	.	ID=g375.t1.exon2;Parent=g375.t1;
OZ010652.1_Phania_funesta_genome_assembly,_chromosome:_1	AUGUSTUS	start_codon	8748842	8748844	.	-	0	ID=g375.t1.start1;Parent=g375.t1;
OZ010652.1_Phania_funesta_genome_assembly,_chromosome:_1	AUGUSTUS	gene	8752505	8755896	.	+	.	ID=g376;
OZ010652.1_Phania_funesta_genome_assembly,_chromosome:_1	AUGUSTUS	mRNA	8752505	8755896	1	+	.	ID=g376.t1;Parent=g376;
OZ010652.1_Phania_funesta_genome_assembly,_chromosome:_1	AUGUSTUS	start_codon	8752505	8752507	.	+	0	ID=g376.t1.start1;Parent=g376.t1;
OZ010652.1_Phania_funesta_genome_assembly,_chromosome:_1	AUGUSTUS	CDS	8752505	8752817	1	+	0	ID=g376.t1.CDS1;Parent=g376.t1;
OZ010652.1_Phania_funesta_genome_assembly,_chromosome:_1	AUGUSTUS	exon	8752505	8752817	.	+	.	ID=g376.t1.exon1;Parent=g376.t1;
OZ010652.1_Phania_funesta_genome_assembly,_chromosome:_1	AUGUSTUS	intron	8752818	8753353	1	+	.	ID=g376.t1.intron1;Parent=g376.t1;
OZ010652.1_Phania_funesta_genome_assembly,_chromosome:_1	AUGUSTUS	CDS	8753354	8753584	1	+	2	ID=g376.t1.CDS2;Parent=g376.t1;
OZ010652.1_Phania_funesta_genome_assembly,_chromosome:_1	AUGUSTUS	exon	8753354	8753584	.	+	.	ID=g376.t1.exon2;Parent=g376.t1;
OZ010652.1_Phania_funesta_genome_assembly,_chromosome:_1	AUGUSTUS	intron	8753585	8754774	1	+	.	ID=g376.t1.intron2;Parent=g376.t1;
OZ010652.1_Phania_funesta_genome_assembly,_chromosome:_1	AUGUSTUS	CDS	8754775	8755536	1	+	2	ID=g376.t1.CDS3;Parent=g376.t1;
OZ010652.1_Phania_funesta_genome_assembly,_chromosome:_1	AUGUSTUS	exon	8754775	8755536	.	+	.	ID=g376.t1.exon3;Parent=g376.t1;
OZ010652.1_Phania_funesta_genome_assembly,_chromosome:_1	AUGUSTUS	intron	8755537	8755609	1	+	.	ID=g376.t1.intron3;Parent=g376.t1;
OZ010652.1_Phania_funesta_genome_assembly,_chromosome:_1	AUGUSTUS	CDS	8755610	8755896	1	+	2	ID=g376.t1.CDS4;Parent=g376.t1;
OZ010652.1_Phania_funesta_genome_assembly,_chromosome:_1	AUGUSTUS	exon	8755610	8755896	.	+	.	ID=g376.t1.exon4;Parent=g376.t1;
OZ010652.1_Phania_funesta_genome_assembly,_chromosome:_1	AUGUSTUS	stop_codon	8755894	8755896	.	+	0	ID=g376.t1.stop1;Parent=g376.t1;
OZ010652.1_Phania_funesta_genome_assembly,_chromosome:_1	AUGUSTUS	gene	8766560	8769852	.	-	.	ID=g377;
OZ010652.1_Phania_funesta_genome_assembly,_chromosome:_1	AUGUSTUS	mRNA	8766560	8769852	0.26	-	.	ID=g377.t1;Parent=g377;
OZ010652.1_Phania_funesta_genome_assembly,_chromosome:_1	AUGUSTUS	stop_codon	8766560	8766562	.	-	0	ID=g377.t1.stop1;Parent=g377.t1;
OZ010652.1_Phania_funesta_genome_assembly,_chromosome:_1	AUGUSTUS	CDS	8766560	8768347	0.98	-	0	ID=g377.t1.CDS1;Parent=g377.t1;
OZ010652.1_Phania_funesta_genome_assembly,_chromosome:_1	AUGUSTUS	exon	8766560	8768347	.	-	.	ID=g377.t1.exon1;Parent=g377.t1;
OZ010652.1_Phania_funesta_genome_assembly,_chromosome:_1	AUGUSTUS	intron	8768348	8769780	0.26	-	.	ID=g377.t1.intron1;Parent=g377.t1;
OZ010652.1_Phania_funesta_genome_assembly,_chromosome:_1	AUGUSTUS	CDS	8769781	8769852	0.26	-	0	ID=g377.t1.CDS2;Parent=g377.t1;
OZ010652.1_Phania_funesta_genome_assembly,_chromosome:_1	AUGUSTUS	exon	8769781	8769852	.	-	.	ID=g377.t1.exon2;Parent=g377.t1;
OZ010652.1_Phania_funesta_genome_assembly,_chromosome:_1	AUGUSTUS	start_codon	8769850	8769852	.	-	0	ID=g377.t1.start1;Parent=g377.t1;
OZ010652.1_Phania_funesta_genome_assembly,_chromosome:_1	AUGUSTUS	gene	8824700	8826880	.	-	.	ID=g378;
OZ010652.1_Phania_funesta_genome_assembly,_chromosome:_1	AUGUSTUS	mRNA	8824700	8826880	0.99	-	.	ID=g378.t1;Parent=g378;
OZ010652.1_Phania_funesta_genome_assembly,_chromosome:_1	AUGUSTUS	stop_codon	8824700	8824702	.	-	0	ID=g378.t1.stop1;Parent=g378.t1;
OZ010652.1_Phania_funesta_genome_assembly,_chromosome:_1	AUGUSTUS	CDS	8824700	8826880	0.99	-	0	ID=g378.t1.CDS1;Parent=g378.t1;
OZ010652.1_Phania_funesta_genome_assembly,_chromosome:_1	AUGUSTUS	exon	8824700	8826880	.	-	.	ID=g378.t1.exon1;Parent=g378.t1;
OZ010652.1_Phania_funesta_genome_assembly,_chromosome:_1	AUGUSTUS	start_codon	8826878	8826880	.	-	0	ID=g378.t1.start1;Parent=g378.t1;
OZ010652.1_Phania_funesta_genome_assembly,_chromosome:_1	AUGUSTUS	gene	8830117	8831620	.	+	.	ID=g379;
OZ010652.1_Phania_funesta_genome_assembly,_chromosome:_1	AUGUSTUS	mRNA	8830117	8831620	1	+	.	ID=g379.t1;Parent=g379;
OZ010652.1_Phania_funesta_genome_assembly,_chromosome:_1	AUGUSTUS	start_codon	8830117	8830119	.	+	0	ID=g379.t1.start1;Parent=g379.t1;
OZ010652.1_Phania_funesta_genome_assembly,_chromosome:_1	AUGUSTUS	CDS	8830117	8830699	1	+	0	ID=g379.t1.CDS1;Parent=g379.t1;
OZ010652.1_Phania_funesta_genome_assembly,_chromosome:_1	AUGUSTUS	exon	8830117	8830699	.	+	.	ID=g379.t1.exon1;Parent=g379.t1;
OZ010652.1_Phania_funesta_genome_assembly,_chromosome:_1	AUGUSTUS	intron	8830700	8830755	1	+	.	ID=g379.t1.intron1;Parent=g379.t1;
OZ010652.1_Phania_funesta_genome_assembly,_chromosome:_1	AUGUSTUS	CDS	8830756	8831112	1	+	2	ID=g379.t1.CDS2;Parent=g379.t1;
OZ010652.1_Phania_funesta_genome_assembly,_chromosome:_1	AUGUSTUS	exon	8830756	8831112	.	+	.	ID=g379.t1.exon2;Parent=g379.t1;
OZ010652.1_Phania_funesta_genome_assembly,_chromosome:_1	AUGUSTUS	intron	8831113	8831165	1	+	.	ID=g379.t1.intron2;Parent=g379.t1;
OZ010652.1_Phania_funesta_genome_assembly,_chromosome:_1	AUGUSTUS	CDS	8831166	8831620	1	+	2	ID=g379.t1.CDS3;Parent=g379.t1;
OZ010652.1_Phania_funesta_genome_assembly,_chromosome:_1	AUGUSTUS	exon	8831166	8831620	.	+	.	ID=g379.t1.exon3;Parent=g379.t1;
OZ010652.1_Phania_funesta_genome_assembly,_chromosome:_1	AUGUSTUS	stop_codon	8831618	8831620	.	+	0	ID=g379.t1.stop1;Parent=g379.t1;
OZ010652.1_Phania_funesta_genome_assembly,_chromosome:_1	AUGUSTUS	gene	8831736	8832263	.	-	.	ID=g380;
OZ010652.1_Phania_funesta_genome_assembly,_chromosome:_1	AUGUSTUS	mRNA	8831736	8832263	0.94	-	.	ID=g380.t1;Parent=g380;
OZ010652.1_Phania_funesta_genome_assembly,_chromosome:_1	AUGUSTUS	stop_codon	8831736	8831738	.	-	0	ID=g380.t1.stop1;Parent=g380.t1;
OZ010652.1_Phania_funesta_genome_assembly,_chromosome:_1	AUGUSTUS	CDS	8831736	8832263	0.94	-	0	ID=g380.t1.CDS1;Parent=g380.t1;
OZ010652.1_Phania_funesta_genome_assembly,_chromosome:_1	AUGUSTUS	exon	8831736	8832263	.	-	.	ID=g380.t1.exon1;Parent=g380.t1;
OZ010652.1_Phania_funesta_genome_assembly,_chromosome:_1	AUGUSTUS	start_codon	8832261	8832263	.	-	0	ID=g380.t1.start1;Parent=g380.t1;
OZ010652.1_Phania_funesta_genome_assembly,_chromosome:_1	AUGUSTUS	gene	8833000	8834049	.	-	.	ID=g381;
OZ010652.1_Phania_funesta_genome_assembly,_chromosome:_1	AUGUSTUS	mRNA	8833000	8834049	1	-	.	ID=g381.t1;Parent=g381;
OZ010652.1_Phania_funesta_genome_assembly,_chromosome:_1	AUGUSTUS	stop_codon	8833000	8833002	.	-	0	ID=g381.t1.stop1;Parent=g381.t1;
OZ010652.1_Phania_funesta_genome_assembly,_chromosome:_1	AUGUSTUS	CDS	8833000	8834049	1	-	0	ID=g381.t1.CDS1;Parent=g381.t1;
OZ010652.1_Phania_funesta_genome_assembly,_chromosome:_1	AUGUSTUS	exon	8833000	8834049	.	-	.	ID=g381.t1.exon1;Parent=g381.t1;
OZ010652.1_Phania_funesta_genome_assembly,_chromosome:_1	AUGUSTUS	start_codon	8834047	8834049	.	-	0	ID=g381.t1.start1;Parent=g381.t1;
OZ010652.1_Phania_funesta_genome_assembly,_chromosome:_1	AUGUSTUS	gene	8836157	8837443	.	-	.	ID=g382;
OZ010652.1_Phania_funesta_genome_assembly,_chromosome:_1	AUGUSTUS	mRNA	8836157	8837443	1	-	.	ID=g382.t1;Parent=g382;
OZ010652.1_Phania_funesta_genome_assembly,_chromosome:_1	AUGUSTUS	stop_codon	8836157	8836159	.	-	0	ID=g382.t1.stop1;Parent=g382.t1;
OZ010652.1_Phania_funesta_genome_assembly,_chromosome:_1	AUGUSTUS	CDS	8836157	8837443	1	-	0	ID=g382.t1.CDS1;Parent=g382.t1;
OZ010652.1_Phania_funesta_genome_assembly,_chromosome:_1	AUGUSTUS	exon	8836157	8837443	.	-	.	ID=g382.t1.exon1;Parent=g382.t1;
OZ010652.1_Phania_funesta_genome_assembly,_chromosome:_1	AUGUSTUS	start_codon	8837441	8837443	.	-	0	ID=g382.t1.start1;Parent=g382.t1;
OZ010652.1_Phania_funesta_genome_assembly,_chromosome:_1	AUGUSTUS	gene	8840055	8850478	.	+	.	ID=g383;
OZ010652.1_Phania_funesta_genome_assembly,_chromosome:_1	AUGUSTUS	mRNA	8840055	8850478	1	+	.	ID=g383.t1;Parent=g383;
OZ010652.1_Phania_funesta_genome_assembly,_chromosome:_1	AUGUSTUS	start_codon	8840055	8840057	.	+	0	ID=g383.t1.start1;Parent=g383.t1;
OZ010652.1_Phania_funesta_genome_assembly,_chromosome:_1	AUGUSTUS	CDS	8840055	8840279	1	+	0	ID=g383.t1.CDS1;Parent=g383.t1;
OZ010652.1_Phania_funesta_genome_assembly,_chromosome:_1	AUGUSTUS	exon	8840055	8840279	.	+	.	ID=g383.t1.exon1;Parent=g383.t1;
OZ010652.1_Phania_funesta_genome_assembly,_chromosome:_1	AUGUSTUS	intron	8840280	8841704	1	+	.	ID=g383.t1.intron1;Parent=g383.t1;
OZ010652.1_Phania_funesta_genome_assembly,_chromosome:_1	AUGUSTUS	CDS	8841705	8841852	1	+	0	ID=g383.t1.CDS2;Parent=g383.t1;
OZ010652.1_Phania_funesta_genome_assembly,_chromosome:_1	AUGUSTUS	exon	8841705	8841852	.	+	.	ID=g383.t1.exon2;Parent=g383.t1;
OZ010652.1_Phania_funesta_genome_assembly,_chromosome:_1	AUGUSTUS	intron	8841853	8841913	1	+	.	ID=g383.t1.intron2;Parent=g383.t1;
OZ010652.1_Phania_funesta_genome_assembly,_chromosome:_1	AUGUSTUS	CDS	8841914	8842090	1	+	2	ID=g383.t1.CDS3;Parent=g383.t1;
OZ010652.1_Phania_funesta_genome_assembly,_chromosome:_1	AUGUSTUS	exon	8841914	8842090	.	+	.	ID=g383.t1.exon3;Parent=g383.t1;
OZ010652.1_Phania_funesta_genome_assembly,_chromosome:_1	AUGUSTUS	intron	8842091	8842162	1	+	.	ID=g383.t1.intron3;Parent=g383.t1;
OZ010652.1_Phania_funesta_genome_assembly,_chromosome:_1	AUGUSTUS	CDS	8842163	8842371	1	+	2	ID=g383.t1.CDS4;Parent=g383.t1;
OZ010652.1_Phania_funesta_genome_assembly,_chromosome:_1	AUGUSTUS	exon	8842163	8842371	.	+	.	ID=g383.t1.exon4;Parent=g383.t1;
OZ010652.1_Phania_funesta_genome_assembly,_chromosome:_1	AUGUSTUS	intron	8842372	8842429	1	+	.	ID=g383.t1.intron4;Parent=g383.t1;
OZ010652.1_Phania_funesta_genome_assembly,_chromosome:_1	AUGUSTUS	CDS	8842430	8843262	1	+	0	ID=g383.t1.CDS5;Parent=g383.t1;
OZ010652.1_Phania_funesta_genome_assembly,_chromosome:_1	AUGUSTUS	exon	8842430	8843262	.	+	.	ID=g383.t1.exon5;Parent=g383.t1;
OZ010652.1_Phania_funesta_genome_assembly,_chromosome:_1	AUGUSTUS	intron	8843263	8843316	1	+	.	ID=g383.t1.intron5;Parent=g383.t1;
OZ010652.1_Phania_funesta_genome_assembly,_chromosome:_1	AUGUSTUS	CDS	8843317	8843460	1	+	1	ID=g383.t1.CDS6;Parent=g383.t1;
OZ010652.1_Phania_funesta_genome_assembly,_chromosome:_1	AUGUSTUS	exon	8843317	8843460	.	+	.	ID=g383.t1.exon6;Parent=g383.t1;
OZ010652.1_Phania_funesta_genome_assembly,_chromosome:_1	AUGUSTUS	intron	8843461	8843664	1	+	.	ID=g383.t1.intron6;Parent=g383.t1;
OZ010652.1_Phania_funesta_genome_assembly,_chromosome:_1	AUGUSTUS	CDS	8843665	8843784	1	+	1	ID=g383.t1.CDS7;Parent=g383.t1;
OZ010652.1_Phania_funesta_genome_assembly,_chromosome:_1	AUGUSTUS	exon	8843665	8843784	.	+	.	ID=g383.t1.exon7;Parent=g383.t1;
OZ010652.1_Phania_funesta_genome_assembly,_chromosome:_1	AUGUSTUS	intron	8843785	8843899	1	+	.	ID=g383.t1.intron7;Parent=g383.t1;
OZ010652.1_Phania_funesta_genome_assembly,_chromosome:_1	AUGUSTUS	CDS	8843900	8844051	1	+	1	ID=g383.t1.CDS8;Parent=g383.t1;
OZ010652.1_Phania_funesta_genome_assembly,_chromosome:_1	AUGUSTUS	exon	8843900	8844051	.	+	.	ID=g383.t1.exon8;Parent=g383.t1;
OZ010652.1_Phania_funesta_genome_assembly,_chromosome:_1	AUGUSTUS	intron	8844052	8846742	1	+	.	ID=g383.t1.intron8;Parent=g383.t1;
OZ010652.1_Phania_funesta_genome_assembly,_chromosome:_1	AUGUSTUS	CDS	8846743	8846927	1	+	2	ID=g383.t1.CDS9;Parent=g383.t1;
OZ010652.1_Phania_funesta_genome_assembly,_chromosome:_1	AUGUSTUS	exon	8846743	8846927	.	+	.	ID=g383.t1.exon9;Parent=g383.t1;
OZ010652.1_Phania_funesta_genome_assembly,_chromosome:_1	AUGUSTUS	intron	8846928	8847414	1	+	.	ID=g383.t1.intron9;Parent=g383.t1;
OZ010652.1_Phania_funesta_genome_assembly,_chromosome:_1	AUGUSTUS	CDS	8847415	8848290	1	+	0	ID=g383.t1.CDS10;Parent=g383.t1;
OZ010652.1_Phania_funesta_genome_assembly,_chromosome:_1	AUGUSTUS	exon	8847415	8848290	.	+	.	ID=g383.t1.exon10;Parent=g383.t1;
OZ010652.1_Phania_funesta_genome_assembly,_chromosome:_1	AUGUSTUS	intron	8848291	8850319	1	+	.	ID=g383.t1.intron10;Parent=g383.t1;
OZ010652.1_Phania_funesta_genome_assembly,_chromosome:_1	AUGUSTUS	CDS	8850320	8850478	1	+	0	ID=g383.t1.CDS11;Parent=g383.t1;
OZ010652.1_Phania_funesta_genome_assembly,_chromosome:_1	AUGUSTUS	exon	8850320	8850478	.	+	.	ID=g383.t1.exon11;Parent=g383.t1;
OZ010652.1_Phania_funesta_genome_assembly,_chromosome:_1	AUGUSTUS	stop_codon	8850476	8850478	.	+	0	ID=g383.t1.stop1;Parent=g383.t1;
OZ010652.1_Phania_funesta_genome_assembly,_chromosome:_1	AUGUSTUS	gene	8855283	8856413	.	-	.	ID=g384;
OZ010652.1_Phania_funesta_genome_assembly,_chromosome:_1	AUGUSTUS	mRNA	8855283	8856413	1	-	.	ID=g384.t1;Parent=g384;
OZ010652.1_Phania_funesta_genome_assembly,_chromosome:_1	AUGUSTUS	stop_codon	8855283	8855285	.	-	0	ID=g384.t1.stop1;Parent=g384.t1;
OZ010652.1_Phania_funesta_genome_assembly,_chromosome:_1	AUGUSTUS	CDS	8855283	8856413	1	-	0	ID=g384.t1.CDS1;Parent=g384.t1;
OZ010652.1_Phania_funesta_genome_assembly,_chromosome:_1	AUGUSTUS	exon	8855283	8856413	.	-	.	ID=g384.t1.exon1;Parent=g384.t1;
OZ010652.1_Phania_funesta_genome_assembly,_chromosome:_1	AUGUSTUS	start_codon	8856411	8856413	.	-	0	ID=g384.t1.start1;Parent=g384.t1;
OZ010652.1_Phania_funesta_genome_assembly,_chromosome:_1	AUGUSTUS	gene	8919026	8927681	.	+	.	ID=g385;
OZ010652.1_Phania_funesta_genome_assembly,_chromosome:_1	AUGUSTUS	mRNA	8919026	8927681	1	+	.	ID=g385.t1;Parent=g385;
OZ010652.1_Phania_funesta_genome_assembly,_chromosome:_1	AUGUSTUS	start_codon	8919026	8919028	.	+	0	ID=g385.t1.start1;Parent=g385.t1;
OZ010652.1_Phania_funesta_genome_assembly,_chromosome:_1	AUGUSTUS	CDS	8919026	8919478	1	+	0	ID=g385.t1.CDS1;Parent=g385.t1;
OZ010652.1_Phania_funesta_genome_assembly,_chromosome:_1	AUGUSTUS	exon	8919026	8919478	.	+	.	ID=g385.t1.exon1;Parent=g385.t1;
OZ010652.1_Phania_funesta_genome_assembly,_chromosome:_1	AUGUSTUS	intron	8919479	8920879	1	+	.	ID=g385.t1.intron1;Parent=g385.t1;
OZ010652.1_Phania_funesta_genome_assembly,_chromosome:_1	AUGUSTUS	CDS	8920880	8921219	1	+	0	ID=g385.t1.CDS2;Parent=g385.t1;
OZ010652.1_Phania_funesta_genome_assembly,_chromosome:_1	AUGUSTUS	exon	8920880	8921219	.	+	.	ID=g385.t1.exon2;Parent=g385.t1;
OZ010652.1_Phania_funesta_genome_assembly,_chromosome:_1	AUGUSTUS	intron	8921220	8925595	1	+	.	ID=g385.t1.intron2;Parent=g385.t1;
OZ010652.1_Phania_funesta_genome_assembly,_chromosome:_1	AUGUSTUS	CDS	8925596	8925782	1	+	2	ID=g385.t1.CDS3;Parent=g385.t1;
OZ010652.1_Phania_funesta_genome_assembly,_chromosome:_1	AUGUSTUS	exon	8925596	8925782	.	+	.	ID=g385.t1.exon3;Parent=g385.t1;
OZ010652.1_Phania_funesta_genome_assembly,_chromosome:_1	AUGUSTUS	intron	8925783	8926882	1	+	.	ID=g385.t1.intron3;Parent=g385.t1;
OZ010652.1_Phania_funesta_genome_assembly,_chromosome:_1	AUGUSTUS	CDS	8926883	8927681	1	+	1	ID=g385.t1.CDS4;Parent=g385.t1;
OZ010652.1_Phania_funesta_genome_assembly,_chromosome:_1	AUGUSTUS	exon	8926883	8927681	.	+	.	ID=g385.t1.exon4;Parent=g385.t1;
OZ010652.1_Phania_funesta_genome_assembly,_chromosome:_1	AUGUSTUS	stop_codon	8927679	8927681	.	+	0	ID=g385.t1.stop1;Parent=g385.t1;
OZ010652.1_Phania_funesta_genome_assembly,_chromosome:_1	AUGUSTUS	gene	8936730	8938177	.	+	.	ID=g386;
OZ010652.1_Phania_funesta_genome_assembly,_chromosome:_1	AUGUSTUS	mRNA	8936730	8938177	0.47	+	.	ID=g386.t1;Parent=g386;
OZ010652.1_Phania_funesta_genome_assembly,_chromosome:_1	AUGUSTUS	start_codon	8936730	8936732	.	+	0	ID=g386.t1.start1;Parent=g386.t1;
OZ010652.1_Phania_funesta_genome_assembly,_chromosome:_1	AUGUSTUS	CDS	8936730	8936931	1	+	0	ID=g386.t1.CDS1;Parent=g386.t1;
OZ010652.1_Phania_funesta_genome_assembly,_chromosome:_1	AUGUSTUS	exon	8936730	8936931	.	+	.	ID=g386.t1.exon1;Parent=g386.t1;
OZ010652.1_Phania_funesta_genome_assembly,_chromosome:_1	AUGUSTUS	intron	8936932	8936992	1	+	.	ID=g386.t1.intron1;Parent=g386.t1;
OZ010652.1_Phania_funesta_genome_assembly,_chromosome:_1	AUGUSTUS	CDS	8936993	8937177	1	+	2	ID=g386.t1.CDS2;Parent=g386.t1;
OZ010652.1_Phania_funesta_genome_assembly,_chromosome:_1	AUGUSTUS	exon	8936993	8937177	.	+	.	ID=g386.t1.exon2;Parent=g386.t1;
OZ010652.1_Phania_funesta_genome_assembly,_chromosome:_1	AUGUSTUS	intron	8937178	8937254	1	+	.	ID=g386.t1.intron2;Parent=g386.t1;
OZ010652.1_Phania_funesta_genome_assembly,_chromosome:_1	AUGUSTUS	CDS	8937255	8937823	0.8	+	0	ID=g386.t1.CDS3;Parent=g386.t1;
OZ010652.1_Phania_funesta_genome_assembly,_chromosome:_1	AUGUSTUS	exon	8937255	8937823	.	+	.	ID=g386.t1.exon3;Parent=g386.t1;
OZ010652.1_Phania_funesta_genome_assembly,_chromosome:_1	AUGUSTUS	intron	8937824	8937893	0.47	+	.	ID=g386.t1.intron3;Parent=g386.t1;
OZ010652.1_Phania_funesta_genome_assembly,_chromosome:_1	AUGUSTUS	CDS	8937894	8937996	0.47	+	1	ID=g386.t1.CDS4;Parent=g386.t1;
OZ010652.1_Phania_funesta_genome_assembly,_chromosome:_1	AUGUSTUS	exon	8937894	8937996	.	+	.	ID=g386.t1.exon4;Parent=g386.t1;
OZ010652.1_Phania_funesta_genome_assembly,_chromosome:_1	AUGUSTUS	intron	8937997	8938063	1	+	.	ID=g386.t1.intron4;Parent=g386.t1;
OZ010652.1_Phania_funesta_genome_assembly,_chromosome:_1	AUGUSTUS	CDS	8938064	8938177	1	+	0	ID=g386.t1.CDS5;Parent=g386.t1;
OZ010652.1_Phania_funesta_genome_assembly,_chromosome:_1	AUGUSTUS	exon	8938064	8938177	.	+	.	ID=g386.t1.exon5;Parent=g386.t1;
OZ010652.1_Phania_funesta_genome_assembly,_chromosome:_1	AUGUSTUS	stop_codon	8938175	8938177	.	+	0	ID=g386.t1.stop1;Parent=g386.t1;
OZ010652.1_Phania_funesta_genome_assembly,_chromosome:_1	AUGUSTUS	gene	8944177	8945592	.	+	.	ID=g387;
OZ010652.1_Phania_funesta_genome_assembly,_chromosome:_1	AUGUSTUS	mRNA	8944177	8945592	1	+	.	ID=g387.t1;Parent=g387;
OZ010652.1_Phania_funesta_genome_assembly,_chromosome:_1	AUGUSTUS	start_codon	8944177	8944179	.	+	0	ID=g387.t1.start1;Parent=g387.t1;
OZ010652.1_Phania_funesta_genome_assembly,_chromosome:_1	AUGUSTUS	CDS	8944177	8944369	1	+	0	ID=g387.t1.CDS1;Parent=g387.t1;
OZ010652.1_Phania_funesta_genome_assembly,_chromosome:_1	AUGUSTUS	exon	8944177	8944369	.	+	.	ID=g387.t1.exon1;Parent=g387.t1;
OZ010652.1_Phania_funesta_genome_assembly,_chromosome:_1	AUGUSTUS	intron	8944370	8944435	1	+	.	ID=g387.t1.intron1;Parent=g387.t1;
OZ010652.1_Phania_funesta_genome_assembly,_chromosome:_1	AUGUSTUS	CDS	8944436	8944620	1	+	2	ID=g387.t1.CDS2;Parent=g387.t1;
OZ010652.1_Phania_funesta_genome_assembly,_chromosome:_1	AUGUSTUS	exon	8944436	8944620	.	+	.	ID=g387.t1.exon2;Parent=g387.t1;
OZ010652.1_Phania_funesta_genome_assembly,_chromosome:_1	AUGUSTUS	intron	8944621	8944684	1	+	.	ID=g387.t1.intron2;Parent=g387.t1;
OZ010652.1_Phania_funesta_genome_assembly,_chromosome:_1	AUGUSTUS	CDS	8944685	8945434	1	+	0	ID=g387.t1.CDS3;Parent=g387.t1;
OZ010652.1_Phania_funesta_genome_assembly,_chromosome:_1	AUGUSTUS	exon	8944685	8945434	.	+	.	ID=g387.t1.exon3;Parent=g387.t1;
OZ010652.1_Phania_funesta_genome_assembly,_chromosome:_1	AUGUSTUS	intron	8945435	8945505	1	+	.	ID=g387.t1.intron3;Parent=g387.t1;
OZ010652.1_Phania_funesta_genome_assembly,_chromosome:_1	AUGUSTUS	CDS	8945506	8945592	1	+	0	ID=g387.t1.CDS4;Parent=g387.t1;
OZ010652.1_Phania_funesta_genome_assembly,_chromosome:_1	AUGUSTUS	exon	8945506	8945592	.	+	.	ID=g387.t1.exon4;Parent=g387.t1;
OZ010652.1_Phania_funesta_genome_assembly,_chromosome:_1	AUGUSTUS	stop_codon	8945590	8945592	.	+	0	ID=g387.t1.stop1;Parent=g387.t1;
OZ010652.1_Phania_funesta_genome_assembly,_chromosome:_1	AUGUSTUS	gene	8949720	8951082	.	+	.	ID=g388;
OZ010652.1_Phania_funesta_genome_assembly,_chromosome:_1	AUGUSTUS	mRNA	8949720	8951082	0.97	+	.	ID=g388.t1;Parent=g388;
OZ010652.1_Phania_funesta_genome_assembly,_chromosome:_1	AUGUSTUS	start_codon	8949720	8949722	.	+	0	ID=g388.t1.start1;Parent=g388.t1;
OZ010652.1_Phania_funesta_genome_assembly,_chromosome:_1	AUGUSTUS	CDS	8949720	8949825	0.97	+	0	ID=g388.t1.CDS1;Parent=g388.t1;
OZ010652.1_Phania_funesta_genome_assembly,_chromosome:_1	AUGUSTUS	exon	8949720	8949825	.	+	.	ID=g388.t1.exon1;Parent=g388.t1;
OZ010652.1_Phania_funesta_genome_assembly,_chromosome:_1	AUGUSTUS	intron	8949826	8949891	1	+	.	ID=g388.t1.intron1;Parent=g388.t1;
OZ010652.1_Phania_funesta_genome_assembly,_chromosome:_1	AUGUSTUS	CDS	8949892	8950076	1	+	2	ID=g388.t1.CDS2;Parent=g388.t1;
OZ010652.1_Phania_funesta_genome_assembly,_chromosome:_1	AUGUSTUS	exon	8949892	8950076	.	+	.	ID=g388.t1.exon2;Parent=g388.t1;
OZ010652.1_Phania_funesta_genome_assembly,_chromosome:_1	AUGUSTUS	intron	8950077	8950157	1	+	.	ID=g388.t1.intron2;Parent=g388.t1;
OZ010652.1_Phania_funesta_genome_assembly,_chromosome:_1	AUGUSTUS	CDS	8950158	8950907	1	+	0	ID=g388.t1.CDS3;Parent=g388.t1;
OZ010652.1_Phania_funesta_genome_assembly,_chromosome:_1	AUGUSTUS	exon	8950158	8950907	.	+	.	ID=g388.t1.exon3;Parent=g388.t1;
OZ010652.1_Phania_funesta_genome_assembly,_chromosome:_1	AUGUSTUS	intron	8950908	8950974	1	+	.	ID=g388.t1.intron3;Parent=g388.t1;
OZ010652.1_Phania_funesta_genome_assembly,_chromosome:_1	AUGUSTUS	CDS	8950975	8951082	1	+	0	ID=g388.t1.CDS4;Parent=g388.t1;
OZ010652.1_Phania_funesta_genome_assembly,_chromosome:_1	AUGUSTUS	exon	8950975	8951082	.	+	.	ID=g388.t1.exon4;Parent=g388.t1;
OZ010652.1_Phania_funesta_genome_assembly,_chromosome:_1	AUGUSTUS	stop_codon	8951080	8951082	.	+	0	ID=g388.t1.stop1;Parent=g388.t1;
OZ010652.1_Phania_funesta_genome_assembly,_chromosome:_1	AUGUSTUS	gene	8960061	8961407	.	+	.	ID=g389;
OZ010652.1_Phania_funesta_genome_assembly,_chromosome:_1	AUGUSTUS	mRNA	8960061	8961407	1	+	.	ID=g389.t1;Parent=g389;
OZ010652.1_Phania_funesta_genome_assembly,_chromosome:_1	AUGUSTUS	start_codon	8960061	8960063	.	+	0	ID=g389.t1.start1;Parent=g389.t1;
OZ010652.1_Phania_funesta_genome_assembly,_chromosome:_1	AUGUSTUS	CDS	8960061	8960166	1	+	0	ID=g389.t1.CDS1;Parent=g389.t1;
OZ010652.1_Phania_funesta_genome_assembly,_chromosome:_1	AUGUSTUS	exon	8960061	8960166	.	+	.	ID=g389.t1.exon1;Parent=g389.t1;
OZ010652.1_Phania_funesta_genome_assembly,_chromosome:_1	AUGUSTUS	intron	8960167	8960222	1	+	.	ID=g389.t1.intron1;Parent=g389.t1;
OZ010652.1_Phania_funesta_genome_assembly,_chromosome:_1	AUGUSTUS	CDS	8960223	8960413	1	+	2	ID=g389.t1.CDS2;Parent=g389.t1;
OZ010652.1_Phania_funesta_genome_assembly,_chromosome:_1	AUGUSTUS	exon	8960223	8960413	.	+	.	ID=g389.t1.exon2;Parent=g389.t1;
OZ010652.1_Phania_funesta_genome_assembly,_chromosome:_1	AUGUSTUS	intron	8960414	8960489	1	+	.	ID=g389.t1.intron2;Parent=g389.t1;
OZ010652.1_Phania_funesta_genome_assembly,_chromosome:_1	AUGUSTUS	CDS	8960490	8961233	1	+	0	ID=g389.t1.CDS3;Parent=g389.t1;
OZ010652.1_Phania_funesta_genome_assembly,_chromosome:_1	AUGUSTUS	exon	8960490	8961233	.	+	.	ID=g389.t1.exon3;Parent=g389.t1;
OZ010652.1_Phania_funesta_genome_assembly,_chromosome:_1	AUGUSTUS	intron	8961234	8961299	1	+	.	ID=g389.t1.intron3;Parent=g389.t1;
OZ010652.1_Phania_funesta_genome_assembly,_chromosome:_1	AUGUSTUS	CDS	8961300	8961407	1	+	0	ID=g389.t1.CDS4;Parent=g389.t1;
OZ010652.1_Phania_funesta_genome_assembly,_chromosome:_1	AUGUSTUS	exon	8961300	8961407	.	+	.	ID=g389.t1.exon4;Parent=g389.t1;
OZ010652.1_Phania_funesta_genome_assembly,_chromosome:_1	AUGUSTUS	stop_codon	8961405	8961407	.	+	0	ID=g389.t1.stop1;Parent=g389.t1;
OZ010652.1_Phania_funesta_genome_assembly,_chromosome:_1	AUGUSTUS	gene	8972870	8977091	.	+	.	ID=g390;
OZ010652.1_Phania_funesta_genome_assembly,_chromosome:_1	AUGUSTUS	mRNA	8972870	8977091	1	+	.	ID=g390.t1;Parent=g390;
OZ010652.1_Phania_funesta_genome_assembly,_chromosome:_1	AUGUSTUS	start_codon	8972870	8972872	.	+	0	ID=g390.t1.start1;Parent=g390.t1;
OZ010652.1_Phania_funesta_genome_assembly,_chromosome:_1	AUGUSTUS	CDS	8972870	8973068	1	+	0	ID=g390.t1.CDS1;Parent=g390.t1;
OZ010652.1_Phania_funesta_genome_assembly,_chromosome:_1	AUGUSTUS	exon	8972870	8973068	.	+	.	ID=g390.t1.exon1;Parent=g390.t1;
OZ010652.1_Phania_funesta_genome_assembly,_chromosome:_1	AUGUSTUS	intron	8973069	8973133	1	+	.	ID=g390.t1.intron1;Parent=g390.t1;
OZ010652.1_Phania_funesta_genome_assembly,_chromosome:_1	AUGUSTUS	CDS	8973134	8973315	1	+	2	ID=g390.t1.CDS2;Parent=g390.t1;
OZ010652.1_Phania_funesta_genome_assembly,_chromosome:_1	AUGUSTUS	exon	8973134	8973315	.	+	.	ID=g390.t1.exon2;Parent=g390.t1;
OZ010652.1_Phania_funesta_genome_assembly,_chromosome:_1	AUGUSTUS	intron	8973316	8973391	1	+	.	ID=g390.t1.intron2;Parent=g390.t1;
OZ010652.1_Phania_funesta_genome_assembly,_chromosome:_1	AUGUSTUS	CDS	8973392	8974141	1	+	0	ID=g390.t1.CDS3;Parent=g390.t1;
OZ010652.1_Phania_funesta_genome_assembly,_chromosome:_1	AUGUSTUS	exon	8973392	8974141	.	+	.	ID=g390.t1.exon3;Parent=g390.t1;
OZ010652.1_Phania_funesta_genome_assembly,_chromosome:_1	AUGUSTUS	intron	8974142	8977010	1	+	.	ID=g390.t1.intron3;Parent=g390.t1;
OZ010652.1_Phania_funesta_genome_assembly,_chromosome:_1	AUGUSTUS	CDS	8977011	8977091	1	+	0	ID=g390.t1.CDS4;Parent=g390.t1;
OZ010652.1_Phania_funesta_genome_assembly,_chromosome:_1	AUGUSTUS	exon	8977011	8977091	.	+	.	ID=g390.t1.exon4;Parent=g390.t1;
OZ010652.1_Phania_funesta_genome_assembly,_chromosome:_1	AUGUSTUS	stop_codon	8977089	8977091	.	+	0	ID=g390.t1.stop1;Parent=g390.t1;
OZ010652.1_Phania_funesta_genome_assembly,_chromosome:_1	GeneMark.hmm3	mRNA	8972870	8974177	.	+	.	ID=g390.t2;Parent=g390;
OZ010652.1_Phania_funesta_genome_assembly,_chromosome:_1	GeneMark.hmm3	start_codon	8972870	8972872	.	+	0	ID=g390.t2.start1;Parent=g390.t2;
OZ010652.1_Phania_funesta_genome_assembly,_chromosome:_1	GeneMark.hmm3	CDS	8972870	8973068	.	+	0	ID=g390.t2.CDS1;Parent=g390.t2;
OZ010652.1_Phania_funesta_genome_assembly,_chromosome:_1	GeneMark.hmm3	exon	8972870	8973068	0	+	.	ID=g390.t2.exon1;Parent=g390.t2;
OZ010652.1_Phania_funesta_genome_assembly,_chromosome:_1	GeneMark.hmm3	intron	8973069	8973133	.	+	2	ID=g390.t2.intron1;Parent=g390.t2;
OZ010652.1_Phania_funesta_genome_assembly,_chromosome:_1	GeneMark.hmm3	CDS	8973134	8973315	.	+	2	ID=g390.t2.CDS2;Parent=g390.t2;
OZ010652.1_Phania_funesta_genome_assembly,_chromosome:_1	GeneMark.hmm3	exon	8973134	8973315	0	+	.	ID=g390.t2.exon2;Parent=g390.t2;
OZ010652.1_Phania_funesta_genome_assembly,_chromosome:_1	GeneMark.hmm3	intron	8973316	8973391	.	+	0	ID=g390.t2.intron2;Parent=g390.t2;
OZ010652.1_Phania_funesta_genome_assembly,_chromosome:_1	GeneMark.hmm3	CDS	8973392	8974177	.	+	0	ID=g390.t2.CDS3;Parent=g390.t2;
OZ010652.1_Phania_funesta_genome_assembly,_chromosome:_1	GeneMark.hmm3	exon	8973392	8974177	0	+	.	ID=g390.t2.exon3;Parent=g390.t2;
OZ010652.1_Phania_funesta_genome_assembly,_chromosome:_1	GeneMark.hmm3	stop_codon	8974175	8974177	.	+	0	ID=g390.t2.stop1;Parent=g390.t2;
OZ010652.1_Phania_funesta_genome_assembly,_chromosome:_1	AUGUSTUS	gene	8988370	8989714	.	+	.	ID=g391;
OZ010652.1_Phania_funesta_genome_assembly,_chromosome:_1	AUGUSTUS	mRNA	8988370	8989714	1	+	.	ID=g391.t1;Parent=g391;
OZ010652.1_Phania_funesta_genome_assembly,_chromosome:_1	AUGUSTUS	start_codon	8988370	8988372	.	+	0	ID=g391.t1.start1;Parent=g391.t1;
OZ010652.1_Phania_funesta_genome_assembly,_chromosome:_1	AUGUSTUS	CDS	8988370	8988475	1	+	0	ID=g391.t1.CDS1;Parent=g391.t1;
OZ010652.1_Phania_funesta_genome_assembly,_chromosome:_1	AUGUSTUS	exon	8988370	8988475	.	+	.	ID=g391.t1.exon1;Parent=g391.t1;
OZ010652.1_Phania_funesta_genome_assembly,_chromosome:_1	AUGUSTUS	intron	8988476	8988540	1	+	.	ID=g391.t1.intron1;Parent=g391.t1;
OZ010652.1_Phania_funesta_genome_assembly,_chromosome:_1	AUGUSTUS	CDS	8988541	8988722	1	+	2	ID=g391.t1.CDS2;Parent=g391.t1;
OZ010652.1_Phania_funesta_genome_assembly,_chromosome:_1	AUGUSTUS	exon	8988541	8988722	.	+	.	ID=g391.t1.exon2;Parent=g391.t1;
OZ010652.1_Phania_funesta_genome_assembly,_chromosome:_1	AUGUSTUS	intron	8988723	8988790	1	+	.	ID=g391.t1.intron2;Parent=g391.t1;
OZ010652.1_Phania_funesta_genome_assembly,_chromosome:_1	AUGUSTUS	CDS	8988791	8989540	1	+	0	ID=g391.t1.CDS3;Parent=g391.t1;
OZ010652.1_Phania_funesta_genome_assembly,_chromosome:_1	AUGUSTUS	exon	8988791	8989540	.	+	.	ID=g391.t1.exon3;Parent=g391.t1;
OZ010652.1_Phania_funesta_genome_assembly,_chromosome:_1	AUGUSTUS	intron	8989541	8989606	1	+	.	ID=g391.t1.intron3;Parent=g391.t1;
OZ010652.1_Phania_funesta_genome_assembly,_chromosome:_1	AUGUSTUS	CDS	8989607	8989714	1	+	0	ID=g391.t1.CDS4;Parent=g391.t1;
OZ010652.1_Phania_funesta_genome_assembly,_chromosome:_1	AUGUSTUS	exon	8989607	8989714	.	+	.	ID=g391.t1.exon4;Parent=g391.t1;
OZ010652.1_Phania_funesta_genome_assembly,_chromosome:_1	AUGUSTUS	stop_codon	8989712	8989714	.	+	0	ID=g391.t1.stop1;Parent=g391.t1;
OZ010652.1_Phania_funesta_genome_assembly,_chromosome:_1	AUGUSTUS	gene	9001055	9002399	.	+	.	ID=g392;
OZ010652.1_Phania_funesta_genome_assembly,_chromosome:_1	AUGUSTUS	mRNA	9001055	9002399	1	+	.	ID=g392.t1;Parent=g392;
OZ010652.1_Phania_funesta_genome_assembly,_chromosome:_1	AUGUSTUS	start_codon	9001055	9001057	.	+	0	ID=g392.t1.start1;Parent=g392.t1;
OZ010652.1_Phania_funesta_genome_assembly,_chromosome:_1	AUGUSTUS	CDS	9001055	9001160	1	+	0	ID=g392.t1.CDS1;Parent=g392.t1;
OZ010652.1_Phania_funesta_genome_assembly,_chromosome:_1	AUGUSTUS	exon	9001055	9001160	.	+	.	ID=g392.t1.exon1;Parent=g392.t1;
OZ010652.1_Phania_funesta_genome_assembly,_chromosome:_1	AUGUSTUS	intron	9001161	9001225	1	+	.	ID=g392.t1.intron1;Parent=g392.t1;
OZ010652.1_Phania_funesta_genome_assembly,_chromosome:_1	AUGUSTUS	CDS	9001226	9001407	1	+	2	ID=g392.t1.CDS2;Parent=g392.t1;
OZ010652.1_Phania_funesta_genome_assembly,_chromosome:_1	AUGUSTUS	exon	9001226	9001407	.	+	.	ID=g392.t1.exon2;Parent=g392.t1;
OZ010652.1_Phania_funesta_genome_assembly,_chromosome:_1	AUGUSTUS	intron	9001408	9001475	1	+	.	ID=g392.t1.intron2;Parent=g392.t1;
OZ010652.1_Phania_funesta_genome_assembly,_chromosome:_1	AUGUSTUS	CDS	9001476	9002225	1	+	0	ID=g392.t1.CDS3;Parent=g392.t1;
OZ010652.1_Phania_funesta_genome_assembly,_chromosome:_1	AUGUSTUS	exon	9001476	9002225	.	+	.	ID=g392.t1.exon3;Parent=g392.t1;
OZ010652.1_Phania_funesta_genome_assembly,_chromosome:_1	AUGUSTUS	intron	9002226	9002291	1	+	.	ID=g392.t1.intron3;Parent=g392.t1;
OZ010652.1_Phania_funesta_genome_assembly,_chromosome:_1	AUGUSTUS	CDS	9002292	9002399	1	+	0	ID=g392.t1.CDS4;Parent=g392.t1;
OZ010652.1_Phania_funesta_genome_assembly,_chromosome:_1	AUGUSTUS	exon	9002292	9002399	.	+	.	ID=g392.t1.exon4;Parent=g392.t1;
OZ010652.1_Phania_funesta_genome_assembly,_chromosome:_1	AUGUSTUS	stop_codon	9002397	9002399	.	+	0	ID=g392.t1.stop1;Parent=g392.t1;
OZ010652.1_Phania_funesta_genome_assembly,_chromosome:_1	AUGUSTUS	gene	9014339	9015749	.	+	.	ID=g393;
OZ010652.1_Phania_funesta_genome_assembly,_chromosome:_1	AUGUSTUS	mRNA	9014339	9015749	0.92	+	.	ID=g393.t1;Parent=g393;
OZ010652.1_Phania_funesta_genome_assembly,_chromosome:_1	AUGUSTUS	start_codon	9014339	9014341	.	+	0	ID=g393.t1.start1;Parent=g393.t1;
OZ010652.1_Phania_funesta_genome_assembly,_chromosome:_1	AUGUSTUS	CDS	9014339	9014537	0.93	+	0	ID=g393.t1.CDS1;Parent=g393.t1;
OZ010652.1_Phania_funesta_genome_assembly,_chromosome:_1	AUGUSTUS	exon	9014339	9014537	.	+	.	ID=g393.t1.exon1;Parent=g393.t1;
OZ010652.1_Phania_funesta_genome_assembly,_chromosome:_1	AUGUSTUS	intron	9014538	9014593	1	+	.	ID=g393.t1.intron1;Parent=g393.t1;
OZ010652.1_Phania_funesta_genome_assembly,_chromosome:_1	AUGUSTUS	CDS	9014594	9014784	1	+	2	ID=g393.t1.CDS2;Parent=g393.t1;
OZ010652.1_Phania_funesta_genome_assembly,_chromosome:_1	AUGUSTUS	exon	9014594	9014784	.	+	.	ID=g393.t1.exon2;Parent=g393.t1;
OZ010652.1_Phania_funesta_genome_assembly,_chromosome:_1	AUGUSTUS	intron	9014785	9014852	1	+	.	ID=g393.t1.intron2;Parent=g393.t1;
OZ010652.1_Phania_funesta_genome_assembly,_chromosome:_1	AUGUSTUS	CDS	9014853	9015602	1	+	0	ID=g393.t1.CDS3;Parent=g393.t1;
OZ010652.1_Phania_funesta_genome_assembly,_chromosome:_1	AUGUSTUS	exon	9014853	9015602	.	+	.	ID=g393.t1.exon3;Parent=g393.t1;
OZ010652.1_Phania_funesta_genome_assembly,_chromosome:_1	AUGUSTUS	intron	9015603	9015668	1	+	.	ID=g393.t1.intron3;Parent=g393.t1;
OZ010652.1_Phania_funesta_genome_assembly,_chromosome:_1	AUGUSTUS	CDS	9015669	9015749	0.98	+	0	ID=g393.t1.CDS4;Parent=g393.t1;
OZ010652.1_Phania_funesta_genome_assembly,_chromosome:_1	AUGUSTUS	exon	9015669	9015749	.	+	.	ID=g393.t1.exon4;Parent=g393.t1;
OZ010652.1_Phania_funesta_genome_assembly,_chromosome:_1	AUGUSTUS	stop_codon	9015747	9015749	.	+	0	ID=g393.t1.stop1;Parent=g393.t1;
OZ010652.1_Phania_funesta_genome_assembly,_chromosome:_1	GeneMark.hmm3	mRNA	9014432	9015749	.	+	.	ID=g393.t2;Parent=g393;
OZ010652.1_Phania_funesta_genome_assembly,_chromosome:_1	GeneMark.hmm3	start_codon	9014432	9014434	.	+	0	ID=g393.t2.start1;Parent=g393.t2;
OZ010652.1_Phania_funesta_genome_assembly,_chromosome:_1	GeneMark.hmm3	CDS	9014432	9014537	.	+	0	ID=g393.t2.CDS1;Parent=g393.t2;
OZ010652.1_Phania_funesta_genome_assembly,_chromosome:_1	GeneMark.hmm3	exon	9014432	9014537	0	+	.	ID=g393.t2.exon1;Parent=g393.t2;
OZ010652.1_Phania_funesta_genome_assembly,_chromosome:_1	GeneMark.hmm3	intron	9014538	9014593	.	+	2	ID=g393.t2.intron1;Parent=g393.t2;
OZ010652.1_Phania_funesta_genome_assembly,_chromosome:_1	GeneMark.hmm3	CDS	9014594	9014784	.	+	2	ID=g393.t2.CDS2;Parent=g393.t2;
OZ010652.1_Phania_funesta_genome_assembly,_chromosome:_1	GeneMark.hmm3	exon	9014594	9014784	0	+	.	ID=g393.t2.exon2;Parent=g393.t2;
OZ010652.1_Phania_funesta_genome_assembly,_chromosome:_1	GeneMark.hmm3	intron	9014785	9014852	.	+	0	ID=g393.t2.intron2;Parent=g393.t2;
OZ010652.1_Phania_funesta_genome_assembly,_chromosome:_1	GeneMark.hmm3	CDS	9014853	9015602	.	+	0	ID=g393.t2.CDS3;Parent=g393.t2;
OZ010652.1_Phania_funesta_genome_assembly,_chromosome:_1	GeneMark.hmm3	exon	9014853	9015602	0	+	.	ID=g393.t2.exon3;Parent=g393.t2;
OZ010652.1_Phania_funesta_genome_assembly,_chromosome:_1	GeneMark.hmm3	intron	9015603	9015668	.	+	0	ID=g393.t2.intron3;Parent=g393.t2;
OZ010652.1_Phania_funesta_genome_assembly,_chromosome:_1	GeneMark.hmm3	CDS	9015669	9015749	.	+	0	ID=g393.t2.CDS4;Parent=g393.t2;
OZ010652.1_Phania_funesta_genome_assembly,_chromosome:_1	GeneMark.hmm3	exon	9015669	9015749	0	+	.	ID=g393.t2.exon4;Parent=g393.t2;
OZ010652.1_Phania_funesta_genome_assembly,_chromosome:_1	GeneMark.hmm3	stop_codon	9015747	9015749	.	+	0	ID=g393.t2.stop1;Parent=g393.t2;
OZ010652.1_Phania_funesta_genome_assembly,_chromosome:_1	AUGUSTUS	gene	9027560	9029005	.	+	.	ID=g394;
OZ010652.1_Phania_funesta_genome_assembly,_chromosome:_1	AUGUSTUS	mRNA	9027560	9029005	0.78	+	.	ID=g394.t1;Parent=g394;
OZ010652.1_Phania_funesta_genome_assembly,_chromosome:_1	AUGUSTUS	start_codon	9027560	9027562	.	+	0	ID=g394.t1.start1;Parent=g394.t1;
OZ010652.1_Phania_funesta_genome_assembly,_chromosome:_1	AUGUSTUS	CDS	9027560	9027758	0.8	+	0	ID=g394.t1.CDS1;Parent=g394.t1;
OZ010652.1_Phania_funesta_genome_assembly,_chromosome:_1	AUGUSTUS	exon	9027560	9027758	.	+	.	ID=g394.t1.exon1;Parent=g394.t1;
OZ010652.1_Phania_funesta_genome_assembly,_chromosome:_1	AUGUSTUS	intron	9027759	9027823	1	+	.	ID=g394.t1.intron1;Parent=g394.t1;
OZ010652.1_Phania_funesta_genome_assembly,_chromosome:_1	AUGUSTUS	CDS	9027824	9028005	1	+	2	ID=g394.t1.CDS2;Parent=g394.t1;
OZ010652.1_Phania_funesta_genome_assembly,_chromosome:_1	AUGUSTUS	exon	9027824	9028005	.	+	.	ID=g394.t1.exon2;Parent=g394.t1;
OZ010652.1_Phania_funesta_genome_assembly,_chromosome:_1	AUGUSTUS	intron	9028006	9028081	1	+	.	ID=g394.t1.intron2;Parent=g394.t1;
OZ010652.1_Phania_funesta_genome_assembly,_chromosome:_1	AUGUSTUS	CDS	9028082	9028831	1	+	0	ID=g394.t1.CDS3;Parent=g394.t1;
OZ010652.1_Phania_funesta_genome_assembly,_chromosome:_1	AUGUSTUS	exon	9028082	9028831	.	+	.	ID=g394.t1.exon3;Parent=g394.t1;
OZ010652.1_Phania_funesta_genome_assembly,_chromosome:_1	AUGUSTUS	intron	9028832	9028897	1	+	.	ID=g394.t1.intron3;Parent=g394.t1;
OZ010652.1_Phania_funesta_genome_assembly,_chromosome:_1	AUGUSTUS	CDS	9028898	9029005	0.97	+	0	ID=g394.t1.CDS4;Parent=g394.t1;
OZ010652.1_Phania_funesta_genome_assembly,_chromosome:_1	AUGUSTUS	exon	9028898	9029005	.	+	.	ID=g394.t1.exon4;Parent=g394.t1;
OZ010652.1_Phania_funesta_genome_assembly,_chromosome:_1	AUGUSTUS	stop_codon	9029003	9029005	.	+	0	ID=g394.t1.stop1;Parent=g394.t1;
OZ010652.1_Phania_funesta_genome_assembly,_chromosome:_1	GeneMark.hmm3	mRNA	9027653	9029005	.	+	.	ID=g394.t2;Parent=g394;
OZ010652.1_Phania_funesta_genome_assembly,_chromosome:_1	GeneMark.hmm3	start_codon	9027653	9027655	.	+	0	ID=g394.t2.start1;Parent=g394.t2;
OZ010652.1_Phania_funesta_genome_assembly,_chromosome:_1	GeneMark.hmm3	CDS	9027653	9027758	.	+	0	ID=g394.t2.CDS1;Parent=g394.t2;
OZ010652.1_Phania_funesta_genome_assembly,_chromosome:_1	GeneMark.hmm3	exon	9027653	9027758	0	+	.	ID=g394.t2.exon1;Parent=g394.t2;
OZ010652.1_Phania_funesta_genome_assembly,_chromosome:_1	GeneMark.hmm3	intron	9027759	9027823	.	+	2	ID=g394.t2.intron1;Parent=g394.t2;
OZ010652.1_Phania_funesta_genome_assembly,_chromosome:_1	GeneMark.hmm3	CDS	9027824	9028005	.	+	2	ID=g394.t2.CDS2;Parent=g394.t2;
OZ010652.1_Phania_funesta_genome_assembly,_chromosome:_1	GeneMark.hmm3	exon	9027824	9028005	0	+	.	ID=g394.t2.exon2;Parent=g394.t2;
OZ010652.1_Phania_funesta_genome_assembly,_chromosome:_1	GeneMark.hmm3	intron	9028006	9028081	.	+	0	ID=g394.t2.intron2;Parent=g394.t2;
OZ010652.1_Phania_funesta_genome_assembly,_chromosome:_1	GeneMark.hmm3	CDS	9028082	9028831	.	+	0	ID=g394.t2.CDS3;Parent=g394.t2;
OZ010652.1_Phania_funesta_genome_assembly,_chromosome:_1	GeneMark.hmm3	exon	9028082	9028831	0	+	.	ID=g394.t2.exon3;Parent=g394.t2;
OZ010652.1_Phania_funesta_genome_assembly,_chromosome:_1	GeneMark.hmm3	intron	9028832	9028897	.	+	0	ID=g394.t2.intron3;Parent=g394.t2;
OZ010652.1_Phania_funesta_genome_assembly,_chromosome:_1	GeneMark.hmm3	CDS	9028898	9029005	.	+	0	ID=g394.t2.CDS4;Parent=g394.t2;
OZ010652.1_Phania_funesta_genome_assembly,_chromosome:_1	GeneMark.hmm3	exon	9028898	9029005	0	+	.	ID=g394.t2.exon4;Parent=g394.t2;
OZ010652.1_Phania_funesta_genome_assembly,_chromosome:_1	GeneMark.hmm3	stop_codon	9029003	9029005	.	+	0	ID=g394.t2.stop1;Parent=g394.t2;
OZ010652.1_Phania_funesta_genome_assembly,_chromosome:_1	AUGUSTUS	gene	9036818	9039594	.	+	.	ID=g395;
OZ010652.1_Phania_funesta_genome_assembly,_chromosome:_1	AUGUSTUS	mRNA	9036818	9039594	0.34	+	.	ID=g395.t1;Parent=g395;
OZ010652.1_Phania_funesta_genome_assembly,_chromosome:_1	AUGUSTUS	start_codon	9036818	9036820	.	+	0	ID=g395.t1.start1;Parent=g395.t1;
OZ010652.1_Phania_funesta_genome_assembly,_chromosome:_1	AUGUSTUS	CDS	9036818	9036831	0.52	+	0	ID=g395.t1.CDS1;Parent=g395.t1;
OZ010652.1_Phania_funesta_genome_assembly,_chromosome:_1	AUGUSTUS	exon	9036818	9036831	.	+	.	ID=g395.t1.exon1;Parent=g395.t1;
OZ010652.1_Phania_funesta_genome_assembly,_chromosome:_1	AUGUSTUS	intron	9036832	9038191	0.52	+	.	ID=g395.t1.intron1;Parent=g395.t1;
OZ010652.1_Phania_funesta_genome_assembly,_chromosome:_1	AUGUSTUS	CDS	9038192	9038358	0.55	+	1	ID=g395.t1.CDS2;Parent=g395.t1;
OZ010652.1_Phania_funesta_genome_assembly,_chromosome:_1	AUGUSTUS	exon	9038192	9038358	.	+	.	ID=g395.t1.exon2;Parent=g395.t1;
OZ010652.1_Phania_funesta_genome_assembly,_chromosome:_1	AUGUSTUS	intron	9038359	9038423	1	+	.	ID=g395.t1.intron2;Parent=g395.t1;
OZ010652.1_Phania_funesta_genome_assembly,_chromosome:_1	AUGUSTUS	CDS	9038424	9038605	1	+	2	ID=g395.t1.CDS3;Parent=g395.t1;
OZ010652.1_Phania_funesta_genome_assembly,_chromosome:_1	AUGUSTUS	exon	9038424	9038605	.	+	.	ID=g395.t1.exon3;Parent=g395.t1;
OZ010652.1_Phania_funesta_genome_assembly,_chromosome:_1	AUGUSTUS	intron	9038606	9038670	1	+	.	ID=g395.t1.intron3;Parent=g395.t1;
OZ010652.1_Phania_funesta_genome_assembly,_chromosome:_1	AUGUSTUS	CDS	9038671	9039420	1	+	0	ID=g395.t1.CDS4;Parent=g395.t1;
OZ010652.1_Phania_funesta_genome_assembly,_chromosome:_1	AUGUSTUS	exon	9038671	9039420	.	+	.	ID=g395.t1.exon4;Parent=g395.t1;
OZ010652.1_Phania_funesta_genome_assembly,_chromosome:_1	AUGUSTUS	intron	9039421	9039486	1	+	.	ID=g395.t1.intron4;Parent=g395.t1;
OZ010652.1_Phania_funesta_genome_assembly,_chromosome:_1	AUGUSTUS	CDS	9039487	9039594	0.71	+	0	ID=g395.t1.CDS5;Parent=g395.t1;
OZ010652.1_Phania_funesta_genome_assembly,_chromosome:_1	AUGUSTUS	exon	9039487	9039594	.	+	.	ID=g395.t1.exon5;Parent=g395.t1;
OZ010652.1_Phania_funesta_genome_assembly,_chromosome:_1	AUGUSTUS	stop_codon	9039592	9039594	.	+	0	ID=g395.t1.stop1;Parent=g395.t1;
OZ010652.1_Phania_funesta_genome_assembly,_chromosome:_1	AUGUSTUS	gene	9044039	9045484	.	+	.	ID=g396;
OZ010652.1_Phania_funesta_genome_assembly,_chromosome:_1	AUGUSTUS	mRNA	9044039	9045484	0.71	+	.	ID=g396.t1;Parent=g396;
OZ010652.1_Phania_funesta_genome_assembly,_chromosome:_1	AUGUSTUS	start_codon	9044039	9044041	.	+	0	ID=g396.t1.start1;Parent=g396.t1;
OZ010652.1_Phania_funesta_genome_assembly,_chromosome:_1	AUGUSTUS	CDS	9044039	9044237	0.71	+	0	ID=g396.t1.CDS1;Parent=g396.t1;
OZ010652.1_Phania_funesta_genome_assembly,_chromosome:_1	AUGUSTUS	exon	9044039	9044237	.	+	.	ID=g396.t1.exon1;Parent=g396.t1;
OZ010652.1_Phania_funesta_genome_assembly,_chromosome:_1	AUGUSTUS	intron	9044238	9044302	1	+	.	ID=g396.t1.intron1;Parent=g396.t1;
OZ010652.1_Phania_funesta_genome_assembly,_chromosome:_1	AUGUSTUS	CDS	9044303	9044484	1	+	2	ID=g396.t1.CDS2;Parent=g396.t1;
OZ010652.1_Phania_funesta_genome_assembly,_chromosome:_1	AUGUSTUS	exon	9044303	9044484	.	+	.	ID=g396.t1.exon2;Parent=g396.t1;
OZ010652.1_Phania_funesta_genome_assembly,_chromosome:_1	AUGUSTUS	intron	9044485	9044560	1	+	.	ID=g396.t1.intron2;Parent=g396.t1;
OZ010652.1_Phania_funesta_genome_assembly,_chromosome:_1	AUGUSTUS	CDS	9044561	9045310	1	+	0	ID=g396.t1.CDS3;Parent=g396.t1;
OZ010652.1_Phania_funesta_genome_assembly,_chromosome:_1	AUGUSTUS	exon	9044561	9045310	.	+	.	ID=g396.t1.exon3;Parent=g396.t1;
OZ010652.1_Phania_funesta_genome_assembly,_chromosome:_1	AUGUSTUS	intron	9045311	9045376	1	+	.	ID=g396.t1.intron3;Parent=g396.t1;
OZ010652.1_Phania_funesta_genome_assembly,_chromosome:_1	AUGUSTUS	CDS	9045377	9045484	1	+	0	ID=g396.t1.CDS4;Parent=g396.t1;
OZ010652.1_Phania_funesta_genome_assembly,_chromosome:_1	AUGUSTUS	exon	9045377	9045484	.	+	.	ID=g396.t1.exon4;Parent=g396.t1;
OZ010652.1_Phania_funesta_genome_assembly,_chromosome:_1	AUGUSTUS	stop_codon	9045482	9045484	.	+	0	ID=g396.t1.stop1;Parent=g396.t1;
OZ010652.1_Phania_funesta_genome_assembly,_chromosome:_1	AUGUSTUS	gene	9056661	9057358	.	+	.	ID=g397;
OZ010652.1_Phania_funesta_genome_assembly,_chromosome:_1	AUGUSTUS	mRNA	9056661	9057358	0.97	+	.	ID=g397.t1;Parent=g397;
OZ010652.1_Phania_funesta_genome_assembly,_chromosome:_1	AUGUSTUS	start_codon	9056661	9056663	.	+	0	ID=g397.t1.start1;Parent=g397.t1;
OZ010652.1_Phania_funesta_genome_assembly,_chromosome:_1	AUGUSTUS	CDS	9056661	9056853	1	+	0	ID=g397.t1.CDS1;Parent=g397.t1;
OZ010652.1_Phania_funesta_genome_assembly,_chromosome:_1	AUGUSTUS	exon	9056661	9056853	.	+	.	ID=g397.t1.exon1;Parent=g397.t1;
OZ010652.1_Phania_funesta_genome_assembly,_chromosome:_1	AUGUSTUS	intron	9056854	9056920	1	+	.	ID=g397.t1.intron1;Parent=g397.t1;
OZ010652.1_Phania_funesta_genome_assembly,_chromosome:_1	AUGUSTUS	CDS	9056921	9057102	1	+	2	ID=g397.t1.CDS2;Parent=g397.t1;
OZ010652.1_Phania_funesta_genome_assembly,_chromosome:_1	AUGUSTUS	exon	9056921	9057102	.	+	.	ID=g397.t1.exon2;Parent=g397.t1;
OZ010652.1_Phania_funesta_genome_assembly,_chromosome:_1	AUGUSTUS	intron	9057103	9057169	1	+	.	ID=g397.t1.intron2;Parent=g397.t1;
OZ010652.1_Phania_funesta_genome_assembly,_chromosome:_1	AUGUSTUS	CDS	9057170	9057358	0.97	+	0	ID=g397.t1.CDS3;Parent=g397.t1;
OZ010652.1_Phania_funesta_genome_assembly,_chromosome:_1	AUGUSTUS	exon	9057170	9057358	.	+	.	ID=g397.t1.exon3;Parent=g397.t1;
OZ010652.1_Phania_funesta_genome_assembly,_chromosome:_1	AUGUSTUS	stop_codon	9057356	9057358	.	+	0	ID=g397.t1.stop1;Parent=g397.t1;
OZ010652.1_Phania_funesta_genome_assembly,_chromosome:_1	AUGUSTUS	gene	9057400	9058111	.	+	.	ID=g398;
OZ010652.1_Phania_funesta_genome_assembly,_chromosome:_1	AUGUSTUS	mRNA	9057400	9058111	0.97	+	.	ID=g398.t1;Parent=g398;
OZ010652.1_Phania_funesta_genome_assembly,_chromosome:_1	AUGUSTUS	start_codon	9057400	9057402	.	+	0	ID=g398.t1.start1;Parent=g398.t1;
OZ010652.1_Phania_funesta_genome_assembly,_chromosome:_1	AUGUSTUS	CDS	9057400	9057933	0.97	+	0	ID=g398.t1.CDS1;Parent=g398.t1;
OZ010652.1_Phania_funesta_genome_assembly,_chromosome:_1	AUGUSTUS	exon	9057400	9057933	.	+	.	ID=g398.t1.exon1;Parent=g398.t1;
OZ010652.1_Phania_funesta_genome_assembly,_chromosome:_1	AUGUSTUS	intron	9057934	9058000	1	+	.	ID=g398.t1.intron1;Parent=g398.t1;
OZ010652.1_Phania_funesta_genome_assembly,_chromosome:_1	AUGUSTUS	CDS	9058001	9058111	1	+	0	ID=g398.t1.CDS2;Parent=g398.t1;
OZ010652.1_Phania_funesta_genome_assembly,_chromosome:_1	AUGUSTUS	exon	9058001	9058111	.	+	.	ID=g398.t1.exon2;Parent=g398.t1;
OZ010652.1_Phania_funesta_genome_assembly,_chromosome:_1	AUGUSTUS	stop_codon	9058109	9058111	.	+	0	ID=g398.t1.stop1;Parent=g398.t1;
OZ010652.1_Phania_funesta_genome_assembly,_chromosome:_1	AUGUSTUS	gene	9065514	9067018	.	+	.	ID=g399;
OZ010652.1_Phania_funesta_genome_assembly,_chromosome:_1	AUGUSTUS	mRNA	9065514	9067018	1	+	.	ID=g399.t1;Parent=g399;
OZ010652.1_Phania_funesta_genome_assembly,_chromosome:_1	AUGUSTUS	start_codon	9065514	9065516	.	+	0	ID=g399.t1.start1;Parent=g399.t1;
OZ010652.1_Phania_funesta_genome_assembly,_chromosome:_1	AUGUSTUS	CDS	9065514	9065721	1	+	0	ID=g399.t1.CDS1;Parent=g399.t1;
OZ010652.1_Phania_funesta_genome_assembly,_chromosome:_1	AUGUSTUS	exon	9065514	9065721	.	+	.	ID=g399.t1.exon1;Parent=g399.t1;
OZ010652.1_Phania_funesta_genome_assembly,_chromosome:_1	AUGUSTUS	intron	9065722	9065786	1	+	.	ID=g399.t1.intron1;Parent=g399.t1;
OZ010652.1_Phania_funesta_genome_assembly,_chromosome:_1	AUGUSTUS	CDS	9065787	9065971	1	+	2	ID=g399.t1.CDS2;Parent=g399.t1;
OZ010652.1_Phania_funesta_genome_assembly,_chromosome:_1	AUGUSTUS	exon	9065787	9065971	.	+	.	ID=g399.t1.exon2;Parent=g399.t1;
OZ010652.1_Phania_funesta_genome_assembly,_chromosome:_1	AUGUSTUS	intron	9065972	9066048	1	+	.	ID=g399.t1.intron2;Parent=g399.t1;
OZ010652.1_Phania_funesta_genome_assembly,_chromosome:_1	AUGUSTUS	CDS	9066049	9066795	1	+	0	ID=g399.t1.CDS3;Parent=g399.t1;
OZ010652.1_Phania_funesta_genome_assembly,_chromosome:_1	AUGUSTUS	exon	9066049	9066795	.	+	.	ID=g399.t1.exon3;Parent=g399.t1;
OZ010652.1_Phania_funesta_genome_assembly,_chromosome:_1	AUGUSTUS	intron	9066796	9066862	1	+	.	ID=g399.t1.intron3;Parent=g399.t1;
OZ010652.1_Phania_funesta_genome_assembly,_chromosome:_1	AUGUSTUS	CDS	9066863	9067018	1	+	0	ID=g399.t1.CDS4;Parent=g399.t1;
OZ010652.1_Phania_funesta_genome_assembly,_chromosome:_1	AUGUSTUS	exon	9066863	9067018	.	+	.	ID=g399.t1.exon4;Parent=g399.t1;
OZ010652.1_Phania_funesta_genome_assembly,_chromosome:_1	AUGUSTUS	stop_codon	9067016	9067018	.	+	0	ID=g399.t1.stop1;Parent=g399.t1;
OZ010652.1_Phania_funesta_genome_assembly,_chromosome:_1	AUGUSTUS	gene	9086637	9088150	.	+	.	ID=g400;
OZ010652.1_Phania_funesta_genome_assembly,_chromosome:_1	AUGUSTUS	mRNA	9086637	9088150	0.98	+	.	ID=g400.t1;Parent=g400;
OZ010652.1_Phania_funesta_genome_assembly,_chromosome:_1	AUGUSTUS	start_codon	9086637	9086639	.	+	0	ID=g400.t1.start1;Parent=g400.t1;
OZ010652.1_Phania_funesta_genome_assembly,_chromosome:_1	AUGUSTUS	CDS	9086637	9086672	0.98	+	0	ID=g400.t1.CDS1;Parent=g400.t1;
OZ010652.1_Phania_funesta_genome_assembly,_chromosome:_1	AUGUSTUS	exon	9086637	9086672	.	+	.	ID=g400.t1.exon1;Parent=g400.t1;
OZ010652.1_Phania_funesta_genome_assembly,_chromosome:_1	AUGUSTUS	intron	9086673	9086732	0.98	+	.	ID=g400.t1.intron1;Parent=g400.t1;
OZ010652.1_Phania_funesta_genome_assembly,_chromosome:_1	AUGUSTUS	CDS	9086733	9086847	1	+	0	ID=g400.t1.CDS2;Parent=g400.t1;
OZ010652.1_Phania_funesta_genome_assembly,_chromosome:_1	AUGUSTUS	exon	9086733	9086847	.	+	.	ID=g400.t1.exon2;Parent=g400.t1;
OZ010652.1_Phania_funesta_genome_assembly,_chromosome:_1	AUGUSTUS	intron	9086848	9086910	1	+	.	ID=g400.t1.intron2;Parent=g400.t1;
OZ010652.1_Phania_funesta_genome_assembly,_chromosome:_1	AUGUSTUS	CDS	9086911	9087098	1	+	2	ID=g400.t1.CDS3;Parent=g400.t1;
OZ010652.1_Phania_funesta_genome_assembly,_chromosome:_1	AUGUSTUS	exon	9086911	9087098	.	+	.	ID=g400.t1.exon3;Parent=g400.t1;
OZ010652.1_Phania_funesta_genome_assembly,_chromosome:_1	AUGUSTUS	intron	9087099	9087214	1	+	.	ID=g400.t1.intron3;Parent=g400.t1;
OZ010652.1_Phania_funesta_genome_assembly,_chromosome:_1	AUGUSTUS	CDS	9087215	9087964	1	+	0	ID=g400.t1.CDS4;Parent=g400.t1;
OZ010652.1_Phania_funesta_genome_assembly,_chromosome:_1	AUGUSTUS	exon	9087215	9087964	.	+	.	ID=g400.t1.exon4;Parent=g400.t1;
OZ010652.1_Phania_funesta_genome_assembly,_chromosome:_1	AUGUSTUS	intron	9087965	9088024	1	+	.	ID=g400.t1.intron4;Parent=g400.t1;
OZ010652.1_Phania_funesta_genome_assembly,_chromosome:_1	AUGUSTUS	CDS	9088025	9088150	1	+	0	ID=g400.t1.CDS5;Parent=g400.t1;
OZ010652.1_Phania_funesta_genome_assembly,_chromosome:_1	AUGUSTUS	exon	9088025	9088150	.	+	.	ID=g400.t1.exon5;Parent=g400.t1;
OZ010652.1_Phania_funesta_genome_assembly,_chromosome:_1	AUGUSTUS	stop_codon	9088148	9088150	.	+	0	ID=g400.t1.stop1;Parent=g400.t1;
OZ010652.1_Phania_funesta_genome_assembly,_chromosome:_1	AUGUSTUS	gene	9092000	9093451	.	+	.	ID=g401;
OZ010652.1_Phania_funesta_genome_assembly,_chromosome:_1	AUGUSTUS	mRNA	9092000	9093451	1	+	.	ID=g401.t1;Parent=g401;
OZ010652.1_Phania_funesta_genome_assembly,_chromosome:_1	AUGUSTUS	start_codon	9092000	9092002	.	+	0	ID=g401.t1.start1;Parent=g401.t1;
OZ010652.1_Phania_funesta_genome_assembly,_chromosome:_1	AUGUSTUS	CDS	9092000	9092198	1	+	0	ID=g401.t1.CDS1;Parent=g401.t1;
OZ010652.1_Phania_funesta_genome_assembly,_chromosome:_1	AUGUSTUS	exon	9092000	9092198	.	+	.	ID=g401.t1.exon1;Parent=g401.t1;
OZ010652.1_Phania_funesta_genome_assembly,_chromosome:_1	AUGUSTUS	intron	9092199	9092261	1	+	.	ID=g401.t1.intron1;Parent=g401.t1;
OZ010652.1_Phania_funesta_genome_assembly,_chromosome:_1	AUGUSTUS	CDS	9092262	9092446	1	+	2	ID=g401.t1.CDS2;Parent=g401.t1;
OZ010652.1_Phania_funesta_genome_assembly,_chromosome:_1	AUGUSTUS	exon	9092262	9092446	.	+	.	ID=g401.t1.exon2;Parent=g401.t1;
OZ010652.1_Phania_funesta_genome_assembly,_chromosome:_1	AUGUSTUS	intron	9092447	9092508	1	+	.	ID=g401.t1.intron2;Parent=g401.t1;
OZ010652.1_Phania_funesta_genome_assembly,_chromosome:_1	AUGUSTUS	CDS	9092509	9093258	1	+	0	ID=g401.t1.CDS3;Parent=g401.t1;
OZ010652.1_Phania_funesta_genome_assembly,_chromosome:_1	AUGUSTUS	exon	9092509	9093258	.	+	.	ID=g401.t1.exon3;Parent=g401.t1;
OZ010652.1_Phania_funesta_genome_assembly,_chromosome:_1	AUGUSTUS	intron	9093259	9093325	1	+	.	ID=g401.t1.intron3;Parent=g401.t1;
OZ010652.1_Phania_funesta_genome_assembly,_chromosome:_1	AUGUSTUS	CDS	9093326	9093451	1	+	0	ID=g401.t1.CDS4;Parent=g401.t1;
OZ010652.1_Phania_funesta_genome_assembly,_chromosome:_1	AUGUSTUS	exon	9093326	9093451	.	+	.	ID=g401.t1.exon4;Parent=g401.t1;
OZ010652.1_Phania_funesta_genome_assembly,_chromosome:_1	AUGUSTUS	stop_codon	9093449	9093451	.	+	0	ID=g401.t1.stop1;Parent=g401.t1;
OZ010652.1_Phania_funesta_genome_assembly,_chromosome:_1	AUGUSTUS	gene	9103938	9107127	.	+	.	ID=g402;
OZ010652.1_Phania_funesta_genome_assembly,_chromosome:_1	AUGUSTUS	mRNA	9103938	9107127	0.8	+	.	ID=g402.t1;Parent=g402;
OZ010652.1_Phania_funesta_genome_assembly,_chromosome:_1	AUGUSTUS	start_codon	9103938	9103940	.	+	0	ID=g402.t1.start1;Parent=g402.t1;
OZ010652.1_Phania_funesta_genome_assembly,_chromosome:_1	AUGUSTUS	CDS	9103938	9103954	0.8	+	0	ID=g402.t1.CDS1;Parent=g402.t1;
OZ010652.1_Phania_funesta_genome_assembly,_chromosome:_1	AUGUSTUS	exon	9103938	9103954	.	+	.	ID=g402.t1.exon1;Parent=g402.t1;
OZ010652.1_Phania_funesta_genome_assembly,_chromosome:_1	AUGUSTUS	intron	9103955	9104019	0.8	+	.	ID=g402.t1.intron1;Parent=g402.t1;
OZ010652.1_Phania_funesta_genome_assembly,_chromosome:_1	AUGUSTUS	CDS	9104020	9104312	1	+	1	ID=g402.t1.CDS2;Parent=g402.t1;
OZ010652.1_Phania_funesta_genome_assembly,_chromosome:_1	AUGUSTUS	exon	9104020	9104312	.	+	.	ID=g402.t1.exon2;Parent=g402.t1;
OZ010652.1_Phania_funesta_genome_assembly,_chromosome:_1	AUGUSTUS	intron	9104313	9104377	1	+	.	ID=g402.t1.intron2;Parent=g402.t1;
OZ010652.1_Phania_funesta_genome_assembly,_chromosome:_1	AUGUSTUS	CDS	9104378	9104565	1	+	2	ID=g402.t1.CDS3;Parent=g402.t1;
OZ010652.1_Phania_funesta_genome_assembly,_chromosome:_1	AUGUSTUS	exon	9104378	9104565	.	+	.	ID=g402.t1.exon3;Parent=g402.t1;
OZ010652.1_Phania_funesta_genome_assembly,_chromosome:_1	AUGUSTUS	intron	9104566	9106260	1	+	.	ID=g402.t1.intron3;Parent=g402.t1;
OZ010652.1_Phania_funesta_genome_assembly,_chromosome:_1	AUGUSTUS	CDS	9106261	9107127	1	+	0	ID=g402.t1.CDS4;Parent=g402.t1;
OZ010652.1_Phania_funesta_genome_assembly,_chromosome:_1	AUGUSTUS	exon	9106261	9107127	.	+	.	ID=g402.t1.exon4;Parent=g402.t1;
OZ010652.1_Phania_funesta_genome_assembly,_chromosome:_1	AUGUSTUS	stop_codon	9107125	9107127	.	+	0	ID=g402.t1.stop1;Parent=g402.t1;
OZ010652.1_Phania_funesta_genome_assembly,_chromosome:_1	AUGUSTUS	gene	9113745	9116775	.	+	.	ID=g403;
OZ010652.1_Phania_funesta_genome_assembly,_chromosome:_1	AUGUSTUS	mRNA	9113745	9116775	1	+	.	ID=g403.t1;Parent=g403;
OZ010652.1_Phania_funesta_genome_assembly,_chromosome:_1	AUGUSTUS	start_codon	9113745	9113747	.	+	0	ID=g403.t1.start1;Parent=g403.t1;
OZ010652.1_Phania_funesta_genome_assembly,_chromosome:_1	AUGUSTUS	CDS	9113745	9113973	1	+	0	ID=g403.t1.CDS1;Parent=g403.t1;
OZ010652.1_Phania_funesta_genome_assembly,_chromosome:_1	AUGUSTUS	exon	9113745	9113973	.	+	.	ID=g403.t1.exon1;Parent=g403.t1;
OZ010652.1_Phania_funesta_genome_assembly,_chromosome:_1	AUGUSTUS	intron	9113974	9114237	1	+	.	ID=g403.t1.intron1;Parent=g403.t1;
OZ010652.1_Phania_funesta_genome_assembly,_chromosome:_1	AUGUSTUS	CDS	9114238	9114428	1	+	2	ID=g403.t1.CDS2;Parent=g403.t1;
OZ010652.1_Phania_funesta_genome_assembly,_chromosome:_1	AUGUSTUS	exon	9114238	9114428	.	+	.	ID=g403.t1.exon2;Parent=g403.t1;
OZ010652.1_Phania_funesta_genome_assembly,_chromosome:_1	AUGUSTUS	intron	9114429	9114496	1	+	.	ID=g403.t1.intron2;Parent=g403.t1;
OZ010652.1_Phania_funesta_genome_assembly,_chromosome:_1	AUGUSTUS	CDS	9114497	9114875	1	+	0	ID=g403.t1.CDS3;Parent=g403.t1;
OZ010652.1_Phania_funesta_genome_assembly,_chromosome:_1	AUGUSTUS	exon	9114497	9114875	.	+	.	ID=g403.t1.exon3;Parent=g403.t1;
OZ010652.1_Phania_funesta_genome_assembly,_chromosome:_1	AUGUSTUS	intron	9114876	9114943	1	+	.	ID=g403.t1.intron3;Parent=g403.t1;
OZ010652.1_Phania_funesta_genome_assembly,_chromosome:_1	AUGUSTUS	CDS	9114944	9115308	1	+	2	ID=g403.t1.CDS4;Parent=g403.t1;
OZ010652.1_Phania_funesta_genome_assembly,_chromosome:_1	AUGUSTUS	exon	9114944	9115308	.	+	.	ID=g403.t1.exon4;Parent=g403.t1;
OZ010652.1_Phania_funesta_genome_assembly,_chromosome:_1	AUGUSTUS	intron	9115309	9116655	1	+	.	ID=g403.t1.intron4;Parent=g403.t1;
OZ010652.1_Phania_funesta_genome_assembly,_chromosome:_1	AUGUSTUS	CDS	9116656	9116775	1	+	0	ID=g403.t1.CDS5;Parent=g403.t1;
OZ010652.1_Phania_funesta_genome_assembly,_chromosome:_1	AUGUSTUS	exon	9116656	9116775	.	+	.	ID=g403.t1.exon5;Parent=g403.t1;
OZ010652.1_Phania_funesta_genome_assembly,_chromosome:_1	AUGUSTUS	stop_codon	9116773	9116775	.	+	0	ID=g403.t1.stop1;Parent=g403.t1;
OZ010652.1_Phania_funesta_genome_assembly,_chromosome:_1	AUGUSTUS	gene	9117907	9118256	.	+	.	ID=g404;
OZ010652.1_Phania_funesta_genome_assembly,_chromosome:_1	AUGUSTUS	mRNA	9117907	9118256	1	+	.	ID=g404.t1;Parent=g404;
OZ010652.1_Phania_funesta_genome_assembly,_chromosome:_1	AUGUSTUS	start_codon	9117907	9117909	.	+	0	ID=g404.t1.start1;Parent=g404.t1;
OZ010652.1_Phania_funesta_genome_assembly,_chromosome:_1	AUGUSTUS	CDS	9117907	9118056	1	+	0	ID=g404.t1.CDS1;Parent=g404.t1;
OZ010652.1_Phania_funesta_genome_assembly,_chromosome:_1	AUGUSTUS	exon	9117907	9118056	.	+	.	ID=g404.t1.exon1;Parent=g404.t1;
OZ010652.1_Phania_funesta_genome_assembly,_chromosome:_1	AUGUSTUS	intron	9118057	9118121	1	+	.	ID=g404.t1.intron1;Parent=g404.t1;
OZ010652.1_Phania_funesta_genome_assembly,_chromosome:_1	AUGUSTUS	CDS	9118122	9118256	1	+	0	ID=g404.t1.CDS2;Parent=g404.t1;
OZ010652.1_Phania_funesta_genome_assembly,_chromosome:_1	AUGUSTUS	exon	9118122	9118256	.	+	.	ID=g404.t1.exon2;Parent=g404.t1;
OZ010652.1_Phania_funesta_genome_assembly,_chromosome:_1	AUGUSTUS	stop_codon	9118254	9118256	.	+	0	ID=g404.t1.stop1;Parent=g404.t1;
OZ010652.1_Phania_funesta_genome_assembly,_chromosome:_1	AUGUSTUS	gene	9121196	9129712	.	+	.	ID=g405;
OZ010652.1_Phania_funesta_genome_assembly,_chromosome:_1	AUGUSTUS	mRNA	9121196	9129712	1	+	.	ID=g405.t1;Parent=g405;
OZ010652.1_Phania_funesta_genome_assembly,_chromosome:_1	AUGUSTUS	start_codon	9121196	9121198	.	+	0	ID=g405.t1.start1;Parent=g405.t1;
OZ010652.1_Phania_funesta_genome_assembly,_chromosome:_1	AUGUSTUS	CDS	9121196	9121255	1	+	0	ID=g405.t1.CDS1;Parent=g405.t1;
OZ010652.1_Phania_funesta_genome_assembly,_chromosome:_1	AUGUSTUS	exon	9121196	9121255	.	+	.	ID=g405.t1.exon1;Parent=g405.t1;
OZ010652.1_Phania_funesta_genome_assembly,_chromosome:_1	AUGUSTUS	intron	9121256	9128311	1	+	.	ID=g405.t1.intron1;Parent=g405.t1;
OZ010652.1_Phania_funesta_genome_assembly,_chromosome:_1	AUGUSTUS	CDS	9128312	9128446	1	+	0	ID=g405.t1.CDS2;Parent=g405.t1;
OZ010652.1_Phania_funesta_genome_assembly,_chromosome:_1	AUGUSTUS	exon	9128312	9128446	.	+	.	ID=g405.t1.exon2;Parent=g405.t1;
OZ010652.1_Phania_funesta_genome_assembly,_chromosome:_1	AUGUSTUS	intron	9128447	9129115	1	+	.	ID=g405.t1.intron2;Parent=g405.t1;
OZ010652.1_Phania_funesta_genome_assembly,_chromosome:_1	AUGUSTUS	CDS	9129116	9129475	1	+	0	ID=g405.t1.CDS3;Parent=g405.t1;
OZ010652.1_Phania_funesta_genome_assembly,_chromosome:_1	AUGUSTUS	exon	9129116	9129475	.	+	.	ID=g405.t1.exon3;Parent=g405.t1;
OZ010652.1_Phania_funesta_genome_assembly,_chromosome:_1	AUGUSTUS	intron	9129476	9129538	1	+	.	ID=g405.t1.intron3;Parent=g405.t1;
OZ010652.1_Phania_funesta_genome_assembly,_chromosome:_1	AUGUSTUS	CDS	9129539	9129712	1	+	0	ID=g405.t1.CDS4;Parent=g405.t1;
OZ010652.1_Phania_funesta_genome_assembly,_chromosome:_1	AUGUSTUS	exon	9129539	9129712	.	+	.	ID=g405.t1.exon4;Parent=g405.t1;
OZ010652.1_Phania_funesta_genome_assembly,_chromosome:_1	AUGUSTUS	stop_codon	9129710	9129712	.	+	0	ID=g405.t1.stop1;Parent=g405.t1;
OZ010652.1_Phania_funesta_genome_assembly,_chromosome:_1	AUGUSTUS	gene	9150247	9158295	.	+	.	ID=g406;
OZ010652.1_Phania_funesta_genome_assembly,_chromosome:_1	AUGUSTUS	mRNA	9150247	9158295	1	+	.	ID=g406.t1;Parent=g406;
OZ010652.1_Phania_funesta_genome_assembly,_chromosome:_1	AUGUSTUS	start_codon	9150247	9150249	.	+	0	ID=g406.t1.start1;Parent=g406.t1;
OZ010652.1_Phania_funesta_genome_assembly,_chromosome:_1	AUGUSTUS	CDS	9150247	9150322	1	+	0	ID=g406.t1.CDS1;Parent=g406.t1;
OZ010652.1_Phania_funesta_genome_assembly,_chromosome:_1	AUGUSTUS	exon	9150247	9150322	.	+	.	ID=g406.t1.exon1;Parent=g406.t1;
OZ010652.1_Phania_funesta_genome_assembly,_chromosome:_1	AUGUSTUS	intron	9150323	9155560	1	+	.	ID=g406.t1.intron1;Parent=g406.t1;
OZ010652.1_Phania_funesta_genome_assembly,_chromosome:_1	AUGUSTUS	CDS	9155561	9155775	1	+	2	ID=g406.t1.CDS2;Parent=g406.t1;
OZ010652.1_Phania_funesta_genome_assembly,_chromosome:_1	AUGUSTUS	exon	9155561	9155775	.	+	.	ID=g406.t1.exon2;Parent=g406.t1;
OZ010652.1_Phania_funesta_genome_assembly,_chromosome:_1	AUGUSTUS	intron	9155776	9158175	1	+	.	ID=g406.t1.intron2;Parent=g406.t1;
OZ010652.1_Phania_funesta_genome_assembly,_chromosome:_1	AUGUSTUS	CDS	9158176	9158295	1	+	0	ID=g406.t1.CDS3;Parent=g406.t1;
OZ010652.1_Phania_funesta_genome_assembly,_chromosome:_1	AUGUSTUS	exon	9158176	9158295	.	+	.	ID=g406.t1.exon3;Parent=g406.t1;
OZ010652.1_Phania_funesta_genome_assembly,_chromosome:_1	AUGUSTUS	stop_codon	9158293	9158295	.	+	0	ID=g406.t1.stop1;Parent=g406.t1;
OZ010652.1_Phania_funesta_genome_assembly,_chromosome:_1	AUGUSTUS	gene	9162141	9165391	.	+	.	ID=g407;
OZ010652.1_Phania_funesta_genome_assembly,_chromosome:_1	AUGUSTUS	mRNA	9162141	9165391	1	+	.	ID=g407.t1;Parent=g407;
OZ010652.1_Phania_funesta_genome_assembly,_chromosome:_1	AUGUSTUS	start_codon	9162141	9162143	.	+	0	ID=g407.t1.start1;Parent=g407.t1;
OZ010652.1_Phania_funesta_genome_assembly,_chromosome:_1	AUGUSTUS	CDS	9162141	9162965	1	+	0	ID=g407.t1.CDS1;Parent=g407.t1;
OZ010652.1_Phania_funesta_genome_assembly,_chromosome:_1	AUGUSTUS	exon	9162141	9162965	.	+	.	ID=g407.t1.exon1;Parent=g407.t1;
OZ010652.1_Phania_funesta_genome_assembly,_chromosome:_1	AUGUSTUS	intron	9162966	9163026	1	+	.	ID=g407.t1.intron1;Parent=g407.t1;
OZ010652.1_Phania_funesta_genome_assembly,_chromosome:_1	AUGUSTUS	CDS	9163027	9163348	1	+	0	ID=g407.t1.CDS2;Parent=g407.t1;
OZ010652.1_Phania_funesta_genome_assembly,_chromosome:_1	AUGUSTUS	exon	9163027	9163348	.	+	.	ID=g407.t1.exon2;Parent=g407.t1;
OZ010652.1_Phania_funesta_genome_assembly,_chromosome:_1	AUGUSTUS	intron	9163349	9163413	1	+	.	ID=g407.t1.intron2;Parent=g407.t1;
OZ010652.1_Phania_funesta_genome_assembly,_chromosome:_1	AUGUSTUS	CDS	9163414	9163668	1	+	2	ID=g407.t1.CDS3;Parent=g407.t1;
OZ010652.1_Phania_funesta_genome_assembly,_chromosome:_1	AUGUSTUS	exon	9163414	9163668	.	+	.	ID=g407.t1.exon3;Parent=g407.t1;
OZ010652.1_Phania_funesta_genome_assembly,_chromosome:_1	AUGUSTUS	intron	9163669	9163844	1	+	.	ID=g407.t1.intron3;Parent=g407.t1;
OZ010652.1_Phania_funesta_genome_assembly,_chromosome:_1	AUGUSTUS	CDS	9163845	9164021	1	+	2	ID=g407.t1.CDS4;Parent=g407.t1;
OZ010652.1_Phania_funesta_genome_assembly,_chromosome:_1	AUGUSTUS	exon	9163845	9164021	.	+	.	ID=g407.t1.exon4;Parent=g407.t1;
OZ010652.1_Phania_funesta_genome_assembly,_chromosome:_1	AUGUSTUS	intron	9164022	9164210	1	+	.	ID=g407.t1.intron4;Parent=g407.t1;
OZ010652.1_Phania_funesta_genome_assembly,_chromosome:_1	AUGUSTUS	CDS	9164211	9165391	1	+	2	ID=g407.t1.CDS5;Parent=g407.t1;
OZ010652.1_Phania_funesta_genome_assembly,_chromosome:_1	AUGUSTUS	exon	9164211	9165391	.	+	.	ID=g407.t1.exon5;Parent=g407.t1;
OZ010652.1_Phania_funesta_genome_assembly,_chromosome:_1	AUGUSTUS	stop_codon	9165389	9165391	.	+	0	ID=g407.t1.stop1;Parent=g407.t1;
OZ010652.1_Phania_funesta_genome_assembly,_chromosome:_1	AUGUSTUS	gene	9166796	9167170	.	+	.	ID=g408;
OZ010652.1_Phania_funesta_genome_assembly,_chromosome:_1	AUGUSTUS	mRNA	9166796	9167170	1	+	.	ID=g408.t1;Parent=g408;
OZ010652.1_Phania_funesta_genome_assembly,_chromosome:_1	AUGUSTUS	start_codon	9166796	9166798	.	+	0	ID=g408.t1.start1;Parent=g408.t1;
OZ010652.1_Phania_funesta_genome_assembly,_chromosome:_1	AUGUSTUS	CDS	9166796	9166890	1	+	0	ID=g408.t1.CDS1;Parent=g408.t1;
OZ010652.1_Phania_funesta_genome_assembly,_chromosome:_1	AUGUSTUS	exon	9166796	9166890	.	+	.	ID=g408.t1.exon1;Parent=g408.t1;
OZ010652.1_Phania_funesta_genome_assembly,_chromosome:_1	AUGUSTUS	intron	9166891	9166953	1	+	.	ID=g408.t1.intron1;Parent=g408.t1;
OZ010652.1_Phania_funesta_genome_assembly,_chromosome:_1	AUGUSTUS	CDS	9166954	9167170	1	+	1	ID=g408.t1.CDS2;Parent=g408.t1;
OZ010652.1_Phania_funesta_genome_assembly,_chromosome:_1	AUGUSTUS	exon	9166954	9167170	.	+	.	ID=g408.t1.exon2;Parent=g408.t1;
OZ010652.1_Phania_funesta_genome_assembly,_chromosome:_1	AUGUSTUS	stop_codon	9167168	9167170	.	+	0	ID=g408.t1.stop1;Parent=g408.t1;
OZ010652.1_Phania_funesta_genome_assembly,_chromosome:_1	AUGUSTUS	gene	9167328	9168452	.	-	.	ID=g409;
OZ010652.1_Phania_funesta_genome_assembly,_chromosome:_1	AUGUSTUS	mRNA	9167328	9168452	1	-	.	ID=g409.t1;Parent=g409;
OZ010652.1_Phania_funesta_genome_assembly,_chromosome:_1	AUGUSTUS	stop_codon	9167328	9167330	.	-	0	ID=g409.t1.stop1;Parent=g409.t1;
OZ010652.1_Phania_funesta_genome_assembly,_chromosome:_1	AUGUSTUS	CDS	9167328	9168452	1	-	0	ID=g409.t1.CDS1;Parent=g409.t1;
OZ010652.1_Phania_funesta_genome_assembly,_chromosome:_1	AUGUSTUS	exon	9167328	9168452	.	-	.	ID=g409.t1.exon1;Parent=g409.t1;
OZ010652.1_Phania_funesta_genome_assembly,_chromosome:_1	AUGUSTUS	start_codon	9168450	9168452	.	-	0	ID=g409.t1.start1;Parent=g409.t1;
OZ010652.1_Phania_funesta_genome_assembly,_chromosome:_1	AUGUSTUS	gene	9171868	9174354	.	-	.	ID=g410;
OZ010652.1_Phania_funesta_genome_assembly,_chromosome:_1	AUGUSTUS	mRNA	9171868	9174354	1	-	.	ID=g410.t1;Parent=g410;
OZ010652.1_Phania_funesta_genome_assembly,_chromosome:_1	AUGUSTUS	stop_codon	9171868	9171870	.	-	0	ID=g410.t1.stop1;Parent=g410.t1;
OZ010652.1_Phania_funesta_genome_assembly,_chromosome:_1	AUGUSTUS	CDS	9171868	9171978	1	-	0	ID=g410.t1.CDS1;Parent=g410.t1;
OZ010652.1_Phania_funesta_genome_assembly,_chromosome:_1	AUGUSTUS	exon	9171868	9171978	.	-	.	ID=g410.t1.exon1;Parent=g410.t1;
OZ010652.1_Phania_funesta_genome_assembly,_chromosome:_1	AUGUSTUS	intron	9171979	9173262	1	-	.	ID=g410.t1.intron1;Parent=g410.t1;
OZ010652.1_Phania_funesta_genome_assembly,_chromosome:_1	AUGUSTUS	CDS	9173263	9174354	1	-	0	ID=g410.t1.CDS2;Parent=g410.t1;
OZ010652.1_Phania_funesta_genome_assembly,_chromosome:_1	AUGUSTUS	exon	9173263	9174354	.	-	.	ID=g410.t1.exon2;Parent=g410.t1;
OZ010652.1_Phania_funesta_genome_assembly,_chromosome:_1	AUGUSTUS	start_codon	9174352	9174354	.	-	0	ID=g410.t1.start1;Parent=g410.t1;
OZ010652.1_Phania_funesta_genome_assembly,_chromosome:_1	AUGUSTUS	gene	9178397	9182950	.	+	.	ID=g411;
OZ010652.1_Phania_funesta_genome_assembly,_chromosome:_1	AUGUSTUS	mRNA	9178397	9182950	1	+	.	ID=g411.t1;Parent=g411;
OZ010652.1_Phania_funesta_genome_assembly,_chromosome:_1	AUGUSTUS	start_codon	9178397	9178399	.	+	0	ID=g411.t1.start1;Parent=g411.t1;
OZ010652.1_Phania_funesta_genome_assembly,_chromosome:_1	AUGUSTUS	CDS	9178397	9179490	1	+	0	ID=g411.t1.CDS1;Parent=g411.t1;
OZ010652.1_Phania_funesta_genome_assembly,_chromosome:_1	AUGUSTUS	exon	9178397	9179490	.	+	.	ID=g411.t1.exon1;Parent=g411.t1;
OZ010652.1_Phania_funesta_genome_assembly,_chromosome:_1	AUGUSTUS	intron	9179491	9179745	1	+	.	ID=g411.t1.intron1;Parent=g411.t1;
OZ010652.1_Phania_funesta_genome_assembly,_chromosome:_1	AUGUSTUS	CDS	9179746	9181361	1	+	1	ID=g411.t1.CDS2;Parent=g411.t1;
OZ010652.1_Phania_funesta_genome_assembly,_chromosome:_1	AUGUSTUS	exon	9179746	9181361	.	+	.	ID=g411.t1.exon2;Parent=g411.t1;
OZ010652.1_Phania_funesta_genome_assembly,_chromosome:_1	AUGUSTUS	intron	9181362	9182423	1	+	.	ID=g411.t1.intron2;Parent=g411.t1;
OZ010652.1_Phania_funesta_genome_assembly,_chromosome:_1	AUGUSTUS	CDS	9182424	9182950	1	+	2	ID=g411.t1.CDS3;Parent=g411.t1;
OZ010652.1_Phania_funesta_genome_assembly,_chromosome:_1	AUGUSTUS	exon	9182424	9182950	.	+	.	ID=g411.t1.exon3;Parent=g411.t1;
OZ010652.1_Phania_funesta_genome_assembly,_chromosome:_1	AUGUSTUS	stop_codon	9182948	9182950	.	+	0	ID=g411.t1.stop1;Parent=g411.t1;
OZ010652.1_Phania_funesta_genome_assembly,_chromosome:_1	AUGUSTUS	gene	9187820	9203653	.	+	.	ID=g412;
OZ010652.1_Phania_funesta_genome_assembly,_chromosome:_1	AUGUSTUS	mRNA	9187820	9203653	1	+	.	ID=g412.t1;Parent=g412;
OZ010652.1_Phania_funesta_genome_assembly,_chromosome:_1	AUGUSTUS	start_codon	9187820	9187822	.	+	0	ID=g412.t1.start1;Parent=g412.t1;
OZ010652.1_Phania_funesta_genome_assembly,_chromosome:_1	AUGUSTUS	CDS	9187820	9187855	1	+	0	ID=g412.t1.CDS1;Parent=g412.t1;
OZ010652.1_Phania_funesta_genome_assembly,_chromosome:_1	AUGUSTUS	exon	9187820	9187855	.	+	.	ID=g412.t1.exon1;Parent=g412.t1;
OZ010652.1_Phania_funesta_genome_assembly,_chromosome:_1	AUGUSTUS	intron	9187856	9198117	1	+	.	ID=g412.t1.intron1;Parent=g412.t1;
OZ010652.1_Phania_funesta_genome_assembly,_chromosome:_1	AUGUSTUS	CDS	9198118	9198258	1	+	0	ID=g412.t1.CDS2;Parent=g412.t1;
OZ010652.1_Phania_funesta_genome_assembly,_chromosome:_1	AUGUSTUS	exon	9198118	9198258	.	+	.	ID=g412.t1.exon2;Parent=g412.t1;
OZ010652.1_Phania_funesta_genome_assembly,_chromosome:_1	AUGUSTUS	intron	9198259	9198317	1	+	.	ID=g412.t1.intron2;Parent=g412.t1;
OZ010652.1_Phania_funesta_genome_assembly,_chromosome:_1	AUGUSTUS	CDS	9198318	9199058	1	+	0	ID=g412.t1.CDS3;Parent=g412.t1;
OZ010652.1_Phania_funesta_genome_assembly,_chromosome:_1	AUGUSTUS	exon	9198318	9199058	.	+	.	ID=g412.t1.exon3;Parent=g412.t1;
OZ010652.1_Phania_funesta_genome_assembly,_chromosome:_1	AUGUSTUS	intron	9199059	9199253	1	+	.	ID=g412.t1.intron3;Parent=g412.t1;
OZ010652.1_Phania_funesta_genome_assembly,_chromosome:_1	AUGUSTUS	CDS	9199254	9200668	1	+	0	ID=g412.t1.CDS4;Parent=g412.t1;
OZ010652.1_Phania_funesta_genome_assembly,_chromosome:_1	AUGUSTUS	exon	9199254	9200668	.	+	.	ID=g412.t1.exon4;Parent=g412.t1;
OZ010652.1_Phania_funesta_genome_assembly,_chromosome:_1	AUGUSTUS	intron	9200669	9202578	1	+	.	ID=g412.t1.intron4;Parent=g412.t1;
OZ010652.1_Phania_funesta_genome_assembly,_chromosome:_1	AUGUSTUS	CDS	9202579	9203653	1	+	1	ID=g412.t1.CDS5;Parent=g412.t1;
OZ010652.1_Phania_funesta_genome_assembly,_chromosome:_1	AUGUSTUS	exon	9202579	9203653	.	+	.	ID=g412.t1.exon5;Parent=g412.t1;
OZ010652.1_Phania_funesta_genome_assembly,_chromosome:_1	AUGUSTUS	stop_codon	9203651	9203653	.	+	0	ID=g412.t1.stop1;Parent=g412.t1;
OZ010652.1_Phania_funesta_genome_assembly,_chromosome:_1	AUGUSTUS	gene	9206095	9212909	.	+	.	ID=g413;
OZ010652.1_Phania_funesta_genome_assembly,_chromosome:_1	AUGUSTUS	mRNA	9206095	9212909	1	+	.	ID=g413.t1;Parent=g413;
OZ010652.1_Phania_funesta_genome_assembly,_chromosome:_1	AUGUSTUS	start_codon	9206095	9206097	.	+	0	ID=g413.t1.start1;Parent=g413.t1;
OZ010652.1_Phania_funesta_genome_assembly,_chromosome:_1	AUGUSTUS	CDS	9206095	9206298	1	+	0	ID=g413.t1.CDS1;Parent=g413.t1;
OZ010652.1_Phania_funesta_genome_assembly,_chromosome:_1	AUGUSTUS	exon	9206095	9206298	.	+	.	ID=g413.t1.exon1;Parent=g413.t1;
OZ010652.1_Phania_funesta_genome_assembly,_chromosome:_1	AUGUSTUS	intron	9206299	9206475	1	+	.	ID=g413.t1.intron1;Parent=g413.t1;
OZ010652.1_Phania_funesta_genome_assembly,_chromosome:_1	AUGUSTUS	CDS	9206476	9206695	1	+	0	ID=g413.t1.CDS2;Parent=g413.t1;
OZ010652.1_Phania_funesta_genome_assembly,_chromosome:_1	AUGUSTUS	exon	9206476	9206695	.	+	.	ID=g413.t1.exon2;Parent=g413.t1;
OZ010652.1_Phania_funesta_genome_assembly,_chromosome:_1	AUGUSTUS	intron	9206696	9206780	1	+	.	ID=g413.t1.intron2;Parent=g413.t1;
OZ010652.1_Phania_funesta_genome_assembly,_chromosome:_1	AUGUSTUS	CDS	9206781	9206910	1	+	2	ID=g413.t1.CDS3;Parent=g413.t1;
OZ010652.1_Phania_funesta_genome_assembly,_chromosome:_1	AUGUSTUS	exon	9206781	9206910	.	+	.	ID=g413.t1.exon3;Parent=g413.t1;
OZ010652.1_Phania_funesta_genome_assembly,_chromosome:_1	AUGUSTUS	intron	9206911	9206971	1	+	.	ID=g413.t1.intron3;Parent=g413.t1;
OZ010652.1_Phania_funesta_genome_assembly,_chromosome:_1	AUGUSTUS	CDS	9206972	9207266	1	+	1	ID=g413.t1.CDS4;Parent=g413.t1;
OZ010652.1_Phania_funesta_genome_assembly,_chromosome:_1	AUGUSTUS	exon	9206972	9207266	.	+	.	ID=g413.t1.exon4;Parent=g413.t1;
OZ010652.1_Phania_funesta_genome_assembly,_chromosome:_1	AUGUSTUS	intron	9207267	9208018	1	+	.	ID=g413.t1.intron4;Parent=g413.t1;
OZ010652.1_Phania_funesta_genome_assembly,_chromosome:_1	AUGUSTUS	CDS	9208019	9208347	1	+	0	ID=g413.t1.CDS5;Parent=g413.t1;
OZ010652.1_Phania_funesta_genome_assembly,_chromosome:_1	AUGUSTUS	exon	9208019	9208347	.	+	.	ID=g413.t1.exon5;Parent=g413.t1;
OZ010652.1_Phania_funesta_genome_assembly,_chromosome:_1	AUGUSTUS	intron	9208348	9208414	1	+	.	ID=g413.t1.intron5;Parent=g413.t1;
OZ010652.1_Phania_funesta_genome_assembly,_chromosome:_1	AUGUSTUS	CDS	9208415	9208731	1	+	1	ID=g413.t1.CDS6;Parent=g413.t1;
OZ010652.1_Phania_funesta_genome_assembly,_chromosome:_1	AUGUSTUS	exon	9208415	9208731	.	+	.	ID=g413.t1.exon6;Parent=g413.t1;
OZ010652.1_Phania_funesta_genome_assembly,_chromosome:_1	AUGUSTUS	intron	9208732	9209104	1	+	.	ID=g413.t1.intron6;Parent=g413.t1;
OZ010652.1_Phania_funesta_genome_assembly,_chromosome:_1	AUGUSTUS	CDS	9209105	9209283	1	+	2	ID=g413.t1.CDS7;Parent=g413.t1;
OZ010652.1_Phania_funesta_genome_assembly,_chromosome:_1	AUGUSTUS	exon	9209105	9209283	.	+	.	ID=g413.t1.exon7;Parent=g413.t1;
OZ010652.1_Phania_funesta_genome_assembly,_chromosome:_1	AUGUSTUS	intron	9209284	9209353	1	+	.	ID=g413.t1.intron7;Parent=g413.t1;
```
