## Supplemental File S2 for "The genome of *Istocheta aldrichi* (Diptera: Tachinidae), a parasitoid of the Japanese beetle, *Popillia japonica* (Coleoptera: Scarabaeidae)": CAWVQH010000001.1_Phania_funesta.gff3 (part 2 of 43)

```
OZ010652.1_Phania_funesta_genome_assembly,_chromosome:_1	AUGUSTUS	CDS	9209354	9209714	1	+	0	ID=g413.t1.CDS8;Parent=g413.t1;
OZ010652.1_Phania_funesta_genome_assembly,_chromosome:_1	AUGUSTUS	exon	9209354	9209714	.	+	.	ID=g413.t1.exon8;Parent=g413.t1;
OZ010652.1_Phania_funesta_genome_assembly,_chromosome:_1	AUGUSTUS	intron	9209715	9209776	1	+	.	ID=g413.t1.intron8;Parent=g413.t1;
OZ010652.1_Phania_funesta_genome_assembly,_chromosome:_1	AUGUSTUS	CDS	9209777	9210059	1	+	2	ID=g413.t1.CDS9;Parent=g413.t1;
OZ010652.1_Phania_funesta_genome_assembly,_chromosome:_1	AUGUSTUS	exon	9209777	9210059	.	+	.	ID=g413.t1.exon9;Parent=g413.t1;
OZ010652.1_Phania_funesta_genome_assembly,_chromosome:_1	AUGUSTUS	intron	9210060	9211637	1	+	.	ID=g413.t1.intron9;Parent=g413.t1;
OZ010652.1_Phania_funesta_genome_assembly,_chromosome:_1	AUGUSTUS	CDS	9211638	9211776	1	+	1	ID=g413.t1.CDS10;Parent=g413.t1;
OZ010652.1_Phania_funesta_genome_assembly,_chromosome:_1	AUGUSTUS	exon	9211638	9211776	.	+	.	ID=g413.t1.exon10;Parent=g413.t1;
OZ010652.1_Phania_funesta_genome_assembly,_chromosome:_1	AUGUSTUS	intron	9211777	9212606	1	+	.	ID=g413.t1.intron10;Parent=g413.t1;
OZ010652.1_Phania_funesta_genome_assembly,_chromosome:_1	AUGUSTUS	CDS	9212607	9212909	1	+	0	ID=g413.t1.CDS11;Parent=g413.t1;
OZ010652.1_Phania_funesta_genome_assembly,_chromosome:_1	AUGUSTUS	exon	9212607	9212909	.	+	.	ID=g413.t1.exon11;Parent=g413.t1;
OZ010652.1_Phania_funesta_genome_assembly,_chromosome:_1	AUGUSTUS	stop_codon	9212907	9212909	.	+	0	ID=g413.t1.stop1;Parent=g413.t1;
OZ010652.1_Phania_funesta_genome_assembly,_chromosome:_1	AUGUSTUS	gene	9215490	9221628	.	-	.	ID=g414;
OZ010652.1_Phania_funesta_genome_assembly,_chromosome:_1	AUGUSTUS	mRNA	9215490	9221628	1	-	.	ID=g414.t1;Parent=g414;
OZ010652.1_Phania_funesta_genome_assembly,_chromosome:_1	AUGUSTUS	stop_codon	9215490	9215492	.	-	0	ID=g414.t1.stop1;Parent=g414.t1;
OZ010652.1_Phania_funesta_genome_assembly,_chromosome:_1	AUGUSTUS	CDS	9215490	9215762	1	-	0	ID=g414.t1.CDS1;Parent=g414.t1;
OZ010652.1_Phania_funesta_genome_assembly,_chromosome:_1	AUGUSTUS	exon	9215490	9215762	.	-	.	ID=g414.t1.exon1;Parent=g414.t1;
OZ010652.1_Phania_funesta_genome_assembly,_chromosome:_1	AUGUSTUS	intron	9215763	9215914	1	-	.	ID=g414.t1.intron1;Parent=g414.t1;
OZ010652.1_Phania_funesta_genome_assembly,_chromosome:_1	AUGUSTUS	CDS	9215915	9216053	1	-	1	ID=g414.t1.CDS2;Parent=g414.t1;
OZ010652.1_Phania_funesta_genome_assembly,_chromosome:_1	AUGUSTUS	exon	9215915	9216053	.	-	.	ID=g414.t1.exon2;Parent=g414.t1;
OZ010652.1_Phania_funesta_genome_assembly,_chromosome:_1	AUGUSTUS	intron	9216054	9216117	1	-	.	ID=g414.t1.intron2;Parent=g414.t1;
OZ010652.1_Phania_funesta_genome_assembly,_chromosome:_1	AUGUSTUS	CDS	9216118	9216940	1	-	2	ID=g414.t1.CDS3;Parent=g414.t1;
OZ010652.1_Phania_funesta_genome_assembly,_chromosome:_1	AUGUSTUS	exon	9216118	9216940	.	-	.	ID=g414.t1.exon3;Parent=g414.t1;
OZ010652.1_Phania_funesta_genome_assembly,_chromosome:_1	AUGUSTUS	intron	9216941	9217004	1	-	.	ID=g414.t1.intron3;Parent=g414.t1;
OZ010652.1_Phania_funesta_genome_assembly,_chromosome:_1	AUGUSTUS	CDS	9217005	9217321	1	-	1	ID=g414.t1.CDS4;Parent=g414.t1;
OZ010652.1_Phania_funesta_genome_assembly,_chromosome:_1	AUGUSTUS	exon	9217005	9217321	.	-	.	ID=g414.t1.exon4;Parent=g414.t1;
OZ010652.1_Phania_funesta_genome_assembly,_chromosome:_1	AUGUSTUS	intron	9217322	9217396	1	-	.	ID=g414.t1.intron4;Parent=g414.t1;
OZ010652.1_Phania_funesta_genome_assembly,_chromosome:_1	AUGUSTUS	CDS	9217397	9217530	1	-	0	ID=g414.t1.CDS5;Parent=g414.t1;
OZ010652.1_Phania_funesta_genome_assembly,_chromosome:_1	AUGUSTUS	exon	9217397	9217530	.	-	.	ID=g414.t1.exon5;Parent=g414.t1;
OZ010652.1_Phania_funesta_genome_assembly,_chromosome:_1	AUGUSTUS	intron	9217531	9217594	1	-	.	ID=g414.t1.intron5;Parent=g414.t1;
OZ010652.1_Phania_funesta_genome_assembly,_chromosome:_1	AUGUSTUS	CDS	9217595	9217909	1	-	0	ID=g414.t1.CDS6;Parent=g414.t1;
OZ010652.1_Phania_funesta_genome_assembly,_chromosome:_1	AUGUSTUS	exon	9217595	9217909	.	-	.	ID=g414.t1.exon6;Parent=g414.t1;
OZ010652.1_Phania_funesta_genome_assembly,_chromosome:_1	AUGUSTUS	intron	9217910	9217968	1	-	.	ID=g414.t1.intron6;Parent=g414.t1;
OZ010652.1_Phania_funesta_genome_assembly,_chromosome:_1	AUGUSTUS	CDS	9217969	9218122	1	-	1	ID=g414.t1.CDS7;Parent=g414.t1;
OZ010652.1_Phania_funesta_genome_assembly,_chromosome:_1	AUGUSTUS	exon	9217969	9218122	.	-	.	ID=g414.t1.exon7;Parent=g414.t1;
OZ010652.1_Phania_funesta_genome_assembly,_chromosome:_1	AUGUSTUS	intron	9218123	9218187	1	-	.	ID=g414.t1.intron7;Parent=g414.t1;
OZ010652.1_Phania_funesta_genome_assembly,_chromosome:_1	AUGUSTUS	CDS	9218188	9218326	1	-	2	ID=g414.t1.CDS8;Parent=g414.t1;
OZ010652.1_Phania_funesta_genome_assembly,_chromosome:_1	AUGUSTUS	exon	9218188	9218326	.	-	.	ID=g414.t1.exon8;Parent=g414.t1;
OZ010652.1_Phania_funesta_genome_assembly,_chromosome:_1	AUGUSTUS	intron	9218327	9221241	1	-	.	ID=g414.t1.intron8;Parent=g414.t1;
OZ010652.1_Phania_funesta_genome_assembly,_chromosome:_1	AUGUSTUS	CDS	9221242	9221461	1	-	0	ID=g414.t1.CDS9;Parent=g414.t1;
OZ010652.1_Phania_funesta_genome_assembly,_chromosome:_1	AUGUSTUS	exon	9221242	9221461	.	-	.	ID=g414.t1.exon9;Parent=g414.t1;
OZ010652.1_Phania_funesta_genome_assembly,_chromosome:_1	AUGUSTUS	intron	9221462	9221520	1	-	.	ID=g414.t1.intron9;Parent=g414.t1;
OZ010652.1_Phania_funesta_genome_assembly,_chromosome:_1	AUGUSTUS	CDS	9221521	9221628	1	-	0	ID=g414.t1.CDS10;Parent=g414.t1;
OZ010652.1_Phania_funesta_genome_assembly,_chromosome:_1	AUGUSTUS	exon	9221521	9221628	.	-	.	ID=g414.t1.exon10;Parent=g414.t1;
OZ010652.1_Phania_funesta_genome_assembly,_chromosome:_1	AUGUSTUS	start_codon	9221626	9221628	.	-	0	ID=g414.t1.start1;Parent=g414.t1;
OZ010652.1_Phania_funesta_genome_assembly,_chromosome:_1	AUGUSTUS	gene	9279315	9293479	.	+	.	ID=g415;
OZ010652.1_Phania_funesta_genome_assembly,_chromosome:_1	AUGUSTUS	mRNA	9279315	9293479	1	+	.	ID=g415.t1;Parent=g415;
OZ010652.1_Phania_funesta_genome_assembly,_chromosome:_1	AUGUSTUS	start_codon	9279315	9279317	.	+	0	ID=g415.t1.start1;Parent=g415.t1;
OZ010652.1_Phania_funesta_genome_assembly,_chromosome:_1	AUGUSTUS	CDS	9279315	9279475	1	+	0	ID=g415.t1.CDS1;Parent=g415.t1;
OZ010652.1_Phania_funesta_genome_assembly,_chromosome:_1	AUGUSTUS	exon	9279315	9279475	.	+	.	ID=g415.t1.exon1;Parent=g415.t1;
OZ010652.1_Phania_funesta_genome_assembly,_chromosome:_1	AUGUSTUS	intron	9279476	9286931	1	+	.	ID=g415.t1.intron1;Parent=g415.t1;
OZ010652.1_Phania_funesta_genome_assembly,_chromosome:_1	AUGUSTUS	CDS	9286932	9287448	1	+	1	ID=g415.t1.CDS2;Parent=g415.t1;
OZ010652.1_Phania_funesta_genome_assembly,_chromosome:_1	AUGUSTUS	exon	9286932	9287448	.	+	.	ID=g415.t1.exon2;Parent=g415.t1;
OZ010652.1_Phania_funesta_genome_assembly,_chromosome:_1	AUGUSTUS	intron	9287449	9287520	1	+	.	ID=g415.t1.intron2;Parent=g415.t1;
OZ010652.1_Phania_funesta_genome_assembly,_chromosome:_1	AUGUSTUS	CDS	9287521	9287669	1	+	0	ID=g415.t1.CDS3;Parent=g415.t1;
OZ010652.1_Phania_funesta_genome_assembly,_chromosome:_1	AUGUSTUS	exon	9287521	9287669	.	+	.	ID=g415.t1.exon3;Parent=g415.t1;
OZ010652.1_Phania_funesta_genome_assembly,_chromosome:_1	AUGUSTUS	intron	9287670	9288099	1	+	.	ID=g415.t1.intron3;Parent=g415.t1;
OZ010652.1_Phania_funesta_genome_assembly,_chromosome:_1	AUGUSTUS	CDS	9288100	9288241	1	+	1	ID=g415.t1.CDS4;Parent=g415.t1;
OZ010652.1_Phania_funesta_genome_assembly,_chromosome:_1	AUGUSTUS	exon	9288100	9288241	.	+	.	ID=g415.t1.exon4;Parent=g415.t1;
OZ010652.1_Phania_funesta_genome_assembly,_chromosome:_1	AUGUSTUS	intron	9288242	9290206	1	+	.	ID=g415.t1.intron4;Parent=g415.t1;
OZ010652.1_Phania_funesta_genome_assembly,_chromosome:_1	AUGUSTUS	CDS	9290207	9290296	1	+	0	ID=g415.t1.CDS5;Parent=g415.t1;
OZ010652.1_Phania_funesta_genome_assembly,_chromosome:_1	AUGUSTUS	exon	9290207	9290296	.	+	.	ID=g415.t1.exon5;Parent=g415.t1;
OZ010652.1_Phania_funesta_genome_assembly,_chromosome:_1	AUGUSTUS	intron	9290297	9290376	1	+	.	ID=g415.t1.intron5;Parent=g415.t1;
OZ010652.1_Phania_funesta_genome_assembly,_chromosome:_1	AUGUSTUS	CDS	9290377	9290562	1	+	0	ID=g415.t1.CDS6;Parent=g415.t1;
OZ010652.1_Phania_funesta_genome_assembly,_chromosome:_1	AUGUSTUS	exon	9290377	9290562	.	+	.	ID=g415.t1.exon6;Parent=g415.t1;
OZ010652.1_Phania_funesta_genome_assembly,_chromosome:_1	AUGUSTUS	intron	9290563	9290629	1	+	.	ID=g415.t1.intron6;Parent=g415.t1;
OZ010652.1_Phania_funesta_genome_assembly,_chromosome:_1	AUGUSTUS	CDS	9290630	9290828	1	+	0	ID=g415.t1.CDS7;Parent=g415.t1;
OZ010652.1_Phania_funesta_genome_assembly,_chromosome:_1	AUGUSTUS	exon	9290630	9290828	.	+	.	ID=g415.t1.exon7;Parent=g415.t1;
OZ010652.1_Phania_funesta_genome_assembly,_chromosome:_1	AUGUSTUS	intron	9290829	9290908	1	+	.	ID=g415.t1.intron7;Parent=g415.t1;
OZ010652.1_Phania_funesta_genome_assembly,_chromosome:_1	AUGUSTUS	CDS	9290909	9291158	1	+	2	ID=g415.t1.CDS8;Parent=g415.t1;
OZ010652.1_Phania_funesta_genome_assembly,_chromosome:_1	AUGUSTUS	exon	9290909	9291158	.	+	.	ID=g415.t1.exon8;Parent=g415.t1;
OZ010652.1_Phania_funesta_genome_assembly,_chromosome:_1	AUGUSTUS	intron	9291159	9291223	1	+	.	ID=g415.t1.intron8;Parent=g415.t1;
OZ010652.1_Phania_funesta_genome_assembly,_chromosome:_1	AUGUSTUS	CDS	9291224	9291284	1	+	1	ID=g415.t1.CDS9;Parent=g415.t1;
OZ010652.1_Phania_funesta_genome_assembly,_chromosome:_1	AUGUSTUS	exon	9291224	9291284	.	+	.	ID=g415.t1.exon9;Parent=g415.t1;
OZ010652.1_Phania_funesta_genome_assembly,_chromosome:_1	AUGUSTUS	intron	9291285	9292907	1	+	.	ID=g415.t1.intron9;Parent=g415.t1;
OZ010652.1_Phania_funesta_genome_assembly,_chromosome:_1	AUGUSTUS	CDS	9292908	9293239	1	+	0	ID=g415.t1.CDS10;Parent=g415.t1;
OZ010652.1_Phania_funesta_genome_assembly,_chromosome:_1	AUGUSTUS	exon	9292908	9293239	.	+	.	ID=g415.t1.exon10;Parent=g415.t1;
OZ010652.1_Phania_funesta_genome_assembly,_chromosome:_1	AUGUSTUS	intron	9293240	9293304	1	+	.	ID=g415.t1.intron10;Parent=g415.t1;
OZ010652.1_Phania_funesta_genome_assembly,_chromosome:_1	AUGUSTUS	CDS	9293305	9293479	1	+	1	ID=g415.t1.CDS11;Parent=g415.t1;
OZ010652.1_Phania_funesta_genome_assembly,_chromosome:_1	AUGUSTUS	exon	9293305	9293479	.	+	.	ID=g415.t1.exon11;Parent=g415.t1;
OZ010652.1_Phania_funesta_genome_assembly,_chromosome:_1	AUGUSTUS	stop_codon	9293477	9293479	.	+	0	ID=g415.t1.stop1;Parent=g415.t1;
OZ010652.1_Phania_funesta_genome_assembly,_chromosome:_1	AUGUSTUS	gene	9296114	9374309	.	+	.	ID=g416;
OZ010652.1_Phania_funesta_genome_assembly,_chromosome:_1	AUGUSTUS	mRNA	9296114	9374309	0.53	+	.	ID=g416.t1;Parent=g416;
OZ010652.1_Phania_funesta_genome_assembly,_chromosome:_1	AUGUSTUS	start_codon	9296114	9296116	.	+	0	ID=g416.t1.start1;Parent=g416.t1;
OZ010652.1_Phania_funesta_genome_assembly,_chromosome:_1	AUGUSTUS	CDS	9296114	9296181	1	+	0	ID=g416.t1.CDS1;Parent=g416.t1;
OZ010652.1_Phania_funesta_genome_assembly,_chromosome:_1	AUGUSTUS	exon	9296114	9296181	.	+	.	ID=g416.t1.exon1;Parent=g416.t1;
OZ010652.1_Phania_funesta_genome_assembly,_chromosome:_1	AUGUSTUS	intron	9296182	9296248	1	+	.	ID=g416.t1.intron1;Parent=g416.t1;
OZ010652.1_Phania_funesta_genome_assembly,_chromosome:_1	AUGUSTUS	CDS	9296249	9296506	1	+	1	ID=g416.t1.CDS2;Parent=g416.t1;
OZ010652.1_Phania_funesta_genome_assembly,_chromosome:_1	AUGUSTUS	exon	9296249	9296506	.	+	.	ID=g416.t1.exon2;Parent=g416.t1;
OZ010652.1_Phania_funesta_genome_assembly,_chromosome:_1	AUGUSTUS	intron	9296507	9296718	1	+	.	ID=g416.t1.intron2;Parent=g416.t1;
OZ010652.1_Phania_funesta_genome_assembly,_chromosome:_1	AUGUSTUS	CDS	9296719	9296935	1	+	1	ID=g416.t1.CDS3;Parent=g416.t1;
OZ010652.1_Phania_funesta_genome_assembly,_chromosome:_1	AUGUSTUS	exon	9296719	9296935	.	+	.	ID=g416.t1.exon3;Parent=g416.t1;
OZ010652.1_Phania_funesta_genome_assembly,_chromosome:_1	AUGUSTUS	intron	9296936	9296988	1	+	.	ID=g416.t1.intron3;Parent=g416.t1;
OZ010652.1_Phania_funesta_genome_assembly,_chromosome:_1	AUGUSTUS	CDS	9296989	9297118	1	+	0	ID=g416.t1.CDS4;Parent=g416.t1;
OZ010652.1_Phania_funesta_genome_assembly,_chromosome:_1	AUGUSTUS	exon	9296989	9297118	.	+	.	ID=g416.t1.exon4;Parent=g416.t1;
OZ010652.1_Phania_funesta_genome_assembly,_chromosome:_1	AUGUSTUS	intron	9297119	9297188	1	+	.	ID=g416.t1.intron4;Parent=g416.t1;
OZ010652.1_Phania_funesta_genome_assembly,_chromosome:_1	AUGUSTUS	CDS	9297189	9297473	0.53	+	2	ID=g416.t1.CDS5;Parent=g416.t1;
OZ010652.1_Phania_funesta_genome_assembly,_chromosome:_1	AUGUSTUS	exon	9297189	9297473	.	+	.	ID=g416.t1.exon5;Parent=g416.t1;
OZ010652.1_Phania_funesta_genome_assembly,_chromosome:_1	AUGUSTUS	intron	9297474	9299865	0.53	+	.	ID=g416.t1.intron5;Parent=g416.t1;
OZ010652.1_Phania_funesta_genome_assembly,_chromosome:_1	AUGUSTUS	CDS	9299866	9300537	1	+	2	ID=g416.t1.CDS6;Parent=g416.t1;
OZ010652.1_Phania_funesta_genome_assembly,_chromosome:_1	AUGUSTUS	exon	9299866	9300537	.	+	.	ID=g416.t1.exon6;Parent=g416.t1;
OZ010652.1_Phania_funesta_genome_assembly,_chromosome:_1	AUGUSTUS	intron	9300538	9304675	1	+	.	ID=g416.t1.intron6;Parent=g416.t1;
OZ010652.1_Phania_funesta_genome_assembly,_chromosome:_1	AUGUSTUS	CDS	9304676	9304999	1	+	2	ID=g416.t1.CDS7;Parent=g416.t1;
OZ010652.1_Phania_funesta_genome_assembly,_chromosome:_1	AUGUSTUS	exon	9304676	9304999	.	+	.	ID=g416.t1.exon7;Parent=g416.t1;
OZ010652.1_Phania_funesta_genome_assembly,_chromosome:_1	AUGUSTUS	intron	9305000	9307873	1	+	.	ID=g416.t1.intron7;Parent=g416.t1;
OZ010652.1_Phania_funesta_genome_assembly,_chromosome:_1	AUGUSTUS	CDS	9307874	9308835	1	+	2	ID=g416.t1.CDS8;Parent=g416.t1;
OZ010652.1_Phania_funesta_genome_assembly,_chromosome:_1	AUGUSTUS	exon	9307874	9308835	.	+	.	ID=g416.t1.exon8;Parent=g416.t1;
OZ010652.1_Phania_funesta_genome_assembly,_chromosome:_1	AUGUSTUS	intron	9308836	9309046	1	+	.	ID=g416.t1.intron8;Parent=g416.t1;
OZ010652.1_Phania_funesta_genome_assembly,_chromosome:_1	AUGUSTUS	CDS	9309047	9309934	1	+	0	ID=g416.t1.CDS9;Parent=g416.t1;
OZ010652.1_Phania_funesta_genome_assembly,_chromosome:_1	AUGUSTUS	exon	9309047	9309934	.	+	.	ID=g416.t1.exon9;Parent=g416.t1;
OZ010652.1_Phania_funesta_genome_assembly,_chromosome:_1	AUGUSTUS	intron	9309935	9311744	1	+	.	ID=g416.t1.intron9;Parent=g416.t1;
OZ010652.1_Phania_funesta_genome_assembly,_chromosome:_1	AUGUSTUS	CDS	9311745	9312233	1	+	0	ID=g416.t1.CDS10;Parent=g416.t1;
OZ010652.1_Phania_funesta_genome_assembly,_chromosome:_1	AUGUSTUS	exon	9311745	9312233	.	+	.	ID=g416.t1.exon10;Parent=g416.t1;
OZ010652.1_Phania_funesta_genome_assembly,_chromosome:_1	AUGUSTUS	intron	9312234	9312369	1	+	.	ID=g416.t1.intron10;Parent=g416.t1;
OZ010652.1_Phania_funesta_genome_assembly,_chromosome:_1	AUGUSTUS	CDS	9312370	9312553	1	+	0	ID=g416.t1.CDS11;Parent=g416.t1;
OZ010652.1_Phania_funesta_genome_assembly,_chromosome:_1	AUGUSTUS	exon	9312370	9312553	.	+	.	ID=g416.t1.exon11;Parent=g416.t1;
OZ010652.1_Phania_funesta_genome_assembly,_chromosome:_1	AUGUSTUS	intron	9312554	9321757	1	+	.	ID=g416.t1.intron11;Parent=g416.t1;
OZ010652.1_Phania_funesta_genome_assembly,_chromosome:_1	AUGUSTUS	CDS	9321758	9322017	1	+	2	ID=g416.t1.CDS12;Parent=g416.t1;
OZ010652.1_Phania_funesta_genome_assembly,_chromosome:_1	AUGUSTUS	exon	9321758	9322017	.	+	.	ID=g416.t1.exon12;Parent=g416.t1;
OZ010652.1_Phania_funesta_genome_assembly,_chromosome:_1	AUGUSTUS	intron	9322018	9322210	1	+	.	ID=g416.t1.intron12;Parent=g416.t1;
OZ010652.1_Phania_funesta_genome_assembly,_chromosome:_1	AUGUSTUS	CDS	9322211	9323137	1	+	0	ID=g416.t1.CDS13;Parent=g416.t1;
OZ010652.1_Phania_funesta_genome_assembly,_chromosome:_1	AUGUSTUS	exon	9322211	9323137	.	+	.	ID=g416.t1.exon13;Parent=g416.t1;
OZ010652.1_Phania_funesta_genome_assembly,_chromosome:_1	AUGUSTUS	intron	9323138	9323275	1	+	.	ID=g416.t1.intron13;Parent=g416.t1;
OZ010652.1_Phania_funesta_genome_assembly,_chromosome:_1	AUGUSTUS	CDS	9323276	9323433	1	+	0	ID=g416.t1.CDS14;Parent=g416.t1;
OZ010652.1_Phania_funesta_genome_assembly,_chromosome:_1	AUGUSTUS	exon	9323276	9323433	.	+	.	ID=g416.t1.exon14;Parent=g416.t1;
OZ010652.1_Phania_funesta_genome_assembly,_chromosome:_1	AUGUSTUS	intron	9323434	9326097	1	+	.	ID=g416.t1.intron14;Parent=g416.t1;
OZ010652.1_Phania_funesta_genome_assembly,_chromosome:_1	AUGUSTUS	CDS	9326098	9326872	1	+	1	ID=g416.t1.CDS15;Parent=g416.t1;
OZ010652.1_Phania_funesta_genome_assembly,_chromosome:_1	AUGUSTUS	exon	9326098	9326872	.	+	.	ID=g416.t1.exon15;Parent=g416.t1;
OZ010652.1_Phania_funesta_genome_assembly,_chromosome:_1	AUGUSTUS	intron	9326873	9329064	1	+	.	ID=g416.t1.intron15;Parent=g416.t1;
OZ010652.1_Phania_funesta_genome_assembly,_chromosome:_1	AUGUSTUS	CDS	9329065	9329868	1	+	0	ID=g416.t1.CDS16;Parent=g416.t1;
OZ010652.1_Phania_funesta_genome_assembly,_chromosome:_1	AUGUSTUS	exon	9329065	9329868	.	+	.	ID=g416.t1.exon16;Parent=g416.t1;
OZ010652.1_Phania_funesta_genome_assembly,_chromosome:_1	AUGUSTUS	intron	9329869	9334360	1	+	.	ID=g416.t1.intron16;Parent=g416.t1;
OZ010652.1_Phania_funesta_genome_assembly,_chromosome:_1	AUGUSTUS	CDS	9334361	9334534	1	+	0	ID=g416.t1.CDS17;Parent=g416.t1;
OZ010652.1_Phania_funesta_genome_assembly,_chromosome:_1	AUGUSTUS	exon	9334361	9334534	.	+	.	ID=g416.t1.exon17;Parent=g416.t1;
OZ010652.1_Phania_funesta_genome_assembly,_chromosome:_1	AUGUSTUS	intron	9334535	9334720	1	+	.	ID=g416.t1.intron17;Parent=g416.t1;
OZ010652.1_Phania_funesta_genome_assembly,_chromosome:_1	AUGUSTUS	CDS	9334721	9335115	1	+	0	ID=g416.t1.CDS18;Parent=g416.t1;
OZ010652.1_Phania_funesta_genome_assembly,_chromosome:_1	AUGUSTUS	exon	9334721	9335115	.	+	.	ID=g416.t1.exon18;Parent=g416.t1;
OZ010652.1_Phania_funesta_genome_assembly,_chromosome:_1	AUGUSTUS	intron	9335116	9336611	1	+	.	ID=g416.t1.intron18;Parent=g416.t1;
OZ010652.1_Phania_funesta_genome_assembly,_chromosome:_1	AUGUSTUS	CDS	9336612	9336714	1	+	1	ID=g416.t1.CDS19;Parent=g416.t1;
OZ010652.1_Phania_funesta_genome_assembly,_chromosome:_1	AUGUSTUS	exon	9336612	9336714	.	+	.	ID=g416.t1.exon19;Parent=g416.t1;
OZ010652.1_Phania_funesta_genome_assembly,_chromosome:_1	AUGUSTUS	intron	9336715	9339935	1	+	.	ID=g416.t1.intron19;Parent=g416.t1;
OZ010652.1_Phania_funesta_genome_assembly,_chromosome:_1	AUGUSTUS	CDS	9339936	9341279	1	+	0	ID=g416.t1.CDS20;Parent=g416.t1;
OZ010652.1_Phania_funesta_genome_assembly,_chromosome:_1	AUGUSTUS	exon	9339936	9341279	.	+	.	ID=g416.t1.exon20;Parent=g416.t1;
OZ010652.1_Phania_funesta_genome_assembly,_chromosome:_1	AUGUSTUS	intron	9341280	9342158	1	+	.	ID=g416.t1.intron20;Parent=g416.t1;
OZ010652.1_Phania_funesta_genome_assembly,_chromosome:_1	AUGUSTUS	CDS	9342159	9342421	1	+	0	ID=g416.t1.CDS21;Parent=g416.t1;
OZ010652.1_Phania_funesta_genome_assembly,_chromosome:_1	AUGUSTUS	exon	9342159	9342421	.	+	.	ID=g416.t1.exon21;Parent=g416.t1;
OZ010652.1_Phania_funesta_genome_assembly,_chromosome:_1	AUGUSTUS	intron	9342422	9342908	1	+	.	ID=g416.t1.intron21;Parent=g416.t1;
OZ010652.1_Phania_funesta_genome_assembly,_chromosome:_1	AUGUSTUS	CDS	9342909	9343157	1	+	1	ID=g416.t1.CDS22;Parent=g416.t1;
OZ010652.1_Phania_funesta_genome_assembly,_chromosome:_1	AUGUSTUS	exon	9342909	9343157	.	+	.	ID=g416.t1.exon22;Parent=g416.t1;
OZ010652.1_Phania_funesta_genome_assembly,_chromosome:_1	AUGUSTUS	intron	9343158	9356102	1	+	.	ID=g416.t1.intron22;Parent=g416.t1;
OZ010652.1_Phania_funesta_genome_assembly,_chromosome:_1	AUGUSTUS	CDS	9356103	9356493	1	+	1	ID=g416.t1.CDS23;Parent=g416.t1;
OZ010652.1_Phania_funesta_genome_assembly,_chromosome:_1	AUGUSTUS	exon	9356103	9356493	.	+	.	ID=g416.t1.exon23;Parent=g416.t1;
OZ010652.1_Phania_funesta_genome_assembly,_chromosome:_1	AUGUSTUS	intron	9356494	9361672	1	+	.	ID=g416.t1.intron23;Parent=g416.t1;
OZ010652.1_Phania_funesta_genome_assembly,_chromosome:_1	AUGUSTUS	CDS	9361673	9362070	1	+	0	ID=g416.t1.CDS24;Parent=g416.t1;
OZ010652.1_Phania_funesta_genome_assembly,_chromosome:_1	AUGUSTUS	exon	9361673	9362070	.	+	.	ID=g416.t1.exon24;Parent=g416.t1;
OZ010652.1_Phania_funesta_genome_assembly,_chromosome:_1	AUGUSTUS	intron	9362071	9362246	1	+	.	ID=g416.t1.intron24;Parent=g416.t1;
OZ010652.1_Phania_funesta_genome_assembly,_chromosome:_1	AUGUSTUS	CDS	9362247	9362421	1	+	1	ID=g416.t1.CDS25;Parent=g416.t1;
OZ010652.1_Phania_funesta_genome_assembly,_chromosome:_1	AUGUSTUS	exon	9362247	9362421	.	+	.	ID=g416.t1.exon25;Parent=g416.t1;
OZ010652.1_Phania_funesta_genome_assembly,_chromosome:_1	AUGUSTUS	intron	9362422	9365190	1	+	.	ID=g416.t1.intron25;Parent=g416.t1;
OZ010652.1_Phania_funesta_genome_assembly,_chromosome:_1	AUGUSTUS	CDS	9365191	9365383	1	+	0	ID=g416.t1.CDS26;Parent=g416.t1;
OZ010652.1_Phania_funesta_genome_assembly,_chromosome:_1	AUGUSTUS	exon	9365191	9365383	.	+	.	ID=g416.t1.exon26;Parent=g416.t1;
OZ010652.1_Phania_funesta_genome_assembly,_chromosome:_1	AUGUSTUS	intron	9365384	9370818	1	+	.	ID=g416.t1.intron26;Parent=g416.t1;
OZ010652.1_Phania_funesta_genome_assembly,_chromosome:_1	AUGUSTUS	CDS	9370819	9371087	1	+	2	ID=g416.t1.CDS27;Parent=g416.t1;
OZ010652.1_Phania_funesta_genome_assembly,_chromosome:_1	AUGUSTUS	exon	9370819	9371087	.	+	.	ID=g416.t1.exon27;Parent=g416.t1;
OZ010652.1_Phania_funesta_genome_assembly,_chromosome:_1	AUGUSTUS	intron	9371088	9373877	1	+	.	ID=g416.t1.intron27;Parent=g416.t1;
OZ010652.1_Phania_funesta_genome_assembly,_chromosome:_1	AUGUSTUS	CDS	9373878	9374309	1	+	0	ID=g416.t1.CDS28;Parent=g416.t1;
OZ010652.1_Phania_funesta_genome_assembly,_chromosome:_1	AUGUSTUS	exon	9373878	9374309	.	+	.	ID=g416.t1.exon28;Parent=g416.t1;
OZ010652.1_Phania_funesta_genome_assembly,_chromosome:_1	AUGUSTUS	stop_codon	9374307	9374309	.	+	0	ID=g416.t1.stop1;Parent=g416.t1;
OZ010652.1_Phania_funesta_genome_assembly,_chromosome:_1	AUGUSTUS	gene	9395662	9416830	.	-	.	ID=g417;
OZ010652.1_Phania_funesta_genome_assembly,_chromosome:_1	AUGUSTUS	mRNA	9395662	9416830	1	-	.	ID=g417.t1;Parent=g417;
OZ010652.1_Phania_funesta_genome_assembly,_chromosome:_1	AUGUSTUS	stop_codon	9395662	9395664	.	-	0	ID=g417.t1.stop1;Parent=g417.t1;
OZ010652.1_Phania_funesta_genome_assembly,_chromosome:_1	AUGUSTUS	CDS	9395662	9395757	1	-	0	ID=g417.t1.CDS1;Parent=g417.t1;
OZ010652.1_Phania_funesta_genome_assembly,_chromosome:_1	AUGUSTUS	exon	9395662	9395757	.	-	.	ID=g417.t1.exon1;Parent=g417.t1;
OZ010652.1_Phania_funesta_genome_assembly,_chromosome:_1	AUGUSTUS	intron	9395758	9408476	1	-	.	ID=g417.t1.intron1;Parent=g417.t1;
OZ010652.1_Phania_funesta_genome_assembly,_chromosome:_1	AUGUSTUS	CDS	9408477	9408635	1	-	0	ID=g417.t1.CDS2;Parent=g417.t1;
OZ010652.1_Phania_funesta_genome_assembly,_chromosome:_1	AUGUSTUS	exon	9408477	9408635	.	-	.	ID=g417.t1.exon2;Parent=g417.t1;
OZ010652.1_Phania_funesta_genome_assembly,_chromosome:_1	AUGUSTUS	intron	9408636	9409287	1	-	.	ID=g417.t1.intron2;Parent=g417.t1;
OZ010652.1_Phania_funesta_genome_assembly,_chromosome:_1	AUGUSTUS	CDS	9409288	9409563	1	-	0	ID=g417.t1.CDS3;Parent=g417.t1;
OZ010652.1_Phania_funesta_genome_assembly,_chromosome:_1	AUGUSTUS	exon	9409288	9409563	.	-	.	ID=g417.t1.exon3;Parent=g417.t1;
OZ010652.1_Phania_funesta_genome_assembly,_chromosome:_1	AUGUSTUS	intron	9409564	9416284	1	-	.	ID=g417.t1.intron3;Parent=g417.t1;
OZ010652.1_Phania_funesta_genome_assembly,_chromosome:_1	AUGUSTUS	CDS	9416285	9416830	1	-	0	ID=g417.t1.CDS4;Parent=g417.t1;
OZ010652.1_Phania_funesta_genome_assembly,_chromosome:_1	AUGUSTUS	exon	9416285	9416830	.	-	.	ID=g417.t1.exon4;Parent=g417.t1;
OZ010652.1_Phania_funesta_genome_assembly,_chromosome:_1	AUGUSTUS	start_codon	9416828	9416830	.	-	0	ID=g417.t1.start1;Parent=g417.t1;
OZ010652.1_Phania_funesta_genome_assembly,_chromosome:_1	AUGUSTUS	gene	9597696	9604285	.	-	.	ID=g418;
OZ010652.1_Phania_funesta_genome_assembly,_chromosome:_1	AUGUSTUS	mRNA	9597696	9604285	1	-	.	ID=g418.t1;Parent=g418;
OZ010652.1_Phania_funesta_genome_assembly,_chromosome:_1	AUGUSTUS	stop_codon	9597696	9597698	.	-	0	ID=g418.t1.stop1;Parent=g418.t1;
OZ010652.1_Phania_funesta_genome_assembly,_chromosome:_1	AUGUSTUS	CDS	9597696	9597941	1	-	0	ID=g418.t1.CDS1;Parent=g418.t1;
OZ010652.1_Phania_funesta_genome_assembly,_chromosome:_1	AUGUSTUS	exon	9597696	9597941	.	-	.	ID=g418.t1.exon1;Parent=g418.t1;
OZ010652.1_Phania_funesta_genome_assembly,_chromosome:_1	AUGUSTUS	intron	9597942	9598348	1	-	.	ID=g418.t1.intron1;Parent=g418.t1;
OZ010652.1_Phania_funesta_genome_assembly,_chromosome:_1	AUGUSTUS	CDS	9598349	9598477	1	-	0	ID=g418.t1.CDS2;Parent=g418.t1;
OZ010652.1_Phania_funesta_genome_assembly,_chromosome:_1	AUGUSTUS	exon	9598349	9598477	.	-	.	ID=g418.t1.exon2;Parent=g418.t1;
OZ010652.1_Phania_funesta_genome_assembly,_chromosome:_1	AUGUSTUS	intron	9598478	9598627	1	-	.	ID=g418.t1.intron2;Parent=g418.t1;
OZ010652.1_Phania_funesta_genome_assembly,_chromosome:_1	AUGUSTUS	CDS	9598628	9598753	1	-	0	ID=g418.t1.CDS3;Parent=g418.t1;
OZ010652.1_Phania_funesta_genome_assembly,_chromosome:_1	AUGUSTUS	exon	9598628	9598753	.	-	.	ID=g418.t1.exon3;Parent=g418.t1;
OZ010652.1_Phania_funesta_genome_assembly,_chromosome:_1	AUGUSTUS	intron	9598754	9598824	1	-	.	ID=g418.t1.intron3;Parent=g418.t1;
OZ010652.1_Phania_funesta_genome_assembly,_chromosome:_1	AUGUSTUS	CDS	9598825	9598965	1	-	0	ID=g418.t1.CDS4;Parent=g418.t1;
OZ010652.1_Phania_funesta_genome_assembly,_chromosome:_1	AUGUSTUS	exon	9598825	9598965	.	-	.	ID=g418.t1.exon4;Parent=g418.t1;
OZ010652.1_Phania_funesta_genome_assembly,_chromosome:_1	AUGUSTUS	intron	9598966	9599102	1	-	.	ID=g418.t1.intron4;Parent=g418.t1;
OZ010652.1_Phania_funesta_genome_assembly,_chromosome:_1	AUGUSTUS	CDS	9599103	9599362	1	-	2	ID=g418.t1.CDS5;Parent=g418.t1;
OZ010652.1_Phania_funesta_genome_assembly,_chromosome:_1	AUGUSTUS	exon	9599103	9599362	.	-	.	ID=g418.t1.exon5;Parent=g418.t1;
OZ010652.1_Phania_funesta_genome_assembly,_chromosome:_1	AUGUSTUS	intron	9599363	9600002	1	-	.	ID=g418.t1.intron5;Parent=g418.t1;
OZ010652.1_Phania_funesta_genome_assembly,_chromosome:_1	AUGUSTUS	CDS	9600003	9600123	1	-	0	ID=g418.t1.CDS6;Parent=g418.t1;
OZ010652.1_Phania_funesta_genome_assembly,_chromosome:_1	AUGUSTUS	exon	9600003	9600123	.	-	.	ID=g418.t1.exon6;Parent=g418.t1;
OZ010652.1_Phania_funesta_genome_assembly,_chromosome:_1	AUGUSTUS	intron	9600124	9600180	1	-	.	ID=g418.t1.intron6;Parent=g418.t1;
OZ010652.1_Phania_funesta_genome_assembly,_chromosome:_1	AUGUSTUS	CDS	9600181	9600388	1	-	1	ID=g418.t1.CDS7;Parent=g418.t1;
OZ010652.1_Phania_funesta_genome_assembly,_chromosome:_1	AUGUSTUS	exon	9600181	9600388	.	-	.	ID=g418.t1.exon7;Parent=g418.t1;
OZ010652.1_Phania_funesta_genome_assembly,_chromosome:_1	AUGUSTUS	intron	9600389	9600571	1	-	.	ID=g418.t1.intron7;Parent=g418.t1;
OZ010652.1_Phania_funesta_genome_assembly,_chromosome:_1	AUGUSTUS	CDS	9600572	9600705	1	-	0	ID=g418.t1.CDS8;Parent=g418.t1;
OZ010652.1_Phania_funesta_genome_assembly,_chromosome:_1	AUGUSTUS	exon	9600572	9600705	.	-	.	ID=g418.t1.exon8;Parent=g418.t1;
OZ010652.1_Phania_funesta_genome_assembly,_chromosome:_1	AUGUSTUS	intron	9600706	9600800	1	-	.	ID=g418.t1.intron8;Parent=g418.t1;
OZ010652.1_Phania_funesta_genome_assembly,_chromosome:_1	AUGUSTUS	CDS	9600801	9600872	1	-	0	ID=g418.t1.CDS9;Parent=g418.t1;
OZ010652.1_Phania_funesta_genome_assembly,_chromosome:_1	AUGUSTUS	exon	9600801	9600872	.	-	.	ID=g418.t1.exon9;Parent=g418.t1;
OZ010652.1_Phania_funesta_genome_assembly,_chromosome:_1	AUGUSTUS	intron	9600873	9601015	1	-	.	ID=g418.t1.intron9;Parent=g418.t1;
OZ010652.1_Phania_funesta_genome_assembly,_chromosome:_1	AUGUSTUS	CDS	9601016	9601363	1	-	0	ID=g418.t1.CDS10;Parent=g418.t1;
OZ010652.1_Phania_funesta_genome_assembly,_chromosome:_1	AUGUSTUS	exon	9601016	9601363	.	-	.	ID=g418.t1.exon10;Parent=g418.t1;
OZ010652.1_Phania_funesta_genome_assembly,_chromosome:_1	AUGUSTUS	intron	9601364	9604153	1	-	.	ID=g418.t1.intron10;Parent=g418.t1;
OZ010652.1_Phania_funesta_genome_assembly,_chromosome:_1	AUGUSTUS	CDS	9604154	9604285	1	-	0	ID=g418.t1.CDS11;Parent=g418.t1;
OZ010652.1_Phania_funesta_genome_assembly,_chromosome:_1	AUGUSTUS	exon	9604154	9604285	.	-	.	ID=g418.t1.exon11;Parent=g418.t1;
OZ010652.1_Phania_funesta_genome_assembly,_chromosome:_1	AUGUSTUS	start_codon	9604283	9604285	.	-	0	ID=g418.t1.start1;Parent=g418.t1;
OZ010652.1_Phania_funesta_genome_assembly,_chromosome:_1	AUGUSTUS	mRNA	9597696	9604285	1	-	.	ID=g418.t2;Parent=g418;
OZ010652.1_Phania_funesta_genome_assembly,_chromosome:_1	AUGUSTUS	stop_codon	9597696	9597698	.	-	0	ID=g418.t2.stop1;Parent=g418.t2;
OZ010652.1_Phania_funesta_genome_assembly,_chromosome:_1	AUGUSTUS	CDS	9597696	9597941	1	-	0	ID=g418.t2.CDS1;Parent=g418.t2;
OZ010652.1_Phania_funesta_genome_assembly,_chromosome:_1	AUGUSTUS	exon	9597696	9597941	.	-	.	ID=g418.t2.exon1;Parent=g418.t2;
OZ010652.1_Phania_funesta_genome_assembly,_chromosome:_1	AUGUSTUS	intron	9597942	9598348	1	-	.	ID=g418.t2.intron1;Parent=g418.t2;
OZ010652.1_Phania_funesta_genome_assembly,_chromosome:_1	AUGUSTUS	CDS	9598349	9598477	1	-	0	ID=g418.t2.CDS2;Parent=g418.t2;
OZ010652.1_Phania_funesta_genome_assembly,_chromosome:_1	AUGUSTUS	exon	9598349	9598477	.	-	.	ID=g418.t2.exon2;Parent=g418.t2;
OZ010652.1_Phania_funesta_genome_assembly,_chromosome:_1	AUGUSTUS	intron	9598478	9598824	1	-	.	ID=g418.t2.intron2;Parent=g418.t2;
OZ010652.1_Phania_funesta_genome_assembly,_chromosome:_1	AUGUSTUS	CDS	9598825	9598965	1	-	0	ID=g418.t2.CDS3;Parent=g418.t2;
OZ010652.1_Phania_funesta_genome_assembly,_chromosome:_1	AUGUSTUS	exon	9598825	9598965	.	-	.	ID=g418.t2.exon3;Parent=g418.t2;
OZ010652.1_Phania_funesta_genome_assembly,_chromosome:_1	AUGUSTUS	intron	9598966	9599102	1	-	.	ID=g418.t2.intron3;Parent=g418.t2;
OZ010652.1_Phania_funesta_genome_assembly,_chromosome:_1	AUGUSTUS	CDS	9599103	9599362	1	-	2	ID=g418.t2.CDS4;Parent=g418.t2;
OZ010652.1_Phania_funesta_genome_assembly,_chromosome:_1	AUGUSTUS	exon	9599103	9599362	.	-	.	ID=g418.t2.exon4;Parent=g418.t2;
OZ010652.1_Phania_funesta_genome_assembly,_chromosome:_1	AUGUSTUS	intron	9599363	9600002	1	-	.	ID=g418.t2.intron4;Parent=g418.t2;
OZ010652.1_Phania_funesta_genome_assembly,_chromosome:_1	AUGUSTUS	CDS	9600003	9600123	1	-	0	ID=g418.t2.CDS5;Parent=g418.t2;
OZ010652.1_Phania_funesta_genome_assembly,_chromosome:_1	AUGUSTUS	exon	9600003	9600123	.	-	.	ID=g418.t2.exon5;Parent=g418.t2;
OZ010652.1_Phania_funesta_genome_assembly,_chromosome:_1	AUGUSTUS	intron	9600124	9600180	1	-	.	ID=g418.t2.intron5;Parent=g418.t2;
OZ010652.1_Phania_funesta_genome_assembly,_chromosome:_1	AUGUSTUS	CDS	9600181	9600388	1	-	1	ID=g418.t2.CDS6;Parent=g418.t2;
OZ010652.1_Phania_funesta_genome_assembly,_chromosome:_1	AUGUSTUS	exon	9600181	9600388	.	-	.	ID=g418.t2.exon6;Parent=g418.t2;
OZ010652.1_Phania_funesta_genome_assembly,_chromosome:_1	AUGUSTUS	intron	9600389	9600571	1	-	.	ID=g418.t2.intron6;Parent=g418.t2;
OZ010652.1_Phania_funesta_genome_assembly,_chromosome:_1	AUGUSTUS	CDS	9600572	9600705	1	-	0	ID=g418.t2.CDS7;Parent=g418.t2;
OZ010652.1_Phania_funesta_genome_assembly,_chromosome:_1	AUGUSTUS	exon	9600572	9600705	.	-	.	ID=g418.t2.exon7;Parent=g418.t2;
OZ010652.1_Phania_funesta_genome_assembly,_chromosome:_1	AUGUSTUS	intron	9600706	9600800	1	-	.	ID=g418.t2.intron7;Parent=g418.t2;
OZ010652.1_Phania_funesta_genome_assembly,_chromosome:_1	AUGUSTUS	CDS	9600801	9600872	1	-	0	ID=g418.t2.CDS8;Parent=g418.t2;
OZ010652.1_Phania_funesta_genome_assembly,_chromosome:_1	AUGUSTUS	exon	9600801	9600872	.	-	.	ID=g418.t2.exon8;Parent=g418.t2;
OZ010652.1_Phania_funesta_genome_assembly,_chromosome:_1	AUGUSTUS	intron	9600873	9601015	1	-	.	ID=g418.t2.intron8;Parent=g418.t2;
OZ010652.1_Phania_funesta_genome_assembly,_chromosome:_1	AUGUSTUS	CDS	9601016	9601363	1	-	0	ID=g418.t2.CDS9;Parent=g418.t2;
OZ010652.1_Phania_funesta_genome_assembly,_chromosome:_1	AUGUSTUS	exon	9601016	9601363	.	-	.	ID=g418.t2.exon9;Parent=g418.t2;
OZ010652.1_Phania_funesta_genome_assembly,_chromosome:_1	AUGUSTUS	intron	9601364	9604153	1	-	.	ID=g418.t2.intron9;Parent=g418.t2;
OZ010652.1_Phania_funesta_genome_assembly,_chromosome:_1	AUGUSTUS	CDS	9604154	9604285	1	-	0	ID=g418.t2.CDS10;Parent=g418.t2;
OZ010652.1_Phania_funesta_genome_assembly,_chromosome:_1	AUGUSTUS	exon	9604154	9604285	.	-	.	ID=g418.t2.exon10;Parent=g418.t2;
OZ010652.1_Phania_funesta_genome_assembly,_chromosome:_1	AUGUSTUS	start_codon	9604283	9604285	.	-	0	ID=g418.t2.start1;Parent=g418.t2;
OZ010652.1_Phania_funesta_genome_assembly,_chromosome:_1	AUGUSTUS	gene	9710756	9711025	.	-	.	ID=g419;
OZ010652.1_Phania_funesta_genome_assembly,_chromosome:_1	AUGUSTUS	mRNA	9710756	9711025	0.74	-	.	ID=g419.t1;Parent=g419;
OZ010652.1_Phania_funesta_genome_assembly,_chromosome:_1	AUGUSTUS	stop_codon	9710756	9710758	.	-	0	ID=g419.t1.stop1;Parent=g419.t1;
OZ010652.1_Phania_funesta_genome_assembly,_chromosome:_1	AUGUSTUS	CDS	9710756	9711025	0.74	-	0	ID=g419.t1.CDS1;Parent=g419.t1;
OZ010652.1_Phania_funesta_genome_assembly,_chromosome:_1	AUGUSTUS	exon	9710756	9711025	.	-	.	ID=g419.t1.exon1;Parent=g419.t1;
OZ010652.1_Phania_funesta_genome_assembly,_chromosome:_1	AUGUSTUS	start_codon	9711023	9711025	.	-	0	ID=g419.t1.start1;Parent=g419.t1;
OZ010652.1_Phania_funesta_genome_assembly,_chromosome:_1	AUGUSTUS	gene	9921766	9988171	.	+	.	ID=g420;
OZ010652.1_Phania_funesta_genome_assembly,_chromosome:_1	AUGUSTUS	mRNA	9921766	9988171	0.99	+	.	ID=g420.t1;Parent=g420;
OZ010652.1_Phania_funesta_genome_assembly,_chromosome:_1	AUGUSTUS	start_codon	9921766	9921768	.	+	0	ID=g420.t1.start1;Parent=g420.t1;
OZ010652.1_Phania_funesta_genome_assembly,_chromosome:_1	AUGUSTUS	CDS	9921766	9921832	1	+	0	ID=g420.t1.CDS1;Parent=g420.t1;
OZ010652.1_Phania_funesta_genome_assembly,_chromosome:_1	AUGUSTUS	exon	9921766	9921832	.	+	.	ID=g420.t1.exon1;Parent=g420.t1;
OZ010652.1_Phania_funesta_genome_assembly,_chromosome:_1	AUGUSTUS	intron	9921833	9922512	1	+	.	ID=g420.t1.intron1;Parent=g420.t1;
OZ010652.1_Phania_funesta_genome_assembly,_chromosome:_1	AUGUSTUS	CDS	9922513	9922682	1	+	2	ID=g420.t1.CDS2;Parent=g420.t1;
OZ010652.1_Phania_funesta_genome_assembly,_chromosome:_1	AUGUSTUS	exon	9922513	9922682	.	+	.	ID=g420.t1.exon2;Parent=g420.t1;
OZ010652.1_Phania_funesta_genome_assembly,_chromosome:_1	AUGUSTUS	intron	9922683	9936555	1	+	.	ID=g420.t1.intron2;Parent=g420.t1;
OZ010652.1_Phania_funesta_genome_assembly,_chromosome:_1	AUGUSTUS	CDS	9936556	9936682	1	+	0	ID=g420.t1.CDS3;Parent=g420.t1;
OZ010652.1_Phania_funesta_genome_assembly,_chromosome:_1	AUGUSTUS	exon	9936556	9936682	.	+	.	ID=g420.t1.exon3;Parent=g420.t1;
OZ010652.1_Phania_funesta_genome_assembly,_chromosome:_1	AUGUSTUS	intron	9936683	9936893	1	+	.	ID=g420.t1.intron3;Parent=g420.t1;
OZ010652.1_Phania_funesta_genome_assembly,_chromosome:_1	AUGUSTUS	CDS	9936894	9937017	1	+	2	ID=g420.t1.CDS4;Parent=g420.t1;
OZ010652.1_Phania_funesta_genome_assembly,_chromosome:_1	AUGUSTUS	exon	9936894	9937017	.	+	.	ID=g420.t1.exon4;Parent=g420.t1;
OZ010652.1_Phania_funesta_genome_assembly,_chromosome:_1	AUGUSTUS	intron	9937018	9949550	1	+	.	ID=g420.t1.intron4;Parent=g420.t1;
OZ010652.1_Phania_funesta_genome_assembly,_chromosome:_1	AUGUSTUS	CDS	9949551	9949732	1	+	1	ID=g420.t1.CDS5;Parent=g420.t1;
OZ010652.1_Phania_funesta_genome_assembly,_chromosome:_1	AUGUSTUS	exon	9949551	9949732	.	+	.	ID=g420.t1.exon5;Parent=g420.t1;
OZ010652.1_Phania_funesta_genome_assembly,_chromosome:_1	AUGUSTUS	intron	9949733	9965753	1	+	.	ID=g420.t1.intron5;Parent=g420.t1;
OZ010652.1_Phania_funesta_genome_assembly,_chromosome:_1	AUGUSTUS	CDS	9965754	9965941	1	+	2	ID=g420.t1.CDS6;Parent=g420.t1;
OZ010652.1_Phania_funesta_genome_assembly,_chromosome:_1	AUGUSTUS	exon	9965754	9965941	.	+	.	ID=g420.t1.exon6;Parent=g420.t1;
OZ010652.1_Phania_funesta_genome_assembly,_chromosome:_1	AUGUSTUS	intron	9965942	9988042	1	+	.	ID=g420.t1.intron6;Parent=g420.t1;
OZ010652.1_Phania_funesta_genome_assembly,_chromosome:_1	AUGUSTUS	CDS	9988043	9988171	0.99	+	0	ID=g420.t1.CDS7;Parent=g420.t1;
OZ010652.1_Phania_funesta_genome_assembly,_chromosome:_1	AUGUSTUS	exon	9988043	9988171	.	+	.	ID=g420.t1.exon7;Parent=g420.t1;
OZ010652.1_Phania_funesta_genome_assembly,_chromosome:_1	AUGUSTUS	stop_codon	9988169	9988171	.	+	0	ID=g420.t1.stop1;Parent=g420.t1;
OZ010652.1_Phania_funesta_genome_assembly,_chromosome:_1	AUGUSTUS	gene	9992844	9993164	.	+	.	ID=g421;
OZ010652.1_Phania_funesta_genome_assembly,_chromosome:_1	AUGUSTUS	mRNA	9992844	9993164	1	+	.	ID=g421.t1;Parent=g421;
OZ010652.1_Phania_funesta_genome_assembly,_chromosome:_1	AUGUSTUS	start_codon	9992844	9992846	.	+	0	ID=g421.t1.start1;Parent=g421.t1;
OZ010652.1_Phania_funesta_genome_assembly,_chromosome:_1	AUGUSTUS	CDS	9992844	9993164	1	+	0	ID=g421.t1.CDS1;Parent=g421.t1;
OZ010652.1_Phania_funesta_genome_assembly,_chromosome:_1	AUGUSTUS	exon	9992844	9993164	.	+	.	ID=g421.t1.exon1;Parent=g421.t1;
OZ010652.1_Phania_funesta_genome_assembly,_chromosome:_1	AUGUSTUS	stop_codon	9993162	9993164	.	+	0	ID=g421.t1.stop1;Parent=g421.t1;
OZ010652.1_Phania_funesta_genome_assembly,_chromosome:_1	AUGUSTUS	gene	10069015	10069755	.	+	.	ID=g422;
OZ010652.1_Phania_funesta_genome_assembly,_chromosome:_1	AUGUSTUS	mRNA	10069015	10069755	0.99	+	.	ID=g422.t1;Parent=g422;
OZ010652.1_Phania_funesta_genome_assembly,_chromosome:_1	AUGUSTUS	start_codon	10069015	10069017	.	+	0	ID=g422.t1.start1;Parent=g422.t1;
OZ010652.1_Phania_funesta_genome_assembly,_chromosome:_1	AUGUSTUS	CDS	10069015	10069755	0.99	+	0	ID=g422.t1.CDS1;Parent=g422.t1;
OZ010652.1_Phania_funesta_genome_assembly,_chromosome:_1	AUGUSTUS	exon	10069015	10069755	.	+	.	ID=g422.t1.exon1;Parent=g422.t1;
OZ010652.1_Phania_funesta_genome_assembly,_chromosome:_1	AUGUSTUS	stop_codon	10069753	10069755	.	+	0	ID=g422.t1.stop1;Parent=g422.t1;
OZ010652.1_Phania_funesta_genome_assembly,_chromosome:_1	AUGUSTUS	gene	10095686	10109860	.	+	.	ID=g423;
OZ010652.1_Phania_funesta_genome_assembly,_chromosome:_1	AUGUSTUS	mRNA	10095686	10109860	0.91	+	.	ID=g423.t1;Parent=g423;
OZ010652.1_Phania_funesta_genome_assembly,_chromosome:_1	AUGUSTUS	start_codon	10095686	10095688	.	+	0	ID=g423.t1.start1;Parent=g423.t1;
OZ010652.1_Phania_funesta_genome_assembly,_chromosome:_1	AUGUSTUS	CDS	10095686	10095923	0.91	+	0	ID=g423.t1.CDS1;Parent=g423.t1;
OZ010652.1_Phania_funesta_genome_assembly,_chromosome:_1	AUGUSTUS	exon	10095686	10095923	.	+	.	ID=g423.t1.exon1;Parent=g423.t1;
OZ010652.1_Phania_funesta_genome_assembly,_chromosome:_1	AUGUSTUS	intron	10095924	10099011	1	+	.	ID=g423.t1.intron1;Parent=g423.t1;
OZ010652.1_Phania_funesta_genome_assembly,_chromosome:_1	AUGUSTUS	CDS	10099012	10099292	1	+	2	ID=g423.t1.CDS2;Parent=g423.t1;
OZ010652.1_Phania_funesta_genome_assembly,_chromosome:_1	AUGUSTUS	exon	10099012	10099292	.	+	.	ID=g423.t1.exon2;Parent=g423.t1;
OZ010652.1_Phania_funesta_genome_assembly,_chromosome:_1	AUGUSTUS	intron	10099293	10106435	1	+	.	ID=g423.t1.intron2;Parent=g423.t1;
OZ010652.1_Phania_funesta_genome_assembly,_chromosome:_1	AUGUSTUS	CDS	10106436	10106552	1	+	0	ID=g423.t1.CDS3;Parent=g423.t1;
OZ010652.1_Phania_funesta_genome_assembly,_chromosome:_1	AUGUSTUS	exon	10106436	10106552	.	+	.	ID=g423.t1.exon3;Parent=g423.t1;
OZ010652.1_Phania_funesta_genome_assembly,_chromosome:_1	AUGUSTUS	intron	10106553	10109716	1	+	.	ID=g423.t1.intron3;Parent=g423.t1;
OZ010652.1_Phania_funesta_genome_assembly,_chromosome:_1	AUGUSTUS	CDS	10109717	10109860	1	+	0	ID=g423.t1.CDS4;Parent=g423.t1;
OZ010652.1_Phania_funesta_genome_assembly,_chromosome:_1	AUGUSTUS	exon	10109717	10109860	.	+	.	ID=g423.t1.exon4;Parent=g423.t1;
OZ010652.1_Phania_funesta_genome_assembly,_chromosome:_1	AUGUSTUS	stop_codon	10109858	10109860	.	+	0	ID=g423.t1.stop1;Parent=g423.t1;
OZ010652.1_Phania_funesta_genome_assembly,_chromosome:_1	AUGUSTUS	gene	10124625	10139890	.	+	.	ID=g424;
OZ010652.1_Phania_funesta_genome_assembly,_chromosome:_1	AUGUSTUS	mRNA	10124625	10139890	1	+	.	ID=g424.t1;Parent=g424;
OZ010652.1_Phania_funesta_genome_assembly,_chromosome:_1	AUGUSTUS	start_codon	10124625	10124627	.	+	0	ID=g424.t1.start1;Parent=g424.t1;
OZ010652.1_Phania_funesta_genome_assembly,_chromosome:_1	AUGUSTUS	CDS	10124625	10124686	1	+	0	ID=g424.t1.CDS1;Parent=g424.t1;
OZ010652.1_Phania_funesta_genome_assembly,_chromosome:_1	AUGUSTUS	exon	10124625	10124686	.	+	.	ID=g424.t1.exon1;Parent=g424.t1;
OZ010652.1_Phania_funesta_genome_assembly,_chromosome:_1	AUGUSTUS	intron	10124687	10134616	1	+	.	ID=g424.t1.intron1;Parent=g424.t1;
OZ010652.1_Phania_funesta_genome_assembly,_chromosome:_1	AUGUSTUS	CDS	10134617	10134906	1	+	1	ID=g424.t1.CDS2;Parent=g424.t1;
OZ010652.1_Phania_funesta_genome_assembly,_chromosome:_1	AUGUSTUS	exon	10134617	10134906	.	+	.	ID=g424.t1.exon2;Parent=g424.t1;
OZ010652.1_Phania_funesta_genome_assembly,_chromosome:_1	AUGUSTUS	intron	10134907	10134973	1	+	.	ID=g424.t1.intron2;Parent=g424.t1;
OZ010652.1_Phania_funesta_genome_assembly,_chromosome:_1	AUGUSTUS	CDS	10134974	10135314	1	+	2	ID=g424.t1.CDS3;Parent=g424.t1;
OZ010652.1_Phania_funesta_genome_assembly,_chromosome:_1	AUGUSTUS	exon	10134974	10135314	.	+	.	ID=g424.t1.exon3;Parent=g424.t1;
OZ010652.1_Phania_funesta_genome_assembly,_chromosome:_1	AUGUSTUS	intron	10135315	10135388	1	+	.	ID=g424.t1.intron3;Parent=g424.t1;
OZ010652.1_Phania_funesta_genome_assembly,_chromosome:_1	AUGUSTUS	CDS	10135389	10136111	1	+	0	ID=g424.t1.CDS4;Parent=g424.t1;
OZ010652.1_Phania_funesta_genome_assembly,_chromosome:_1	AUGUSTUS	exon	10135389	10136111	.	+	.	ID=g424.t1.exon4;Parent=g424.t1;
OZ010652.1_Phania_funesta_genome_assembly,_chromosome:_1	AUGUSTUS	intron	10136112	10136177	1	+	.	ID=g424.t1.intron4;Parent=g424.t1;
OZ010652.1_Phania_funesta_genome_assembly,_chromosome:_1	AUGUSTUS	CDS	10136178	10136446	1	+	0	ID=g424.t1.CDS5;Parent=g424.t1;
OZ010652.1_Phania_funesta_genome_assembly,_chromosome:_1	AUGUSTUS	exon	10136178	10136446	.	+	.	ID=g424.t1.exon5;Parent=g424.t1;
OZ010652.1_Phania_funesta_genome_assembly,_chromosome:_1	AUGUSTUS	intron	10136447	10138347	1	+	.	ID=g424.t1.intron5;Parent=g424.t1;
OZ010652.1_Phania_funesta_genome_assembly,_chromosome:_1	AUGUSTUS	CDS	10138348	10139890	1	+	1	ID=g424.t1.CDS6;Parent=g424.t1;
OZ010652.1_Phania_funesta_genome_assembly,_chromosome:_1	AUGUSTUS	exon	10138348	10139890	.	+	.	ID=g424.t1.exon6;Parent=g424.t1;
OZ010652.1_Phania_funesta_genome_assembly,_chromosome:_1	AUGUSTUS	stop_codon	10139888	10139890	.	+	0	ID=g424.t1.stop1;Parent=g424.t1;
OZ010652.1_Phania_funesta_genome_assembly,_chromosome:_1	AUGUSTUS	gene	10145677	10149900	.	-	.	ID=g425;
OZ010652.1_Phania_funesta_genome_assembly,_chromosome:_1	AUGUSTUS	mRNA	10145677	10149900	1	-	.	ID=g425.t1;Parent=g425;
OZ010652.1_Phania_funesta_genome_assembly,_chromosome:_1	AUGUSTUS	stop_codon	10145677	10145679	.	-	0	ID=g425.t1.stop1;Parent=g425.t1;
OZ010652.1_Phania_funesta_genome_assembly,_chromosome:_1	AUGUSTUS	CDS	10145677	10145793	1	-	0	ID=g425.t1.CDS1;Parent=g425.t1;
OZ010652.1_Phania_funesta_genome_assembly,_chromosome:_1	AUGUSTUS	exon	10145677	10145793	.	-	.	ID=g425.t1.exon1;Parent=g425.t1;
OZ010652.1_Phania_funesta_genome_assembly,_chromosome:_1	AUGUSTUS	intron	10145794	10145881	1	-	.	ID=g425.t1.intron1;Parent=g425.t1;
OZ010652.1_Phania_funesta_genome_assembly,_chromosome:_1	AUGUSTUS	CDS	10145882	10146064	1	-	0	ID=g425.t1.CDS2;Parent=g425.t1;
OZ010652.1_Phania_funesta_genome_assembly,_chromosome:_1	AUGUSTUS	exon	10145882	10146064	.	-	.	ID=g425.t1.exon2;Parent=g425.t1;
OZ010652.1_Phania_funesta_genome_assembly,_chromosome:_1	AUGUSTUS	intron	10146065	10147575	1	-	.	ID=g425.t1.intron2;Parent=g425.t1;
OZ010652.1_Phania_funesta_genome_assembly,_chromosome:_1	AUGUSTUS	CDS	10147576	10148568	1	-	0	ID=g425.t1.CDS3;Parent=g425.t1;
OZ010652.1_Phania_funesta_genome_assembly,_chromosome:_1	AUGUSTUS	exon	10147576	10148568	.	-	.	ID=g425.t1.exon3;Parent=g425.t1;
OZ010652.1_Phania_funesta_genome_assembly,_chromosome:_1	AUGUSTUS	intron	10148569	10148925	1	-	.	ID=g425.t1.intron3;Parent=g425.t1;
OZ010652.1_Phania_funesta_genome_assembly,_chromosome:_1	AUGUSTUS	CDS	10148926	10149900	1	-	0	ID=g425.t1.CDS4;Parent=g425.t1;
OZ010652.1_Phania_funesta_genome_assembly,_chromosome:_1	AUGUSTUS	exon	10148926	10149900	.	-	.	ID=g425.t1.exon4;Parent=g425.t1;
OZ010652.1_Phania_funesta_genome_assembly,_chromosome:_1	AUGUSTUS	start_codon	10149898	10149900	.	-	0	ID=g425.t1.start1;Parent=g425.t1;
OZ010652.1_Phania_funesta_genome_assembly,_chromosome:_1	AUGUSTUS	mRNA	10145677	10149900	1	-	.	ID=g425.t2;Parent=g425;
OZ010652.1_Phania_funesta_genome_assembly,_chromosome:_1	AUGUSTUS	stop_codon	10145677	10145679	.	-	0	ID=g425.t2.stop1;Parent=g425.t2;
OZ010652.1_Phania_funesta_genome_assembly,_chromosome:_1	AUGUSTUS	CDS	10145677	10145793	1	-	0	ID=g425.t2.CDS1;Parent=g425.t2;
OZ010652.1_Phania_funesta_genome_assembly,_chromosome:_1	AUGUSTUS	exon	10145677	10145793	.	-	.	ID=g425.t2.exon1;Parent=g425.t2;
OZ010652.1_Phania_funesta_genome_assembly,_chromosome:_1	AUGUSTUS	intron	10145794	10145881	1	-	.	ID=g425.t2.intron1;Parent=g425.t2;
OZ010652.1_Phania_funesta_genome_assembly,_chromosome:_1	AUGUSTUS	CDS	10145882	10146064	1	-	0	ID=g425.t2.CDS2;Parent=g425.t2;
OZ010652.1_Phania_funesta_genome_assembly,_chromosome:_1	AUGUSTUS	exon	10145882	10146064	.	-	.	ID=g425.t2.exon2;Parent=g425.t2;
OZ010652.1_Phania_funesta_genome_assembly,_chromosome:_1	AUGUSTUS	intron	10146065	10147575	1	-	.	ID=g425.t2.intron2;Parent=g425.t2;
OZ010652.1_Phania_funesta_genome_assembly,_chromosome:_1	AUGUSTUS	CDS	10147576	10148568	1	-	0	ID=g425.t2.CDS3;Parent=g425.t2;
OZ010652.1_Phania_funesta_genome_assembly,_chromosome:_1	AUGUSTUS	exon	10147576	10148568	.	-	.	ID=g425.t2.exon3;Parent=g425.t2;
OZ010652.1_Phania_funesta_genome_assembly,_chromosome:_1	AUGUSTUS	intron	10148569	10148916	1	-	.	ID=g425.t2.intron3;Parent=g425.t2;
OZ010652.1_Phania_funesta_genome_assembly,_chromosome:_1	AUGUSTUS	CDS	10148917	10149900	1	-	0	ID=g425.t2.CDS4;Parent=g425.t2;
OZ010652.1_Phania_funesta_genome_assembly,_chromosome:_1	AUGUSTUS	exon	10148917	10149900	.	-	.	ID=g425.t2.exon4;Parent=g425.t2;
OZ010652.1_Phania_funesta_genome_assembly,_chromosome:_1	AUGUSTUS	start_codon	10149898	10149900	.	-	0	ID=g425.t2.start1;Parent=g425.t2;
OZ010652.1_Phania_funesta_genome_assembly,_chromosome:_1	AUGUSTUS	gene	10150891	10151472	.	+	.	ID=g426;
OZ010652.1_Phania_funesta_genome_assembly,_chromosome:_1	AUGUSTUS	mRNA	10150891	10151472	1	+	.	ID=g426.t1;Parent=g426;
OZ010652.1_Phania_funesta_genome_assembly,_chromosome:_1	AUGUSTUS	start_codon	10150891	10150893	.	+	0	ID=g426.t1.start1;Parent=g426.t1;
OZ010652.1_Phania_funesta_genome_assembly,_chromosome:_1	AUGUSTUS	CDS	10150891	10150956	1	+	0	ID=g426.t1.CDS1;Parent=g426.t1;
OZ010652.1_Phania_funesta_genome_assembly,_chromosome:_1	AUGUSTUS	exon	10150891	10150956	.	+	.	ID=g426.t1.exon1;Parent=g426.t1;
OZ010652.1_Phania_funesta_genome_assembly,_chromosome:_1	AUGUSTUS	intron	10150957	10151010	1	+	.	ID=g426.t1.intron1;Parent=g426.t1;
OZ010652.1_Phania_funesta_genome_assembly,_chromosome:_1	AUGUSTUS	CDS	10151011	10151472	1	+	0	ID=g426.t1.CDS2;Parent=g426.t1;
OZ010652.1_Phania_funesta_genome_assembly,_chromosome:_1	AUGUSTUS	exon	10151011	10151472	.	+	.	ID=g426.t1.exon2;Parent=g426.t1;
OZ010652.1_Phania_funesta_genome_assembly,_chromosome:_1	AUGUSTUS	stop_codon	10151470	10151472	.	+	0	ID=g426.t1.stop1;Parent=g426.t1;
OZ010652.1_Phania_funesta_genome_assembly,_chromosome:_1	AUGUSTUS	gene	10151503	10154899	.	-	.	ID=g427;
OZ010652.1_Phania_funesta_genome_assembly,_chromosome:_1	AUGUSTUS	mRNA	10151503	10154899	1	-	.	ID=g427.t1;Parent=g427;
OZ010652.1_Phania_funesta_genome_assembly,_chromosome:_1	AUGUSTUS	stop_codon	10151503	10151505	.	-	0	ID=g427.t1.stop1;Parent=g427.t1;
OZ010652.1_Phania_funesta_genome_assembly,_chromosome:_1	AUGUSTUS	CDS	10151503	10152505	1	-	1	ID=g427.t1.CDS1;Parent=g427.t1;
OZ010652.1_Phania_funesta_genome_assembly,_chromosome:_1	AUGUSTUS	exon	10151503	10152505	.	-	.	ID=g427.t1.exon1;Parent=g427.t1;
OZ010652.1_Phania_funesta_genome_assembly,_chromosome:_1	AUGUSTUS	intron	10152506	10154172	1	-	.	ID=g427.t1.intron1;Parent=g427.t1;
OZ010652.1_Phania_funesta_genome_assembly,_chromosome:_1	AUGUSTUS	CDS	10154173	10154415	1	-	1	ID=g427.t1.CDS2;Parent=g427.t1;
OZ010652.1_Phania_funesta_genome_assembly,_chromosome:_1	AUGUSTUS	exon	10154173	10154415	.	-	.	ID=g427.t1.exon2;Parent=g427.t1;
OZ010652.1_Phania_funesta_genome_assembly,_chromosome:_1	AUGUSTUS	intron	10154416	10154558	1	-	.	ID=g427.t1.intron2;Parent=g427.t1;
OZ010652.1_Phania_funesta_genome_assembly,_chromosome:_1	AUGUSTUS	CDS	10154559	10154806	1	-	0	ID=g427.t1.CDS3;Parent=g427.t1;
OZ010652.1_Phania_funesta_genome_assembly,_chromosome:_1	AUGUSTUS	exon	10154559	10154806	.	-	.	ID=g427.t1.exon3;Parent=g427.t1;
OZ010652.1_Phania_funesta_genome_assembly,_chromosome:_1	AUGUSTUS	intron	10154807	10154866	1	-	.	ID=g427.t1.intron3;Parent=g427.t1;
OZ010652.1_Phania_funesta_genome_assembly,_chromosome:_1	AUGUSTUS	CDS	10154867	10154899	1	-	0	ID=g427.t1.CDS4;Parent=g427.t1;
OZ010652.1_Phania_funesta_genome_assembly,_chromosome:_1	AUGUSTUS	exon	10154867	10154899	.	-	.	ID=g427.t1.exon4;Parent=g427.t1;
OZ010652.1_Phania_funesta_genome_assembly,_chromosome:_1	AUGUSTUS	start_codon	10154897	10154899	.	-	0	ID=g427.t1.start1;Parent=g427.t1;
OZ010652.1_Phania_funesta_genome_assembly,_chromosome:_1	AUGUSTUS	mRNA	10154169	10154899	1	-	.	ID=g427.t2;Parent=g427;
OZ010652.1_Phania_funesta_genome_assembly,_chromosome:_1	AUGUSTUS	stop_codon	10154169	10154171	.	-	0	ID=g427.t2.stop1;Parent=g427.t2;
OZ010652.1_Phania_funesta_genome_assembly,_chromosome:_1	AUGUSTUS	CDS	10154169	10154415	1	-	1	ID=g427.t2.CDS1;Parent=g427.t2;
OZ010652.1_Phania_funesta_genome_assembly,_chromosome:_1	AUGUSTUS	exon	10154169	10154415	.	-	.	ID=g427.t2.exon1;Parent=g427.t2;
OZ010652.1_Phania_funesta_genome_assembly,_chromosome:_1	AUGUSTUS	intron	10154416	10154558	1	-	.	ID=g427.t2.intron1;Parent=g427.t2;
OZ010652.1_Phania_funesta_genome_assembly,_chromosome:_1	AUGUSTUS	CDS	10154559	10154806	1	-	0	ID=g427.t2.CDS2;Parent=g427.t2;
OZ010652.1_Phania_funesta_genome_assembly,_chromosome:_1	AUGUSTUS	exon	10154559	10154806	.	-	.	ID=g427.t2.exon2;Parent=g427.t2;
OZ010652.1_Phania_funesta_genome_assembly,_chromosome:_1	AUGUSTUS	intron	10154807	10154866	1	-	.	ID=g427.t2.intron2;Parent=g427.t2;
OZ010652.1_Phania_funesta_genome_assembly,_chromosome:_1	AUGUSTUS	CDS	10154867	10154899	1	-	0	ID=g427.t2.CDS3;Parent=g427.t2;
OZ010652.1_Phania_funesta_genome_assembly,_chromosome:_1	AUGUSTUS	exon	10154867	10154899	.	-	.	ID=g427.t2.exon3;Parent=g427.t2;
OZ010652.1_Phania_funesta_genome_assembly,_chromosome:_1	AUGUSTUS	start_codon	10154897	10154899	.	-	0	ID=g427.t2.start1;Parent=g427.t2;
OZ010652.1_Phania_funesta_genome_assembly,_chromosome:_1	AUGUSTUS	gene	10153421	10153873	.	+	.	ID=g428;
OZ010652.1_Phania_funesta_genome_assembly,_chromosome:_1	AUGUSTUS	mRNA	10153421	10153873	1	+	.	ID=g428.t1;Parent=g428;
OZ010652.1_Phania_funesta_genome_assembly,_chromosome:_1	AUGUSTUS	start_codon	10153421	10153423	.	+	0	ID=g428.t1.start1;Parent=g428.t1;
OZ010652.1_Phania_funesta_genome_assembly,_chromosome:_1	AUGUSTUS	CDS	10153421	10153873	1	+	0	ID=g428.t1.CDS1;Parent=g428.t1;
OZ010652.1_Phania_funesta_genome_assembly,_chromosome:_1	AUGUSTUS	exon	10153421	10153873	.	+	.	ID=g428.t1.exon1;Parent=g428.t1;
OZ010652.1_Phania_funesta_genome_assembly,_chromosome:_1	AUGUSTUS	stop_codon	10153871	10153873	.	+	0	ID=g428.t1.stop1;Parent=g428.t1;
OZ010652.1_Phania_funesta_genome_assembly,_chromosome:_1	AUGUSTUS	gene	10156329	10158131	.	+	.	ID=g429;
OZ010652.1_Phania_funesta_genome_assembly,_chromosome:_1	AUGUSTUS	mRNA	10156329	10158131	1	+	.	ID=g429.t1;Parent=g429;
OZ010652.1_Phania_funesta_genome_assembly,_chromosome:_1	AUGUSTUS	start_codon	10156329	10156331	.	+	0	ID=g429.t1.start1;Parent=g429.t1;
OZ010652.1_Phania_funesta_genome_assembly,_chromosome:_1	AUGUSTUS	CDS	10156329	10158131	1	+	0	ID=g429.t1.CDS1;Parent=g429.t1;
OZ010652.1_Phania_funesta_genome_assembly,_chromosome:_1	AUGUSTUS	exon	10156329	10158131	.	+	.	ID=g429.t1.exon1;Parent=g429.t1;
OZ010652.1_Phania_funesta_genome_assembly,_chromosome:_1	AUGUSTUS	stop_codon	10158129	10158131	.	+	0	ID=g429.t1.stop1;Parent=g429.t1;
OZ010652.1_Phania_funesta_genome_assembly,_chromosome:_1	AUGUSTUS	gene	10199850	10210951	.	+	.	ID=g430;
OZ010652.1_Phania_funesta_genome_assembly,_chromosome:_1	AUGUSTUS	mRNA	10199850	10210951	1	+	.	ID=g430.t1;Parent=g430;
OZ010652.1_Phania_funesta_genome_assembly,_chromosome:_1	AUGUSTUS	start_codon	10199850	10199852	.	+	0	ID=g430.t1.start1;Parent=g430.t1;
OZ010652.1_Phania_funesta_genome_assembly,_chromosome:_1	AUGUSTUS	CDS	10199850	10199913	1	+	0	ID=g430.t1.CDS1;Parent=g430.t1;
OZ010652.1_Phania_funesta_genome_assembly,_chromosome:_1	AUGUSTUS	exon	10199850	10199913	.	+	.	ID=g430.t1.exon1;Parent=g430.t1;
OZ010652.1_Phania_funesta_genome_assembly,_chromosome:_1	AUGUSTUS	intron	10199914	10202027	1	+	.	ID=g430.t1.intron1;Parent=g430.t1;
OZ010652.1_Phania_funesta_genome_assembly,_chromosome:_1	AUGUSTUS	CDS	10202028	10202218	1	+	2	ID=g430.t1.CDS2;Parent=g430.t1;
OZ010652.1_Phania_funesta_genome_assembly,_chromosome:_1	AUGUSTUS	exon	10202028	10202218	.	+	.	ID=g430.t1.exon2;Parent=g430.t1;
OZ010652.1_Phania_funesta_genome_assembly,_chromosome:_1	AUGUSTUS	intron	10202219	10204084	1	+	.	ID=g430.t1.intron2;Parent=g430.t1;
OZ010652.1_Phania_funesta_genome_assembly,_chromosome:_1	AUGUSTUS	CDS	10204085	10204165	1	+	0	ID=g430.t1.CDS3;Parent=g430.t1;
OZ010652.1_Phania_funesta_genome_assembly,_chromosome:_1	AUGUSTUS	exon	10204085	10204165	.	+	.	ID=g430.t1.exon3;Parent=g430.t1;
OZ010652.1_Phania_funesta_genome_assembly,_chromosome:_1	AUGUSTUS	intron	10204166	10206217	1	+	.	ID=g430.t1.intron3;Parent=g430.t1;
OZ010652.1_Phania_funesta_genome_assembly,_chromosome:_1	AUGUSTUS	CDS	10206218	10206380	1	+	0	ID=g430.t1.CDS4;Parent=g430.t1;
OZ010652.1_Phania_funesta_genome_assembly,_chromosome:_1	AUGUSTUS	exon	10206218	10206380	.	+	.	ID=g430.t1.exon4;Parent=g430.t1;
OZ010652.1_Phania_funesta_genome_assembly,_chromosome:_1	AUGUSTUS	intron	10206381	10206446	1	+	.	ID=g430.t1.intron4;Parent=g430.t1;
OZ010652.1_Phania_funesta_genome_assembly,_chromosome:_1	AUGUSTUS	CDS	10206447	10206583	1	+	2	ID=g430.t1.CDS5;Parent=g430.t1;
OZ010652.1_Phania_funesta_genome_assembly,_chromosome:_1	AUGUSTUS	exon	10206447	10206583	.	+	.	ID=g430.t1.exon5;Parent=g430.t1;
OZ010652.1_Phania_funesta_genome_assembly,_chromosome:_1	AUGUSTUS	intron	10206584	10206659	1	+	.	ID=g430.t1.intron5;Parent=g430.t1;
OZ010652.1_Phania_funesta_genome_assembly,_chromosome:_1	AUGUSTUS	CDS	10206660	10206944	1	+	0	ID=g430.t1.CDS6;Parent=g430.t1;
OZ010652.1_Phania_funesta_genome_assembly,_chromosome:_1	AUGUSTUS	exon	10206660	10206944	.	+	.	ID=g430.t1.exon6;Parent=g430.t1;
OZ010652.1_Phania_funesta_genome_assembly,_chromosome:_1	AUGUSTUS	intron	10206945	10210765	1	+	.	ID=g430.t1.intron6;Parent=g430.t1;
OZ010652.1_Phania_funesta_genome_assembly,_chromosome:_1	AUGUSTUS	CDS	10210766	10210951	1	+	0	ID=g430.t1.CDS7;Parent=g430.t1;
OZ010652.1_Phania_funesta_genome_assembly,_chromosome:_1	AUGUSTUS	exon	10210766	10210951	.	+	.	ID=g430.t1.exon7;Parent=g430.t1;
OZ010652.1_Phania_funesta_genome_assembly,_chromosome:_1	AUGUSTUS	stop_codon	10210949	10210951	.	+	0	ID=g430.t1.stop1;Parent=g430.t1;
OZ010652.1_Phania_funesta_genome_assembly,_chromosome:_1	AUGUSTUS	gene	10314859	10330798	.	+	.	ID=g431;
OZ010652.1_Phania_funesta_genome_assembly,_chromosome:_1	AUGUSTUS	mRNA	10314859	10330798	0.65	+	.	ID=g431.t1;Parent=g431;
OZ010652.1_Phania_funesta_genome_assembly,_chromosome:_1	AUGUSTUS	start_codon	10314859	10314861	.	+	0	ID=g431.t1.start1;Parent=g431.t1;
OZ010652.1_Phania_funesta_genome_assembly,_chromosome:_1	AUGUSTUS	CDS	10314859	10314915	0.65	+	0	ID=g431.t1.CDS1;Parent=g431.t1;
OZ010652.1_Phania_funesta_genome_assembly,_chromosome:_1	AUGUSTUS	exon	10314859	10314915	.	+	.	ID=g431.t1.exon1;Parent=g431.t1;
OZ010652.1_Phania_funesta_genome_assembly,_chromosome:_1	AUGUSTUS	intron	10314916	10315167	1	+	.	ID=g431.t1.intron1;Parent=g431.t1;
OZ010652.1_Phania_funesta_genome_assembly,_chromosome:_1	AUGUSTUS	CDS	10315168	10315275	1	+	0	ID=g431.t1.CDS2;Parent=g431.t1;
OZ010652.1_Phania_funesta_genome_assembly,_chromosome:_1	AUGUSTUS	exon	10315168	10315275	.	+	.	ID=g431.t1.exon2;Parent=g431.t1;
OZ010652.1_Phania_funesta_genome_assembly,_chromosome:_1	AUGUSTUS	intron	10315276	10315615	1	+	.	ID=g431.t1.intron2;Parent=g431.t1;
OZ010652.1_Phania_funesta_genome_assembly,_chromosome:_1	AUGUSTUS	CDS	10315616	10315696	1	+	0	ID=g431.t1.CDS3;Parent=g431.t1;
OZ010652.1_Phania_funesta_genome_assembly,_chromosome:_1	AUGUSTUS	exon	10315616	10315696	.	+	.	ID=g431.t1.exon3;Parent=g431.t1;
OZ010652.1_Phania_funesta_genome_assembly,_chromosome:_1	AUGUSTUS	intron	10315697	10319722	1	+	.	ID=g431.t1.intron3;Parent=g431.t1;
OZ010652.1_Phania_funesta_genome_assembly,_chromosome:_1	AUGUSTUS	CDS	10319723	10319806	1	+	0	ID=g431.t1.CDS4;Parent=g431.t1;
OZ010652.1_Phania_funesta_genome_assembly,_chromosome:_1	AUGUSTUS	exon	10319723	10319806	.	+	.	ID=g431.t1.exon4;Parent=g431.t1;
OZ010652.1_Phania_funesta_genome_assembly,_chromosome:_1	AUGUSTUS	intron	10319807	10322104	1	+	.	ID=g431.t1.intron4;Parent=g431.t1;
OZ010652.1_Phania_funesta_genome_assembly,_chromosome:_1	AUGUSTUS	CDS	10322105	10322161	1	+	0	ID=g431.t1.CDS5;Parent=g431.t1;
OZ010652.1_Phania_funesta_genome_assembly,_chromosome:_1	AUGUSTUS	exon	10322105	10322161	.	+	.	ID=g431.t1.exon5;Parent=g431.t1;
OZ010652.1_Phania_funesta_genome_assembly,_chromosome:_1	AUGUSTUS	intron	10322162	10322221	1	+	.	ID=g431.t1.intron5;Parent=g431.t1;
OZ010652.1_Phania_funesta_genome_assembly,_chromosome:_1	AUGUSTUS	CDS	10322222	10322464	1	+	0	ID=g431.t1.CDS6;Parent=g431.t1;
OZ010652.1_Phania_funesta_genome_assembly,_chromosome:_1	AUGUSTUS	exon	10322222	10322464	.	+	.	ID=g431.t1.exon6;Parent=g431.t1;
OZ010652.1_Phania_funesta_genome_assembly,_chromosome:_1	AUGUSTUS	intron	10322465	10322536	1	+	.	ID=g431.t1.intron6;Parent=g431.t1;
OZ010652.1_Phania_funesta_genome_assembly,_chromosome:_1	AUGUSTUS	CDS	10322537	10322692	1	+	0	ID=g431.t1.CDS7;Parent=g431.t1;
OZ010652.1_Phania_funesta_genome_assembly,_chromosome:_1	AUGUSTUS	exon	10322537	10322692	.	+	.	ID=g431.t1.exon7;Parent=g431.t1;
OZ010652.1_Phania_funesta_genome_assembly,_chromosome:_1	AUGUSTUS	intron	10322693	10330483	1	+	.	ID=g431.t1.intron7;Parent=g431.t1;
OZ010652.1_Phania_funesta_genome_assembly,_chromosome:_1	AUGUSTUS	CDS	10330484	10330798	1	+	0	ID=g431.t1.CDS8;Parent=g431.t1;
OZ010652.1_Phania_funesta_genome_assembly,_chromosome:_1	AUGUSTUS	exon	10330484	10330798	.	+	.	ID=g431.t1.exon8;Parent=g431.t1;
OZ010652.1_Phania_funesta_genome_assembly,_chromosome:_1	AUGUSTUS	stop_codon	10330796	10330798	.	+	0	ID=g431.t1.stop1;Parent=g431.t1;
OZ010652.1_Phania_funesta_genome_assembly,_chromosome:_1	AUGUSTUS	mRNA	10314859	10330798	0.78	+	.	ID=g431.t2;Parent=g431;
OZ010652.1_Phania_funesta_genome_assembly,_chromosome:_1	AUGUSTUS	start_codon	10314859	10314861	.	+	0	ID=g431.t2.start1;Parent=g431.t2;
OZ010652.1_Phania_funesta_genome_assembly,_chromosome:_1	AUGUSTUS	CDS	10314859	10314915	0.78	+	0	ID=g431.t2.CDS1;Parent=g431.t2;
OZ010652.1_Phania_funesta_genome_assembly,_chromosome:_1	AUGUSTUS	exon	10314859	10314915	.	+	.	ID=g431.t2.exon1;Parent=g431.t2;
OZ010652.1_Phania_funesta_genome_assembly,_chromosome:_1	AUGUSTUS	intron	10314916	10315167	1	+	.	ID=g431.t2.intron1;Parent=g431.t2;
OZ010652.1_Phania_funesta_genome_assembly,_chromosome:_1	AUGUSTUS	CDS	10315168	10315275	1	+	0	ID=g431.t2.CDS2;Parent=g431.t2;
OZ010652.1_Phania_funesta_genome_assembly,_chromosome:_1	AUGUSTUS	exon	10315168	10315275	.	+	.	ID=g431.t2.exon2;Parent=g431.t2;
OZ010652.1_Phania_funesta_genome_assembly,_chromosome:_1	AUGUSTUS	intron	10315276	10319722	1	+	.	ID=g431.t2.intron2;Parent=g431.t2;
OZ010652.1_Phania_funesta_genome_assembly,_chromosome:_1	AUGUSTUS	CDS	10319723	10319806	1	+	0	ID=g431.t2.CDS3;Parent=g431.t2;
OZ010652.1_Phania_funesta_genome_assembly,_chromosome:_1	AUGUSTUS	exon	10319723	10319806	.	+	.	ID=g431.t2.exon3;Parent=g431.t2;
OZ010652.1_Phania_funesta_genome_assembly,_chromosome:_1	AUGUSTUS	intron	10319807	10322104	1	+	.	ID=g431.t2.intron3;Parent=g431.t2;
OZ010652.1_Phania_funesta_genome_assembly,_chromosome:_1	AUGUSTUS	CDS	10322105	10322161	1	+	0	ID=g431.t2.CDS4;Parent=g431.t2;
OZ010652.1_Phania_funesta_genome_assembly,_chromosome:_1	AUGUSTUS	exon	10322105	10322161	.	+	.	ID=g431.t2.exon4;Parent=g431.t2;
OZ010652.1_Phania_funesta_genome_assembly,_chromosome:_1	AUGUSTUS	intron	10322162	10322221	1	+	.	ID=g431.t2.intron4;Parent=g431.t2;
OZ010652.1_Phania_funesta_genome_assembly,_chromosome:_1	AUGUSTUS	CDS	10322222	10322464	1	+	0	ID=g431.t2.CDS5;Parent=g431.t2;
OZ010652.1_Phania_funesta_genome_assembly,_chromosome:_1	AUGUSTUS	exon	10322222	10322464	.	+	.	ID=g431.t2.exon5;Parent=g431.t2;
OZ010652.1_Phania_funesta_genome_assembly,_chromosome:_1	AUGUSTUS	intron	10322465	10322536	1	+	.	ID=g431.t2.intron5;Parent=g431.t2;
OZ010652.1_Phania_funesta_genome_assembly,_chromosome:_1	AUGUSTUS	CDS	10322537	10322692	1	+	0	ID=g431.t2.CDS6;Parent=g431.t2;
OZ010652.1_Phania_funesta_genome_assembly,_chromosome:_1	AUGUSTUS	exon	10322537	10322692	.	+	.	ID=g431.t2.exon6;Parent=g431.t2;
OZ010652.1_Phania_funesta_genome_assembly,_chromosome:_1	AUGUSTUS	intron	10322693	10330483	1	+	.	ID=g431.t2.intron6;Parent=g431.t2;
OZ010652.1_Phania_funesta_genome_assembly,_chromosome:_1	AUGUSTUS	CDS	10330484	10330798	1	+	0	ID=g431.t2.CDS7;Parent=g431.t2;
OZ010652.1_Phania_funesta_genome_assembly,_chromosome:_1	AUGUSTUS	exon	10330484	10330798	.	+	.	ID=g431.t2.exon7;Parent=g431.t2;
OZ010652.1_Phania_funesta_genome_assembly,_chromosome:_1	AUGUSTUS	stop_codon	10330796	10330798	.	+	0	ID=g431.t2.stop1;Parent=g431.t2;
OZ010652.1_Phania_funesta_genome_assembly,_chromosome:_1	AUGUSTUS	gene	10337345	10340976	.	-	.	ID=g432;
OZ010652.1_Phania_funesta_genome_assembly,_chromosome:_1	AUGUSTUS	mRNA	10337345	10340976	1	-	.	ID=g432.t1;Parent=g432;
OZ010652.1_Phania_funesta_genome_assembly,_chromosome:_1	AUGUSTUS	stop_codon	10337345	10337347	.	-	0	ID=g432.t1.stop1;Parent=g432.t1;
OZ010652.1_Phania_funesta_genome_assembly,_chromosome:_1	AUGUSTUS	CDS	10337345	10337773	1	-	0	ID=g432.t1.CDS1;Parent=g432.t1;
OZ010652.1_Phania_funesta_genome_assembly,_chromosome:_1	AUGUSTUS	exon	10337345	10337773	.	-	.	ID=g432.t1.exon1;Parent=g432.t1;
OZ010652.1_Phania_funesta_genome_assembly,_chromosome:_1	AUGUSTUS	intron	10337774	10337835	1	-	.	ID=g432.t1.intron1;Parent=g432.t1;
OZ010652.1_Phania_funesta_genome_assembly,_chromosome:_1	AUGUSTUS	CDS	10337836	10338074	1	-	2	ID=g432.t1.CDS2;Parent=g432.t1;
OZ010652.1_Phania_funesta_genome_assembly,_chromosome:_1	AUGUSTUS	exon	10337836	10338074	.	-	.	ID=g432.t1.exon2;Parent=g432.t1;
OZ010652.1_Phania_funesta_genome_assembly,_chromosome:_1	AUGUSTUS	intron	10338075	10338168	1	-	.	ID=g432.t1.intron2;Parent=g432.t1;
OZ010652.1_Phania_funesta_genome_assembly,_chromosome:_1	AUGUSTUS	CDS	10338169	10339878	1	-	2	ID=g432.t1.CDS3;Parent=g432.t1;
OZ010652.1_Phania_funesta_genome_assembly,_chromosome:_1	AUGUSTUS	exon	10338169	10339878	.	-	.	ID=g432.t1.exon3;Parent=g432.t1;
OZ010652.1_Phania_funesta_genome_assembly,_chromosome:_1	AUGUSTUS	intron	10339879	10340099	1	-	.	ID=g432.t1.intron3;Parent=g432.t1;
OZ010652.1_Phania_funesta_genome_assembly,_chromosome:_1	AUGUSTUS	CDS	10340100	10340353	1	-	1	ID=g432.t1.CDS4;Parent=g432.t1;
OZ010652.1_Phania_funesta_genome_assembly,_chromosome:_1	AUGUSTUS	exon	10340100	10340353	.	-	.	ID=g432.t1.exon4;Parent=g432.t1;
OZ010652.1_Phania_funesta_genome_assembly,_chromosome:_1	AUGUSTUS	intron	10340354	10340410	1	-	.	ID=g432.t1.intron4;Parent=g432.t1;
OZ010652.1_Phania_funesta_genome_assembly,_chromosome:_1	AUGUSTUS	CDS	10340411	10340524	1	-	1	ID=g432.t1.CDS5;Parent=g432.t1;
OZ010652.1_Phania_funesta_genome_assembly,_chromosome:_1	AUGUSTUS	exon	10340411	10340524	.	-	.	ID=g432.t1.exon5;Parent=g432.t1;
OZ010652.1_Phania_funesta_genome_assembly,_chromosome:_1	AUGUSTUS	intron	10340525	10340603	1	-	.	ID=g432.t1.intron5;Parent=g432.t1;
OZ010652.1_Phania_funesta_genome_assembly,_chromosome:_1	AUGUSTUS	CDS	10340604	10340704	1	-	0	ID=g432.t1.CDS6;Parent=g432.t1;
OZ010652.1_Phania_funesta_genome_assembly,_chromosome:_1	AUGUSTUS	exon	10340604	10340704	.	-	.	ID=g432.t1.exon6;Parent=g432.t1;
OZ010652.1_Phania_funesta_genome_assembly,_chromosome:_1	AUGUSTUS	intron	10340705	10340763	1	-	.	ID=g432.t1.intron6;Parent=g432.t1;
OZ010652.1_Phania_funesta_genome_assembly,_chromosome:_1	AUGUSTUS	CDS	10340764	10340976	1	-	0	ID=g432.t1.CDS7;Parent=g432.t1;
OZ010652.1_Phania_funesta_genome_assembly,_chromosome:_1	AUGUSTUS	exon	10340764	10340976	.	-	.	ID=g432.t1.exon7;Parent=g432.t1;
OZ010652.1_Phania_funesta_genome_assembly,_chromosome:_1	AUGUSTUS	start_codon	10340974	10340976	.	-	0	ID=g432.t1.start1;Parent=g432.t1;
OZ010652.1_Phania_funesta_genome_assembly,_chromosome:_1	AUGUSTUS	gene	10344584	10358130	.	-	.	ID=g433;
OZ010652.1_Phania_funesta_genome_assembly,_chromosome:_1	AUGUSTUS	mRNA	10344584	10358130	0.76	-	.	ID=g433.t1;Parent=g433;
OZ010652.1_Phania_funesta_genome_assembly,_chromosome:_1	AUGUSTUS	stop_codon	10344584	10344586	.	-	0	ID=g433.t1.stop1;Parent=g433.t1;
OZ010652.1_Phania_funesta_genome_assembly,_chromosome:_1	AUGUSTUS	CDS	10344584	10344836	0.86	-	1	ID=g433.t1.CDS1;Parent=g433.t1;
OZ010652.1_Phania_funesta_genome_assembly,_chromosome:_1	AUGUSTUS	exon	10344584	10344836	.	-	.	ID=g433.t1.exon1;Parent=g433.t1;
OZ010652.1_Phania_funesta_genome_assembly,_chromosome:_1	AUGUSTUS	intron	10344837	10344903	1	-	.	ID=g433.t1.intron1;Parent=g433.t1;
OZ010652.1_Phania_funesta_genome_assembly,_chromosome:_1	AUGUSTUS	CDS	10344904	10348087	1	-	2	ID=g433.t1.CDS2;Parent=g433.t1;
OZ010652.1_Phania_funesta_genome_assembly,_chromosome:_1	AUGUSTUS	exon	10344904	10348087	.	-	.	ID=g433.t1.exon2;Parent=g433.t1;
OZ010652.1_Phania_funesta_genome_assembly,_chromosome:_1	AUGUSTUS	intron	10348088	10348142	1	-	.	ID=g433.t1.intron2;Parent=g433.t1;
OZ010652.1_Phania_funesta_genome_assembly,_chromosome:_1	AUGUSTUS	CDS	10348143	10348292	1	-	2	ID=g433.t1.CDS3;Parent=g433.t1;
OZ010652.1_Phania_funesta_genome_assembly,_chromosome:_1	AUGUSTUS	exon	10348143	10348292	.	-	.	ID=g433.t1.exon3;Parent=g433.t1;
OZ010652.1_Phania_funesta_genome_assembly,_chromosome:_1	AUGUSTUS	intron	10348293	10348352	1	-	.	ID=g433.t1.intron3;Parent=g433.t1;
OZ010652.1_Phania_funesta_genome_assembly,_chromosome:_1	AUGUSTUS	CDS	10348353	10349080	1	-	1	ID=g433.t1.CDS4;Parent=g433.t1;
OZ010652.1_Phania_funesta_genome_assembly,_chromosome:_1	AUGUSTUS	exon	10348353	10349080	.	-	.	ID=g433.t1.exon4;Parent=g433.t1;
OZ010652.1_Phania_funesta_genome_assembly,_chromosome:_1	AUGUSTUS	intron	10349081	10349151	1	-	.	ID=g433.t1.intron4;Parent=g433.t1;
OZ010652.1_Phania_funesta_genome_assembly,_chromosome:_1	AUGUSTUS	CDS	10349152	10349541	1	-	1	ID=g433.t1.CDS5;Parent=g433.t1;
OZ010652.1_Phania_funesta_genome_assembly,_chromosome:_1	AUGUSTUS	exon	10349152	10349541	.	-	.	ID=g433.t1.exon5;Parent=g433.t1;
OZ010652.1_Phania_funesta_genome_assembly,_chromosome:_1	AUGUSTUS	intron	10349542	10357560	1	-	.	ID=g433.t1.intron5;Parent=g433.t1;
OZ010652.1_Phania_funesta_genome_assembly,_chromosome:_1	AUGUSTUS	CDS	10357561	10357687	1	-	2	ID=g433.t1.CDS6;Parent=g433.t1;
OZ010652.1_Phania_funesta_genome_assembly,_chromosome:_1	AUGUSTUS	exon	10357561	10357687	.	-	.	ID=g433.t1.exon6;Parent=g433.t1;
OZ010652.1_Phania_funesta_genome_assembly,_chromosome:_1	AUGUSTUS	intron	10357688	10357784	1	-	.	ID=g433.t1.intron6;Parent=g433.t1;
OZ010652.1_Phania_funesta_genome_assembly,_chromosome:_1	AUGUSTUS	CDS	10357785	10358130	0.89	-	0	ID=g433.t1.CDS7;Parent=g433.t1;
OZ010652.1_Phania_funesta_genome_assembly,_chromosome:_1	AUGUSTUS	exon	10357785	10358130	.	-	.	ID=g433.t1.exon7;Parent=g433.t1;
OZ010652.1_Phania_funesta_genome_assembly,_chromosome:_1	AUGUSTUS	start_codon	10358128	10358130	.	-	0	ID=g433.t1.start1;Parent=g433.t1;
OZ010652.1_Phania_funesta_genome_assembly,_chromosome:_1	GeneMark.hmm3	mRNA	10344584	10358082	.	-	.	ID=g433.t2;Parent=g433;
OZ010652.1_Phania_funesta_genome_assembly,_chromosome:_1	GeneMark.hmm3	stop_codon	10344584	10344586	.	-	0	ID=g433.t2.stop1;Parent=g433.t2;
OZ010652.1_Phania_funesta_genome_assembly,_chromosome:_1	GeneMark.hmm3	CDS	10344584	10344836	.	-	1	ID=g433.t2.CDS1;Parent=g433.t2;
OZ010652.1_Phania_funesta_genome_assembly,_chromosome:_1	GeneMark.hmm3	exon	10344584	10344836	0	-	.	ID=g433.t2.exon1;Parent=g433.t2;
OZ010652.1_Phania_funesta_genome_assembly,_chromosome:_1	GeneMark.hmm3	intron	10344837	10344903	.	-	2	ID=g433.t2.intron1;Parent=g433.t2;
OZ010652.1_Phania_funesta_genome_assembly,_chromosome:_1	GeneMark.hmm3	CDS	10344904	10348087	.	-	2	ID=g433.t2.CDS2;Parent=g433.t2;
OZ010652.1_Phania_funesta_genome_assembly,_chromosome:_1	GeneMark.hmm3	exon	10344904	10348087	0	-	.	ID=g433.t2.exon2;Parent=g433.t2;
OZ010652.1_Phania_funesta_genome_assembly,_chromosome:_1	GeneMark.hmm3	intron	10348088	10348142	.	-	2	ID=g433.t2.intron2;Parent=g433.t2;
OZ010652.1_Phania_funesta_genome_assembly,_chromosome:_1	GeneMark.hmm3	CDS	10348143	10348292	.	-	2	ID=g433.t2.CDS3;Parent=g433.t2;
OZ010652.1_Phania_funesta_genome_assembly,_chromosome:_1	GeneMark.hmm3	exon	10348143	10348292	0	-	.	ID=g433.t2.exon3;Parent=g433.t2;
OZ010652.1_Phania_funesta_genome_assembly,_chromosome:_1	GeneMark.hmm3	intron	10348293	10348352	.	-	1	ID=g433.t2.intron3;Parent=g433.t2;
OZ010652.1_Phania_funesta_genome_assembly,_chromosome:_1	GeneMark.hmm3	CDS	10348353	10349080	.	-	1	ID=g433.t2.CDS4;Parent=g433.t2;
OZ010652.1_Phania_funesta_genome_assembly,_chromosome:_1	GeneMark.hmm3	exon	10348353	10349080	0	-	.	ID=g433.t2.exon4;Parent=g433.t2;
OZ010652.1_Phania_funesta_genome_assembly,_chromosome:_1	GeneMark.hmm3	intron	10349081	10349151	.	-	1	ID=g433.t2.intron4;Parent=g433.t2;
OZ010652.1_Phania_funesta_genome_assembly,_chromosome:_1	GeneMark.hmm3	CDS	10349152	10349541	.	-	1	ID=g433.t2.CDS5;Parent=g433.t2;
OZ010652.1_Phania_funesta_genome_assembly,_chromosome:_1	GeneMark.hmm3	exon	10349152	10349541	0	-	.	ID=g433.t2.exon5;Parent=g433.t2;
OZ010652.1_Phania_funesta_genome_assembly,_chromosome:_1	GeneMark.hmm3	intron	10349542	10357560	.	-	2	ID=g433.t2.intron5;Parent=g433.t2;
OZ010652.1_Phania_funesta_genome_assembly,_chromosome:_1	GeneMark.hmm3	CDS	10357561	10357687	.	-	2	ID=g433.t2.CDS6;Parent=g433.t2;
OZ010652.1_Phania_funesta_genome_assembly,_chromosome:_1	GeneMark.hmm3	exon	10357561	10357687	0	-	.	ID=g433.t2.exon6;Parent=g433.t2;
OZ010652.1_Phania_funesta_genome_assembly,_chromosome:_1	GeneMark.hmm3	intron	10357688	10357784	.	-	0	ID=g433.t2.intron6;Parent=g433.t2;
OZ010652.1_Phania_funesta_genome_assembly,_chromosome:_1	GeneMark.hmm3	CDS	10357785	10358082	.	-	0	ID=g433.t2.CDS7;Parent=g433.t2;
OZ010652.1_Phania_funesta_genome_assembly,_chromosome:_1	GeneMark.hmm3	exon	10357785	10358082	0	-	.	ID=g433.t2.exon7;Parent=g433.t2;
OZ010652.1_Phania_funesta_genome_assembly,_chromosome:_1	GeneMark.hmm3	start_codon	10358080	10358082	.	-	0	ID=g433.t2.start1;Parent=g433.t2;
OZ010652.1_Phania_funesta_genome_assembly,_chromosome:_1	AUGUSTUS	gene	10390386	10390631	.	-	.	ID=g434;
OZ010652.1_Phania_funesta_genome_assembly,_chromosome:_1	AUGUSTUS	mRNA	10390386	10390631	1	-	.	ID=g434.t1;Parent=g434;
OZ010652.1_Phania_funesta_genome_assembly,_chromosome:_1	AUGUSTUS	stop_codon	10390386	10390388	.	-	0	ID=g434.t1.stop1;Parent=g434.t1;
OZ010652.1_Phania_funesta_genome_assembly,_chromosome:_1	AUGUSTUS	CDS	10390386	10390631	1	-	0	ID=g434.t1.CDS1;Parent=g434.t1;
OZ010652.1_Phania_funesta_genome_assembly,_chromosome:_1	AUGUSTUS	exon	10390386	10390631	.	-	.	ID=g434.t1.exon1;Parent=g434.t1;
OZ010652.1_Phania_funesta_genome_assembly,_chromosome:_1	AUGUSTUS	start_codon	10390629	10390631	.	-	0	ID=g434.t1.start1;Parent=g434.t1;
OZ010652.1_Phania_funesta_genome_assembly,_chromosome:_1	AUGUSTUS	gene	10442888	10443495	.	+	.	ID=g435;
OZ010652.1_Phania_funesta_genome_assembly,_chromosome:_1	AUGUSTUS	mRNA	10442888	10443495	1	+	.	ID=g435.t1;Parent=g435;
OZ010652.1_Phania_funesta_genome_assembly,_chromosome:_1	AUGUSTUS	start_codon	10442888	10442890	.	+	0	ID=g435.t1.start1;Parent=g435.t1;
OZ010652.1_Phania_funesta_genome_assembly,_chromosome:_1	AUGUSTUS	CDS	10442888	10443326	1	+	0	ID=g435.t1.CDS1;Parent=g435.t1;
OZ010652.1_Phania_funesta_genome_assembly,_chromosome:_1	AUGUSTUS	exon	10442888	10443326	.	+	.	ID=g435.t1.exon1;Parent=g435.t1;
OZ010652.1_Phania_funesta_genome_assembly,_chromosome:_1	AUGUSTUS	intron	10443327	10443391	1	+	.	ID=g435.t1.intron1;Parent=g435.t1;
OZ010652.1_Phania_funesta_genome_assembly,_chromosome:_1	AUGUSTUS	CDS	10443392	10443495	1	+	2	ID=g435.t1.CDS2;Parent=g435.t1;
OZ010652.1_Phania_funesta_genome_assembly,_chromosome:_1	AUGUSTUS	exon	10443392	10443495	.	+	.	ID=g435.t1.exon2;Parent=g435.t1;
OZ010652.1_Phania_funesta_genome_assembly,_chromosome:_1	AUGUSTUS	stop_codon	10443493	10443495	.	+	0	ID=g435.t1.stop1;Parent=g435.t1;
OZ010652.1_Phania_funesta_genome_assembly,_chromosome:_1	AUGUSTUS	gene	10446292	10460202	.	-	.	ID=g436;
OZ010652.1_Phania_funesta_genome_assembly,_chromosome:_1	AUGUSTUS	mRNA	10446292	10460202	0.94	-	.	ID=g436.t1;Parent=g436;
OZ010652.1_Phania_funesta_genome_assembly,_chromosome:_1	AUGUSTUS	stop_codon	10446292	10446294	.	-	0	ID=g436.t1.stop1;Parent=g436.t1;
OZ010652.1_Phania_funesta_genome_assembly,_chromosome:_1	AUGUSTUS	CDS	10446292	10446576	1	-	0	ID=g436.t1.CDS1;Parent=g436.t1;
OZ010652.1_Phania_funesta_genome_assembly,_chromosome:_1	AUGUSTUS	exon	10446292	10446576	.	-	.	ID=g436.t1.exon1;Parent=g436.t1;
OZ010652.1_Phania_funesta_genome_assembly,_chromosome:_1	AUGUSTUS	intron	10446577	10446641	1	-	.	ID=g436.t1.intron1;Parent=g436.t1;
OZ010652.1_Phania_funesta_genome_assembly,_chromosome:_1	AUGUSTUS	CDS	10446642	10446895	1	-	2	ID=g436.t1.CDS2;Parent=g436.t1;
OZ010652.1_Phania_funesta_genome_assembly,_chromosome:_1	AUGUSTUS	exon	10446642	10446895	.	-	.	ID=g436.t1.exon2;Parent=g436.t1;
OZ010652.1_Phania_funesta_genome_assembly,_chromosome:_1	AUGUSTUS	intron	10446896	10446962	1	-	.	ID=g436.t1.intron2;Parent=g436.t1;
OZ010652.1_Phania_funesta_genome_assembly,_chromosome:_1	AUGUSTUS	CDS	10446963	10447430	1	-	2	ID=g436.t1.CDS3;Parent=g436.t1;
OZ010652.1_Phania_funesta_genome_assembly,_chromosome:_1	AUGUSTUS	exon	10446963	10447430	.	-	.	ID=g436.t1.exon3;Parent=g436.t1;
OZ010652.1_Phania_funesta_genome_assembly,_chromosome:_1	AUGUSTUS	intron	10447431	10449082	1	-	.	ID=g436.t1.intron3;Parent=g436.t1;
OZ010652.1_Phania_funesta_genome_assembly,_chromosome:_1	AUGUSTUS	CDS	10449083	10449445	1	-	2	ID=g436.t1.CDS4;Parent=g436.t1;
OZ010652.1_Phania_funesta_genome_assembly,_chromosome:_1	AUGUSTUS	exon	10449083	10449445	.	-	.	ID=g436.t1.exon4;Parent=g436.t1;
OZ010652.1_Phania_funesta_genome_assembly,_chromosome:_1	AUGUSTUS	intron	10449446	10449560	1	-	.	ID=g436.t1.intron4;Parent=g436.t1;
OZ010652.1_Phania_funesta_genome_assembly,_chromosome:_1	AUGUSTUS	CDS	10449561	10449766	1	-	1	ID=g436.t1.CDS5;Parent=g436.t1;
OZ010652.1_Phania_funesta_genome_assembly,_chromosome:_1	AUGUSTUS	exon	10449561	10449766	.	-	.	ID=g436.t1.exon5;Parent=g436.t1;
OZ010652.1_Phania_funesta_genome_assembly,_chromosome:_1	AUGUSTUS	intron	10449767	10449853	1	-	.	ID=g436.t1.intron5;Parent=g436.t1;
OZ010652.1_Phania_funesta_genome_assembly,_chromosome:_1	AUGUSTUS	CDS	10449854	10450115	1	-	2	ID=g436.t1.CDS6;Parent=g436.t1;
OZ010652.1_Phania_funesta_genome_assembly,_chromosome:_1	AUGUSTUS	exon	10449854	10450115	.	-	.	ID=g436.t1.exon6;Parent=g436.t1;
OZ010652.1_Phania_funesta_genome_assembly,_chromosome:_1	AUGUSTUS	intron	10450116	10452490	1	-	.	ID=g436.t1.intron6;Parent=g436.t1;
OZ010652.1_Phania_funesta_genome_assembly,_chromosome:_1	AUGUSTUS	CDS	10452491	10452689	1	-	0	ID=g436.t1.CDS7;Parent=g436.t1;
OZ010652.1_Phania_funesta_genome_assembly,_chromosome:_1	AUGUSTUS	exon	10452491	10452689	.	-	.	ID=g436.t1.exon7;Parent=g436.t1;
OZ010652.1_Phania_funesta_genome_assembly,_chromosome:_1	AUGUSTUS	intron	10452690	10455228	1	-	.	ID=g436.t1.intron7;Parent=g436.t1;
OZ010652.1_Phania_funesta_genome_assembly,_chromosome:_1	AUGUSTUS	CDS	10455229	10455874	1	-	1	ID=g436.t1.CDS8;Parent=g436.t1;
OZ010652.1_Phania_funesta_genome_assembly,_chromosome:_1	AUGUSTUS	exon	10455229	10455874	.	-	.	ID=g436.t1.exon8;Parent=g436.t1;
OZ010652.1_Phania_funesta_genome_assembly,_chromosome:_1	AUGUSTUS	intron	10455875	10455953	1	-	.	ID=g436.t1.intron8;Parent=g436.t1;
OZ010652.1_Phania_funesta_genome_assembly,_chromosome:_1	AUGUSTUS	CDS	10455954	10456238	1	-	1	ID=g436.t1.CDS9;Parent=g436.t1;
OZ010652.1_Phania_funesta_genome_assembly,_chromosome:_1	AUGUSTUS	exon	10455954	10456238	.	-	.	ID=g436.t1.exon9;Parent=g436.t1;
OZ010652.1_Phania_funesta_genome_assembly,_chromosome:_1	AUGUSTUS	intron	10456239	10458869	1	-	.	ID=g436.t1.intron9;Parent=g436.t1;
OZ010652.1_Phania_funesta_genome_assembly,_chromosome:_1	AUGUSTUS	CDS	10458870	10458977	1	-	1	ID=g436.t1.CDS10;Parent=g436.t1;
OZ010652.1_Phania_funesta_genome_assembly,_chromosome:_1	AUGUSTUS	exon	10458870	10458977	.	-	.	ID=g436.t1.exon10;Parent=g436.t1;
OZ010652.1_Phania_funesta_genome_assembly,_chromosome:_1	AUGUSTUS	intron	10458978	10459598	1	-	.	ID=g436.t1.intron10;Parent=g436.t1;
OZ010652.1_Phania_funesta_genome_assembly,_chromosome:_1	AUGUSTUS	CDS	10459599	10459945	1	-	0	ID=g436.t1.CDS11;Parent=g436.t1;
OZ010652.1_Phania_funesta_genome_assembly,_chromosome:_1	AUGUSTUS	exon	10459599	10459945	.	-	.	ID=g436.t1.exon11;Parent=g436.t1;
OZ010652.1_Phania_funesta_genome_assembly,_chromosome:_1	AUGUSTUS	intron	10459946	10460013	1	-	.	ID=g436.t1.intron11;Parent=g436.t1;
OZ010652.1_Phania_funesta_genome_assembly,_chromosome:_1	AUGUSTUS	CDS	10460014	10460202	0.94	-	0	ID=g436.t1.CDS12;Parent=g436.t1;
OZ010652.1_Phania_funesta_genome_assembly,_chromosome:_1	AUGUSTUS	exon	10460014	10460202	.	-	.	ID=g436.t1.exon12;Parent=g436.t1;
OZ010652.1_Phania_funesta_genome_assembly,_chromosome:_1	AUGUSTUS	start_codon	10460200	10460202	.	-	0	ID=g436.t1.start1;Parent=g436.t1;
OZ010652.1_Phania_funesta_genome_assembly,_chromosome:_1	AUGUSTUS	gene	10472736	10484574	.	-	.	ID=g437;
OZ010652.1_Phania_funesta_genome_assembly,_chromosome:_1	AUGUSTUS	mRNA	10472736	10484574	1	-	.	ID=g437.t1;Parent=g437;
OZ010652.1_Phania_funesta_genome_assembly,_chromosome:_1	AUGUSTUS	stop_codon	10472736	10472738	.	-	0	ID=g437.t1.stop1;Parent=g437.t1;
OZ010652.1_Phania_funesta_genome_assembly,_chromosome:_1	AUGUSTUS	CDS	10472736	10473032	1	-	0	ID=g437.t1.CDS1;Parent=g437.t1;
OZ010652.1_Phania_funesta_genome_assembly,_chromosome:_1	AUGUSTUS	exon	10472736	10473032	.	-	.	ID=g437.t1.exon1;Parent=g437.t1;
OZ010652.1_Phania_funesta_genome_assembly,_chromosome:_1	AUGUSTUS	intron	10473033	10473092	1	-	.	ID=g437.t1.intron1;Parent=g437.t1;
OZ010652.1_Phania_funesta_genome_assembly,_chromosome:_1	AUGUSTUS	CDS	10473093	10473346	1	-	2	ID=g437.t1.CDS2;Parent=g437.t1;
OZ010652.1_Phania_funesta_genome_assembly,_chromosome:_1	AUGUSTUS	exon	10473093	10473346	.	-	.	ID=g437.t1.exon2;Parent=g437.t1;
OZ010652.1_Phania_funesta_genome_assembly,_chromosome:_1	AUGUSTUS	intron	10473347	10476401	1	-	.	ID=g437.t1.intron2;Parent=g437.t1;
OZ010652.1_Phania_funesta_genome_assembly,_chromosome:_1	AUGUSTUS	CDS	10476402	10476582	1	-	0	ID=g437.t1.CDS3;Parent=g437.t1;
OZ010652.1_Phania_funesta_genome_assembly,_chromosome:_1	AUGUSTUS	exon	10476402	10476582	.	-	.	ID=g437.t1.exon3;Parent=g437.t1;
OZ010652.1_Phania_funesta_genome_assembly,_chromosome:_1	AUGUSTUS	intron	10476583	10476644	1	-	.	ID=g437.t1.intron3;Parent=g437.t1;
OZ010652.1_Phania_funesta_genome_assembly,_chromosome:_1	AUGUSTUS	CDS	10476645	10477494	1	-	1	ID=g437.t1.CDS4;Parent=g437.t1;
OZ010652.1_Phania_funesta_genome_assembly,_chromosome:_1	AUGUSTUS	exon	10476645	10477494	.	-	.	ID=g437.t1.exon4;Parent=g437.t1;
OZ010652.1_Phania_funesta_genome_assembly,_chromosome:_1	AUGUSTUS	intron	10477495	10477559	1	-	.	ID=g437.t1.intron4;Parent=g437.t1;
OZ010652.1_Phania_funesta_genome_assembly,_chromosome:_1	AUGUSTUS	CDS	10477560	10477824	1	-	2	ID=g437.t1.CDS5;Parent=g437.t1;
OZ010652.1_Phania_funesta_genome_assembly,_chromosome:_1	AUGUSTUS	exon	10477560	10477824	.	-	.	ID=g437.t1.exon5;Parent=g437.t1;
OZ010652.1_Phania_funesta_genome_assembly,_chromosome:_1	AUGUSTUS	intron	10477825	10479679	1	-	.	ID=g437.t1.intron5;Parent=g437.t1;
OZ010652.1_Phania_funesta_genome_assembly,_chromosome:_1	AUGUSTUS	CDS	10479680	10479878	1	-	0	ID=g437.t1.CDS6;Parent=g437.t1;
OZ010652.1_Phania_funesta_genome_assembly,_chromosome:_1	AUGUSTUS	exon	10479680	10479878	.	-	.	ID=g437.t1.exon6;Parent=g437.t1;
OZ010652.1_Phania_funesta_genome_assembly,_chromosome:_1	AUGUSTUS	intron	10479879	10480084	1	-	.	ID=g437.t1.intron6;Parent=g437.t1;
OZ010652.1_Phania_funesta_genome_assembly,_chromosome:_1	AUGUSTUS	CDS	10480085	10480643	1	-	1	ID=g437.t1.CDS7;Parent=g437.t1;
OZ010652.1_Phania_funesta_genome_assembly,_chromosome:_1	AUGUSTUS	exon	10480085	10480643	.	-	.	ID=g437.t1.exon7;Parent=g437.t1;
OZ010652.1_Phania_funesta_genome_assembly,_chromosome:_1	AUGUSTUS	intron	10480644	10480914	1	-	.	ID=g437.t1.intron7;Parent=g437.t1;
OZ010652.1_Phania_funesta_genome_assembly,_chromosome:_1	AUGUSTUS	CDS	10480915	10481151	1	-	1	ID=g437.t1.CDS8;Parent=g437.t1;
OZ010652.1_Phania_funesta_genome_assembly,_chromosome:_1	AUGUSTUS	exon	10480915	10481151	.	-	.	ID=g437.t1.exon8;Parent=g437.t1;
OZ010652.1_Phania_funesta_genome_assembly,_chromosome:_1	AUGUSTUS	intron	10481152	10481212	1	-	.	ID=g437.t1.intron8;Parent=g437.t1;
OZ010652.1_Phania_funesta_genome_assembly,_chromosome:_1	AUGUSTUS	CDS	10481213	10481521	1	-	1	ID=g437.t1.CDS9;Parent=g437.t1;
OZ010652.1_Phania_funesta_genome_assembly,_chromosome:_1	AUGUSTUS	exon	10481213	10481521	.	-	.	ID=g437.t1.exon9;Parent=g437.t1;
OZ010652.1_Phania_funesta_genome_assembly,_chromosome:_1	AUGUSTUS	intron	10481522	10483699	1	-	.	ID=g437.t1.intron9;Parent=g437.t1;
OZ010652.1_Phania_funesta_genome_assembly,_chromosome:_1	AUGUSTUS	CDS	10483700	10484226	1	-	0	ID=g437.t1.CDS10;Parent=g437.t1;
OZ010652.1_Phania_funesta_genome_assembly,_chromosome:_1	AUGUSTUS	exon	10483700	10484226	.	-	.	ID=g437.t1.exon10;Parent=g437.t1;
OZ010652.1_Phania_funesta_genome_assembly,_chromosome:_1	AUGUSTUS	intron	10484227	10484301	1	-	.	ID=g437.t1.intron10;Parent=g437.t1;
OZ010652.1_Phania_funesta_genome_assembly,_chromosome:_1	AUGUSTUS	CDS	10484302	10484574	1	-	0	ID=g437.t1.CDS11;Parent=g437.t1;
OZ010652.1_Phania_funesta_genome_assembly,_chromosome:_1	AUGUSTUS	exon	10484302	10484574	.	-	.	ID=g437.t1.exon11;Parent=g437.t1;
OZ010652.1_Phania_funesta_genome_assembly,_chromosome:_1	AUGUSTUS	start_codon	10484572	10484574	.	-	0	ID=g437.t1.start1;Parent=g437.t1;
OZ010652.1_Phania_funesta_genome_assembly,_chromosome:_1	AUGUSTUS	gene	10508289	10509266	.	-	.	ID=g438;
OZ010652.1_Phania_funesta_genome_assembly,_chromosome:_1	AUGUSTUS	mRNA	10508289	10509266	1	-	.	ID=g438.t1;Parent=g438;
OZ010652.1_Phania_funesta_genome_assembly,_chromosome:_1	AUGUSTUS	stop_codon	10508289	10508291	.	-	0	ID=g438.t1.stop1;Parent=g438.t1;
OZ010652.1_Phania_funesta_genome_assembly,_chromosome:_1	AUGUSTUS	CDS	10508289	10509266	1	-	0	ID=g438.t1.CDS1;Parent=g438.t1;
OZ010652.1_Phania_funesta_genome_assembly,_chromosome:_1	AUGUSTUS	exon	10508289	10509266	.	-	.	ID=g438.t1.exon1;Parent=g438.t1;
OZ010652.1_Phania_funesta_genome_assembly,_chromosome:_1	AUGUSTUS	start_codon	10509264	10509266	.	-	0	ID=g438.t1.start1;Parent=g438.t1;
OZ010652.1_Phania_funesta_genome_assembly,_chromosome:_1	AUGUSTUS	gene	10549186	10551222	.	-	.	ID=g439;
OZ010652.1_Phania_funesta_genome_assembly,_chromosome:_1	AUGUSTUS	mRNA	10549186	10551222	1	-	.	ID=g439.t1;Parent=g439;
OZ010652.1_Phania_funesta_genome_assembly,_chromosome:_1	AUGUSTUS	stop_codon	10549186	10549188	.	-	0	ID=g439.t1.stop1;Parent=g439.t1;
OZ010652.1_Phania_funesta_genome_assembly,_chromosome:_1	AUGUSTUS	CDS	10549186	10549929	1	-	0	ID=g439.t1.CDS1;Parent=g439.t1;
OZ010652.1_Phania_funesta_genome_assembly,_chromosome:_1	AUGUSTUS	exon	10549186	10549929	.	-	.	ID=g439.t1.exon1;Parent=g439.t1;
OZ010652.1_Phania_funesta_genome_assembly,_chromosome:_1	AUGUSTUS	intron	10549930	10550712	1	-	.	ID=g439.t1.intron1;Parent=g439.t1;
OZ010652.1_Phania_funesta_genome_assembly,_chromosome:_1	AUGUSTUS	CDS	10550713	10551222	1	-	0	ID=g439.t1.CDS2;Parent=g439.t1;
OZ010652.1_Phania_funesta_genome_assembly,_chromosome:_1	AUGUSTUS	exon	10550713	10551222	.	-	.	ID=g439.t1.exon2;Parent=g439.t1;
OZ010652.1_Phania_funesta_genome_assembly,_chromosome:_1	AUGUSTUS	start_codon	10551220	10551222	.	-	0	ID=g439.t1.start1;Parent=g439.t1;
OZ010652.1_Phania_funesta_genome_assembly,_chromosome:_1	AUGUSTUS	gene	10552326	10553568	.	+	.	ID=g440;
OZ010652.1_Phania_funesta_genome_assembly,_chromosome:_1	AUGUSTUS	mRNA	10552326	10553568	1	+	.	ID=g440.t1;Parent=g440;
OZ010652.1_Phania_funesta_genome_assembly,_chromosome:_1	AUGUSTUS	start_codon	10552326	10552328	.	+	0	ID=g440.t1.start1;Parent=g440.t1;
OZ010652.1_Phania_funesta_genome_assembly,_chromosome:_1	AUGUSTUS	CDS	10552326	10552479	1	+	0	ID=g440.t1.CDS1;Parent=g440.t1;
OZ010652.1_Phania_funesta_genome_assembly,_chromosome:_1	AUGUSTUS	exon	10552326	10552479	.	+	.	ID=g440.t1.exon1;Parent=g440.t1;
OZ010652.1_Phania_funesta_genome_assembly,_chromosome:_1	AUGUSTUS	intron	10552480	10552538	1	+	.	ID=g440.t1.intron1;Parent=g440.t1;
OZ010652.1_Phania_funesta_genome_assembly,_chromosome:_1	AUGUSTUS	CDS	10552539	10553285	1	+	2	ID=g440.t1.CDS2;Parent=g440.t1;
OZ010652.1_Phania_funesta_genome_assembly,_chromosome:_1	AUGUSTUS	exon	10552539	10553285	.	+	.	ID=g440.t1.exon2;Parent=g440.t1;
OZ010652.1_Phania_funesta_genome_assembly,_chromosome:_1	AUGUSTUS	intron	10553286	10553335	1	+	.	ID=g440.t1.intron2;Parent=g440.t1;
OZ010652.1_Phania_funesta_genome_assembly,_chromosome:_1	AUGUSTUS	CDS	10553336	10553568	1	+	2	ID=g440.t1.CDS3;Parent=g440.t1;
OZ010652.1_Phania_funesta_genome_assembly,_chromosome:_1	AUGUSTUS	exon	10553336	10553568	.	+	.	ID=g440.t1.exon3;Parent=g440.t1;
OZ010652.1_Phania_funesta_genome_assembly,_chromosome:_1	AUGUSTUS	stop_codon	10553566	10553568	.	+	0	ID=g440.t1.stop1;Parent=g440.t1;
OZ010652.1_Phania_funesta_genome_assembly,_chromosome:_1	AUGUSTUS	gene	10553781	10554040	.	-	.	ID=g441;
OZ010652.1_Phania_funesta_genome_assembly,_chromosome:_1	AUGUSTUS	mRNA	10553781	10554040	1	-	.	ID=g441.t1;Parent=g441;
OZ010652.1_Phania_funesta_genome_assembly,_chromosome:_1	AUGUSTUS	stop_codon	10553781	10553783	.	-	0	ID=g441.t1.stop1;Parent=g441.t1;
OZ010652.1_Phania_funesta_genome_assembly,_chromosome:_1	AUGUSTUS	CDS	10553781	10553889	1	-	1	ID=g441.t1.CDS1;Parent=g441.t1;
OZ010652.1_Phania_funesta_genome_assembly,_chromosome:_1	AUGUSTUS	exon	10553781	10553889	.	-	.	ID=g441.t1.exon1;Parent=g441.t1;
OZ010652.1_Phania_funesta_genome_assembly,_chromosome:_1	AUGUSTUS	intron	10553890	10553945	1	-	.	ID=g441.t1.intron1;Parent=g441.t1;
OZ010652.1_Phania_funesta_genome_assembly,_chromosome:_1	AUGUSTUS	CDS	10553946	10554040	1	-	0	ID=g441.t1.CDS2;Parent=g441.t1;
OZ010652.1_Phania_funesta_genome_assembly,_chromosome:_1	AUGUSTUS	exon	10553946	10554040	.	-	.	ID=g441.t1.exon2;Parent=g441.t1;
OZ010652.1_Phania_funesta_genome_assembly,_chromosome:_1	AUGUSTUS	start_codon	10554038	10554040	.	-	0	ID=g441.t1.start1;Parent=g441.t1;
OZ010652.1_Phania_funesta_genome_assembly,_chromosome:_1	AUGUSTUS	gene	10556343	10564184	.	-	.	ID=g442;
OZ010652.1_Phania_funesta_genome_assembly,_chromosome:_1	AUGUSTUS	mRNA	10556343	10564184	0.9	-	.	ID=g442.t1;Parent=g442;
OZ010652.1_Phania_funesta_genome_assembly,_chromosome:_1	AUGUSTUS	stop_codon	10556343	10556345	.	-	0	ID=g442.t1.stop1;Parent=g442.t1;
OZ010652.1_Phania_funesta_genome_assembly,_chromosome:_1	AUGUSTUS	CDS	10556343	10556525	1	-	0	ID=g442.t1.CDS1;Parent=g442.t1;
OZ010652.1_Phania_funesta_genome_assembly,_chromosome:_1	AUGUSTUS	exon	10556343	10556525	.	-	.	ID=g442.t1.exon1;Parent=g442.t1;
OZ010652.1_Phania_funesta_genome_assembly,_chromosome:_1	AUGUSTUS	intron	10556526	10556590	1	-	.	ID=g442.t1.intron1;Parent=g442.t1;
OZ010652.1_Phania_funesta_genome_assembly,_chromosome:_1	AUGUSTUS	CDS	10556591	10557808	1	-	0	ID=g442.t1.CDS2;Parent=g442.t1;
OZ010652.1_Phania_funesta_genome_assembly,_chromosome:_1	AUGUSTUS	exon	10556591	10557808	.	-	.	ID=g442.t1.exon2;Parent=g442.t1;
OZ010652.1_Phania_funesta_genome_assembly,_chromosome:_1	AUGUSTUS	intron	10557809	10557896	1	-	.	ID=g442.t1.intron2;Parent=g442.t1;
OZ010652.1_Phania_funesta_genome_assembly,_chromosome:_1	AUGUSTUS	CDS	10557897	10558412	1	-	0	ID=g442.t1.CDS3;Parent=g442.t1;
OZ010652.1_Phania_funesta_genome_assembly,_chromosome:_1	AUGUSTUS	exon	10557897	10558412	.	-	.	ID=g442.t1.exon3;Parent=g442.t1;
OZ010652.1_Phania_funesta_genome_assembly,_chromosome:_1	AUGUSTUS	intron	10558413	10564178	0.9	-	.	ID=g442.t1.intron3;Parent=g442.t1;
OZ010652.1_Phania_funesta_genome_assembly,_chromosome:_1	AUGUSTUS	CDS	10564179	10564184	0.9	-	0	ID=g442.t1.CDS4;Parent=g442.t1;
OZ010652.1_Phania_funesta_genome_assembly,_chromosome:_1	AUGUSTUS	exon	10564179	10564184	.	-	.	ID=g442.t1.exon4;Parent=g442.t1;
OZ010652.1_Phania_funesta_genome_assembly,_chromosome:_1	AUGUSTUS	start_codon	10564182	10564184	.	-	0	ID=g442.t1.start1;Parent=g442.t1;
OZ010652.1_Phania_funesta_genome_assembly,_chromosome:_1	AUGUSTUS	gene	10580569	10592922	.	-	.	ID=g443;
OZ010652.1_Phania_funesta_genome_assembly,_chromosome:_1	AUGUSTUS	mRNA	10580569	10592922	1	-	.	ID=g443.t1;Parent=g443;
OZ010652.1_Phania_funesta_genome_assembly,_chromosome:_1	AUGUSTUS	stop_codon	10580569	10580571	.	-	0	ID=g443.t1.stop1;Parent=g443.t1;
OZ010652.1_Phania_funesta_genome_assembly,_chromosome:_1	AUGUSTUS	CDS	10580569	10580706	1	-	0	ID=g443.t1.CDS1;Parent=g443.t1;
OZ010652.1_Phania_funesta_genome_assembly,_chromosome:_1	AUGUSTUS	exon	10580569	10580706	.	-	.	ID=g443.t1.exon1;Parent=g443.t1;
OZ010652.1_Phania_funesta_genome_assembly,_chromosome:_1	AUGUSTUS	intron	10580707	10580770	1	-	.	ID=g443.t1.intron1;Parent=g443.t1;
OZ010652.1_Phania_funesta_genome_assembly,_chromosome:_1	AUGUSTUS	CDS	10580771	10580990	1	-	1	ID=g443.t1.CDS2;Parent=g443.t1;
OZ010652.1_Phania_funesta_genome_assembly,_chromosome:_1	AUGUSTUS	exon	10580771	10580990	.	-	.	ID=g443.t1.exon2;Parent=g443.t1;
OZ010652.1_Phania_funesta_genome_assembly,_chromosome:_1	AUGUSTUS	intron	10580991	10581072	1	-	.	ID=g443.t1.intron2;Parent=g443.t1;
OZ010652.1_Phania_funesta_genome_assembly,_chromosome:_1	AUGUSTUS	CDS	10581073	10581215	1	-	0	ID=g443.t1.CDS3;Parent=g443.t1;
OZ010652.1_Phania_funesta_genome_assembly,_chromosome:_1	AUGUSTUS	exon	10581073	10581215	.	-	.	ID=g443.t1.exon3;Parent=g443.t1;
OZ010652.1_Phania_funesta_genome_assembly,_chromosome:_1	AUGUSTUS	intron	10581216	10581277	1	-	.	ID=g443.t1.intron3;Parent=g443.t1;
OZ010652.1_Phania_funesta_genome_assembly,_chromosome:_1	AUGUSTUS	CDS	10581278	10581414	1	-	2	ID=g443.t1.CDS4;Parent=g443.t1;
OZ010652.1_Phania_funesta_genome_assembly,_chromosome:_1	AUGUSTUS	exon	10581278	10581414	.	-	.	ID=g443.t1.exon4;Parent=g443.t1;
OZ010652.1_Phania_funesta_genome_assembly,_chromosome:_1	AUGUSTUS	intron	10581415	10583566	1	-	.	ID=g443.t1.intron4;Parent=g443.t1;
OZ010652.1_Phania_funesta_genome_assembly,_chromosome:_1	AUGUSTUS	CDS	10583567	10584074	1	-	0	ID=g443.t1.CDS5;Parent=g443.t1;
OZ010652.1_Phania_funesta_genome_assembly,_chromosome:_1	AUGUSTUS	exon	10583567	10584074	.	-	.	ID=g443.t1.exon5;Parent=g443.t1;
OZ010652.1_Phania_funesta_genome_assembly,_chromosome:_1	AUGUSTUS	intron	10584075	10584178	1	-	.	ID=g443.t1.intron5;Parent=g443.t1;
OZ010652.1_Phania_funesta_genome_assembly,_chromosome:_1	AUGUSTUS	CDS	10584179	10584353	1	-	1	ID=g443.t1.CDS6;Parent=g443.t1;
OZ010652.1_Phania_funesta_genome_assembly,_chromosome:_1	AUGUSTUS	exon	10584179	10584353	.	-	.	ID=g443.t1.exon6;Parent=g443.t1;
OZ010652.1_Phania_funesta_genome_assembly,_chromosome:_1	AUGUSTUS	intron	10584354	10588107	1	-	.	ID=g443.t1.intron6;Parent=g443.t1;
OZ010652.1_Phania_funesta_genome_assembly,_chromosome:_1	AUGUSTUS	CDS	10588108	10588173	1	-	1	ID=g443.t1.CDS7;Parent=g443.t1;
OZ010652.1_Phania_funesta_genome_assembly,_chromosome:_1	AUGUSTUS	exon	10588108	10588173	.	-	.	ID=g443.t1.exon7;Parent=g443.t1;
OZ010652.1_Phania_funesta_genome_assembly,_chromosome:_1	AUGUSTUS	intron	10588174	10590325	1	-	.	ID=g443.t1.intron7;Parent=g443.t1;
OZ010652.1_Phania_funesta_genome_assembly,_chromosome:_1	AUGUSTUS	CDS	10590326	10590494	1	-	2	ID=g443.t1.CDS8;Parent=g443.t1;
OZ010652.1_Phania_funesta_genome_assembly,_chromosome:_1	AUGUSTUS	exon	10590326	10590494	.	-	.	ID=g443.t1.exon8;Parent=g443.t1;
OZ010652.1_Phania_funesta_genome_assembly,_chromosome:_1	AUGUSTUS	intron	10590495	10591695	1	-	.	ID=g443.t1.intron8;Parent=g443.t1;
OZ010652.1_Phania_funesta_genome_assembly,_chromosome:_1	AUGUSTUS	CDS	10591696	10591728	1	-	2	ID=g443.t1.CDS9;Parent=g443.t1;
OZ010652.1_Phania_funesta_genome_assembly,_chromosome:_1	AUGUSTUS	exon	10591696	10591728	.	-	.	ID=g443.t1.exon9;Parent=g443.t1;
OZ010652.1_Phania_funesta_genome_assembly,_chromosome:_1	AUGUSTUS	intron	10591729	10592828	1	-	.	ID=g443.t1.intron9;Parent=g443.t1;
OZ010652.1_Phania_funesta_genome_assembly,_chromosome:_1	AUGUSTUS	CDS	10592829	10592922	1	-	0	ID=g443.t1.CDS10;Parent=g443.t1;
OZ010652.1_Phania_funesta_genome_assembly,_chromosome:_1	AUGUSTUS	exon	10592829	10592922	.	-	.	ID=g443.t1.exon10;Parent=g443.t1;
OZ010652.1_Phania_funesta_genome_assembly,_chromosome:_1	AUGUSTUS	start_codon	10592920	10592922	.	-	0	ID=g443.t1.start1;Parent=g443.t1;
OZ010652.1_Phania_funesta_genome_assembly,_chromosome:_1	AUGUSTUS	mRNA	10580569	10592922	1	-	.	ID=g443.t2;Parent=g443;
OZ010652.1_Phania_funesta_genome_assembly,_chromosome:_1	AUGUSTUS	stop_codon	10580569	10580571	.	-	0	ID=g443.t2.stop1;Parent=g443.t2;
OZ010652.1_Phania_funesta_genome_assembly,_chromosome:_1	AUGUSTUS	CDS	10580569	10580706	1	-	0	ID=g443.t2.CDS1;Parent=g443.t2;
OZ010652.1_Phania_funesta_genome_assembly,_chromosome:_1	AUGUSTUS	exon	10580569	10580706	.	-	.	ID=g443.t2.exon1;Parent=g443.t2;
OZ010652.1_Phania_funesta_genome_assembly,_chromosome:_1	AUGUSTUS	intron	10580707	10580770	1	-	.	ID=g443.t2.intron1;Parent=g443.t2;
OZ010652.1_Phania_funesta_genome_assembly,_chromosome:_1	AUGUSTUS	CDS	10580771	10580990	1	-	1	ID=g443.t2.CDS2;Parent=g443.t2;
OZ010652.1_Phania_funesta_genome_assembly,_chromosome:_1	AUGUSTUS	exon	10580771	10580990	.	-	.	ID=g443.t2.exon2;Parent=g443.t2;
OZ010652.1_Phania_funesta_genome_assembly,_chromosome:_1	AUGUSTUS	intron	10580991	10581072	1	-	.	ID=g443.t2.intron2;Parent=g443.t2;
OZ010652.1_Phania_funesta_genome_assembly,_chromosome:_1	AUGUSTUS	CDS	10581073	10581215	1	-	0	ID=g443.t2.CDS3;Parent=g443.t2;
OZ010652.1_Phania_funesta_genome_assembly,_chromosome:_1	AUGUSTUS	exon	10581073	10581215	.	-	.	ID=g443.t2.exon3;Parent=g443.t2;
OZ010652.1_Phania_funesta_genome_assembly,_chromosome:_1	AUGUSTUS	intron	10581216	10581277	1	-	.	ID=g443.t2.intron3;Parent=g443.t2;
OZ010652.1_Phania_funesta_genome_assembly,_chromosome:_1	AUGUSTUS	CDS	10581278	10581414	1	-	2	ID=g443.t2.CDS4;Parent=g443.t2;
OZ010652.1_Phania_funesta_genome_assembly,_chromosome:_1	AUGUSTUS	exon	10581278	10581414	.	-	.	ID=g443.t2.exon4;Parent=g443.t2;
OZ010652.1_Phania_funesta_genome_assembly,_chromosome:_1	AUGUSTUS	intron	10581415	10583566	1	-	.	ID=g443.t2.intron4;Parent=g443.t2;
OZ010652.1_Phania_funesta_genome_assembly,_chromosome:_1	AUGUSTUS	CDS	10583567	10584074	1	-	0	ID=g443.t2.CDS5;Parent=g443.t2;
OZ010652.1_Phania_funesta_genome_assembly,_chromosome:_1	AUGUSTUS	exon	10583567	10584074	.	-	.	ID=g443.t2.exon5;Parent=g443.t2;
OZ010652.1_Phania_funesta_genome_assembly,_chromosome:_1	AUGUSTUS	intron	10584075	10584178	1	-	.	ID=g443.t2.intron5;Parent=g443.t2;
OZ010652.1_Phania_funesta_genome_assembly,_chromosome:_1	AUGUSTUS	CDS	10584179	10584353	1	-	1	ID=g443.t2.CDS6;Parent=g443.t2;
OZ010652.1_Phania_funesta_genome_assembly,_chromosome:_1	AUGUSTUS	exon	10584179	10584353	.	-	.	ID=g443.t2.exon6;Parent=g443.t2;
OZ010652.1_Phania_funesta_genome_assembly,_chromosome:_1	AUGUSTUS	intron	10584354	10590325	1	-	.	ID=g443.t2.intron6;Parent=g443.t2;
OZ010652.1_Phania_funesta_genome_assembly,_chromosome:_1	AUGUSTUS	CDS	10590326	10590494	1	-	2	ID=g443.t2.CDS7;Parent=g443.t2;
OZ010652.1_Phania_funesta_genome_assembly,_chromosome:_1	AUGUSTUS	exon	10590326	10590494	.	-	.	ID=g443.t2.exon7;Parent=g443.t2;
OZ010652.1_Phania_funesta_genome_assembly,_chromosome:_1	AUGUSTUS	intron	10590495	10591695	1	-	.	ID=g443.t2.intron7;Parent=g443.t2;
OZ010652.1_Phania_funesta_genome_assembly,_chromosome:_1	AUGUSTUS	CDS	10591696	10591728	1	-	2	ID=g443.t2.CDS8;Parent=g443.t2;
OZ010652.1_Phania_funesta_genome_assembly,_chromosome:_1	AUGUSTUS	exon	10591696	10591728	.	-	.	ID=g443.t2.exon8;Parent=g443.t2;
OZ010652.1_Phania_funesta_genome_assembly,_chromosome:_1	AUGUSTUS	intron	10591729	10592828	1	-	.	ID=g443.t2.intron8;Parent=g443.t2;
OZ010652.1_Phania_funesta_genome_assembly,_chromosome:_1	AUGUSTUS	CDS	10592829	10592922	1	-	0	ID=g443.t2.CDS9;Parent=g443.t2;
OZ010652.1_Phania_funesta_genome_assembly,_chromosome:_1	AUGUSTUS	exon	10592829	10592922	.	-	.	ID=g443.t2.exon9;Parent=g443.t2;
OZ010652.1_Phania_funesta_genome_assembly,_chromosome:_1	AUGUSTUS	start_codon	10592920	10592922	.	-	0	ID=g443.t2.start1;Parent=g443.t2;
OZ010652.1_Phania_funesta_genome_assembly,_chromosome:_1	AUGUSTUS	gene	10609849	10647091	.	-	.	ID=g444;
OZ010652.1_Phania_funesta_genome_assembly,_chromosome:_1	AUGUSTUS	mRNA	10609849	10647091	0.38	-	.	ID=g444.t1;Parent=g444;
OZ010652.1_Phania_funesta_genome_assembly,_chromosome:_1	AUGUSTUS	stop_codon	10609849	10609851	.	-	0	ID=g444.t1.stop1;Parent=g444.t1;
OZ010652.1_Phania_funesta_genome_assembly,_chromosome:_1	AUGUSTUS	CDS	10609849	10609945	0.63	-	1	ID=g444.t1.CDS1;Parent=g444.t1;
OZ010652.1_Phania_funesta_genome_assembly,_chromosome:_1	AUGUSTUS	exon	10609849	10609945	.	-	.	ID=g444.t1.exon1;Parent=g444.t1;
OZ010652.1_Phania_funesta_genome_assembly,_chromosome:_1	AUGUSTUS	intron	10609946	10611230	1	-	.	ID=g444.t1.intron1;Parent=g444.t1;
OZ010652.1_Phania_funesta_genome_assembly,_chromosome:_1	AUGUSTUS	CDS	10611231	10611389	1	-	1	ID=g444.t1.CDS2;Parent=g444.t1;
OZ010652.1_Phania_funesta_genome_assembly,_chromosome:_1	AUGUSTUS	exon	10611231	10611389	.	-	.	ID=g444.t1.exon2;Parent=g444.t1;
OZ010652.1_Phania_funesta_genome_assembly,_chromosome:_1	AUGUSTUS	intron	10611390	10619634	1	-	.	ID=g444.t1.intron2;Parent=g444.t1;
OZ010652.1_Phania_funesta_genome_assembly,_chromosome:_1	AUGUSTUS	CDS	10619635	10619747	1	-	0	ID=g444.t1.CDS3;Parent=g444.t1;
OZ010652.1_Phania_funesta_genome_assembly,_chromosome:_1	AUGUSTUS	exon	10619635	10619747	.	-	.	ID=g444.t1.exon3;Parent=g444.t1;
OZ010652.1_Phania_funesta_genome_assembly,_chromosome:_1	AUGUSTUS	intron	10619748	10620035	1	-	.	ID=g444.t1.intron3;Parent=g444.t1;
OZ010652.1_Phania_funesta_genome_assembly,_chromosome:_1	AUGUSTUS	CDS	10620036	10620191	1	-	0	ID=g444.t1.CDS4;Parent=g444.t1;
OZ010652.1_Phania_funesta_genome_assembly,_chromosome:_1	AUGUSTUS	exon	10620036	10620191	.	-	.	ID=g444.t1.exon4;Parent=g444.t1;
OZ010652.1_Phania_funesta_genome_assembly,_chromosome:_1	AUGUSTUS	intron	10620192	10628123	0.81	-	.	ID=g444.t1.intron4;Parent=g444.t1;
OZ010652.1_Phania_funesta_genome_assembly,_chromosome:_1	AUGUSTUS	CDS	10628124	10628276	0.81	-	0	ID=g444.t1.CDS5;Parent=g444.t1;
OZ010652.1_Phania_funesta_genome_assembly,_chromosome:_1	AUGUSTUS	exon	10628124	10628276	.	-	.	ID=g444.t1.exon5;Parent=g444.t1;
OZ010652.1_Phania_funesta_genome_assembly,_chromosome:_1	AUGUSTUS	intron	10628277	10640153	1	-	.	ID=g444.t1.intron5;Parent=g444.t1;
OZ010652.1_Phania_funesta_genome_assembly,_chromosome:_1	AUGUSTUS	CDS	10640154	10640259	1	-	1	ID=g444.t1.CDS6;Parent=g444.t1;
OZ010652.1_Phania_funesta_genome_assembly,_chromosome:_1	AUGUSTUS	exon	10640154	10640259	.	-	.	ID=g444.t1.exon6;Parent=g444.t1;
OZ010652.1_Phania_funesta_genome_assembly,_chromosome:_1	AUGUSTUS	intron	10640260	10643180	1	-	.	ID=g444.t1.intron6;Parent=g444.t1;
OZ010652.1_Phania_funesta_genome_assembly,_chromosome:_1	AUGUSTUS	CDS	10643181	10643291	0.91	-	1	ID=g444.t1.CDS7;Parent=g444.t1;
OZ010652.1_Phania_funesta_genome_assembly,_chromosome:_1	AUGUSTUS	exon	10643181	10643291	.	-	.	ID=g444.t1.exon7;Parent=g444.t1;
OZ010652.1_Phania_funesta_genome_assembly,_chromosome:_1	AUGUSTUS	intron	10643292	10647062	0.88	-	.	ID=g444.t1.intron7;Parent=g444.t1;
OZ010652.1_Phania_funesta_genome_assembly,_chromosome:_1	AUGUSTUS	CDS	10647063	10647091	0.8	-	0	ID=g444.t1.CDS8;Parent=g444.t1;
OZ010652.1_Phania_funesta_genome_assembly,_chromosome:_1	AUGUSTUS	exon	10647063	10647091	.	-	.	ID=g444.t1.exon8;Parent=g444.t1;
OZ010652.1_Phania_funesta_genome_assembly,_chromosome:_1	AUGUSTUS	start_codon	10647089	10647091	.	-	0	ID=g444.t1.start1;Parent=g444.t1;
OZ010652.1_Phania_funesta_genome_assembly,_chromosome:_1	AUGUSTUS	gene	10668795	10684166	.	-	.	ID=g445;
OZ010652.1_Phania_funesta_genome_assembly,_chromosome:_1	AUGUSTUS	mRNA	10668795	10684166	1	-	.	ID=g445.t1;Parent=g445;
OZ010652.1_Phania_funesta_genome_assembly,_chromosome:_1	AUGUSTUS	stop_codon	10668795	10668797	.	-	0	ID=g445.t1.stop1;Parent=g445.t1;
OZ010652.1_Phania_funesta_genome_assembly,_chromosome:_1	AUGUSTUS	CDS	10668795	10668890	1	-	0	ID=g445.t1.CDS1;Parent=g445.t1;
OZ010652.1_Phania_funesta_genome_assembly,_chromosome:_1	AUGUSTUS	exon	10668795	10668890	.	-	.	ID=g445.t1.exon1;Parent=g445.t1;
OZ010652.1_Phania_funesta_genome_assembly,_chromosome:_1	AUGUSTUS	intron	10668891	10671978	1	-	.	ID=g445.t1.intron1;Parent=g445.t1;
OZ010652.1_Phania_funesta_genome_assembly,_chromosome:_1	AUGUSTUS	CDS	10671979	10672146	1	-	0	ID=g445.t1.CDS2;Parent=g445.t1;
OZ010652.1_Phania_funesta_genome_assembly,_chromosome:_1	AUGUSTUS	exon	10671979	10672146	.	-	.	ID=g445.t1.exon2;Parent=g445.t1;
OZ010652.1_Phania_funesta_genome_assembly,_chromosome:_1	AUGUSTUS	intron	10672147	10674999	1	-	.	ID=g445.t1.intron2;Parent=g445.t1;
OZ010652.1_Phania_funesta_genome_assembly,_chromosome:_1	AUGUSTUS	CDS	10675000	10675151	1	-	2	ID=g445.t1.CDS3;Parent=g445.t1;
OZ010652.1_Phania_funesta_genome_assembly,_chromosome:_1	AUGUSTUS	exon	10675000	10675151	.	-	.	ID=g445.t1.exon3;Parent=g445.t1;
OZ010652.1_Phania_funesta_genome_assembly,_chromosome:_1	AUGUSTUS	intron	10675152	10675457	1	-	.	ID=g445.t1.intron3;Parent=g445.t1;
OZ010652.1_Phania_funesta_genome_assembly,_chromosome:_1	AUGUSTUS	CDS	10675458	10675569	1	-	0	ID=g445.t1.CDS4;Parent=g445.t1;
OZ010652.1_Phania_funesta_genome_assembly,_chromosome:_1	AUGUSTUS	exon	10675458	10675569	.	-	.	ID=g445.t1.exon4;Parent=g445.t1;
OZ010652.1_Phania_funesta_genome_assembly,_chromosome:_1	AUGUSTUS	intron	10675570	10678463	1	-	.	ID=g445.t1.intron4;Parent=g445.t1;
OZ010652.1_Phania_funesta_genome_assembly,_chromosome:_1	AUGUSTUS	CDS	10678464	10678622	1	-	0	ID=g445.t1.CDS5;Parent=g445.t1;
OZ010652.1_Phania_funesta_genome_assembly,_chromosome:_1	AUGUSTUS	exon	10678464	10678622	.	-	.	ID=g445.t1.exon5;Parent=g445.t1;
OZ010652.1_Phania_funesta_genome_assembly,_chromosome:_1	AUGUSTUS	intron	10678623	10683830	1	-	.	ID=g445.t1.intron5;Parent=g445.t1;
OZ010652.1_Phania_funesta_genome_assembly,_chromosome:_1	AUGUSTUS	CDS	10683831	10684166	1	-	0	ID=g445.t1.CDS6;Parent=g445.t1;
OZ010652.1_Phania_funesta_genome_assembly,_chromosome:_1	AUGUSTUS	exon	10683831	10684166	.	-	.	ID=g445.t1.exon6;Parent=g445.t1;
OZ010652.1_Phania_funesta_genome_assembly,_chromosome:_1	AUGUSTUS	start_codon	10684164	10684166	.	-	0	ID=g445.t1.start1;Parent=g445.t1;
OZ010652.1_Phania_funesta_genome_assembly,_chromosome:_1	AUGUSTUS	gene	10717519	10718943	.	+	.	ID=g446;
OZ010652.1_Phania_funesta_genome_assembly,_chromosome:_1	AUGUSTUS	mRNA	10717519	10718943	1	+	.	ID=g446.t1;Parent=g446;
OZ010652.1_Phania_funesta_genome_assembly,_chromosome:_1	AUGUSTUS	start_codon	10717519	10717521	.	+	0	ID=g446.t1.start1;Parent=g446.t1;
OZ010652.1_Phania_funesta_genome_assembly,_chromosome:_1	AUGUSTUS	CDS	10717519	10718943	1	+	0	ID=g446.t1.CDS1;Parent=g446.t1;
OZ010652.1_Phania_funesta_genome_assembly,_chromosome:_1	AUGUSTUS	exon	10717519	10718943	.	+	.	ID=g446.t1.exon1;Parent=g446.t1;
OZ010652.1_Phania_funesta_genome_assembly,_chromosome:_1	AUGUSTUS	stop_codon	10718941	10718943	.	+	0	ID=g446.t1.stop1;Parent=g446.t1;
OZ010652.1_Phania_funesta_genome_assembly,_chromosome:_1	AUGUSTUS	gene	10719052	10719550	.	-	.	ID=g447;
OZ010652.1_Phania_funesta_genome_assembly,_chromosome:_1	AUGUSTUS	mRNA	10719052	10719550	1	-	.	ID=g447.t1;Parent=g447;
OZ010652.1_Phania_funesta_genome_assembly,_chromosome:_1	AUGUSTUS	stop_codon	10719052	10719054	.	-	0	ID=g447.t1.stop1;Parent=g447.t1;
OZ010652.1_Phania_funesta_genome_assembly,_chromosome:_1	AUGUSTUS	CDS	10719052	10719201	1	-	0	ID=g447.t1.CDS1;Parent=g447.t1;
OZ010652.1_Phania_funesta_genome_assembly,_chromosome:_1	AUGUSTUS	exon	10719052	10719201	.	-	.	ID=g447.t1.exon1;Parent=g447.t1;
OZ010652.1_Phania_funesta_genome_assembly,_chromosome:_1	AUGUSTUS	intron	10719202	10719255	1	-	.	ID=g447.t1.intron1;Parent=g447.t1;
OZ010652.1_Phania_funesta_genome_assembly,_chromosome:_1	AUGUSTUS	CDS	10719256	10719467	1	-	2	ID=g447.t1.CDS2;Parent=g447.t1;
OZ010652.1_Phania_funesta_genome_assembly,_chromosome:_1	AUGUSTUS	exon	10719256	10719467	.	-	.	ID=g447.t1.exon2;Parent=g447.t1;
OZ010652.1_Phania_funesta_genome_assembly,_chromosome:_1	AUGUSTUS	intron	10719468	10719516	1	-	.	ID=g447.t1.intron2;Parent=g447.t1;
OZ010652.1_Phania_funesta_genome_assembly,_chromosome:_1	AUGUSTUS	CDS	10719517	10719550	1	-	0	ID=g447.t1.CDS3;Parent=g447.t1;
OZ010652.1_Phania_funesta_genome_assembly,_chromosome:_1	AUGUSTUS	exon	10719517	10719550	.	-	.	ID=g447.t1.exon3;Parent=g447.t1;
OZ010652.1_Phania_funesta_genome_assembly,_chromosome:_1	AUGUSTUS	start_codon	10719548	10719550	.	-	0	ID=g447.t1.start1;Parent=g447.t1;
OZ010652.1_Phania_funesta_genome_assembly,_chromosome:_1	AUGUSTUS	gene	10720731	10724741	.	-	.	ID=g448;
OZ010652.1_Phania_funesta_genome_assembly,_chromosome:_1	AUGUSTUS	mRNA	10720731	10724741	1	-	.	ID=g448.t1;Parent=g448;
OZ010652.1_Phania_funesta_genome_assembly,_chromosome:_1	AUGUSTUS	stop_codon	10720731	10720733	.	-	0	ID=g448.t1.stop1;Parent=g448.t1;
OZ010652.1_Phania_funesta_genome_assembly,_chromosome:_1	AUGUSTUS	CDS	10720731	10721424	1	-	1	ID=g448.t1.CDS1;Parent=g448.t1;
OZ010652.1_Phania_funesta_genome_assembly,_chromosome:_1	AUGUSTUS	exon	10720731	10721424	.	-	.	ID=g448.t1.exon1;Parent=g448.t1;
OZ010652.1_Phania_funesta_genome_assembly,_chromosome:_1	AUGUSTUS	intron	10721425	10721475	1	-	.	ID=g448.t1.intron1;Parent=g448.t1;
OZ010652.1_Phania_funesta_genome_assembly,_chromosome:_1	AUGUSTUS	CDS	10721476	10721581	1	-	2	ID=g448.t1.CDS2;Parent=g448.t1;
OZ010652.1_Phania_funesta_genome_assembly,_chromosome:_1	AUGUSTUS	exon	10721476	10721581	.	-	.	ID=g448.t1.exon2;Parent=g448.t1;
OZ010652.1_Phania_funesta_genome_assembly,_chromosome:_1	AUGUSTUS	intron	10721582	10721673	1	-	.	ID=g448.t1.intron2;Parent=g448.t1;
OZ010652.1_Phania_funesta_genome_assembly,_chromosome:_1	AUGUSTUS	CDS	10721674	10721776	1	-	0	ID=g448.t1.CDS3;Parent=g448.t1;
OZ010652.1_Phania_funesta_genome_assembly,_chromosome:_1	AUGUSTUS	exon	10721674	10721776	.	-	.	ID=g448.t1.exon3;Parent=g448.t1;
OZ010652.1_Phania_funesta_genome_assembly,_chromosome:_1	AUGUSTUS	intron	10721777	10722034	1	-	.	ID=g448.t1.intron3;Parent=g448.t1;
OZ010652.1_Phania_funesta_genome_assembly,_chromosome:_1	AUGUSTUS	CDS	10722035	10722161	1	-	1	ID=g448.t1.CDS4;Parent=g448.t1;
OZ010652.1_Phania_funesta_genome_assembly,_chromosome:_1	AUGUSTUS	exon	10722035	10722161	.	-	.	ID=g448.t1.exon4;Parent=g448.t1;
OZ010652.1_Phania_funesta_genome_assembly,_chromosome:_1	AUGUSTUS	intron	10722162	10722246	1	-	.	ID=g448.t1.intron4;Parent=g448.t1;
OZ010652.1_Phania_funesta_genome_assembly,_chromosome:_1	AUGUSTUS	CDS	10722247	10723998	1	-	1	ID=g448.t1.CDS5;Parent=g448.t1;
OZ010652.1_Phania_funesta_genome_assembly,_chromosome:_1	AUGUSTUS	exon	10722247	10723998	.	-	.	ID=g448.t1.exon5;Parent=g448.t1;
OZ010652.1_Phania_funesta_genome_assembly,_chromosome:_1	AUGUSTUS	intron	10723999	10724476	1	-	.	ID=g448.t1.intron5;Parent=g448.t1;
OZ010652.1_Phania_funesta_genome_assembly,_chromosome:_1	AUGUSTUS	CDS	10724477	10724574	1	-	0	ID=g448.t1.CDS6;Parent=g448.t1;
OZ010652.1_Phania_funesta_genome_assembly,_chromosome:_1	AUGUSTUS	exon	10724477	10724574	.	-	.	ID=g448.t1.exon6;Parent=g448.t1;
OZ010652.1_Phania_funesta_genome_assembly,_chromosome:_1	AUGUSTUS	intron	10724575	10724642	1	-	.	ID=g448.t1.intron6;Parent=g448.t1;
OZ010652.1_Phania_funesta_genome_assembly,_chromosome:_1	AUGUSTUS	CDS	10724643	10724741	1	-	0	ID=g448.t1.CDS7;Parent=g448.t1;
OZ010652.1_Phania_funesta_genome_assembly,_chromosome:_1	AUGUSTUS	exon	10724643	10724741	.	-	.	ID=g448.t1.exon7;Parent=g448.t1;
OZ010652.1_Phania_funesta_genome_assembly,_chromosome:_1	AUGUSTUS	start_codon	10724739	10724741	.	-	0	ID=g448.t1.start1;Parent=g448.t1;
OZ010652.1_Phania_funesta_genome_assembly,_chromosome:_1	AUGUSTUS	gene	10725114	10726313	.	+	.	ID=g449;
OZ010652.1_Phania_funesta_genome_assembly,_chromosome:_1	AUGUSTUS	mRNA	10725114	10726313	1	+	.	ID=g449.t1;Parent=g449;
OZ010652.1_Phania_funesta_genome_assembly,_chromosome:_1	AUGUSTUS	start_codon	10725114	10725116	.	+	0	ID=g449.t1.start1;Parent=g449.t1;
OZ010652.1_Phania_funesta_genome_assembly,_chromosome:_1	AUGUSTUS	CDS	10725114	10726313	1	+	0	ID=g449.t1.CDS1;Parent=g449.t1;
OZ010652.1_Phania_funesta_genome_assembly,_chromosome:_1	AUGUSTUS	exon	10725114	10726313	.	+	.	ID=g449.t1.exon1;Parent=g449.t1;
OZ010652.1_Phania_funesta_genome_assembly,_chromosome:_1	AUGUSTUS	stop_codon	10726311	10726313	.	+	0	ID=g449.t1.stop1;Parent=g449.t1;
OZ010652.1_Phania_funesta_genome_assembly,_chromosome:_1	AUGUSTUS	gene	10726580	10731472	.	-	.	ID=g450;
OZ010652.1_Phania_funesta_genome_assembly,_chromosome:_1	AUGUSTUS	mRNA	10726580	10731472	1	-	.	ID=g450.t1;Parent=g450;
OZ010652.1_Phania_funesta_genome_assembly,_chromosome:_1	AUGUSTUS	stop_codon	10726580	10726582	.	-	0	ID=g450.t1.stop1;Parent=g450.t1;
OZ010652.1_Phania_funesta_genome_assembly,_chromosome:_1	AUGUSTUS	CDS	10726580	10726684	1	-	0	ID=g450.t1.CDS1;Parent=g450.t1;
OZ010652.1_Phania_funesta_genome_assembly,_chromosome:_1	AUGUSTUS	exon	10726580	10726684	.	-	.	ID=g450.t1.exon1;Parent=g450.t1;
OZ010652.1_Phania_funesta_genome_assembly,_chromosome:_1	AUGUSTUS	intron	10726685	10726751	1	-	.	ID=g450.t1.intron1;Parent=g450.t1;
OZ010652.1_Phania_funesta_genome_assembly,_chromosome:_1	AUGUSTUS	CDS	10726752	10727009	1	-	0	ID=g450.t1.CDS2;Parent=g450.t1;
OZ010652.1_Phania_funesta_genome_assembly,_chromosome:_1	AUGUSTUS	exon	10726752	10727009	.	-	.	ID=g450.t1.exon2;Parent=g450.t1;
OZ010652.1_Phania_funesta_genome_assembly,_chromosome:_1	AUGUSTUS	intron	10727010	10728042	1	-	.	ID=g450.t1.intron2;Parent=g450.t1;
OZ010652.1_Phania_funesta_genome_assembly,_chromosome:_1	AUGUSTUS	CDS	10728043	10728323	1	-	2	ID=g450.t1.CDS3;Parent=g450.t1;
OZ010652.1_Phania_funesta_genome_assembly,_chromosome:_1	AUGUSTUS	exon	10728043	10728323	.	-	.	ID=g450.t1.exon3;Parent=g450.t1;
OZ010652.1_Phania_funesta_genome_assembly,_chromosome:_1	AUGUSTUS	intron	10728324	10728394	1	-	.	ID=g450.t1.intron3;Parent=g450.t1;
OZ010652.1_Phania_funesta_genome_assembly,_chromosome:_1	AUGUSTUS	CDS	10728395	10728778	1	-	2	ID=g450.t1.CDS4;Parent=g450.t1;
OZ010652.1_Phania_funesta_genome_assembly,_chromosome:_1	AUGUSTUS	exon	10728395	10728778	.	-	.	ID=g450.t1.exon4;Parent=g450.t1;
OZ010652.1_Phania_funesta_genome_assembly,_chromosome:_1	AUGUSTUS	intron	10728779	10730690	1	-	.	ID=g450.t1.intron4;Parent=g450.t1;
OZ010652.1_Phania_funesta_genome_assembly,_chromosome:_1	AUGUSTUS	CDS	10730691	10731035	1	-	2	ID=g450.t1.CDS5;Parent=g450.t1;
OZ010652.1_Phania_funesta_genome_assembly,_chromosome:_1	AUGUSTUS	exon	10730691	10731035	.	-	.	ID=g450.t1.exon5;Parent=g450.t1;
OZ010652.1_Phania_funesta_genome_assembly,_chromosome:_1	AUGUSTUS	intron	10731036	10731101	1	-	.	ID=g450.t1.intron5;Parent=g450.t1;
OZ010652.1_Phania_funesta_genome_assembly,_chromosome:_1	AUGUSTUS	CDS	10731102	10731280	1	-	1	ID=g450.t1.CDS6;Parent=g450.t1;
OZ010652.1_Phania_funesta_genome_assembly,_chromosome:_1	AUGUSTUS	exon	10731102	10731280	.	-	.	ID=g450.t1.exon6;Parent=g450.t1;
OZ010652.1_Phania_funesta_genome_assembly,_chromosome:_1	AUGUSTUS	intron	10731281	10731365	1	-	.	ID=g450.t1.intron6;Parent=g450.t1;
OZ010652.1_Phania_funesta_genome_assembly,_chromosome:_1	AUGUSTUS	CDS	10731366	10731472	1	-	0	ID=g450.t1.CDS7;Parent=g450.t1;
OZ010652.1_Phania_funesta_genome_assembly,_chromosome:_1	AUGUSTUS	exon	10731366	10731472	.	-	.	ID=g450.t1.exon7;Parent=g450.t1;
OZ010652.1_Phania_funesta_genome_assembly,_chromosome:_1	AUGUSTUS	start_codon	10731470	10731472	.	-	0	ID=g450.t1.start1;Parent=g450.t1;
OZ010652.1_Phania_funesta_genome_assembly,_chromosome:_1	AUGUSTUS	gene	10739795	10742629	.	+	.	ID=g451;
OZ010652.1_Phania_funesta_genome_assembly,_chromosome:_1	AUGUSTUS	mRNA	10739795	10742629	1	+	.	ID=g451.t1;Parent=g451;
OZ010652.1_Phania_funesta_genome_assembly,_chromosome:_1	AUGUSTUS	start_codon	10739795	10739797	.	+	0	ID=g451.t1.start1;Parent=g451.t1;
OZ010652.1_Phania_funesta_genome_assembly,_chromosome:_1	AUGUSTUS	CDS	10739795	10740973	1	+	0	ID=g451.t1.CDS1;Parent=g451.t1;
OZ010652.1_Phania_funesta_genome_assembly,_chromosome:_1	AUGUSTUS	exon	10739795	10740973	.	+	.	ID=g451.t1.exon1;Parent=g451.t1;
OZ010652.1_Phania_funesta_genome_assembly,_chromosome:_1	AUGUSTUS	intron	10740974	10741366	1	+	.	ID=g451.t1.intron1;Parent=g451.t1;
OZ010652.1_Phania_funesta_genome_assembly,_chromosome:_1	AUGUSTUS	CDS	10741367	10742629	1	+	0	ID=g451.t1.CDS2;Parent=g451.t1;
OZ010652.1_Phania_funesta_genome_assembly,_chromosome:_1	AUGUSTUS	exon	10741367	10742629	.	+	.	ID=g451.t1.exon2;Parent=g451.t1;
OZ010652.1_Phania_funesta_genome_assembly,_chromosome:_1	AUGUSTUS	stop_codon	10742627	10742629	.	+	0	ID=g451.t1.stop1;Parent=g451.t1;
OZ010652.1_Phania_funesta_genome_assembly,_chromosome:_1	AUGUSTUS	gene	10749854	10753260	.	+	.	ID=g452;
OZ010652.1_Phania_funesta_genome_assembly,_chromosome:_1	AUGUSTUS	mRNA	10749854	10753260	1	+	.	ID=g452.t1;Parent=g452;
OZ010652.1_Phania_funesta_genome_assembly,_chromosome:_1	AUGUSTUS	start_codon	10749854	10749856	.	+	0	ID=g452.t1.start1;Parent=g452.t1;
OZ010652.1_Phania_funesta_genome_assembly,_chromosome:_1	AUGUSTUS	CDS	10749854	10750727	1	+	0	ID=g452.t1.CDS1;Parent=g452.t1;
OZ010652.1_Phania_funesta_genome_assembly,_chromosome:_1	AUGUSTUS	exon	10749854	10750727	.	+	.	ID=g452.t1.exon1;Parent=g452.t1;
OZ010652.1_Phania_funesta_genome_assembly,_chromosome:_1	AUGUSTUS	intron	10750728	10750865	1	+	.	ID=g452.t1.intron1;Parent=g452.t1;
OZ010652.1_Phania_funesta_genome_assembly,_chromosome:_1	AUGUSTUS	CDS	10750866	10751300	1	+	2	ID=g452.t1.CDS2;Parent=g452.t1;
OZ010652.1_Phania_funesta_genome_assembly,_chromosome:_1	AUGUSTUS	exon	10750866	10751300	.	+	.	ID=g452.t1.exon2;Parent=g452.t1;
OZ010652.1_Phania_funesta_genome_assembly,_chromosome:_1	AUGUSTUS	intron	10751301	10751860	1	+	.	ID=g452.t1.intron2;Parent=g452.t1;
OZ010652.1_Phania_funesta_genome_assembly,_chromosome:_1	AUGUSTUS	CDS	10751861	10752510	1	+	2	ID=g452.t1.CDS3;Parent=g452.t1;
OZ010652.1_Phania_funesta_genome_assembly,_chromosome:_1	AUGUSTUS	exon	10751861	10752510	.	+	.	ID=g452.t1.exon3;Parent=g452.t1;
OZ010652.1_Phania_funesta_genome_assembly,_chromosome:_1	AUGUSTUS	intron	10752511	10753065	1	+	.	ID=g452.t1.intron3;Parent=g452.t1;
OZ010652.1_Phania_funesta_genome_assembly,_chromosome:_1	AUGUSTUS	CDS	10753066	10753260	1	+	0	ID=g452.t1.CDS4;Parent=g452.t1;
OZ010652.1_Phania_funesta_genome_assembly,_chromosome:_1	AUGUSTUS	exon	10753066	10753260	.	+	.	ID=g452.t1.exon4;Parent=g452.t1;
OZ010652.1_Phania_funesta_genome_assembly,_chromosome:_1	AUGUSTUS	stop_codon	10753258	10753260	.	+	0	ID=g452.t1.stop1;Parent=g452.t1;
OZ010652.1_Phania_funesta_genome_assembly,_chromosome:_1	AUGUSTUS	gene	10753364	10754254	.	-	.	ID=g453;
OZ010652.1_Phania_funesta_genome_assembly,_chromosome:_1	AUGUSTUS	mRNA	10753364	10754254	1	-	.	ID=g453.t1;Parent=g453;
OZ010652.1_Phania_funesta_genome_assembly,_chromosome:_1	AUGUSTUS	stop_codon	10753364	10753366	.	-	0	ID=g453.t1.stop1;Parent=g453.t1;
OZ010652.1_Phania_funesta_genome_assembly,_chromosome:_1	AUGUSTUS	CDS	10753364	10754254	1	-	0	ID=g453.t1.CDS1;Parent=g453.t1;
OZ010652.1_Phania_funesta_genome_assembly,_chromosome:_1	AUGUSTUS	exon	10753364	10754254	.	-	.	ID=g453.t1.exon1;Parent=g453.t1;
OZ010652.1_Phania_funesta_genome_assembly,_chromosome:_1	AUGUSTUS	start_codon	10754252	10754254	.	-	0	ID=g453.t1.start1;Parent=g453.t1;
OZ010652.1_Phania_funesta_genome_assembly,_chromosome:_1	AUGUSTUS	gene	10757786	10770087	.	+	.	ID=g454;
OZ010652.1_Phania_funesta_genome_assembly,_chromosome:_1	AUGUSTUS	mRNA	10757786	10770087	1	+	.	ID=g454.t1;Parent=g454;
OZ010652.1_Phania_funesta_genome_assembly,_chromosome:_1	AUGUSTUS	start_codon	10757786	10757788	.	+	0	ID=g454.t1.start1;Parent=g454.t1;
OZ010652.1_Phania_funesta_genome_assembly,_chromosome:_1	AUGUSTUS	CDS	10757786	10757902	1	+	0	ID=g454.t1.CDS1;Parent=g454.t1;
OZ010652.1_Phania_funesta_genome_assembly,_chromosome:_1	AUGUSTUS	exon	10757786	10757902	.	+	.	ID=g454.t1.exon1;Parent=g454.t1;
OZ010652.1_Phania_funesta_genome_assembly,_chromosome:_1	AUGUSTUS	intron	10757903	10758059	1	+	.	ID=g454.t1.intron1;Parent=g454.t1;
OZ010652.1_Phania_funesta_genome_assembly,_chromosome:_1	AUGUSTUS	CDS	10758060	10758236	1	+	0	ID=g454.t1.CDS2;Parent=g454.t1;
OZ010652.1_Phania_funesta_genome_assembly,_chromosome:_1	AUGUSTUS	exon	10758060	10758236	.	+	.	ID=g454.t1.exon2;Parent=g454.t1;
OZ010652.1_Phania_funesta_genome_assembly,_chromosome:_1	AUGUSTUS	intron	10758237	10758299	1	+	.	ID=g454.t1.intron2;Parent=g454.t1;
OZ010652.1_Phania_funesta_genome_assembly,_chromosome:_1	AUGUSTUS	CDS	10758300	10758428	1	+	0	ID=g454.t1.CDS3;Parent=g454.t1;
OZ010652.1_Phania_funesta_genome_assembly,_chromosome:_1	AUGUSTUS	exon	10758300	10758428	.	+	.	ID=g454.t1.exon3;Parent=g454.t1;
OZ010652.1_Phania_funesta_genome_assembly,_chromosome:_1	AUGUSTUS	intron	10758429	10761544	1	+	.	ID=g454.t1.intron3;Parent=g454.t1;
OZ010652.1_Phania_funesta_genome_assembly,_chromosome:_1	AUGUSTUS	CDS	10761545	10761693	1	+	0	ID=g454.t1.CDS4;Parent=g454.t1;
OZ010652.1_Phania_funesta_genome_assembly,_chromosome:_1	AUGUSTUS	exon	10761545	10761693	.	+	.	ID=g454.t1.exon4;Parent=g454.t1;
OZ010652.1_Phania_funesta_genome_assembly,_chromosome:_1	AUGUSTUS	intron	10761694	10764516	1	+	.	ID=g454.t1.intron4;Parent=g454.t1;
OZ010652.1_Phania_funesta_genome_assembly,_chromosome:_1	AUGUSTUS	CDS	10764517	10764643	1	+	1	ID=g454.t1.CDS5;Parent=g454.t1;
OZ010652.1_Phania_funesta_genome_assembly,_chromosome:_1	AUGUSTUS	exon	10764517	10764643	.	+	.	ID=g454.t1.exon5;Parent=g454.t1;
OZ010652.1_Phania_funesta_genome_assembly,_chromosome:_1	AUGUSTUS	intron	10764644	10766441	1	+	.	ID=g454.t1.intron5;Parent=g454.t1;
OZ010652.1_Phania_funesta_genome_assembly,_chromosome:_1	AUGUSTUS	CDS	10766442	10767600	1	+	0	ID=g454.t1.CDS6;Parent=g454.t1;
OZ010652.1_Phania_funesta_genome_assembly,_chromosome:_1	AUGUSTUS	exon	10766442	10767600	.	+	.	ID=g454.t1.exon6;Parent=g454.t1;
OZ010652.1_Phania_funesta_genome_assembly,_chromosome:_1	AUGUSTUS	intron	10767601	10767670	1	+	.	ID=g454.t1.intron6;Parent=g454.t1;
OZ010652.1_Phania_funesta_genome_assembly,_chromosome:_1	AUGUSTUS	CDS	10767671	10767888	1	+	2	ID=g454.t1.CDS7;Parent=g454.t1;
OZ010652.1_Phania_funesta_genome_assembly,_chromosome:_1	AUGUSTUS	exon	10767671	10767888	.	+	.	ID=g454.t1.exon7;Parent=g454.t1;
OZ010652.1_Phania_funesta_genome_assembly,_chromosome:_1	AUGUSTUS	intron	10767889	10768538	1	+	.	ID=g454.t1.intron7;Parent=g454.t1;
OZ010652.1_Phania_funesta_genome_assembly,_chromosome:_1	AUGUSTUS	CDS	10768539	10768746	1	+	0	ID=g454.t1.CDS8;Parent=g454.t1;
OZ010652.1_Phania_funesta_genome_assembly,_chromosome:_1	AUGUSTUS	exon	10768539	10768746	.	+	.	ID=g454.t1.exon8;Parent=g454.t1;
OZ010652.1_Phania_funesta_genome_assembly,_chromosome:_1	AUGUSTUS	intron	10768747	10769729	1	+	.	ID=g454.t1.intron8;Parent=g454.t1;
OZ010652.1_Phania_funesta_genome_assembly,_chromosome:_1	AUGUSTUS	CDS	10769730	10769901	1	+	2	ID=g454.t1.CDS9;Parent=g454.t1;
OZ010652.1_Phania_funesta_genome_assembly,_chromosome:_1	AUGUSTUS	exon	10769730	10769901	.	+	.	ID=g454.t1.exon9;Parent=g454.t1;
OZ010652.1_Phania_funesta_genome_assembly,_chromosome:_1	AUGUSTUS	intron	10769902	10769975	1	+	.	ID=g454.t1.intron9;Parent=g454.t1;
OZ010652.1_Phania_funesta_genome_assembly,_chromosome:_1	AUGUSTUS	CDS	10769976	10770087	1	+	1	ID=g454.t1.CDS10;Parent=g454.t1;
OZ010652.1_Phania_funesta_genome_assembly,_chromosome:_1	AUGUSTUS	exon	10769976	10770087	.	+	.	ID=g454.t1.exon10;Parent=g454.t1;
OZ010652.1_Phania_funesta_genome_assembly,_chromosome:_1	AUGUSTUS	stop_codon	10770085	10770087	.	+	0	ID=g454.t1.stop1;Parent=g454.t1;
OZ010652.1_Phania_funesta_genome_assembly,_chromosome:_1	AUGUSTUS	gene	10772668	10773180	.	-	.	ID=g455;
OZ010652.1_Phania_funesta_genome_assembly,_chromosome:_1	AUGUSTUS	mRNA	10772668	10773180	1	-	.	ID=g455.t1;Parent=g455;
OZ010652.1_Phania_funesta_genome_assembly,_chromosome:_1	AUGUSTUS	stop_codon	10772668	10772670	.	-	0	ID=g455.t1.stop1;Parent=g455.t1;
OZ010652.1_Phania_funesta_genome_assembly,_chromosome:_1	AUGUSTUS	CDS	10772668	10773180	1	-	0	ID=g455.t1.CDS1;Parent=g455.t1;
OZ010652.1_Phania_funesta_genome_assembly,_chromosome:_1	AUGUSTUS	exon	10772668	10773180	.	-	.	ID=g455.t1.exon1;Parent=g455.t1;
OZ010652.1_Phania_funesta_genome_assembly,_chromosome:_1	AUGUSTUS	start_codon	10773178	10773180	.	-	0	ID=g455.t1.start1;Parent=g455.t1;
OZ010652.1_Phania_funesta_genome_assembly,_chromosome:_1	AUGUSTUS	gene	10799299	10806170	.	+	.	ID=g456;
OZ010652.1_Phania_funesta_genome_assembly,_chromosome:_1	AUGUSTUS	mRNA	10799299	10806170	1	+	.	ID=g456.t1;Parent=g456;
OZ010652.1_Phania_funesta_genome_assembly,_chromosome:_1	AUGUSTUS	start_codon	10799299	10799301	.	+	0	ID=g456.t1.start1;Parent=g456.t1;
OZ010652.1_Phania_funesta_genome_assembly,_chromosome:_1	AUGUSTUS	CDS	10799299	10800047	1	+	0	ID=g456.t1.CDS1;Parent=g456.t1;
OZ010652.1_Phania_funesta_genome_assembly,_chromosome:_1	AUGUSTUS	exon	10799299	10800047	.	+	.	ID=g456.t1.exon1;Parent=g456.t1;
OZ010652.1_Phania_funesta_genome_assembly,_chromosome:_1	AUGUSTUS	intron	10800048	10800167	1	+	.	ID=g456.t1.intron1;Parent=g456.t1;
OZ010652.1_Phania_funesta_genome_assembly,_chromosome:_1	AUGUSTUS	CDS	10800168	10800323	1	+	1	ID=g456.t1.CDS2;Parent=g456.t1;
OZ010652.1_Phania_funesta_genome_assembly,_chromosome:_1	AUGUSTUS	exon	10800168	10800323	.	+	.	ID=g456.t1.exon2;Parent=g456.t1;
OZ010652.1_Phania_funesta_genome_assembly,_chromosome:_1	AUGUSTUS	intron	10800324	10803432	1	+	.	ID=g456.t1.intron2;Parent=g456.t1;
OZ010652.1_Phania_funesta_genome_assembly,_chromosome:_1	AUGUSTUS	CDS	10803433	10803726	1	+	1	ID=g456.t1.CDS3;Parent=g456.t1;
OZ010652.1_Phania_funesta_genome_assembly,_chromosome:_1	AUGUSTUS	exon	10803433	10803726	.	+	.	ID=g456.t1.exon3;Parent=g456.t1;
OZ010652.1_Phania_funesta_genome_assembly,_chromosome:_1	AUGUSTUS	intron	10803727	10804052	1	+	.	ID=g456.t1.intron3;Parent=g456.t1;
OZ010652.1_Phania_funesta_genome_assembly,_chromosome:_1	AUGUSTUS	CDS	10804053	10804475	1	+	1	ID=g456.t1.CDS4;Parent=g456.t1;
OZ010652.1_Phania_funesta_genome_assembly,_chromosome:_1	AUGUSTUS	exon	10804053	10804475	.	+	.	ID=g456.t1.exon4;Parent=g456.t1;
OZ010652.1_Phania_funesta_genome_assembly,_chromosome:_1	AUGUSTUS	intron	10804476	10804541	1	+	.	ID=g456.t1.intron4;Parent=g456.t1;
OZ010652.1_Phania_funesta_genome_assembly,_chromosome:_1	AUGUSTUS	CDS	10804542	10805220	1	+	1	ID=g456.t1.CDS5;Parent=g456.t1;
OZ010652.1_Phania_funesta_genome_assembly,_chromosome:_1	AUGUSTUS	exon	10804542	10805220	.	+	.	ID=g456.t1.exon5;Parent=g456.t1;
OZ010652.1_Phania_funesta_genome_assembly,_chromosome:_1	AUGUSTUS	intron	10805221	10805286	1	+	.	ID=g456.t1.intron5;Parent=g456.t1;
OZ010652.1_Phania_funesta_genome_assembly,_chromosome:_1	AUGUSTUS	CDS	10805287	10805489	1	+	0	ID=g456.t1.CDS6;Parent=g456.t1;
OZ010652.1_Phania_funesta_genome_assembly,_chromosome:_1	AUGUSTUS	exon	10805287	10805489	.	+	.	ID=g456.t1.exon6;Parent=g456.t1;
OZ010652.1_Phania_funesta_genome_assembly,_chromosome:_1	AUGUSTUS	intron	10805490	10805551	1	+	.	ID=g456.t1.intron6;Parent=g456.t1;
OZ010652.1_Phania_funesta_genome_assembly,_chromosome:_1	AUGUSTUS	CDS	10805552	10805863	1	+	1	ID=g456.t1.CDS7;Parent=g456.t1;
OZ010652.1_Phania_funesta_genome_assembly,_chromosome:_1	AUGUSTUS	exon	10805552	10805863	.	+	.	ID=g456.t1.exon7;Parent=g456.t1;
OZ010652.1_Phania_funesta_genome_assembly,_chromosome:_1	AUGUSTUS	intron	10805864	10805938	1	+	.	ID=g456.t1.intron7;Parent=g456.t1;
OZ010652.1_Phania_funesta_genome_assembly,_chromosome:_1	AUGUSTUS	CDS	10805939	10806170	1	+	1	ID=g456.t1.CDS8;Parent=g456.t1;
OZ010652.1_Phania_funesta_genome_assembly,_chromosome:_1	AUGUSTUS	exon	10805939	10806170	.	+	.	ID=g456.t1.exon8;Parent=g456.t1;
OZ010652.1_Phania_funesta_genome_assembly,_chromosome:_1	AUGUSTUS	stop_codon	10806168	10806170	.	+	0	ID=g456.t1.stop1;Parent=g456.t1;
OZ010652.1_Phania_funesta_genome_assembly,_chromosome:_1	AUGUSTUS	gene	10812430	10815507	.	+	.	ID=g457;
OZ010652.1_Phania_funesta_genome_assembly,_chromosome:_1	AUGUSTUS	mRNA	10812430	10815507	1	+	.	ID=g457.t1;Parent=g457;
OZ010652.1_Phania_funesta_genome_assembly,_chromosome:_1	AUGUSTUS	start_codon	10812430	10812432	.	+	0	ID=g457.t1.start1;Parent=g457.t1;
OZ010652.1_Phania_funesta_genome_assembly,_chromosome:_1	AUGUSTUS	CDS	10812430	10815507	1	+	0	ID=g457.t1.CDS1;Parent=g457.t1;
OZ010652.1_Phania_funesta_genome_assembly,_chromosome:_1	AUGUSTUS	exon	10812430	10815507	.	+	.	ID=g457.t1.exon1;Parent=g457.t1;
OZ010652.1_Phania_funesta_genome_assembly,_chromosome:_1	AUGUSTUS	stop_codon	10815505	10815507	.	+	0	ID=g457.t1.stop1;Parent=g457.t1;
OZ010652.1_Phania_funesta_genome_assembly,_chromosome:_1	AUGUSTUS	gene	10826225	10826772	.	+	.	ID=g458;
OZ010652.1_Phania_funesta_genome_assembly,_chromosome:_1	AUGUSTUS	mRNA	10826225	10826772	1	+	.	ID=g458.t1;Parent=g458;
OZ010652.1_Phania_funesta_genome_assembly,_chromosome:_1	AUGUSTUS	start_codon	10826225	10826227	.	+	0	ID=g458.t1.start1;Parent=g458.t1;
OZ010652.1_Phania_funesta_genome_assembly,_chromosome:_1	AUGUSTUS	CDS	10826225	10826364	1	+	0	ID=g458.t1.CDS1;Parent=g458.t1;
OZ010652.1_Phania_funesta_genome_assembly,_chromosome:_1	AUGUSTUS	exon	10826225	10826364	.	+	.	ID=g458.t1.exon1;Parent=g458.t1;
OZ010652.1_Phania_funesta_genome_assembly,_chromosome:_1	AUGUSTUS	intron	10826365	10826420	1	+	.	ID=g458.t1.intron1;Parent=g458.t1;
OZ010652.1_Phania_funesta_genome_assembly,_chromosome:_1	AUGUSTUS	CDS	10826421	10826772	1	+	1	ID=g458.t1.CDS2;Parent=g458.t1;
OZ010652.1_Phania_funesta_genome_assembly,_chromosome:_1	AUGUSTUS	exon	10826421	10826772	.	+	.	ID=g458.t1.exon2;Parent=g458.t1;
OZ010652.1_Phania_funesta_genome_assembly,_chromosome:_1	AUGUSTUS	stop_codon	10826770	10826772	.	+	0	ID=g458.t1.stop1;Parent=g458.t1;
OZ010652.1_Phania_funesta_genome_assembly,_chromosome:_1	AUGUSTUS	gene	10826878	10828621	.	-	.	ID=g459;
OZ010652.1_Phania_funesta_genome_assembly,_chromosome:_1	AUGUSTUS	mRNA	10826878	10828621	1	-	.	ID=g459.t1;Parent=g459;
OZ010652.1_Phania_funesta_genome_assembly,_chromosome:_1	AUGUSTUS	stop_codon	10826878	10826880	.	-	0	ID=g459.t1.stop1;Parent=g459.t1;
OZ010652.1_Phania_funesta_genome_assembly,_chromosome:_1	AUGUSTUS	CDS	10826878	10826966	1	-	2	ID=g459.t1.CDS1;Parent=g459.t1;
OZ010652.1_Phania_funesta_genome_assembly,_chromosome:_1	AUGUSTUS	exon	10826878	10826966	.	-	.	ID=g459.t1.exon1;Parent=g459.t1;
OZ010652.1_Phania_funesta_genome_assembly,_chromosome:_1	AUGUSTUS	intron	10826967	10827030	1	-	.	ID=g459.t1.intron1;Parent=g459.t1;
OZ010652.1_Phania_funesta_genome_assembly,_chromosome:_1	AUGUSTUS	CDS	10827031	10827572	1	-	1	ID=g459.t1.CDS2;Parent=g459.t1;
OZ010652.1_Phania_funesta_genome_assembly,_chromosome:_1	AUGUSTUS	exon	10827031	10827572	.	-	.	ID=g459.t1.exon2;Parent=g459.t1;
OZ010652.1_Phania_funesta_genome_assembly,_chromosome:_1	AUGUSTUS	intron	10827573	10827637	1	-	.	ID=g459.t1.intron2;Parent=g459.t1;
OZ010652.1_Phania_funesta_genome_assembly,_chromosome:_1	AUGUSTUS	CDS	10827638	10827936	1	-	0	ID=g459.t1.CDS3;Parent=g459.t1;
OZ010652.1_Phania_funesta_genome_assembly,_chromosome:_1	AUGUSTUS	exon	10827638	10827936	.	-	.	ID=g459.t1.exon3;Parent=g459.t1;
OZ010652.1_Phania_funesta_genome_assembly,_chromosome:_1	AUGUSTUS	intron	10827937	10828003	1	-	.	ID=g459.t1.intron3;Parent=g459.t1;
OZ010652.1_Phania_funesta_genome_assembly,_chromosome:_1	AUGUSTUS	CDS	10828004	10828378	1	-	0	ID=g459.t1.CDS4;Parent=g459.t1;
OZ010652.1_Phania_funesta_genome_assembly,_chromosome:_1	AUGUSTUS	exon	10828004	10828378	.	-	.	ID=g459.t1.exon4;Parent=g459.t1;
OZ010652.1_Phania_funesta_genome_assembly,_chromosome:_1	AUGUSTUS	intron	10828379	10828438	1	-	.	ID=g459.t1.intron4;Parent=g459.t1;
OZ010652.1_Phania_funesta_genome_assembly,_chromosome:_1	AUGUSTUS	CDS	10828439	10828621	1	-	0	ID=g459.t1.CDS5;Parent=g459.t1;
OZ010652.1_Phania_funesta_genome_assembly,_chromosome:_1	AUGUSTUS	exon	10828439	10828621	.	-	.	ID=g459.t1.exon5;Parent=g459.t1;
OZ010652.1_Phania_funesta_genome_assembly,_chromosome:_1	AUGUSTUS	start_codon	10828619	10828621	.	-	0	ID=g459.t1.start1;Parent=g459.t1;
OZ010652.1_Phania_funesta_genome_assembly,_chromosome:_1	AUGUSTUS	gene	10830115	10833428	.	+	.	ID=g460;
OZ010652.1_Phania_funesta_genome_assembly,_chromosome:_1	AUGUSTUS	mRNA	10830359	10833428	0.93	+	.	ID=g460.t1;Parent=g460;
OZ010652.1_Phania_funesta_genome_assembly,_chromosome:_1	AUGUSTUS	start_codon	10830359	10830361	.	+	0	ID=g460.t1.start1;Parent=g460.t1;
OZ010652.1_Phania_funesta_genome_assembly,_chromosome:_1	AUGUSTUS	CDS	10830359	10830566	1	+	0	ID=g460.t1.CDS1;Parent=g460.t1;
OZ010652.1_Phania_funesta_genome_assembly,_chromosome:_1	AUGUSTUS	exon	10830359	10830566	.	+	.	ID=g460.t1.exon1;Parent=g460.t1;
OZ010652.1_Phania_funesta_genome_assembly,_chromosome:_1	AUGUSTUS	intron	10830567	10830696	1	+	.	ID=g460.t1.intron1;Parent=g460.t1;
OZ010652.1_Phania_funesta_genome_assembly,_chromosome:_1	AUGUSTUS	CDS	10830697	10831447	1	+	2	ID=g460.t1.CDS2;Parent=g460.t1;
OZ010652.1_Phania_funesta_genome_assembly,_chromosome:_1	AUGUSTUS	exon	10830697	10831447	.	+	.	ID=g460.t1.exon2;Parent=g460.t1;
OZ010652.1_Phania_funesta_genome_assembly,_chromosome:_1	AUGUSTUS	intron	10831448	10832291	0.93	+	.	ID=g460.t1.intron2;Parent=g460.t1;
OZ010652.1_Phania_funesta_genome_assembly,_chromosome:_1	AUGUSTUS	CDS	10832292	10832558	0.93	+	1	ID=g460.t1.CDS3;Parent=g460.t1;
OZ010652.1_Phania_funesta_genome_assembly,_chromosome:_1	AUGUSTUS	exon	10832292	10832558	.	+	.	ID=g460.t1.exon3;Parent=g460.t1;
OZ010652.1_Phania_funesta_genome_assembly,_chromosome:_1	AUGUSTUS	intron	10832559	10833388	1	+	.	ID=g460.t1.intron3;Parent=g460.t1;
OZ010652.1_Phania_funesta_genome_assembly,_chromosome:_1	AUGUSTUS	CDS	10833389	10833428	1	+	1	ID=g460.t1.CDS4;Parent=g460.t1;
OZ010652.1_Phania_funesta_genome_assembly,_chromosome:_1	AUGUSTUS	exon	10833389	10833428	.	+	.	ID=g460.t1.exon4;Parent=g460.t1;
OZ010652.1_Phania_funesta_genome_assembly,_chromosome:_1	AUGUSTUS	stop_codon	10833426	10833428	.	+	0	ID=g460.t1.stop1;Parent=g460.t1;
OZ010652.1_Phania_funesta_genome_assembly,_chromosome:_1	AUGUSTUS	mRNA	10830115	10833428	1	+	.	ID=g460.t2;Parent=g460;
OZ010652.1_Phania_funesta_genome_assembly,_chromosome:_1	AUGUSTUS	start_codon	10830115	10830117	.	+	0	ID=g460.t2.start1;Parent=g460.t2;
OZ010652.1_Phania_funesta_genome_assembly,_chromosome:_1	AUGUSTUS	CDS	10830115	10830120	1	+	0	ID=g460.t2.CDS1;Parent=g460.t2;
OZ010652.1_Phania_funesta_genome_assembly,_chromosome:_1	AUGUSTUS	exon	10830115	10830120	.	+	.	ID=g460.t2.exon1;Parent=g460.t2;
OZ010652.1_Phania_funesta_genome_assembly,_chromosome:_1	AUGUSTUS	intron	10830121	10830256	1	+	.	ID=g460.t2.intron1;Parent=g460.t2;
OZ010652.1_Phania_funesta_genome_assembly,_chromosome:_1	AUGUSTUS	CDS	10830257	10830566	1	+	0	ID=g460.t2.CDS2;Parent=g460.t2;
OZ010652.1_Phania_funesta_genome_assembly,_chromosome:_1	AUGUSTUS	exon	10830257	10830566	.	+	.	ID=g460.t2.exon2;Parent=g460.t2;
OZ010652.1_Phania_funesta_genome_assembly,_chromosome:_1	AUGUSTUS	intron	10830567	10830696	1	+	.	ID=g460.t2.intron2;Parent=g460.t2;
OZ010652.1_Phania_funesta_genome_assembly,_chromosome:_1	AUGUSTUS	CDS	10830697	10831447	1	+	2	ID=g460.t2.CDS3;Parent=g460.t2;
OZ010652.1_Phania_funesta_genome_assembly,_chromosome:_1	AUGUSTUS	exon	10830697	10831447	.	+	.	ID=g460.t2.exon3;Parent=g460.t2;
OZ010652.1_Phania_funesta_genome_assembly,_chromosome:_1	AUGUSTUS	intron	10831448	10832270	1	+	.	ID=g460.t2.intron3;Parent=g460.t2;
OZ010652.1_Phania_funesta_genome_assembly,_chromosome:_1	AUGUSTUS	CDS	10832271	10832558	1	+	1	ID=g460.t2.CDS4;Parent=g460.t2;
OZ010652.1_Phania_funesta_genome_assembly,_chromosome:_1	AUGUSTUS	exon	10832271	10832558	.	+	.	ID=g460.t2.exon4;Parent=g460.t2;
OZ010652.1_Phania_funesta_genome_assembly,_chromosome:_1	AUGUSTUS	intron	10832559	10833388	1	+	.	ID=g460.t2.intron4;Parent=g460.t2;
OZ010652.1_Phania_funesta_genome_assembly,_chromosome:_1	AUGUSTUS	CDS	10833389	10833428	1	+	1	ID=g460.t2.CDS5;Parent=g460.t2;
OZ010652.1_Phania_funesta_genome_assembly,_chromosome:_1	AUGUSTUS	exon	10833389	10833428	.	+	.	ID=g460.t2.exon5;Parent=g460.t2;
OZ010652.1_Phania_funesta_genome_assembly,_chromosome:_1	AUGUSTUS	stop_codon	10833426	10833428	.	+	0	ID=g460.t2.stop1;Parent=g460.t2;
OZ010652.1_Phania_funesta_genome_assembly,_chromosome:_1	AUGUSTUS	gene	10837853	10851208	.	+	.	ID=g461;
OZ010652.1_Phania_funesta_genome_assembly,_chromosome:_1	AUGUSTUS	mRNA	10837853	10851208	1	+	.	ID=g461.t1;Parent=g461;
OZ010652.1_Phania_funesta_genome_assembly,_chromosome:_1	AUGUSTUS	start_codon	10837853	10837855	.	+	0	ID=g461.t1.start1;Parent=g461.t1;
OZ010652.1_Phania_funesta_genome_assembly,_chromosome:_1	AUGUSTUS	CDS	10837853	10838044	1	+	0	ID=g461.t1.CDS1;Parent=g461.t1;
OZ010652.1_Phania_funesta_genome_assembly,_chromosome:_1	AUGUSTUS	exon	10837853	10838044	.	+	.	ID=g461.t1.exon1;Parent=g461.t1;
OZ010652.1_Phania_funesta_genome_assembly,_chromosome:_1	AUGUSTUS	intron	10838045	10838136	1	+	.	ID=g461.t1.intron1;Parent=g461.t1;
OZ010652.1_Phania_funesta_genome_assembly,_chromosome:_1	AUGUSTUS	CDS	10838137	10838235	1	+	0	ID=g461.t1.CDS2;Parent=g461.t1;
OZ010652.1_Phania_funesta_genome_assembly,_chromosome:_1	AUGUSTUS	exon	10838137	10838235	.	+	.	ID=g461.t1.exon2;Parent=g461.t1;
OZ010652.1_Phania_funesta_genome_assembly,_chromosome:_1	AUGUSTUS	intron	10838236	10847062	1	+	.	ID=g461.t1.intron2;Parent=g461.t1;
OZ010652.1_Phania_funesta_genome_assembly,_chromosome:_1	AUGUSTUS	CDS	10847063	10847302	1	+	0	ID=g461.t1.CDS3;Parent=g461.t1;
OZ010652.1_Phania_funesta_genome_assembly,_chromosome:_1	AUGUSTUS	exon	10847063	10847302	.	+	.	ID=g461.t1.exon3;Parent=g461.t1;
OZ010652.1_Phania_funesta_genome_assembly,_chromosome:_1	AUGUSTUS	intron	10847303	10847430	1	+	.	ID=g461.t1.intron3;Parent=g461.t1;
OZ010652.1_Phania_funesta_genome_assembly,_chromosome:_1	AUGUSTUS	CDS	10847431	10847880	1	+	0	ID=g461.t1.CDS4;Parent=g461.t1;
OZ010652.1_Phania_funesta_genome_assembly,_chromosome:_1	AUGUSTUS	exon	10847431	10847880	.	+	.	ID=g461.t1.exon4;Parent=g461.t1;
OZ010652.1_Phania_funesta_genome_assembly,_chromosome:_1	AUGUSTUS	intron	10847881	10847946	1	+	.	ID=g461.t1.intron4;Parent=g461.t1;
OZ010652.1_Phania_funesta_genome_assembly,_chromosome:_1	AUGUSTUS	CDS	10847947	10848205	1	+	0	ID=g461.t1.CDS5;Parent=g461.t1;
OZ010652.1_Phania_funesta_genome_assembly,_chromosome:_1	AUGUSTUS	exon	10847947	10848205	.	+	.	ID=g461.t1.exon5;Parent=g461.t1;
OZ010652.1_Phania_funesta_genome_assembly,_chromosome:_1	AUGUSTUS	intron	10848206	10851098	1	+	.	ID=g461.t1.intron5;Parent=g461.t1;
OZ010652.1_Phania_funesta_genome_assembly,_chromosome:_1	AUGUSTUS	CDS	10851099	10851208	1	+	2	ID=g461.t1.CDS6;Parent=g461.t1;
OZ010652.1_Phania_funesta_genome_assembly,_chromosome:_1	AUGUSTUS	exon	10851099	10851208	.	+	.	ID=g461.t1.exon6;Parent=g461.t1;
OZ010652.1_Phania_funesta_genome_assembly,_chromosome:_1	AUGUSTUS	stop_codon	10851206	10851208	.	+	0	ID=g461.t1.stop1;Parent=g461.t1;
OZ010652.1_Phania_funesta_genome_assembly,_chromosome:_1	AUGUSTUS	gene	10856988	10871699	.	-	.	ID=g462;
OZ010652.1_Phania_funesta_genome_assembly,_chromosome:_1	AUGUSTUS	mRNA	10856988	10871699	1	-	.	ID=g462.t1;Parent=g462;
OZ010652.1_Phania_funesta_genome_assembly,_chromosome:_1	AUGUSTUS	stop_codon	10856988	10856990	.	-	0	ID=g462.t1.stop1;Parent=g462.t1;
OZ010652.1_Phania_funesta_genome_assembly,_chromosome:_1	AUGUSTUS	CDS	10856988	10860047	1	-	0	ID=g462.t1.CDS1;Parent=g462.t1;
OZ010652.1_Phania_funesta_genome_assembly,_chromosome:_1	AUGUSTUS	exon	10856988	10860047	.	-	.	ID=g462.t1.exon1;Parent=g462.t1;
OZ010652.1_Phania_funesta_genome_assembly,_chromosome:_1	AUGUSTUS	intron	10860048	10861109	1	-	.	ID=g462.t1.intron1;Parent=g462.t1;
OZ010652.1_Phania_funesta_genome_assembly,_chromosome:_1	AUGUSTUS	CDS	10861110	10861256	1	-	0	ID=g462.t1.CDS2;Parent=g462.t1;
OZ010652.1_Phania_funesta_genome_assembly,_chromosome:_1	AUGUSTUS	exon	10861110	10861256	.	-	.	ID=g462.t1.exon2;Parent=g462.t1;
OZ010652.1_Phania_funesta_genome_assembly,_chromosome:_1	AUGUSTUS	intron	10861257	10861324	1	-	.	ID=g462.t1.intron2;Parent=g462.t1;
OZ010652.1_Phania_funesta_genome_assembly,_chromosome:_1	AUGUSTUS	CDS	10861325	10861614	1	-	2	ID=g462.t1.CDS3;Parent=g462.t1;
OZ010652.1_Phania_funesta_genome_assembly,_chromosome:_1	AUGUSTUS	exon	10861325	10861614	.	-	.	ID=g462.t1.exon3;Parent=g462.t1;
OZ010652.1_Phania_funesta_genome_assembly,_chromosome:_1	AUGUSTUS	intron	10861615	10861686	1	-	.	ID=g462.t1.intron3;Parent=g462.t1;
OZ010652.1_Phania_funesta_genome_assembly,_chromosome:_1	AUGUSTUS	CDS	10861687	10861786	1	-	0	ID=g462.t1.CDS4;Parent=g462.t1;
OZ010652.1_Phania_funesta_genome_assembly,_chromosome:_1	AUGUSTUS	exon	10861687	10861786	.	-	.	ID=g462.t1.exon4;Parent=g462.t1;
OZ010652.1_Phania_funesta_genome_assembly,_chromosome:_1	AUGUSTUS	intron	10861787	10866097	1	-	.	ID=g462.t1.intron4;Parent=g462.t1;
OZ010652.1_Phania_funesta_genome_assembly,_chromosome:_1	AUGUSTUS	CDS	10866098	10866361	1	-	0	ID=g462.t1.CDS5;Parent=g462.t1;
OZ010652.1_Phania_funesta_genome_assembly,_chromosome:_1	AUGUSTUS	exon	10866098	10866361	.	-	.	ID=g462.t1.exon5;Parent=g462.t1;
OZ010652.1_Phania_funesta_genome_assembly,_chromosome:_1	AUGUSTUS	intron	10866362	10870814	1	-	.	ID=g462.t1.intron5;Parent=g462.t1;
OZ010652.1_Phania_funesta_genome_assembly,_chromosome:_1	AUGUSTUS	CDS	10870815	10870974	1	-	1	ID=g462.t1.CDS6;Parent=g462.t1;
OZ010652.1_Phania_funesta_genome_assembly,_chromosome:_1	AUGUSTUS	exon	10870815	10870974	.	-	.	ID=g462.t1.exon6;Parent=g462.t1;
OZ010652.1_Phania_funesta_genome_assembly,_chromosome:_1	AUGUSTUS	intron	10870975	10871565	1	-	.	ID=g462.t1.intron6;Parent=g462.t1;
OZ010652.1_Phania_funesta_genome_assembly,_chromosome:_1	AUGUSTUS	CDS	10871566	10871699	1	-	0	ID=g462.t1.CDS7;Parent=g462.t1;
OZ010652.1_Phania_funesta_genome_assembly,_chromosome:_1	AUGUSTUS	exon	10871566	10871699	.	-	.	ID=g462.t1.exon7;Parent=g462.t1;
OZ010652.1_Phania_funesta_genome_assembly,_chromosome:_1	AUGUSTUS	start_codon	10871697	10871699	.	-	0	ID=g462.t1.start1;Parent=g462.t1;
OZ010652.1_Phania_funesta_genome_assembly,_chromosome:_1	AUGUSTUS	gene	10920084	10921034	.	+	.	ID=g463;
OZ010652.1_Phania_funesta_genome_assembly,_chromosome:_1	AUGUSTUS	mRNA	10920084	10921034	1	+	.	ID=g463.t1;Parent=g463;
OZ010652.1_Phania_funesta_genome_assembly,_chromosome:_1	AUGUSTUS	start_codon	10920084	10920086	.	+	0	ID=g463.t1.start1;Parent=g463.t1;
OZ010652.1_Phania_funesta_genome_assembly,_chromosome:_1	AUGUSTUS	CDS	10920084	10921034	1	+	0	ID=g463.t1.CDS1;Parent=g463.t1;
OZ010652.1_Phania_funesta_genome_assembly,_chromosome:_1	AUGUSTUS	exon	10920084	10921034	.	+	.	ID=g463.t1.exon1;Parent=g463.t1;
OZ010652.1_Phania_funesta_genome_assembly,_chromosome:_1	AUGUSTUS	stop_codon	10921032	10921034	.	+	0	ID=g463.t1.stop1;Parent=g463.t1;
OZ010652.1_Phania_funesta_genome_assembly,_chromosome:_1	AUGUSTUS	gene	10921196	10924219	.	+	.	ID=g464;
OZ010652.1_Phania_funesta_genome_assembly,_chromosome:_1	AUGUSTUS	mRNA	10921196	10924219	1	+	.	ID=g464.t1;Parent=g464;
OZ010652.1_Phania_funesta_genome_assembly,_chromosome:_1	AUGUSTUS	start_codon	10921196	10921198	.	+	0	ID=g464.t1.start1;Parent=g464.t1;
OZ010652.1_Phania_funesta_genome_assembly,_chromosome:_1	AUGUSTUS	CDS	10921196	10924219	1	+	0	ID=g464.t1.CDS1;Parent=g464.t1;
OZ010652.1_Phania_funesta_genome_assembly,_chromosome:_1	AUGUSTUS	exon	10921196	10924219	.	+	.	ID=g464.t1.exon1;Parent=g464.t1;
OZ010652.1_Phania_funesta_genome_assembly,_chromosome:_1	AUGUSTUS	stop_codon	10924217	10924219	.	+	0	ID=g464.t1.stop1;Parent=g464.t1;
OZ010652.1_Phania_funesta_genome_assembly,_chromosome:_1	AUGUSTUS	gene	10947523	10947873	.	+	.	ID=g465;
OZ010652.1_Phania_funesta_genome_assembly,_chromosome:_1	AUGUSTUS	mRNA	10947523	10947873	1	+	.	ID=g465.t1;Parent=g465;
OZ010652.1_Phania_funesta_genome_assembly,_chromosome:_1	AUGUSTUS	start_codon	10947523	10947525	.	+	0	ID=g465.t1.start1;Parent=g465.t1;
OZ010652.1_Phania_funesta_genome_assembly,_chromosome:_1	AUGUSTUS	CDS	10947523	10947873	1	+	0	ID=g465.t1.CDS1;Parent=g465.t1;
OZ010652.1_Phania_funesta_genome_assembly,_chromosome:_1	AUGUSTUS	exon	10947523	10947873	.	+	.	ID=g465.t1.exon1;Parent=g465.t1;
OZ010652.1_Phania_funesta_genome_assembly,_chromosome:_1	AUGUSTUS	stop_codon	10947871	10947873	.	+	0	ID=g465.t1.stop1;Parent=g465.t1;
OZ010652.1_Phania_funesta_genome_assembly,_chromosome:_1	AUGUSTUS	gene	10948285	10948742	.	+	.	ID=g466;
OZ010652.1_Phania_funesta_genome_assembly,_chromosome:_1	AUGUSTUS	mRNA	10948285	10948742	0.38	+	.	ID=g466.t1;Parent=g466;
OZ010652.1_Phania_funesta_genome_assembly,_chromosome:_1	AUGUSTUS	start_codon	10948285	10948287	.	+	0	ID=g466.t1.start1;Parent=g466.t1;
OZ010652.1_Phania_funesta_genome_assembly,_chromosome:_1	AUGUSTUS	CDS	10948285	10948443	1	+	0	ID=g466.t1.CDS1;Parent=g466.t1;
OZ010652.1_Phania_funesta_genome_assembly,_chromosome:_1	AUGUSTUS	exon	10948285	10948443	.	+	.	ID=g466.t1.exon1;Parent=g466.t1;
OZ010652.1_Phania_funesta_genome_assembly,_chromosome:_1	AUGUSTUS	intron	10948444	10948589	0.38	+	.	ID=g466.t1.intron1;Parent=g466.t1;
OZ010652.1_Phania_funesta_genome_assembly,_chromosome:_1	AUGUSTUS	CDS	10948590	10948742	0.38	+	0	ID=g466.t1.CDS2;Parent=g466.t1;
OZ010652.1_Phania_funesta_genome_assembly,_chromosome:_1	AUGUSTUS	exon	10948590	10948742	.	+	.	ID=g466.t1.exon2;Parent=g466.t1;
OZ010652.1_Phania_funesta_genome_assembly,_chromosome:_1	AUGUSTUS	stop_codon	10948740	10948742	.	+	0	ID=g466.t1.stop1;Parent=g466.t1;
OZ010652.1_Phania_funesta_genome_assembly,_chromosome:_1	AUGUSTUS	gene	10972539	10974054	.	+	.	ID=g467;
OZ010652.1_Phania_funesta_genome_assembly,_chromosome:_1	AUGUSTUS	mRNA	10972539	10974054	1	+	.	ID=g467.t1;Parent=g467;
OZ010652.1_Phania_funesta_genome_assembly,_chromosome:_1	AUGUSTUS	start_codon	10972539	10972541	.	+	0	ID=g467.t1.start1;Parent=g467.t1;
OZ010652.1_Phania_funesta_genome_assembly,_chromosome:_1	AUGUSTUS	CDS	10972539	10972579	1	+	0	ID=g467.t1.CDS1;Parent=g467.t1;
OZ010652.1_Phania_funesta_genome_assembly,_chromosome:_1	AUGUSTUS	exon	10972539	10972579	.	+	.	ID=g467.t1.exon1;Parent=g467.t1;
OZ010652.1_Phania_funesta_genome_assembly,_chromosome:_1	AUGUSTUS	intron	10972580	10972659	1	+	.	ID=g467.t1.intron1;Parent=g467.t1;
OZ010652.1_Phania_funesta_genome_assembly,_chromosome:_1	AUGUSTUS	CDS	10972660	10972837	1	+	1	ID=g467.t1.CDS2;Parent=g467.t1;
OZ010652.1_Phania_funesta_genome_assembly,_chromosome:_1	AUGUSTUS	exon	10972660	10972837	.	+	.	ID=g467.t1.exon2;Parent=g467.t1;
OZ010652.1_Phania_funesta_genome_assembly,_chromosome:_1	AUGUSTUS	intron	10972838	10972915	1	+	.	ID=g467.t1.intron2;Parent=g467.t1;
OZ010652.1_Phania_funesta_genome_assembly,_chromosome:_1	AUGUSTUS	CDS	10972916	10973122	1	+	0	ID=g467.t1.CDS3;Parent=g467.t1;
OZ010652.1_Phania_funesta_genome_assembly,_chromosome:_1	AUGUSTUS	exon	10972916	10973122	.	+	.	ID=g467.t1.exon3;Parent=g467.t1;
OZ010652.1_Phania_funesta_genome_assembly,_chromosome:_1	AUGUSTUS	intron	10973123	10973199	1	+	.	ID=g467.t1.intron3;Parent=g467.t1;
OZ010652.1_Phania_funesta_genome_assembly,_chromosome:_1	AUGUSTUS	CDS	10973200	10973388	1	+	0	ID=g467.t1.CDS4;Parent=g467.t1;
OZ010652.1_Phania_funesta_genome_assembly,_chromosome:_1	AUGUSTUS	exon	10973200	10973388	.	+	.	ID=g467.t1.exon4;Parent=g467.t1;
OZ010652.1_Phania_funesta_genome_assembly,_chromosome:_1	AUGUSTUS	intron	10973389	10973446	1	+	.	ID=g467.t1.intron4;Parent=g467.t1;
OZ010652.1_Phania_funesta_genome_assembly,_chromosome:_1	AUGUSTUS	CDS	10973447	10973784	1	+	0	ID=g467.t1.CDS5;Parent=g467.t1;
OZ010652.1_Phania_funesta_genome_assembly,_chromosome:_1	AUGUSTUS	exon	10973447	10973784	.	+	.	ID=g467.t1.exon5;Parent=g467.t1;
OZ010652.1_Phania_funesta_genome_assembly,_chromosome:_1	AUGUSTUS	intron	10973785	10973845	1	+	.	ID=g467.t1.intron5;Parent=g467.t1;
OZ010652.1_Phania_funesta_genome_assembly,_chromosome:_1	AUGUSTUS	CDS	10973846	10973938	1	+	1	ID=g467.t1.CDS6;Parent=g467.t1;
OZ010652.1_Phania_funesta_genome_assembly,_chromosome:_1	AUGUSTUS	exon	10973846	10973938	.	+	.	ID=g467.t1.exon6;Parent=g467.t1;
OZ010652.1_Phania_funesta_genome_assembly,_chromosome:_1	AUGUSTUS	intron	10973939	10974023	1	+	.	ID=g467.t1.intron6;Parent=g467.t1;
OZ010652.1_Phania_funesta_genome_assembly,_chromosome:_1	AUGUSTUS	CDS	10974024	10974054	1	+	1	ID=g467.t1.CDS7;Parent=g467.t1;
OZ010652.1_Phania_funesta_genome_assembly,_chromosome:_1	AUGUSTUS	exon	10974024	10974054	.	+	.	ID=g467.t1.exon7;Parent=g467.t1;
OZ010652.1_Phania_funesta_genome_assembly,_chromosome:_1	AUGUSTUS	stop_codon	10974052	10974054	.	+	0	ID=g467.t1.stop1;Parent=g467.t1;
OZ010652.1_Phania_funesta_genome_assembly,_chromosome:_1	AUGUSTUS	gene	10990095	10990361	.	+	.	ID=g468;
OZ010652.1_Phania_funesta_genome_assembly,_chromosome:_1	AUGUSTUS	mRNA	10990095	10990361	0.53	+	.	ID=g468.t1;Parent=g468;
OZ010652.1_Phania_funesta_genome_assembly,_chromosome:_1	AUGUSTUS	start_codon	10990095	10990097	.	+	0	ID=g468.t1.start1;Parent=g468.t1;
OZ010652.1_Phania_funesta_genome_assembly,_chromosome:_1	AUGUSTUS	CDS	10990095	10990361	0.53	+	0	ID=g468.t1.CDS1;Parent=g468.t1;
OZ010652.1_Phania_funesta_genome_assembly,_chromosome:_1	AUGUSTUS	exon	10990095	10990361	.	+	.	ID=g468.t1.exon1;Parent=g468.t1;
OZ010652.1_Phania_funesta_genome_assembly,_chromosome:_1	AUGUSTUS	stop_codon	10990359	10990361	.	+	0	ID=g468.t1.stop1;Parent=g468.t1;
OZ010652.1_Phania_funesta_genome_assembly,_chromosome:_1	AUGUSTUS	gene	11004336	11030256	.	+	.	ID=g469;
OZ010652.1_Phania_funesta_genome_assembly,_chromosome:_1	AUGUSTUS	mRNA	11004336	11030256	0.45	+	.	ID=g469.t1;Parent=g469;
OZ010652.1_Phania_funesta_genome_assembly,_chromosome:_1	AUGUSTUS	start_codon	11004336	11004338	.	+	0	ID=g469.t1.start1;Parent=g469.t1;
OZ010652.1_Phania_funesta_genome_assembly,_chromosome:_1	AUGUSTUS	CDS	11004336	11004435	0.53	+	0	ID=g469.t1.CDS1;Parent=g469.t1;
OZ010652.1_Phania_funesta_genome_assembly,_chromosome:_1	AUGUSTUS	exon	11004336	11004435	.	+	.	ID=g469.t1.exon1;Parent=g469.t1;
OZ010652.1_Phania_funesta_genome_assembly,_chromosome:_1	AUGUSTUS	intron	11004436	11004490	0.45	+	.	ID=g469.t1.intron1;Parent=g469.t1;
OZ010652.1_Phania_funesta_genome_assembly,_chromosome:_1	AUGUSTUS	CDS	11004491	11004719	0.53	+	2	ID=g469.t1.CDS2;Parent=g469.t1;
OZ010652.1_Phania_funesta_genome_assembly,_chromosome:_1	AUGUSTUS	exon	11004491	11004719	.	+	.	ID=g469.t1.exon2;Parent=g469.t1;
OZ010652.1_Phania_funesta_genome_assembly,_chromosome:_1	AUGUSTUS	intron	11004720	11012284	1	+	.	ID=g469.t1.intron2;Parent=g469.t1;
OZ010652.1_Phania_funesta_genome_assembly,_chromosome:_1	AUGUSTUS	CDS	11012285	11012436	1	+	1	ID=g469.t1.CDS3;Parent=g469.t1;
OZ010652.1_Phania_funesta_genome_assembly,_chromosome:_1	AUGUSTUS	exon	11012285	11012436	.	+	.	ID=g469.t1.exon3;Parent=g469.t1;
OZ010652.1_Phania_funesta_genome_assembly,_chromosome:_1	AUGUSTUS	intron	11012437	11028378	1	+	.	ID=g469.t1.intron3;Parent=g469.t1;
OZ010652.1_Phania_funesta_genome_assembly,_chromosome:_1	AUGUSTUS	CDS	11028379	11028553	1	+	2	ID=g469.t1.CDS4;Parent=g469.t1;
OZ010652.1_Phania_funesta_genome_assembly,_chromosome:_1	AUGUSTUS	exon	11028379	11028553	.	+	.	ID=g469.t1.exon4;Parent=g469.t1;
OZ010652.1_Phania_funesta_genome_assembly,_chromosome:_1	AUGUSTUS	intron	11028554	11030039	1	+	.	ID=g469.t1.intron4;Parent=g469.t1;
OZ010652.1_Phania_funesta_genome_assembly,_chromosome:_1	AUGUSTUS	CDS	11030040	11030256	1	+	1	ID=g469.t1.CDS5;Parent=g469.t1;
OZ010652.1_Phania_funesta_genome_assembly,_chromosome:_1	AUGUSTUS	exon	11030040	11030256	.	+	.	ID=g469.t1.exon5;Parent=g469.t1;
OZ010652.1_Phania_funesta_genome_assembly,_chromosome:_1	AUGUSTUS	stop_codon	11030254	11030256	.	+	0	ID=g469.t1.stop1;Parent=g469.t1;
OZ010652.1_Phania_funesta_genome_assembly,_chromosome:_1	GeneMark.hmm3	mRNA	11028402	11030256	.	+	.	ID=g469.t2;Parent=g469;
OZ010652.1_Phania_funesta_genome_assembly,_chromosome:_1	GeneMark.hmm3	start_codon	11028402	11028404	.	+	0	ID=g469.t2.start1;Parent=g469.t2;
OZ010652.1_Phania_funesta_genome_assembly,_chromosome:_1	GeneMark.hmm3	CDS	11028402	11028553	.	+	0	ID=g469.t2.CDS1;Parent=g469.t2;
OZ010652.1_Phania_funesta_genome_assembly,_chromosome:_1	GeneMark.hmm3	exon	11028402	11028553	0	+	.	ID=g469.t2.exon1;Parent=g469.t2;
OZ010652.1_Phania_funesta_genome_assembly,_chromosome:_1	GeneMark.hmm3	intron	11028554	11030039	.	+	1	ID=g469.t2.intron1;Parent=g469.t2;
OZ010652.1_Phania_funesta_genome_assembly,_chromosome:_1	GeneMark.hmm3	CDS	11030040	11030256	.	+	1	ID=g469.t2.CDS2;Parent=g469.t2;
OZ010652.1_Phania_funesta_genome_assembly,_chromosome:_1	GeneMark.hmm3	exon	11030040	11030256	0	+	.	ID=g469.t2.exon2;Parent=g469.t2;
OZ010652.1_Phania_funesta_genome_assembly,_chromosome:_1	GeneMark.hmm3	stop_codon	11030254	11030256	.	+	0	ID=g469.t2.stop1;Parent=g469.t2;
OZ010652.1_Phania_funesta_genome_assembly,_chromosome:_1	AUGUSTUS	gene	11034743	11041602	.	+	.	ID=g470;
OZ010652.1_Phania_funesta_genome_assembly,_chromosome:_1	AUGUSTUS	mRNA	11034743	11041602	1	+	.	ID=g470.t1;Parent=g470;
OZ010652.1_Phania_funesta_genome_assembly,_chromosome:_1	AUGUSTUS	start_codon	11034743	11034745	.	+	0	ID=g470.t1.start1;Parent=g470.t1;
OZ010652.1_Phania_funesta_genome_assembly,_chromosome:_1	AUGUSTUS	CDS	11034743	11034844	1	+	0	ID=g470.t1.CDS1;Parent=g470.t1;
OZ010652.1_Phania_funesta_genome_assembly,_chromosome:_1	AUGUSTUS	exon	11034743	11034844	.	+	.	ID=g470.t1.exon1;Parent=g470.t1;
OZ010652.1_Phania_funesta_genome_assembly,_chromosome:_1	AUGUSTUS	intron	11034845	11037081	1	+	.	ID=g470.t1.intron1;Parent=g470.t1;
OZ010652.1_Phania_funesta_genome_assembly,_chromosome:_1	AUGUSTUS	CDS	11037082	11037278	1	+	0	ID=g470.t1.CDS2;Parent=g470.t1;
OZ010652.1_Phania_funesta_genome_assembly,_chromosome:_1	AUGUSTUS	exon	11037082	11037278	.	+	.	ID=g470.t1.exon2;Parent=g470.t1;
OZ010652.1_Phania_funesta_genome_assembly,_chromosome:_1	AUGUSTUS	intron	11037279	11039206	1	+	.	ID=g470.t1.intron2;Parent=g470.t1;
OZ010652.1_Phania_funesta_genome_assembly,_chromosome:_1	AUGUSTUS	CDS	11039207	11039346	1	+	1	ID=g470.t1.CDS3;Parent=g470.t1;
OZ010652.1_Phania_funesta_genome_assembly,_chromosome:_1	AUGUSTUS	exon	11039207	11039346	.	+	.	ID=g470.t1.exon3;Parent=g470.t1;
OZ010652.1_Phania_funesta_genome_assembly,_chromosome:_1	AUGUSTUS	intron	11039347	11039423	1	+	.	ID=g470.t1.intron3;Parent=g470.t1;
OZ010652.1_Phania_funesta_genome_assembly,_chromosome:_1	AUGUSTUS	CDS	11039424	11039489	1	+	2	ID=g470.t1.CDS4;Parent=g470.t1;
OZ010652.1_Phania_funesta_genome_assembly,_chromosome:_1	AUGUSTUS	exon	11039424	11039489	.	+	.	ID=g470.t1.exon4;Parent=g470.t1;
OZ010652.1_Phania_funesta_genome_assembly,_chromosome:_1	AUGUSTUS	intron	11039490	11041177	1	+	.	ID=g470.t1.intron4;Parent=g470.t1;
OZ010652.1_Phania_funesta_genome_assembly,_chromosome:_1	AUGUSTUS	CDS	11041178	11041602	1	+	2	ID=g470.t1.CDS5;Parent=g470.t1;
OZ010652.1_Phania_funesta_genome_assembly,_chromosome:_1	AUGUSTUS	exon	11041178	11041602	.	+	.	ID=g470.t1.exon5;Parent=g470.t1;
OZ010652.1_Phania_funesta_genome_assembly,_chromosome:_1	AUGUSTUS	stop_codon	11041600	11041602	.	+	0	ID=g470.t1.stop1;Parent=g470.t1;
OZ010652.1_Phania_funesta_genome_assembly,_chromosome:_1	AUGUSTUS	gene	11056250	11075973	.	-	.	ID=g471;
OZ010652.1_Phania_funesta_genome_assembly,_chromosome:_1	AUGUSTUS	mRNA	11056250	11075973	1	-	.	ID=g471.t1;Parent=g471;
OZ010652.1_Phania_funesta_genome_assembly,_chromosome:_1	AUGUSTUS	stop_codon	11056250	11056252	.	-	0	ID=g471.t1.stop1;Parent=g471.t1;
OZ010652.1_Phania_funesta_genome_assembly,_chromosome:_1	AUGUSTUS	CDS	11056250	11056474	1	-	0	ID=g471.t1.CDS1;Parent=g471.t1;
OZ010652.1_Phania_funesta_genome_assembly,_chromosome:_1	AUGUSTUS	exon	11056250	11056474	.	-	.	ID=g471.t1.exon1;Parent=g471.t1;
OZ010652.1_Phania_funesta_genome_assembly,_chromosome:_1	AUGUSTUS	intron	11056475	11056625	1	-	.	ID=g471.t1.intron1;Parent=g471.t1;
OZ010652.1_Phania_funesta_genome_assembly,_chromosome:_1	AUGUSTUS	CDS	11056626	11058410	1	-	0	ID=g471.t1.CDS2;Parent=g471.t1;
OZ010652.1_Phania_funesta_genome_assembly,_chromosome:_1	AUGUSTUS	exon	11056626	11058410	.	-	.	ID=g471.t1.exon2;Parent=g471.t1;
OZ010652.1_Phania_funesta_genome_assembly,_chromosome:_1	AUGUSTUS	intron	11058411	11060595	1	-	.	ID=g471.t1.intron2;Parent=g471.t1;
OZ010652.1_Phania_funesta_genome_assembly,_chromosome:_1	AUGUSTUS	CDS	11060596	11060750	1	-	2	ID=g471.t1.CDS3;Parent=g471.t1;
OZ010652.1_Phania_funesta_genome_assembly,_chromosome:_1	AUGUSTUS	exon	11060596	11060750	.	-	.	ID=g471.t1.exon3;Parent=g471.t1;
OZ010652.1_Phania_funesta_genome_assembly,_chromosome:_1	AUGUSTUS	intron	11060751	11060810	1	-	.	ID=g471.t1.intron3;Parent=g471.t1;
OZ010652.1_Phania_funesta_genome_assembly,_chromosome:_1	AUGUSTUS	CDS	11060811	11062316	1	-	2	ID=g471.t1.CDS4;Parent=g471.t1;
OZ010652.1_Phania_funesta_genome_assembly,_chromosome:_1	AUGUSTUS	exon	11060811	11062316	.	-	.	ID=g471.t1.exon4;Parent=g471.t1;
OZ010652.1_Phania_funesta_genome_assembly,_chromosome:_1	AUGUSTUS	intron	11062317	11064496	1	-	.	ID=g471.t1.intron4;Parent=g471.t1;
OZ010652.1_Phania_funesta_genome_assembly,_chromosome:_1	AUGUSTUS	CDS	11064497	11064582	1	-	1	ID=g471.t1.CDS5;Parent=g471.t1;
OZ010652.1_Phania_funesta_genome_assembly,_chromosome:_1	AUGUSTUS	exon	11064497	11064582	.	-	.	ID=g471.t1.exon5;Parent=g471.t1;
OZ010652.1_Phania_funesta_genome_assembly,_chromosome:_1	AUGUSTUS	intron	11064583	11064639	1	-	.	ID=g471.t1.intron5;Parent=g471.t1;
OZ010652.1_Phania_funesta_genome_assembly,_chromosome:_1	AUGUSTUS	CDS	11064640	11065916	1	-	0	ID=g471.t1.CDS6;Parent=g471.t1;
OZ010652.1_Phania_funesta_genome_assembly,_chromosome:_1	AUGUSTUS	exon	11064640	11065916	.	-	.	ID=g471.t1.exon6;Parent=g471.t1;
OZ010652.1_Phania_funesta_genome_assembly,_chromosome:_1	AUGUSTUS	intron	11065917	11065966	1	-	.	ID=g471.t1.intron6;Parent=g471.t1;
OZ010652.1_Phania_funesta_genome_assembly,_chromosome:_1	AUGUSTUS	CDS	11065967	11066123	1	-	1	ID=g471.t1.CDS7;Parent=g471.t1;
OZ010652.1_Phania_funesta_genome_assembly,_chromosome:_1	AUGUSTUS	exon	11065967	11066123	.	-	.	ID=g471.t1.exon7;Parent=g471.t1;
OZ010652.1_Phania_funesta_genome_assembly,_chromosome:_1	AUGUSTUS	intron	11066124	11066182	1	-	.	ID=g471.t1.intron7;Parent=g471.t1;
OZ010652.1_Phania_funesta_genome_assembly,_chromosome:_1	AUGUSTUS	CDS	11066183	11067583	1	-	1	ID=g471.t1.CDS8;Parent=g471.t1;
OZ010652.1_Phania_funesta_genome_assembly,_chromosome:_1	AUGUSTUS	exon	11066183	11067583	.	-	.	ID=g471.t1.exon8;Parent=g471.t1;
OZ010652.1_Phania_funesta_genome_assembly,_chromosome:_1	AUGUSTUS	intron	11067584	11069380	1	-	.	ID=g471.t1.intron8;Parent=g471.t1;
OZ010652.1_Phania_funesta_genome_assembly,_chromosome:_1	AUGUSTUS	CDS	11069381	11070449	1	-	2	ID=g471.t1.CDS9;Parent=g471.t1;
OZ010652.1_Phania_funesta_genome_assembly,_chromosome:_1	AUGUSTUS	exon	11069381	11070449	.	-	.	ID=g471.t1.exon9;Parent=g471.t1;
OZ010652.1_Phania_funesta_genome_assembly,_chromosome:_1	AUGUSTUS	intron	11070450	11070870	1	-	.	ID=g471.t1.intron9;Parent=g471.t1;
OZ010652.1_Phania_funesta_genome_assembly,_chromosome:_1	AUGUSTUS	CDS	11070871	11072055	1	-	2	ID=g471.t1.CDS10;Parent=g471.t1;
OZ010652.1_Phania_funesta_genome_assembly,_chromosome:_1	AUGUSTUS	exon	11070871	11072055	.	-	.	ID=g471.t1.exon10;Parent=g471.t1;
OZ010652.1_Phania_funesta_genome_assembly,_chromosome:_1	AUGUSTUS	intron	11072056	11072121	1	-	.	ID=g471.t1.intron10;Parent=g471.t1;
OZ010652.1_Phania_funesta_genome_assembly,_chromosome:_1	AUGUSTUS	CDS	11072122	11073589	1	-	0	ID=g471.t1.CDS11;Parent=g471.t1;
OZ010652.1_Phania_funesta_genome_assembly,_chromosome:_1	AUGUSTUS	exon	11072122	11073589	.	-	.	ID=g471.t1.exon11;Parent=g471.t1;
OZ010652.1_Phania_funesta_genome_assembly,_chromosome:_1	AUGUSTUS	intron	11073590	11074591	1	-	.	ID=g471.t1.intron11;Parent=g471.t1;
OZ010652.1_Phania_funesta_genome_assembly,_chromosome:_1	AUGUSTUS	CDS	11074592	11075210	1	-	1	ID=g471.t1.CDS12;Parent=g471.t1;
OZ010652.1_Phania_funesta_genome_assembly,_chromosome:_1	AUGUSTUS	exon	11074592	11075210	.	-	.	ID=g471.t1.exon12;Parent=g471.t1;
OZ010652.1_Phania_funesta_genome_assembly,_chromosome:_1	AUGUSTUS	intron	11075211	11075293	1	-	.	ID=g471.t1.intron12;Parent=g471.t1;
OZ010652.1_Phania_funesta_genome_assembly,_chromosome:_1	AUGUSTUS	CDS	11075294	11075973	1	-	0	ID=g471.t1.CDS13;Parent=g471.t1;
OZ010652.1_Phania_funesta_genome_assembly,_chromosome:_1	AUGUSTUS	exon	11075294	11075973	.	-	.	ID=g471.t1.exon13;Parent=g471.t1;
OZ010652.1_Phania_funesta_genome_assembly,_chromosome:_1	AUGUSTUS	start_codon	11075971	11075973	.	-	0	ID=g471.t1.start1;Parent=g471.t1;
OZ010652.1_Phania_funesta_genome_assembly,_chromosome:_1	AUGUSTUS	gene	11077091	11078793	.	+	.	ID=g472;
OZ010652.1_Phania_funesta_genome_assembly,_chromosome:_1	AUGUSTUS	mRNA	11077091	11078793	1	+	.	ID=g472.t1;Parent=g472;
OZ010652.1_Phania_funesta_genome_assembly,_chromosome:_1	AUGUSTUS	start_codon	11077091	11077093	.	+	0	ID=g472.t1.start1;Parent=g472.t1;
OZ010652.1_Phania_funesta_genome_assembly,_chromosome:_1	AUGUSTUS	CDS	11077091	11077124	1	+	0	ID=g472.t1.CDS1;Parent=g472.t1;
OZ010652.1_Phania_funesta_genome_assembly,_chromosome:_1	AUGUSTUS	exon	11077091	11077124	.	+	.	ID=g472.t1.exon1;Parent=g472.t1;
OZ010652.1_Phania_funesta_genome_assembly,_chromosome:_1	AUGUSTUS	intron	11077125	11077179	1	+	.	ID=g472.t1.intron1;Parent=g472.t1;
OZ010652.1_Phania_funesta_genome_assembly,_chromosome:_1	AUGUSTUS	CDS	11077180	11077281	1	+	2	ID=g472.t1.CDS2;Parent=g472.t1;
OZ010652.1_Phania_funesta_genome_assembly,_chromosome:_1	AUGUSTUS	exon	11077180	11077281	.	+	.	ID=g472.t1.exon2;Parent=g472.t1;
OZ010652.1_Phania_funesta_genome_assembly,_chromosome:_1	AUGUSTUS	intron	11077282	11077332	1	+	.	ID=g472.t1.intron2;Parent=g472.t1;
OZ010652.1_Phania_funesta_genome_assembly,_chromosome:_1	AUGUSTUS	CDS	11077333	11077699	1	+	2	ID=g472.t1.CDS3;Parent=g472.t1;
OZ010652.1_Phania_funesta_genome_assembly,_chromosome:_1	AUGUSTUS	exon	11077333	11077699	.	+	.	ID=g472.t1.exon3;Parent=g472.t1;
OZ010652.1_Phania_funesta_genome_assembly,_chromosome:_1	AUGUSTUS	intron	11077700	11078162	1	+	.	ID=g472.t1.intron3;Parent=g472.t1;
OZ010652.1_Phania_funesta_genome_assembly,_chromosome:_1	AUGUSTUS	CDS	11078163	11078433	1	+	1	ID=g472.t1.CDS4;Parent=g472.t1;
OZ010652.1_Phania_funesta_genome_assembly,_chromosome:_1	AUGUSTUS	exon	11078163	11078433	.	+	.	ID=g472.t1.exon4;Parent=g472.t1;
OZ010652.1_Phania_funesta_genome_assembly,_chromosome:_1	AUGUSTUS	intron	11078434	11078646	1	+	.	ID=g472.t1.intron4;Parent=g472.t1;
OZ010652.1_Phania_funesta_genome_assembly,_chromosome:_1	AUGUSTUS	CDS	11078647	11078793	1	+	0	ID=g472.t1.CDS5;Parent=g472.t1;
OZ010652.1_Phania_funesta_genome_assembly,_chromosome:_1	AUGUSTUS	exon	11078647	11078793	.	+	.	ID=g472.t1.exon5;Parent=g472.t1;
OZ010652.1_Phania_funesta_genome_assembly,_chromosome:_1	AUGUSTUS	stop_codon	11078791	11078793	.	+	0	ID=g472.t1.stop1;Parent=g472.t1;
OZ010652.1_Phania_funesta_genome_assembly,_chromosome:_1	AUGUSTUS	gene	11079002	11079346	.	-	.	ID=g473;
OZ010652.1_Phania_funesta_genome_assembly,_chromosome:_1	AUGUSTUS	mRNA	11079002	11079346	1	-	.	ID=g473.t1;Parent=g473;
OZ010652.1_Phania_funesta_genome_assembly,_chromosome:_1	AUGUSTUS	stop_codon	11079002	11079004	.	-	0	ID=g473.t1.stop1;Parent=g473.t1;
OZ010652.1_Phania_funesta_genome_assembly,_chromosome:_1	AUGUSTUS	CDS	11079002	11079148	1	-	0	ID=g473.t1.CDS1;Parent=g473.t1;
OZ010652.1_Phania_funesta_genome_assembly,_chromosome:_1	AUGUSTUS	exon	11079002	11079148	.	-	.	ID=g473.t1.exon1;Parent=g473.t1;
OZ010652.1_Phania_funesta_genome_assembly,_chromosome:_1	AUGUSTUS	intron	11079149	11079199	1	-	.	ID=g473.t1.intron1;Parent=g473.t1;
OZ010652.1_Phania_funesta_genome_assembly,_chromosome:_1	AUGUSTUS	CDS	11079200	11079346	1	-	0	ID=g473.t1.CDS2;Parent=g473.t1;
OZ010652.1_Phania_funesta_genome_assembly,_chromosome:_1	AUGUSTUS	exon	11079200	11079346	.	-	.	ID=g473.t1.exon2;Parent=g473.t1;
OZ010652.1_Phania_funesta_genome_assembly,_chromosome:_1	AUGUSTUS	start_codon	11079344	11079346	.	-	0	ID=g473.t1.start1;Parent=g473.t1;
OZ010652.1_Phania_funesta_genome_assembly,_chromosome:_1	AUGUSTUS	gene	11079391	11080079	.	-	.	ID=g474;
OZ010652.1_Phania_funesta_genome_assembly,_chromosome:_1	AUGUSTUS	mRNA	11079391	11080079	1	-	.	ID=g474.t1;Parent=g474;
OZ010652.1_Phania_funesta_genome_assembly,_chromosome:_1	AUGUSTUS	stop_codon	11079391	11079393	.	-	0	ID=g474.t1.stop1;Parent=g474.t1;
OZ010652.1_Phania_funesta_genome_assembly,_chromosome:_1	AUGUSTUS	CDS	11079391	11079683	1	-	2	ID=g474.t1.CDS1;Parent=g474.t1;
OZ010652.1_Phania_funesta_genome_assembly,_chromosome:_1	AUGUSTUS	exon	11079391	11079683	.	-	.	ID=g474.t1.exon1;Parent=g474.t1;
OZ010652.1_Phania_funesta_genome_assembly,_chromosome:_1	AUGUSTUS	intron	11079684	11079823	1	-	.	ID=g474.t1.intron1;Parent=g474.t1;
OZ010652.1_Phania_funesta_genome_assembly,_chromosome:_1	AUGUSTUS	CDS	11079824	11080079	1	-	0	ID=g474.t1.CDS2;Parent=g474.t1;
OZ010652.1_Phania_funesta_genome_assembly,_chromosome:_1	AUGUSTUS	exon	11079824	11080079	.	-	.	ID=g474.t1.exon2;Parent=g474.t1;
OZ010652.1_Phania_funesta_genome_assembly,_chromosome:_1	AUGUSTUS	start_codon	11080077	11080079	.	-	0	ID=g474.t1.start1;Parent=g474.t1;
OZ010652.1_Phania_funesta_genome_assembly,_chromosome:_1	AUGUSTUS	gene	11083177	11083960	.	+	.	ID=g475;
OZ010652.1_Phania_funesta_genome_assembly,_chromosome:_1	AUGUSTUS	mRNA	11083177	11083960	1	+	.	ID=g475.t1;Parent=g475;
OZ010652.1_Phania_funesta_genome_assembly,_chromosome:_1	AUGUSTUS	start_codon	11083177	11083179	.	+	0	ID=g475.t1.start1;Parent=g475.t1;
OZ010652.1_Phania_funesta_genome_assembly,_chromosome:_1	AUGUSTUS	CDS	11083177	11083527	1	+	0	ID=g475.t1.CDS1;Parent=g475.t1;
OZ010652.1_Phania_funesta_genome_assembly,_chromosome:_1	AUGUSTUS	exon	11083177	11083527	.	+	.	ID=g475.t1.exon1;Parent=g475.t1;
OZ010652.1_Phania_funesta_genome_assembly,_chromosome:_1	AUGUSTUS	intron	11083528	11083591	1	+	.	ID=g475.t1.intron1;Parent=g475.t1;
OZ010652.1_Phania_funesta_genome_assembly,_chromosome:_1	AUGUSTUS	CDS	11083592	11083960	1	+	0	ID=g475.t1.CDS2;Parent=g475.t1;
OZ010652.1_Phania_funesta_genome_assembly,_chromosome:_1	AUGUSTUS	exon	11083592	11083960	.	+	.	ID=g475.t1.exon2;Parent=g475.t1;
OZ010652.1_Phania_funesta_genome_assembly,_chromosome:_1	AUGUSTUS	stop_codon	11083958	11083960	.	+	0	ID=g475.t1.stop1;Parent=g475.t1;
OZ010652.1_Phania_funesta_genome_assembly,_chromosome:_1	AUGUSTUS	gene	11083977	11085695	.	-	.	ID=g476;
OZ010652.1_Phania_funesta_genome_assembly,_chromosome:_1	AUGUSTUS	mRNA	11083977	11085695	1	-	.	ID=g476.t1;Parent=g476;
OZ010652.1_Phania_funesta_genome_assembly,_chromosome:_1	AUGUSTUS	stop_codon	11083977	11083979	.	-	0	ID=g476.t1.stop1;Parent=g476.t1;
OZ010652.1_Phania_funesta_genome_assembly,_chromosome:_1	AUGUSTUS	CDS	11083977	11085695	1	-	0	ID=g476.t1.CDS1;Parent=g476.t1;
OZ010652.1_Phania_funesta_genome_assembly,_chromosome:_1	AUGUSTUS	exon	11083977	11085695	.	-	.	ID=g476.t1.exon1;Parent=g476.t1;
OZ010652.1_Phania_funesta_genome_assembly,_chromosome:_1	AUGUSTUS	start_codon	11085693	11085695	.	-	0	ID=g476.t1.start1;Parent=g476.t1;
OZ010652.1_Phania_funesta_genome_assembly,_chromosome:_1	AUGUSTUS	gene	11086183	11090259	.	+	.	ID=g477;
OZ010652.1_Phania_funesta_genome_assembly,_chromosome:_1	AUGUSTUS	mRNA	11086183	11090259	1	+	.	ID=g477.t1;Parent=g477;
OZ010652.1_Phania_funesta_genome_assembly,_chromosome:_1	AUGUSTUS	start_codon	11086183	11086185	.	+	0	ID=g477.t1.start1;Parent=g477.t1;
OZ010652.1_Phania_funesta_genome_assembly,_chromosome:_1	AUGUSTUS	CDS	11086183	11086530	1	+	0	ID=g477.t1.CDS1;Parent=g477.t1;
OZ010652.1_Phania_funesta_genome_assembly,_chromosome:_1	AUGUSTUS	exon	11086183	11086530	.	+	.	ID=g477.t1.exon1;Parent=g477.t1;
OZ010652.1_Phania_funesta_genome_assembly,_chromosome:_1	AUGUSTUS	intron	11086531	11086675	1	+	.	ID=g477.t1.intron1;Parent=g477.t1;
OZ010652.1_Phania_funesta_genome_assembly,_chromosome:_1	AUGUSTUS	CDS	11086676	11086995	1	+	0	ID=g477.t1.CDS2;Parent=g477.t1;
OZ010652.1_Phania_funesta_genome_assembly,_chromosome:_1	AUGUSTUS	exon	11086676	11086995	.	+	.	ID=g477.t1.exon2;Parent=g477.t1;
OZ010652.1_Phania_funesta_genome_assembly,_chromosome:_1	AUGUSTUS	intron	11086996	11087045	1	+	.	ID=g477.t1.intron2;Parent=g477.t1;
OZ010652.1_Phania_funesta_genome_assembly,_chromosome:_1	AUGUSTUS	CDS	11087046	11087347	1	+	1	ID=g477.t1.CDS3;Parent=g477.t1;
OZ010652.1_Phania_funesta_genome_assembly,_chromosome:_1	AUGUSTUS	exon	11087046	11087347	.	+	.	ID=g477.t1.exon3;Parent=g477.t1;
OZ010652.1_Phania_funesta_genome_assembly,_chromosome:_1	AUGUSTUS	intron	11087348	11087412	1	+	.	ID=g477.t1.intron3;Parent=g477.t1;
OZ010652.1_Phania_funesta_genome_assembly,_chromosome:_1	AUGUSTUS	CDS	11087413	11087599	1	+	2	ID=g477.t1.CDS4;Parent=g477.t1;
OZ010652.1_Phania_funesta_genome_assembly,_chromosome:_1	AUGUSTUS	exon	11087413	11087599	.	+	.	ID=g477.t1.exon4;Parent=g477.t1;
OZ010652.1_Phania_funesta_genome_assembly,_chromosome:_1	AUGUSTUS	intron	11087600	11087660	1	+	.	ID=g477.t1.intron4;Parent=g477.t1;
OZ010652.1_Phania_funesta_genome_assembly,_chromosome:_1	AUGUSTUS	CDS	11087661	11088258	1	+	1	ID=g477.t1.CDS5;Parent=g477.t1;
OZ010652.1_Phania_funesta_genome_assembly,_chromosome:_1	AUGUSTUS	exon	11087661	11088258	.	+	.	ID=g477.t1.exon5;Parent=g477.t1;
OZ010652.1_Phania_funesta_genome_assembly,_chromosome:_1	AUGUSTUS	intron	11088259	11088314	1	+	.	ID=g477.t1.intron5;Parent=g477.t1;
OZ010652.1_Phania_funesta_genome_assembly,_chromosome:_1	AUGUSTUS	CDS	11088315	11088700	1	+	0	ID=g477.t1.CDS6;Parent=g477.t1;
OZ010652.1_Phania_funesta_genome_assembly,_chromosome:_1	AUGUSTUS	exon	11088315	11088700	.	+	.	ID=g477.t1.exon6;Parent=g477.t1;
OZ010652.1_Phania_funesta_genome_assembly,_chromosome:_1	AUGUSTUS	intron	11088701	11088926	1	+	.	ID=g477.t1.intron6;Parent=g477.t1;
OZ010652.1_Phania_funesta_genome_assembly,_chromosome:_1	AUGUSTUS	CDS	11088927	11090031	1	+	1	ID=g477.t1.CDS7;Parent=g477.t1;
OZ010652.1_Phania_funesta_genome_assembly,_chromosome:_1	AUGUSTUS	exon	11088927	11090031	.	+	.	ID=g477.t1.exon7;Parent=g477.t1;
OZ010652.1_Phania_funesta_genome_assembly,_chromosome:_1	AUGUSTUS	intron	11090032	11090097	1	+	.	ID=g477.t1.intron7;Parent=g477.t1;
OZ010652.1_Phania_funesta_genome_assembly,_chromosome:_1	AUGUSTUS	CDS	11090098	11090259	1	+	0	ID=g477.t1.CDS8;Parent=g477.t1;
OZ010652.1_Phania_funesta_genome_assembly,_chromosome:_1	AUGUSTUS	exon	11090098	11090259	.	+	.	ID=g477.t1.exon8;Parent=g477.t1;
OZ010652.1_Phania_funesta_genome_assembly,_chromosome:_1	AUGUSTUS	stop_codon	11090257	11090259	.	+	0	ID=g477.t1.stop1;Parent=g477.t1;
OZ010652.1_Phania_funesta_genome_assembly,_chromosome:_1	AUGUSTUS	gene	11142371	11155312	.	-	.	ID=g478;
OZ010652.1_Phania_funesta_genome_assembly,_chromosome:_1	AUGUSTUS	mRNA	11142371	11155312	0.27	-	.	ID=g478.t1;Parent=g478;
OZ010652.1_Phania_funesta_genome_assembly,_chromosome:_1	AUGUSTUS	stop_codon	11142371	11142373	.	-	0	ID=g478.t1.stop1;Parent=g478.t1;
OZ010652.1_Phania_funesta_genome_assembly,_chromosome:_1	AUGUSTUS	CDS	11142371	11142707	1	-	1	ID=g478.t1.CDS1;Parent=g478.t1;
OZ010652.1_Phania_funesta_genome_assembly,_chromosome:_1	AUGUSTUS	exon	11142371	11142707	.	-	.	ID=g478.t1.exon1;Parent=g478.t1;
OZ010652.1_Phania_funesta_genome_assembly,_chromosome:_1	AUGUSTUS	intron	11142708	11155271	0.27	-	.	ID=g478.t1.intron1;Parent=g478.t1;
OZ010652.1_Phania_funesta_genome_assembly,_chromosome:_1	AUGUSTUS	CDS	11155272	11155312	0.27	-	0	ID=g478.t1.CDS2;Parent=g478.t1;
OZ010652.1_Phania_funesta_genome_assembly,_chromosome:_1	AUGUSTUS	exon	11155272	11155312	.	-	.	ID=g478.t1.exon2;Parent=g478.t1;
OZ010652.1_Phania_funesta_genome_assembly,_chromosome:_1	AUGUSTUS	start_codon	11155310	11155312	.	-	0	ID=g478.t1.start1;Parent=g478.t1;
OZ010652.1_Phania_funesta_genome_assembly,_chromosome:_1	AUGUSTUS	gene	11199639	11221918	.	+	.	ID=g479;
OZ010652.1_Phania_funesta_genome_assembly,_chromosome:_1	AUGUSTUS	mRNA	11199639	11221918	1	+	.	ID=g479.t1;Parent=g479;
OZ010652.1_Phania_funesta_genome_assembly,_chromosome:_1	AUGUSTUS	start_codon	11199639	11199641	.	+	0	ID=g479.t1.start1;Parent=g479.t1;
OZ010652.1_Phania_funesta_genome_assembly,_chromosome:_1	AUGUSTUS	CDS	11199639	11200584	1	+	0	ID=g479.t1.CDS1;Parent=g479.t1;
OZ010652.1_Phania_funesta_genome_assembly,_chromosome:_1	AUGUSTUS	exon	11199639	11200584	.	+	.	ID=g479.t1.exon1;Parent=g479.t1;
OZ010652.1_Phania_funesta_genome_assembly,_chromosome:_1	AUGUSTUS	intron	11200585	11212138	1	+	.	ID=g479.t1.intron1;Parent=g479.t1;
OZ010652.1_Phania_funesta_genome_assembly,_chromosome:_1	AUGUSTUS	CDS	11212139	11212201	1	+	2	ID=g479.t1.CDS2;Parent=g479.t1;
OZ010652.1_Phania_funesta_genome_assembly,_chromosome:_1	AUGUSTUS	exon	11212139	11212201	.	+	.	ID=g479.t1.exon2;Parent=g479.t1;
OZ010652.1_Phania_funesta_genome_assembly,_chromosome:_1	AUGUSTUS	intron	11212202	11215106	1	+	.	ID=g479.t1.intron2;Parent=g479.t1;
OZ010652.1_Phania_funesta_genome_assembly,_chromosome:_1	AUGUSTUS	CDS	11215107	11215250	1	+	2	ID=g479.t1.CDS3;Parent=g479.t1;
OZ010652.1_Phania_funesta_genome_assembly,_chromosome:_1	AUGUSTUS	exon	11215107	11215250	.	+	.	ID=g479.t1.exon3;Parent=g479.t1;
OZ010652.1_Phania_funesta_genome_assembly,_chromosome:_1	AUGUSTUS	intron	11215251	11215310	1	+	.	ID=g479.t1.intron3;Parent=g479.t1;
OZ010652.1_Phania_funesta_genome_assembly,_chromosome:_1	AUGUSTUS	CDS	11215311	11215951	1	+	2	ID=g479.t1.CDS4;Parent=g479.t1;
OZ010652.1_Phania_funesta_genome_assembly,_chromosome:_1	AUGUSTUS	exon	11215311	11215951	.	+	.	ID=g479.t1.exon4;Parent=g479.t1;
OZ010652.1_Phania_funesta_genome_assembly,_chromosome:_1	AUGUSTUS	intron	11215952	11218725	1	+	.	ID=g479.t1.intron4;Parent=g479.t1;
OZ010652.1_Phania_funesta_genome_assembly,_chromosome:_1	AUGUSTUS	CDS	11218726	11219302	1	+	0	ID=g479.t1.CDS5;Parent=g479.t1;
OZ010652.1_Phania_funesta_genome_assembly,_chromosome:_1	AUGUSTUS	exon	11218726	11219302	.	+	.	ID=g479.t1.exon5;Parent=g479.t1;
OZ010652.1_Phania_funesta_genome_assembly,_chromosome:_1	AUGUSTUS	intron	11219303	11221697	1	+	.	ID=g479.t1.intron5;Parent=g479.t1;
OZ010652.1_Phania_funesta_genome_assembly,_chromosome:_1	AUGUSTUS	CDS	11221698	11221918	1	+	2	ID=g479.t1.CDS6;Parent=g479.t1;
OZ010652.1_Phania_funesta_genome_assembly,_chromosome:_1	AUGUSTUS	exon	11221698	11221918	.	+	.	ID=g479.t1.exon6;Parent=g479.t1;
OZ010652.1_Phania_funesta_genome_assembly,_chromosome:_1	AUGUSTUS	stop_codon	11221916	11221918	.	+	0	ID=g479.t1.stop1;Parent=g479.t1;
OZ010652.1_Phania_funesta_genome_assembly,_chromosome:_1	AUGUSTUS	mRNA	11199639	11221918	1	+	.	ID=g479.t2;Parent=g479;
OZ010652.1_Phania_funesta_genome_assembly,_chromosome:_1	AUGUSTUS	start_codon	11199639	11199641	.	+	0	ID=g479.t2.start1;Parent=g479.t2;
OZ010652.1_Phania_funesta_genome_assembly,_chromosome:_1	AUGUSTUS	CDS	11199639	11200584	1	+	0	ID=g479.t2.CDS1;Parent=g479.t2;
OZ010652.1_Phania_funesta_genome_assembly,_chromosome:_1	AUGUSTUS	exon	11199639	11200584	.	+	.	ID=g479.t2.exon1;Parent=g479.t2;
OZ010652.1_Phania_funesta_genome_assembly,_chromosome:_1	AUGUSTUS	intron	11200585	11215106	1	+	.	ID=g479.t2.intron1;Parent=g479.t2;
OZ010652.1_Phania_funesta_genome_assembly,_chromosome:_1	AUGUSTUS	CDS	11215107	11215250	1	+	2	ID=g479.t2.CDS2;Parent=g479.t2;
OZ010652.1_Phania_funesta_genome_assembly,_chromosome:_1	AUGUSTUS	exon	11215107	11215250	.	+	.	ID=g479.t2.exon2;Parent=g479.t2;
OZ010652.1_Phania_funesta_genome_assembly,_chromosome:_1	AUGUSTUS	intron	11215251	11215310	1	+	.	ID=g479.t2.intron2;Parent=g479.t2;
OZ010652.1_Phania_funesta_genome_assembly,_chromosome:_1	AUGUSTUS	CDS	11215311	11215951	1	+	2	ID=g479.t2.CDS3;Parent=g479.t2;
OZ010652.1_Phania_funesta_genome_assembly,_chromosome:_1	AUGUSTUS	exon	11215311	11215951	.	+	.	ID=g479.t2.exon3;Parent=g479.t2;
OZ010652.1_Phania_funesta_genome_assembly,_chromosome:_1	AUGUSTUS	intron	11215952	11218725	1	+	.	ID=g479.t2.intron3;Parent=g479.t2;
OZ010652.1_Phania_funesta_genome_assembly,_chromosome:_1	AUGUSTUS	CDS	11218726	11219302	1	+	0	ID=g479.t2.CDS4;Parent=g479.t2;
OZ010652.1_Phania_funesta_genome_assembly,_chromosome:_1	AUGUSTUS	exon	11218726	11219302	.	+	.	ID=g479.t2.exon4;Parent=g479.t2;
OZ010652.1_Phania_funesta_genome_assembly,_chromosome:_1	AUGUSTUS	intron	11219303	11221697	1	+	.	ID=g479.t2.intron4;Parent=g479.t2;
OZ010652.1_Phania_funesta_genome_assembly,_chromosome:_1	AUGUSTUS	CDS	11221698	11221918	1	+	2	ID=g479.t2.CDS5;Parent=g479.t2;
OZ010652.1_Phania_funesta_genome_assembly,_chromosome:_1	AUGUSTUS	exon	11221698	11221918	.	+	.	ID=g479.t2.exon5;Parent=g479.t2;
OZ010652.1_Phania_funesta_genome_assembly,_chromosome:_1	AUGUSTUS	stop_codon	11221916	11221918	.	+	0	ID=g479.t2.stop1;Parent=g479.t2;
OZ010652.1_Phania_funesta_genome_assembly,_chromosome:_1	AUGUSTUS	gene	11249155	11251779	.	-	.	ID=g480;
OZ010652.1_Phania_funesta_genome_assembly,_chromosome:_1	AUGUSTUS	mRNA	11249155	11251779	1	-	.	ID=g480.t1;Parent=g480;
OZ010652.1_Phania_funesta_genome_assembly,_chromosome:_1	AUGUSTUS	stop_codon	11249155	11249157	.	-	0	ID=g480.t1.stop1;Parent=g480.t1;
OZ010652.1_Phania_funesta_genome_assembly,_chromosome:_1	AUGUSTUS	CDS	11249155	11249284	1	-	1	ID=g480.t1.CDS1;Parent=g480.t1;
OZ010652.1_Phania_funesta_genome_assembly,_chromosome:_1	AUGUSTUS	exon	11249155	11249284	.	-	.	ID=g480.t1.exon1;Parent=g480.t1;
OZ010652.1_Phania_funesta_genome_assembly,_chromosome:_1	AUGUSTUS	intron	11249285	11251025	1	-	.	ID=g480.t1.intron1;Parent=g480.t1;
OZ010652.1_Phania_funesta_genome_assembly,_chromosome:_1	AUGUSTUS	CDS	11251026	11251356	1	-	2	ID=g480.t1.CDS2;Parent=g480.t1;
OZ010652.1_Phania_funesta_genome_assembly,_chromosome:_1	AUGUSTUS	exon	11251026	11251356	.	-	.	ID=g480.t1.exon2;Parent=g480.t1;
OZ010652.1_Phania_funesta_genome_assembly,_chromosome:_1	AUGUSTUS	intron	11251357	11251424	1	-	.	ID=g480.t1.intron2;Parent=g480.t1;
OZ010652.1_Phania_funesta_genome_assembly,_chromosome:_1	AUGUSTUS	CDS	11251425	11251779	1	-	0	ID=g480.t1.CDS3;Parent=g480.t1;
OZ010652.1_Phania_funesta_genome_assembly,_chromosome:_1	AUGUSTUS	exon	11251425	11251779	.	-	.	ID=g480.t1.exon3;Parent=g480.t1;
OZ010652.1_Phania_funesta_genome_assembly,_chromosome:_1	AUGUSTUS	start_codon	11251777	11251779	.	-	0	ID=g480.t1.start1;Parent=g480.t1;
OZ010652.1_Phania_funesta_genome_assembly,_chromosome:_1	AUGUSTUS	gene	11276160	11290565	.	-	.	ID=g481;
OZ010652.1_Phania_funesta_genome_assembly,_chromosome:_1	AUGUSTUS	mRNA	11276160	11290565	1	-	.	ID=g481.t1;Parent=g481;
OZ010652.1_Phania_funesta_genome_assembly,_chromosome:_1	AUGUSTUS	stop_codon	11276160	11276162	.	-	0	ID=g481.t1.stop1;Parent=g481.t1;
OZ010652.1_Phania_funesta_genome_assembly,_chromosome:_1	AUGUSTUS	CDS	11276160	11276319	1	-	1	ID=g481.t1.CDS1;Parent=g481.t1;
OZ010652.1_Phania_funesta_genome_assembly,_chromosome:_1	AUGUSTUS	exon	11276160	11276319	.	-	.	ID=g481.t1.exon1;Parent=g481.t1;
OZ010652.1_Phania_funesta_genome_assembly,_chromosome:_1	AUGUSTUS	intron	11276320	11279626	1	-	.	ID=g481.t1.intron1;Parent=g481.t1;
OZ010652.1_Phania_funesta_genome_assembly,_chromosome:_1	AUGUSTUS	CDS	11279627	11279898	1	-	0	ID=g481.t1.CDS2;Parent=g481.t1;
OZ010652.1_Phania_funesta_genome_assembly,_chromosome:_1	AUGUSTUS	exon	11279627	11279898	.	-	.	ID=g481.t1.exon2;Parent=g481.t1;
OZ010652.1_Phania_funesta_genome_assembly,_chromosome:_1	AUGUSTUS	intron	11279899	11280049	1	-	.	ID=g481.t1.intron2;Parent=g481.t1;
OZ010652.1_Phania_funesta_genome_assembly,_chromosome:_1	AUGUSTUS	CDS	11280050	11280211	1	-	0	ID=g481.t1.CDS3;Parent=g481.t1;
OZ010652.1_Phania_funesta_genome_assembly,_chromosome:_1	AUGUSTUS	exon	11280050	11280211	.	-	.	ID=g481.t1.exon3;Parent=g481.t1;
OZ010652.1_Phania_funesta_genome_assembly,_chromosome:_1	AUGUSTUS	intron	11280212	11281120	1	-	.	ID=g481.t1.intron3;Parent=g481.t1;
OZ010652.1_Phania_funesta_genome_assembly,_chromosome:_1	AUGUSTUS	CDS	11281121	11284168	1	-	0	ID=g481.t1.CDS4;Parent=g481.t1;
OZ010652.1_Phania_funesta_genome_assembly,_chromosome:_1	AUGUSTUS	exon	11281121	11284168	.	-	.	ID=g481.t1.exon4;Parent=g481.t1;
OZ010652.1_Phania_funesta_genome_assembly,_chromosome:_1	AUGUSTUS	intron	11284169	11284252	1	-	.	ID=g481.t1.intron4;Parent=g481.t1;
OZ010652.1_Phania_funesta_genome_assembly,_chromosome:_1	AUGUSTUS	CDS	11284253	11284639	1	-	0	ID=g481.t1.CDS5;Parent=g481.t1;
OZ010652.1_Phania_funesta_genome_assembly,_chromosome:_1	AUGUSTUS	exon	11284253	11284639	.	-	.	ID=g481.t1.exon5;Parent=g481.t1;
OZ010652.1_Phania_funesta_genome_assembly,_chromosome:_1	AUGUSTUS	intron	11284640	11284699	1	-	.	ID=g481.t1.intron5;Parent=g481.t1;
OZ010652.1_Phania_funesta_genome_assembly,_chromosome:_1	AUGUSTUS	CDS	11284700	11285136	1	-	2	ID=g481.t1.CDS6;Parent=g481.t1;
OZ010652.1_Phania_funesta_genome_assembly,_chromosome:_1	AUGUSTUS	exon	11284700	11285136	.	-	.	ID=g481.t1.exon6;Parent=g481.t1;
OZ010652.1_Phania_funesta_genome_assembly,_chromosome:_1	AUGUSTUS	intron	11285137	11285211	1	-	.	ID=g481.t1.intron6;Parent=g481.t1;
OZ010652.1_Phania_funesta_genome_assembly,_chromosome:_1	AUGUSTUS	CDS	11285212	11285417	1	-	1	ID=g481.t1.CDS7;Parent=g481.t1;
OZ010652.1_Phania_funesta_genome_assembly,_chromosome:_1	AUGUSTUS	exon	11285212	11285417	.	-	.	ID=g481.t1.exon7;Parent=g481.t1;
OZ010652.1_Phania_funesta_genome_assembly,_chromosome:_1	AUGUSTUS	intron	11285418	11287775	1	-	.	ID=g481.t1.intron7;Parent=g481.t1;
OZ010652.1_Phania_funesta_genome_assembly,_chromosome:_1	AUGUSTUS	CDS	11287776	11287894	1	-	0	ID=g481.t1.CDS8;Parent=g481.t1;
OZ010652.1_Phania_funesta_genome_assembly,_chromosome:_1	AUGUSTUS	exon	11287776	11287894	.	-	.	ID=g481.t1.exon8;Parent=g481.t1;
OZ010652.1_Phania_funesta_genome_assembly,_chromosome:_1	AUGUSTUS	intron	11287895	11288991	1	-	.	ID=g481.t1.intron8;Parent=g481.t1;
OZ010652.1_Phania_funesta_genome_assembly,_chromosome:_1	AUGUSTUS	CDS	11288992	11289776	1	-	2	ID=g481.t1.CDS9;Parent=g481.t1;
OZ010652.1_Phania_funesta_genome_assembly,_chromosome:_1	AUGUSTUS	exon	11288992	11289776	.	-	.	ID=g481.t1.exon9;Parent=g481.t1;
OZ010652.1_Phania_funesta_genome_assembly,_chromosome:_1	AUGUSTUS	intron	11289777	11290294	1	-	.	ID=g481.t1.intron9;Parent=g481.t1;
OZ010652.1_Phania_funesta_genome_assembly,_chromosome:_1	AUGUSTUS	CDS	11290295	11290565	1	-	0	ID=g481.t1.CDS10;Parent=g481.t1;
OZ010652.1_Phania_funesta_genome_assembly,_chromosome:_1	AUGUSTUS	exon	11290295	11290565	.	-	.	ID=g481.t1.exon10;Parent=g481.t1;
OZ010652.1_Phania_funesta_genome_assembly,_chromosome:_1	AUGUSTUS	start_codon	11290563	11290565	.	-	0	ID=g481.t1.start1;Parent=g481.t1;
OZ010652.1_Phania_funesta_genome_assembly,_chromosome:_1	AUGUSTUS	mRNA	11276160	11290565	0.99	-	.	ID=g481.t2;Parent=g481;
OZ010652.1_Phania_funesta_genome_assembly,_chromosome:_1	AUGUSTUS	stop_codon	11276160	11276162	.	-	0	ID=g481.t2.stop1;Parent=g481.t2;
OZ010652.1_Phania_funesta_genome_assembly,_chromosome:_1	AUGUSTUS	CDS	11276160	11276319	1	-	1	ID=g481.t2.CDS1;Parent=g481.t2;
OZ010652.1_Phania_funesta_genome_assembly,_chromosome:_1	AUGUSTUS	exon	11276160	11276319	.	-	.	ID=g481.t2.exon1;Parent=g481.t2;
OZ010652.1_Phania_funesta_genome_assembly,_chromosome:_1	AUGUSTUS	intron	11276320	11279626	1	-	.	ID=g481.t2.intron1;Parent=g481.t2;
OZ010652.1_Phania_funesta_genome_assembly,_chromosome:_1	AUGUSTUS	CDS	11279627	11279898	1	-	0	ID=g481.t2.CDS2;Parent=g481.t2;
OZ010652.1_Phania_funesta_genome_assembly,_chromosome:_1	AUGUSTUS	exon	11279627	11279898	.	-	.	ID=g481.t2.exon2;Parent=g481.t2;
OZ010652.1_Phania_funesta_genome_assembly,_chromosome:_1	AUGUSTUS	intron	11279899	11280049	1	-	.	ID=g481.t2.intron2;Parent=g481.t2;
OZ010652.1_Phania_funesta_genome_assembly,_chromosome:_1	AUGUSTUS	CDS	11280050	11280211	1	-	0	ID=g481.t2.CDS3;Parent=g481.t2;
OZ010652.1_Phania_funesta_genome_assembly,_chromosome:_1	AUGUSTUS	exon	11280050	11280211	.	-	.	ID=g481.t2.exon3;Parent=g481.t2;
OZ010652.1_Phania_funesta_genome_assembly,_chromosome:_1	AUGUSTUS	intron	11280212	11281120	1	-	.	ID=g481.t2.intron3;Parent=g481.t2;
OZ010652.1_Phania_funesta_genome_assembly,_chromosome:_1	AUGUSTUS	CDS	11281121	11284168	1	-	0	ID=g481.t2.CDS4;Parent=g481.t2;
OZ010652.1_Phania_funesta_genome_assembly,_chromosome:_1	AUGUSTUS	exon	11281121	11284168	.	-	.	ID=g481.t2.exon4;Parent=g481.t2;
OZ010652.1_Phania_funesta_genome_assembly,_chromosome:_1	AUGUSTUS	intron	11284169	11284252	1	-	.	ID=g481.t2.intron4;Parent=g481.t2;
OZ010652.1_Phania_funesta_genome_assembly,_chromosome:_1	AUGUSTUS	CDS	11284253	11284639	1	-	0	ID=g481.t2.CDS5;Parent=g481.t2;
OZ010652.1_Phania_funesta_genome_assembly,_chromosome:_1	AUGUSTUS	exon	11284253	11284639	.	-	.	ID=g481.t2.exon5;Parent=g481.t2;
OZ010652.1_Phania_funesta_genome_assembly,_chromosome:_1	AUGUSTUS	intron	11284640	11284699	1	-	.	ID=g481.t2.intron5;Parent=g481.t2;
OZ010652.1_Phania_funesta_genome_assembly,_chromosome:_1	AUGUSTUS	CDS	11284700	11285136	1	-	2	ID=g481.t2.CDS6;Parent=g481.t2;
OZ010652.1_Phania_funesta_genome_assembly,_chromosome:_1	AUGUSTUS	exon	11284700	11285136	.	-	.	ID=g481.t2.exon6;Parent=g481.t2;
OZ010652.1_Phania_funesta_genome_assembly,_chromosome:_1	AUGUSTUS	intron	11285137	11285211	1	-	.	ID=g481.t2.intron6;Parent=g481.t2;
OZ010652.1_Phania_funesta_genome_assembly,_chromosome:_1	AUGUSTUS	CDS	11285212	11285417	1	-	1	ID=g481.t2.CDS7;Parent=g481.t2;
OZ010652.1_Phania_funesta_genome_assembly,_chromosome:_1	AUGUSTUS	exon	11285212	11285417	.	-	.	ID=g481.t2.exon7;Parent=g481.t2;
OZ010652.1_Phania_funesta_genome_assembly,_chromosome:_1	AUGUSTUS	intron	11285418	11287775	1	-	.	ID=g481.t2.intron7;Parent=g481.t2;
OZ010652.1_Phania_funesta_genome_assembly,_chromosome:_1	AUGUSTUS	CDS	11287776	11287894	1	-	0	ID=g481.t2.CDS8;Parent=g481.t2;
OZ010652.1_Phania_funesta_genome_assembly,_chromosome:_1	AUGUSTUS	exon	11287776	11287894	.	-	.	ID=g481.t2.exon8;Parent=g481.t2;
OZ010652.1_Phania_funesta_genome_assembly,_chromosome:_1	AUGUSTUS	intron	11287895	11288991	1	-	.	ID=g481.t2.intron8;Parent=g481.t2;
OZ010652.1_Phania_funesta_genome_assembly,_chromosome:_1	AUGUSTUS	CDS	11288992	11289224	0.99	-	2	ID=g481.t2.CDS9;Parent=g481.t2;
OZ010652.1_Phania_funesta_genome_assembly,_chromosome:_1	AUGUSTUS	exon	11288992	11289224	.	-	.	ID=g481.t2.exon9;Parent=g481.t2;
OZ010652.1_Phania_funesta_genome_assembly,_chromosome:_1	AUGUSTUS	intron	11289225	11289287	0.99	-	.	ID=g481.t2.intron9;Parent=g481.t2;
OZ010652.1_Phania_funesta_genome_assembly,_chromosome:_1	AUGUSTUS	CDS	11289288	11289776	0.99	-	2	ID=g481.t2.CDS10;Parent=g481.t2;
OZ010652.1_Phania_funesta_genome_assembly,_chromosome:_1	AUGUSTUS	exon	11289288	11289776	.	-	.	ID=g481.t2.exon10;Parent=g481.t2;
OZ010652.1_Phania_funesta_genome_assembly,_chromosome:_1	AUGUSTUS	intron	11289777	11290294	1	-	.	ID=g481.t2.intron10;Parent=g481.t2;
OZ010652.1_Phania_funesta_genome_assembly,_chromosome:_1	AUGUSTUS	CDS	11290295	11290565	1	-	0	ID=g481.t2.CDS11;Parent=g481.t2;
OZ010652.1_Phania_funesta_genome_assembly,_chromosome:_1	AUGUSTUS	exon	11290295	11290565	.	-	.	ID=g481.t2.exon11;Parent=g481.t2;
OZ010652.1_Phania_funesta_genome_assembly,_chromosome:_1	AUGUSTUS	start_codon	11290563	11290565	.	-	0	ID=g481.t2.start1;Parent=g481.t2;
OZ010652.1_Phania_funesta_genome_assembly,_chromosome:_1	AUGUSTUS	gene	11377673	11380109	.	+	.	ID=g482;
OZ010652.1_Phania_funesta_genome_assembly,_chromosome:_1	AUGUSTUS	mRNA	11377673	11380109	1	+	.	ID=g482.t1;Parent=g482;
OZ010652.1_Phania_funesta_genome_assembly,_chromosome:_1	AUGUSTUS	start_codon	11377673	11377675	.	+	0	ID=g482.t1.start1;Parent=g482.t1;
OZ010652.1_Phania_funesta_genome_assembly,_chromosome:_1	AUGUSTUS	CDS	11377673	11377739	1	+	0	ID=g482.t1.CDS1;Parent=g482.t1;
OZ010652.1_Phania_funesta_genome_assembly,_chromosome:_1	AUGUSTUS	exon	11377673	11377739	.	+	.	ID=g482.t1.exon1;Parent=g482.t1;
OZ010652.1_Phania_funesta_genome_assembly,_chromosome:_1	AUGUSTUS	intron	11377740	11377978	1	+	.	ID=g482.t1.intron1;Parent=g482.t1;
OZ010652.1_Phania_funesta_genome_assembly,_chromosome:_1	AUGUSTUS	CDS	11377979	11378310	1	+	2	ID=g482.t1.CDS2;Parent=g482.t1;
OZ010652.1_Phania_funesta_genome_assembly,_chromosome:_1	AUGUSTUS	exon	11377979	11378310	.	+	.	ID=g482.t1.exon2;Parent=g482.t1;
OZ010652.1_Phania_funesta_genome_assembly,_chromosome:_1	AUGUSTUS	intron	11378311	11378873	1	+	.	ID=g482.t1.intron2;Parent=g482.t1;
OZ010652.1_Phania_funesta_genome_assembly,_chromosome:_1	AUGUSTUS	CDS	11378874	11380109	1	+	0	ID=g482.t1.CDS3;Parent=g482.t1;
OZ010652.1_Phania_funesta_genome_assembly,_chromosome:_1	AUGUSTUS	exon	11378874	11380109	.	+	.	ID=g482.t1.exon3;Parent=g482.t1;
OZ010652.1_Phania_funesta_genome_assembly,_chromosome:_1	AUGUSTUS	stop_codon	11380107	11380109	.	+	0	ID=g482.t1.stop1;Parent=g482.t1;
OZ010652.1_Phania_funesta_genome_assembly,_chromosome:_1	AUGUSTUS	gene	11390769	11393434	.	-	.	ID=g483;
OZ010652.1_Phania_funesta_genome_assembly,_chromosome:_1	AUGUSTUS	mRNA	11390769	11393434	1	-	.	ID=g483.t1;Parent=g483;
OZ010652.1_Phania_funesta_genome_assembly,_chromosome:_1	AUGUSTUS	stop_codon	11390769	11390771	.	-	0	ID=g483.t1.stop1;Parent=g483.t1;
OZ010652.1_Phania_funesta_genome_assembly,_chromosome:_1	AUGUSTUS	CDS	11390769	11392073	1	-	0	ID=g483.t1.CDS1;Parent=g483.t1;
OZ010652.1_Phania_funesta_genome_assembly,_chromosome:_1	AUGUSTUS	exon	11390769	11392073	.	-	.	ID=g483.t1.exon1;Parent=g483.t1;
OZ010652.1_Phania_funesta_genome_assembly,_chromosome:_1	AUGUSTUS	intron	11392074	11392291	1	-	.	ID=g483.t1.intron1;Parent=g483.t1;
OZ010652.1_Phania_funesta_genome_assembly,_chromosome:_1	AUGUSTUS	CDS	11392292	11393434	1	-	0	ID=g483.t1.CDS2;Parent=g483.t1;
OZ010652.1_Phania_funesta_genome_assembly,_chromosome:_1	AUGUSTUS	exon	11392292	11393434	.	-	.	ID=g483.t1.exon2;Parent=g483.t1;
OZ010652.1_Phania_funesta_genome_assembly,_chromosome:_1	AUGUSTUS	start_codon	11393432	11393434	.	-	0	ID=g483.t1.start1;Parent=g483.t1;
OZ010652.1_Phania_funesta_genome_assembly,_chromosome:_1	AUGUSTUS	gene	11400862	11405029	.	+	.	ID=g484;
OZ010652.1_Phania_funesta_genome_assembly,_chromosome:_1	AUGUSTUS	mRNA	11400862	11405029	1	+	.	ID=g484.t1;Parent=g484;
OZ010652.1_Phania_funesta_genome_assembly,_chromosome:_1	AUGUSTUS	start_codon	11400862	11400864	.	+	0	ID=g484.t1.start1;Parent=g484.t1;
OZ010652.1_Phania_funesta_genome_assembly,_chromosome:_1	AUGUSTUS	CDS	11400862	11401056	1	+	0	ID=g484.t1.CDS1;Parent=g484.t1;
OZ010652.1_Phania_funesta_genome_assembly,_chromosome:_1	AUGUSTUS	exon	11400862	11401056	.	+	.	ID=g484.t1.exon1;Parent=g484.t1;
OZ010652.1_Phania_funesta_genome_assembly,_chromosome:_1	AUGUSTUS	intron	11401057	11401117	1	+	.	ID=g484.t1.intron1;Parent=g484.t1;
OZ010652.1_Phania_funesta_genome_assembly,_chromosome:_1	AUGUSTUS	CDS	11401118	11402050	1	+	0	ID=g484.t1.CDS2;Parent=g484.t1;
OZ010652.1_Phania_funesta_genome_assembly,_chromosome:_1	AUGUSTUS	exon	11401118	11402050	.	+	.	ID=g484.t1.exon2;Parent=g484.t1;
OZ010652.1_Phania_funesta_genome_assembly,_chromosome:_1	AUGUSTUS	intron	11402051	11402143	1	+	.	ID=g484.t1.intron2;Parent=g484.t1;
OZ010652.1_Phania_funesta_genome_assembly,_chromosome:_1	AUGUSTUS	CDS	11402144	11402424	1	+	0	ID=g484.t1.CDS3;Parent=g484.t1;
OZ010652.1_Phania_funesta_genome_assembly,_chromosome:_1	AUGUSTUS	exon	11402144	11402424	.	+	.	ID=g484.t1.exon3;Parent=g484.t1;
OZ010652.1_Phania_funesta_genome_assembly,_chromosome:_1	AUGUSTUS	intron	11402425	11404771	1	+	.	ID=g484.t1.intron3;Parent=g484.t1;
OZ010652.1_Phania_funesta_genome_assembly,_chromosome:_1	AUGUSTUS	CDS	11404772	11404838	1	+	1	ID=g484.t1.CDS4;Parent=g484.t1;
OZ010652.1_Phania_funesta_genome_assembly,_chromosome:_1	AUGUSTUS	exon	11404772	11404838	.	+	.	ID=g484.t1.exon4;Parent=g484.t1;
OZ010652.1_Phania_funesta_genome_assembly,_chromosome:_1	AUGUSTUS	intron	11404839	11404903	1	+	.	ID=g484.t1.intron4;Parent=g484.t1;
OZ010652.1_Phania_funesta_genome_assembly,_chromosome:_1	AUGUSTUS	CDS	11404904	11405029	1	+	0	ID=g484.t1.CDS5;Parent=g484.t1;
OZ010652.1_Phania_funesta_genome_assembly,_chromosome:_1	AUGUSTUS	exon	11404904	11405029	.	+	.	ID=g484.t1.exon5;Parent=g484.t1;
OZ010652.1_Phania_funesta_genome_assembly,_chromosome:_1	AUGUSTUS	stop_codon	11405027	11405029	.	+	0	ID=g484.t1.stop1;Parent=g484.t1;
OZ010652.1_Phania_funesta_genome_assembly,_chromosome:_1	AUGUSTUS	gene	11413073	11432824	.	-	.	ID=g485;
OZ010652.1_Phania_funesta_genome_assembly,_chromosome:_1	AUGUSTUS	mRNA	11413073	11432824	0.97	-	.	ID=g485.t1;Parent=g485;
OZ010652.1_Phania_funesta_genome_assembly,_chromosome:_1	AUGUSTUS	stop_codon	11413073	11413075	.	-	0	ID=g485.t1.stop1;Parent=g485.t1;
OZ010652.1_Phania_funesta_genome_assembly,_chromosome:_1	AUGUSTUS	CDS	11413073	11414136	1	-	2	ID=g485.t1.CDS1;Parent=g485.t1;
OZ010652.1_Phania_funesta_genome_assembly,_chromosome:_1	AUGUSTUS	exon	11413073	11414136	.	-	.	ID=g485.t1.exon1;Parent=g485.t1;
OZ010652.1_Phania_funesta_genome_assembly,_chromosome:_1	AUGUSTUS	intron	11414137	11416562	1	-	.	ID=g485.t1.intron1;Parent=g485.t1;
OZ010652.1_Phania_funesta_genome_assembly,_chromosome:_1	AUGUSTUS	CDS	11416563	11416776	1	-	0	ID=g485.t1.CDS2;Parent=g485.t1;
OZ010652.1_Phania_funesta_genome_assembly,_chromosome:_1	AUGUSTUS	exon	11416563	11416776	.	-	.	ID=g485.t1.exon2;Parent=g485.t1;
OZ010652.1_Phania_funesta_genome_assembly,_chromosome:_1	AUGUSTUS	intron	11416777	11416869	1	-	.	ID=g485.t1.intron2;Parent=g485.t1;
OZ010652.1_Phania_funesta_genome_assembly,_chromosome:_1	AUGUSTUS	CDS	11416870	11416993	1	-	1	ID=g485.t1.CDS3;Parent=g485.t1;
OZ010652.1_Phania_funesta_genome_assembly,_chromosome:_1	AUGUSTUS	exon	11416870	11416993	.	-	.	ID=g485.t1.exon3;Parent=g485.t1;
OZ010652.1_Phania_funesta_genome_assembly,_chromosome:_1	AUGUSTUS	intron	11416994	11417058	1	-	.	ID=g485.t1.intron3;Parent=g485.t1;
OZ010652.1_Phania_funesta_genome_assembly,_chromosome:_1	AUGUSTUS	CDS	11417059	11418049	1	-	2	ID=g485.t1.CDS4;Parent=g485.t1;
OZ010652.1_Phania_funesta_genome_assembly,_chromosome:_1	AUGUSTUS	exon	11417059	11418049	.	-	.	ID=g485.t1.exon4;Parent=g485.t1;
OZ010652.1_Phania_funesta_genome_assembly,_chromosome:_1	AUGUSTUS	intron	11418050	11418377	1	-	.	ID=g485.t1.intron4;Parent=g485.t1;
OZ010652.1_Phania_funesta_genome_assembly,_chromosome:_1	AUGUSTUS	CDS	11418378	11418730	1	-	1	ID=g485.t1.CDS5;Parent=g485.t1;
OZ010652.1_Phania_funesta_genome_assembly,_chromosome:_1	AUGUSTUS	exon	11418378	11418730	.	-	.	ID=g485.t1.exon5;Parent=g485.t1;
OZ010652.1_Phania_funesta_genome_assembly,_chromosome:_1	AUGUSTUS	intron	11418731	11418814	1	-	.	ID=g485.t1.intron5;Parent=g485.t1;
OZ010652.1_Phania_funesta_genome_assembly,_chromosome:_1	AUGUSTUS	CDS	11418815	11419005	1	-	0	ID=g485.t1.CDS6;Parent=g485.t1;
OZ010652.1_Phania_funesta_genome_assembly,_chromosome:_1	AUGUSTUS	exon	11418815	11419005	.	-	.	ID=g485.t1.exon6;Parent=g485.t1;
OZ010652.1_Phania_funesta_genome_assembly,_chromosome:_1	AUGUSTUS	intron	11419006	11419092	1	-	.	ID=g485.t1.intron6;Parent=g485.t1;
OZ010652.1_Phania_funesta_genome_assembly,_chromosome:_1	AUGUSTUS	CDS	11419093	11419264	1	-	1	ID=g485.t1.CDS7;Parent=g485.t1;
OZ010652.1_Phania_funesta_genome_assembly,_chromosome:_1	AUGUSTUS	exon	11419093	11419264	.	-	.	ID=g485.t1.exon7;Parent=g485.t1;
OZ010652.1_Phania_funesta_genome_assembly,_chromosome:_1	AUGUSTUS	intron	11419265	11419331	1	-	.	ID=g485.t1.intron7;Parent=g485.t1;
OZ010652.1_Phania_funesta_genome_assembly,_chromosome:_1	AUGUSTUS	CDS	11419332	11419437	1	-	2	ID=g485.t1.CDS8;Parent=g485.t1;
OZ010652.1_Phania_funesta_genome_assembly,_chromosome:_1	AUGUSTUS	exon	11419332	11419437	.	-	.	ID=g485.t1.exon8;Parent=g485.t1;
OZ010652.1_Phania_funesta_genome_assembly,_chromosome:_1	AUGUSTUS	intron	11419438	11419501	1	-	.	ID=g485.t1.intron8;Parent=g485.t1;
OZ010652.1_Phania_funesta_genome_assembly,_chromosome:_1	AUGUSTUS	CDS	11419502	11419901	1	-	0	ID=g485.t1.CDS9;Parent=g485.t1;
OZ010652.1_Phania_funesta_genome_assembly,_chromosome:_1	AUGUSTUS	exon	11419502	11419901	.	-	.	ID=g485.t1.exon9;Parent=g485.t1;
OZ010652.1_Phania_funesta_genome_assembly,_chromosome:_1	AUGUSTUS	intron	11419902	11419978	1	-	.	ID=g485.t1.intron9;Parent=g485.t1;
OZ010652.1_Phania_funesta_genome_assembly,_chromosome:_1	AUGUSTUS	CDS	11419979	11420161	1	-	0	ID=g485.t1.CDS10;Parent=g485.t1;
OZ010652.1_Phania_funesta_genome_assembly,_chromosome:_1	AUGUSTUS	exon	11419979	11420161	.	-	.	ID=g485.t1.exon10;Parent=g485.t1;
OZ010652.1_Phania_funesta_genome_assembly,_chromosome:_1	AUGUSTUS	intron	11420162	11420636	1	-	.	ID=g485.t1.intron10;Parent=g485.t1;
OZ010652.1_Phania_funesta_genome_assembly,_chromosome:_1	AUGUSTUS	CDS	11420637	11420907	1	-	1	ID=g485.t1.CDS11;Parent=g485.t1;
OZ010652.1_Phania_funesta_genome_assembly,_chromosome:_1	AUGUSTUS	exon	11420637	11420907	.	-	.	ID=g485.t1.exon11;Parent=g485.t1;
OZ010652.1_Phania_funesta_genome_assembly,_chromosome:_1	AUGUSTUS	intron	11420908	11422321	1	-	.	ID=g485.t1.intron11;Parent=g485.t1;
OZ010652.1_Phania_funesta_genome_assembly,_chromosome:_1	AUGUSTUS	CDS	11422322	11422509	1	-	0	ID=g485.t1.CDS12;Parent=g485.t1;
OZ010652.1_Phania_funesta_genome_assembly,_chromosome:_1	AUGUSTUS	exon	11422322	11422509	.	-	.	ID=g485.t1.exon12;Parent=g485.t1;
OZ010652.1_Phania_funesta_genome_assembly,_chromosome:_1	AUGUSTUS	intron	11422510	11422682	1	-	.	ID=g485.t1.intron12;Parent=g485.t1;
OZ010652.1_Phania_funesta_genome_assembly,_chromosome:_1	AUGUSTUS	CDS	11422683	11422806	1	-	1	ID=g485.t1.CDS13;Parent=g485.t1;
OZ010652.1_Phania_funesta_genome_assembly,_chromosome:_1	AUGUSTUS	exon	11422683	11422806	.	-	.	ID=g485.t1.exon13;Parent=g485.t1;
OZ010652.1_Phania_funesta_genome_assembly,_chromosome:_1	AUGUSTUS	intron	11422807	11422877	1	-	.	ID=g485.t1.intron13;Parent=g485.t1;
OZ010652.1_Phania_funesta_genome_assembly,_chromosome:_1	AUGUSTUS	CDS	11422878	11423497	1	-	0	ID=g485.t1.CDS14;Parent=g485.t1;
OZ010652.1_Phania_funesta_genome_assembly,_chromosome:_1	AUGUSTUS	exon	11422878	11423497	.	-	.	ID=g485.t1.exon14;Parent=g485.t1;
OZ010652.1_Phania_funesta_genome_assembly,_chromosome:_1	AUGUSTUS	intron	11423498	11423562	1	-	.	ID=g485.t1.intron14;Parent=g485.t1;
OZ010652.1_Phania_funesta_genome_assembly,_chromosome:_1	AUGUSTUS	CDS	11423563	11423746	1	-	1	ID=g485.t1.CDS15;Parent=g485.t1;
OZ010652.1_Phania_funesta_genome_assembly,_chromosome:_1	AUGUSTUS	exon	11423563	11423746	.	-	.	ID=g485.t1.exon15;Parent=g485.t1;
OZ010652.1_Phania_funesta_genome_assembly,_chromosome:_1	AUGUSTUS	intron	11423747	11423802	1	-	.	ID=g485.t1.intron15;Parent=g485.t1;
OZ010652.1_Phania_funesta_genome_assembly,_chromosome:_1	AUGUSTUS	CDS	11423803	11423878	1	-	2	ID=g485.t1.CDS16;Parent=g485.t1;
OZ010652.1_Phania_funesta_genome_assembly,_chromosome:_1	AUGUSTUS	exon	11423803	11423878	.	-	.	ID=g485.t1.exon16;Parent=g485.t1;
OZ010652.1_Phania_funesta_genome_assembly,_chromosome:_1	AUGUSTUS	intron	11423879	11423942	1	-	.	ID=g485.t1.intron16;Parent=g485.t1;
OZ010652.1_Phania_funesta_genome_assembly,_chromosome:_1	AUGUSTUS	CDS	11423943	11426805	1	-	0	ID=g485.t1.CDS17;Parent=g485.t1;
OZ010652.1_Phania_funesta_genome_assembly,_chromosome:_1	AUGUSTUS	exon	11423943	11426805	.	-	.	ID=g485.t1.exon17;Parent=g485.t1;
OZ010652.1_Phania_funesta_genome_assembly,_chromosome:_1	AUGUSTUS	intron	11426806	11426867	1	-	.	ID=g485.t1.intron17;Parent=g485.t1;
OZ010652.1_Phania_funesta_genome_assembly,_chromosome:_1	AUGUSTUS	CDS	11426868	11427027	1	-	1	ID=g485.t1.CDS18;Parent=g485.t1;
OZ010652.1_Phania_funesta_genome_assembly,_chromosome:_1	AUGUSTUS	exon	11426868	11427027	.	-	.	ID=g485.t1.exon18;Parent=g485.t1;
OZ010652.1_Phania_funesta_genome_assembly,_chromosome:_1	AUGUSTUS	intron	11427028	11427087	1	-	.	ID=g485.t1.intron18;Parent=g485.t1;
OZ010652.1_Phania_funesta_genome_assembly,_chromosome:_1	AUGUSTUS	CDS	11427088	11427360	1	-	1	ID=g485.t1.CDS19;Parent=g485.t1;
OZ010652.1_Phania_funesta_genome_assembly,_chromosome:_1	AUGUSTUS	exon	11427088	11427360	.	-	.	ID=g485.t1.exon19;Parent=g485.t1;
OZ010652.1_Phania_funesta_genome_assembly,_chromosome:_1	AUGUSTUS	intron	11427361	11427421	1	-	.	ID=g485.t1.intron19;Parent=g485.t1;
OZ010652.1_Phania_funesta_genome_assembly,_chromosome:_1	AUGUSTUS	CDS	11427422	11427883	1	-	1	ID=g485.t1.CDS20;Parent=g485.t1;
OZ010652.1_Phania_funesta_genome_assembly,_chromosome:_1	AUGUSTUS	exon	11427422	11427883	.	-	.	ID=g485.t1.exon20;Parent=g485.t1;
OZ010652.1_Phania_funesta_genome_assembly,_chromosome:_1	AUGUSTUS	intron	11427884	11427948	1	-	.	ID=g485.t1.intron20;Parent=g485.t1;
OZ010652.1_Phania_funesta_genome_assembly,_chromosome:_1	AUGUSTUS	CDS	11427949	11428370	1	-	0	ID=g485.t1.CDS21;Parent=g485.t1;
OZ010652.1_Phania_funesta_genome_assembly,_chromosome:_1	AUGUSTUS	exon	11427949	11428370	.	-	.	ID=g485.t1.exon21;Parent=g485.t1;
OZ010652.1_Phania_funesta_genome_assembly,_chromosome:_1	AUGUSTUS	intron	11428371	11428681	1	-	.	ID=g485.t1.intron21;Parent=g485.t1;
OZ010652.1_Phania_funesta_genome_assembly,_chromosome:_1	AUGUSTUS	CDS	11428682	11429855	1	-	1	ID=g485.t1.CDS22;Parent=g485.t1;
OZ010652.1_Phania_funesta_genome_assembly,_chromosome:_1	AUGUSTUS	exon	11428682	11429855	.	-	.	ID=g485.t1.exon22;Parent=g485.t1;
OZ010652.1_Phania_funesta_genome_assembly,_chromosome:_1	AUGUSTUS	intron	11429856	11429928	1	-	.	ID=g485.t1.intron22;Parent=g485.t1;
OZ010652.1_Phania_funesta_genome_assembly,_chromosome:_1	AUGUSTUS	CDS	11429929	11430634	0.97	-	2	ID=g485.t1.CDS23;Parent=g485.t1;
OZ010652.1_Phania_funesta_genome_assembly,_chromosome:_1	AUGUSTUS	exon	11429929	11430634	.	-	.	ID=g485.t1.exon23;Parent=g485.t1;
OZ010652.1_Phania_funesta_genome_assembly,_chromosome:_1	AUGUSTUS	intron	11430635	11430689	1	-	.	ID=g485.t1.intron23;Parent=g485.t1;
OZ010652.1_Phania_funesta_genome_assembly,_chromosome:_1	AUGUSTUS	CDS	11430690	11431853	1	-	2	ID=g485.t1.CDS24;Parent=g485.t1;
OZ010652.1_Phania_funesta_genome_assembly,_chromosome:_1	AUGUSTUS	exon	11430690	11431853	.	-	.	ID=g485.t1.exon24;Parent=g485.t1;
OZ010652.1_Phania_funesta_genome_assembly,_chromosome:_1	AUGUSTUS	intron	11431854	11432781	1	-	.	ID=g485.t1.intron24;Parent=g485.t1;
OZ010652.1_Phania_funesta_genome_assembly,_chromosome:_1	AUGUSTUS	CDS	11432782	11432824	1	-	0	ID=g485.t1.CDS25;Parent=g485.t1;
OZ010652.1_Phania_funesta_genome_assembly,_chromosome:_1	AUGUSTUS	exon	11432782	11432824	.	-	.	ID=g485.t1.exon25;Parent=g485.t1;
OZ010652.1_Phania_funesta_genome_assembly,_chromosome:_1	AUGUSTUS	start_codon	11432822	11432824	.	-	0	ID=g485.t1.start1;Parent=g485.t1;
OZ010652.1_Phania_funesta_genome_assembly,_chromosome:_1	AUGUSTUS	mRNA	11413073	11432824	0.99	-	.	ID=g485.t2;Parent=g485;
OZ010652.1_Phania_funesta_genome_assembly,_chromosome:_1	AUGUSTUS	stop_codon	11413073	11413075	.	-	0	ID=g485.t2.stop1;Parent=g485.t2;
OZ010652.1_Phania_funesta_genome_assembly,_chromosome:_1	AUGUSTUS	CDS	11413073	11414136	1	-	2	ID=g485.t2.CDS1;Parent=g485.t2;
OZ010652.1_Phania_funesta_genome_assembly,_chromosome:_1	AUGUSTUS	exon	11413073	11414136	.	-	.	ID=g485.t2.exon1;Parent=g485.t2;
OZ010652.1_Phania_funesta_genome_assembly,_chromosome:_1	AUGUSTUS	intron	11414137	11416562	1	-	.	ID=g485.t2.intron1;Parent=g485.t2;
OZ010652.1_Phania_funesta_genome_assembly,_chromosome:_1	AUGUSTUS	CDS	11416563	11416776	1	-	0	ID=g485.t2.CDS2;Parent=g485.t2;
OZ010652.1_Phania_funesta_genome_assembly,_chromosome:_1	AUGUSTUS	exon	11416563	11416776	.	-	.	ID=g485.t2.exon2;Parent=g485.t2;
OZ010652.1_Phania_funesta_genome_assembly,_chromosome:_1	AUGUSTUS	intron	11416777	11416866	1	-	.	ID=g485.t2.intron2;Parent=g485.t2;
OZ010652.1_Phania_funesta_genome_assembly,_chromosome:_1	AUGUSTUS	CDS	11416867	11416993	1	-	1	ID=g485.t2.CDS3;Parent=g485.t2;
OZ010652.1_Phania_funesta_genome_assembly,_chromosome:_1	AUGUSTUS	exon	11416867	11416993	.	-	.	ID=g485.t2.exon3;Parent=g485.t2;
OZ010652.1_Phania_funesta_genome_assembly,_chromosome:_1	AUGUSTUS	intron	11416994	11417058	1	-	.	ID=g485.t2.intron3;Parent=g485.t2;
OZ010652.1_Phania_funesta_genome_assembly,_chromosome:_1	AUGUSTUS	CDS	11417059	11418049	1	-	2	ID=g485.t2.CDS4;Parent=g485.t2;
OZ010652.1_Phania_funesta_genome_assembly,_chromosome:_1	AUGUSTUS	exon	11417059	11418049	.	-	.	ID=g485.t2.exon4;Parent=g485.t2;
OZ010652.1_Phania_funesta_genome_assembly,_chromosome:_1	AUGUSTUS	intron	11418050	11418377	1	-	.	ID=g485.t2.intron4;Parent=g485.t2;
OZ010652.1_Phania_funesta_genome_assembly,_chromosome:_1	AUGUSTUS	CDS	11418378	11418730	1	-	1	ID=g485.t2.CDS5;Parent=g485.t2;
OZ010652.1_Phania_funesta_genome_assembly,_chromosome:_1	AUGUSTUS	exon	11418378	11418730	.	-	.	ID=g485.t2.exon5;Parent=g485.t2;
OZ010652.1_Phania_funesta_genome_assembly,_chromosome:_1	AUGUSTUS	intron	11418731	11418814	1	-	.	ID=g485.t2.intron5;Parent=g485.t2;
OZ010652.1_Phania_funesta_genome_assembly,_chromosome:_1	AUGUSTUS	CDS	11418815	11419005	1	-	0	ID=g485.t2.CDS6;Parent=g485.t2;
OZ010652.1_Phania_funesta_genome_assembly,_chromosome:_1	AUGUSTUS	exon	11418815	11419005	.	-	.	ID=g485.t2.exon6;Parent=g485.t2;
OZ010652.1_Phania_funesta_genome_assembly,_chromosome:_1	AUGUSTUS	intron	11419006	11419092	1	-	.	ID=g485.t2.intron6;Parent=g485.t2;
OZ010652.1_Phania_funesta_genome_assembly,_chromosome:_1	AUGUSTUS	CDS	11419093	11419264	1	-	1	ID=g485.t2.CDS7;Parent=g485.t2;
OZ010652.1_Phania_funesta_genome_assembly,_chromosome:_1	AUGUSTUS	exon	11419093	11419264	.	-	.	ID=g485.t2.exon7;Parent=g485.t2;
OZ010652.1_Phania_funesta_genome_assembly,_chromosome:_1	AUGUSTUS	intron	11419265	11419331	1	-	.	ID=g485.t2.intron7;Parent=g485.t2;
OZ010652.1_Phania_funesta_genome_assembly,_chromosome:_1	AUGUSTUS	CDS	11419332	11419437	1	-	2	ID=g485.t2.CDS8;Parent=g485.t2;
OZ010652.1_Phania_funesta_genome_assembly,_chromosome:_1	AUGUSTUS	exon	11419332	11419437	.	-	.	ID=g485.t2.exon8;Parent=g485.t2;
OZ010652.1_Phania_funesta_genome_assembly,_chromosome:_1	AUGUSTUS	intron	11419438	11419501	1	-	.	ID=g485.t2.intron8;Parent=g485.t2;
OZ010652.1_Phania_funesta_genome_assembly,_chromosome:_1	AUGUSTUS	CDS	11419502	11419901	1	-	0	ID=g485.t2.CDS9;Parent=g485.t2;
OZ010652.1_Phania_funesta_genome_assembly,_chromosome:_1	AUGUSTUS	exon	11419502	11419901	.	-	.	ID=g485.t2.exon9;Parent=g485.t2;
OZ010652.1_Phania_funesta_genome_assembly,_chromosome:_1	AUGUSTUS	intron	11419902	11419978	1	-	.	ID=g485.t2.intron9;Parent=g485.t2;
OZ010652.1_Phania_funesta_genome_assembly,_chromosome:_1	AUGUSTUS	CDS	11419979	11420161	1	-	0	ID=g485.t2.CDS10;Parent=g485.t2;
OZ010652.1_Phania_funesta_genome_assembly,_chromosome:_1	AUGUSTUS	exon	11419979	11420161	.	-	.	ID=g485.t2.exon10;Parent=g485.t2;
OZ010652.1_Phania_funesta_genome_assembly,_chromosome:_1	AUGUSTUS	intron	11420162	11420636	1	-	.	ID=g485.t2.intron10;Parent=g485.t2;
OZ010652.1_Phania_funesta_genome_assembly,_chromosome:_1	AUGUSTUS	CDS	11420637	11420907	1	-	1	ID=g485.t2.CDS11;Parent=g485.t2;
OZ010652.1_Phania_funesta_genome_assembly,_chromosome:_1	AUGUSTUS	exon	11420637	11420907	.	-	.	ID=g485.t2.exon11;Parent=g485.t2;
OZ010652.1_Phania_funesta_genome_assembly,_chromosome:_1	AUGUSTUS	intron	11420908	11422321	1	-	.	ID=g485.t2.intron11;Parent=g485.t2;
OZ010652.1_Phania_funesta_genome_assembly,_chromosome:_1	AUGUSTUS	CDS	11422322	11422509	1	-	0	ID=g485.t2.CDS12;Parent=g485.t2;
OZ010652.1_Phania_funesta_genome_assembly,_chromosome:_1	AUGUSTUS	exon	11422322	11422509	.	-	.	ID=g485.t2.exon12;Parent=g485.t2;
OZ010652.1_Phania_funesta_genome_assembly,_chromosome:_1	AUGUSTUS	intron	11422510	11422682	1	-	.	ID=g485.t2.intron12;Parent=g485.t2;
OZ010652.1_Phania_funesta_genome_assembly,_chromosome:_1	AUGUSTUS	CDS	11422683	11422806	1	-	1	ID=g485.t2.CDS13;Parent=g485.t2;
OZ010652.1_Phania_funesta_genome_assembly,_chromosome:_1	AUGUSTUS	exon	11422683	11422806	.	-	.	ID=g485.t2.exon13;Parent=g485.t2;
OZ010652.1_Phania_funesta_genome_assembly,_chromosome:_1	AUGUSTUS	intron	11422807	11422877	1	-	.	ID=g485.t2.intron13;Parent=g485.t2;
OZ010652.1_Phania_funesta_genome_assembly,_chromosome:_1	AUGUSTUS	CDS	11422878	11423497	1	-	0	ID=g485.t2.CDS14;Parent=g485.t2;
OZ010652.1_Phania_funesta_genome_assembly,_chromosome:_1	AUGUSTUS	exon	11422878	11423497	.	-	.	ID=g485.t2.exon14;Parent=g485.t2;
OZ010652.1_Phania_funesta_genome_assembly,_chromosome:_1	AUGUSTUS	intron	11423498	11423562	1	-	.	ID=g485.t2.intron14;Parent=g485.t2;
OZ010652.1_Phania_funesta_genome_assembly,_chromosome:_1	AUGUSTUS	CDS	11423563	11423746	1	-	1	ID=g485.t2.CDS15;Parent=g485.t2;
OZ010652.1_Phania_funesta_genome_assembly,_chromosome:_1	AUGUSTUS	exon	11423563	11423746	.	-	.	ID=g485.t2.exon15;Parent=g485.t2;
OZ010652.1_Phania_funesta_genome_assembly,_chromosome:_1	AUGUSTUS	intron	11423747	11423802	1	-	.	ID=g485.t2.intron15;Parent=g485.t2;
OZ010652.1_Phania_funesta_genome_assembly,_chromosome:_1	AUGUSTUS	CDS	11423803	11423878	1	-	2	ID=g485.t2.CDS16;Parent=g485.t2;
OZ010652.1_Phania_funesta_genome_assembly,_chromosome:_1	AUGUSTUS	exon	11423803	11423878	.	-	.	ID=g485.t2.exon16;Parent=g485.t2;
OZ010652.1_Phania_funesta_genome_assembly,_chromosome:_1	AUGUSTUS	intron	11423879	11423942	1	-	.	ID=g485.t2.intron16;Parent=g485.t2;
OZ010652.1_Phania_funesta_genome_assembly,_chromosome:_1	AUGUSTUS	CDS	11423943	11426805	1	-	0	ID=g485.t2.CDS17;Parent=g485.t2;
OZ010652.1_Phania_funesta_genome_assembly,_chromosome:_1	AUGUSTUS	exon	11423943	11426805	.	-	.	ID=g485.t2.exon17;Parent=g485.t2;
OZ010652.1_Phania_funesta_genome_assembly,_chromosome:_1	AUGUSTUS	intron	11426806	11426867	1	-	.	ID=g485.t2.intron17;Parent=g485.t2;
OZ010652.1_Phania_funesta_genome_assembly,_chromosome:_1	AUGUSTUS	CDS	11426868	11427027	1	-	1	ID=g485.t2.CDS18;Parent=g485.t2;
OZ010652.1_Phania_funesta_genome_assembly,_chromosome:_1	AUGUSTUS	exon	11426868	11427027	.	-	.	ID=g485.t2.exon18;Parent=g485.t2;
OZ010652.1_Phania_funesta_genome_assembly,_chromosome:_1	AUGUSTUS	intron	11427028	11427087	1	-	.	ID=g485.t2.intron18;Parent=g485.t2;
OZ010652.1_Phania_funesta_genome_assembly,_chromosome:_1	AUGUSTUS	CDS	11427088	11427360	1	-	1	ID=g485.t2.CDS19;Parent=g485.t2;
OZ010652.1_Phania_funesta_genome_assembly,_chromosome:_1	AUGUSTUS	exon	11427088	11427360	.	-	.	ID=g485.t2.exon19;Parent=g485.t2;
OZ010652.1_Phania_funesta_genome_assembly,_chromosome:_1	AUGUSTUS	intron	11427361	11427421	1	-	.	ID=g485.t2.intron19;Parent=g485.t2;
OZ010652.1_Phania_funesta_genome_assembly,_chromosome:_1	AUGUSTUS	CDS	11427422	11427883	1	-	1	ID=g485.t2.CDS20;Parent=g485.t2;
OZ010652.1_Phania_funesta_genome_assembly,_chromosome:_1	AUGUSTUS	exon	11427422	11427883	.	-	.	ID=g485.t2.exon20;Parent=g485.t2;
OZ010652.1_Phania_funesta_genome_assembly,_chromosome:_1	AUGUSTUS	intron	11427884	11427948	1	-	.	ID=g485.t2.intron20;Parent=g485.t2;
OZ010652.1_Phania_funesta_genome_assembly,_chromosome:_1	AUGUSTUS	CDS	11427949	11428370	1	-	0	ID=g485.t2.CDS21;Parent=g485.t2;
OZ010652.1_Phania_funesta_genome_assembly,_chromosome:_1	AUGUSTUS	exon	11427949	11428370	.	-	.	ID=g485.t2.exon21;Parent=g485.t2;
OZ010652.1_Phania_funesta_genome_assembly,_chromosome:_1	AUGUSTUS	intron	11428371	11428681	1	-	.	ID=g485.t2.intron21;Parent=g485.t2;
OZ010652.1_Phania_funesta_genome_assembly,_chromosome:_1	AUGUSTUS	CDS	11428682	11429855	1	-	1	ID=g485.t2.CDS22;Parent=g485.t2;
OZ010652.1_Phania_funesta_genome_assembly,_chromosome:_1	AUGUSTUS	exon	11428682	11429855	.	-	.	ID=g485.t2.exon22;Parent=g485.t2;
OZ010652.1_Phania_funesta_genome_assembly,_chromosome:_1	AUGUSTUS	intron	11429856	11429928	1	-	.	ID=g485.t2.intron22;Parent=g485.t2;
OZ010652.1_Phania_funesta_genome_assembly,_chromosome:_1	AUGUSTUS	CDS	11429929	11430634	0.99	-	2	ID=g485.t2.CDS23;Parent=g485.t2;
OZ010652.1_Phania_funesta_genome_assembly,_chromosome:_1	AUGUSTUS	exon	11429929	11430634	.	-	.	ID=g485.t2.exon23;Parent=g485.t2;
OZ010652.1_Phania_funesta_genome_assembly,_chromosome:_1	AUGUSTUS	intron	11430635	11430689	1	-	.	ID=g485.t2.intron23;Parent=g485.t2;
OZ010652.1_Phania_funesta_genome_assembly,_chromosome:_1	AUGUSTUS	CDS	11430690	11431853	1	-	2	ID=g485.t2.CDS24;Parent=g485.t2;
OZ010652.1_Phania_funesta_genome_assembly,_chromosome:_1	AUGUSTUS	exon	11430690	11431853	.	-	.	ID=g485.t2.exon24;Parent=g485.t2;
OZ010652.1_Phania_funesta_genome_assembly,_chromosome:_1	AUGUSTUS	intron	11431854	11432781	1	-	.	ID=g485.t2.intron24;Parent=g485.t2;
OZ010652.1_Phania_funesta_genome_assembly,_chromosome:_1	AUGUSTUS	CDS	11432782	11432824	1	-	0	ID=g485.t2.CDS25;Parent=g485.t2;
OZ010652.1_Phania_funesta_genome_assembly,_chromosome:_1	AUGUSTUS	exon	11432782	11432824	.	-	.	ID=g485.t2.exon25;Parent=g485.t2;
OZ010652.1_Phania_funesta_genome_assembly,_chromosome:_1	AUGUSTUS	start_codon	11432822	11432824	.	-	0	ID=g485.t2.start1;Parent=g485.t2;
OZ010652.1_Phania_funesta_genome_assembly,_chromosome:_1	AUGUSTUS	gene	11435064	11439835	.	+	.	ID=g486;
OZ010652.1_Phania_funesta_genome_assembly,_chromosome:_1	AUGUSTUS	mRNA	11435064	11439835	1	+	.	ID=g486.t1;Parent=g486;
OZ010652.1_Phania_funesta_genome_assembly,_chromosome:_1	AUGUSTUS	start_codon	11435064	11435066	.	+	0	ID=g486.t1.start1;Parent=g486.t1;
OZ010652.1_Phania_funesta_genome_assembly,_chromosome:_1	AUGUSTUS	CDS	11435064	11435142	1	+	0	ID=g486.t1.CDS1;Parent=g486.t1;
OZ010652.1_Phania_funesta_genome_assembly,_chromosome:_1	AUGUSTUS	exon	11435064	11435142	.	+	.	ID=g486.t1.exon1;Parent=g486.t1;
OZ010652.1_Phania_funesta_genome_assembly,_chromosome:_1	AUGUSTUS	intron	11435143	11435332	1	+	.	ID=g486.t1.intron1;Parent=g486.t1;
OZ010652.1_Phania_funesta_genome_assembly,_chromosome:_1	AUGUSTUS	CDS	11435333	11435572	1	+	2	ID=g486.t1.CDS2;Parent=g486.t1;
OZ010652.1_Phania_funesta_genome_assembly,_chromosome:_1	AUGUSTUS	exon	11435333	11435572	.	+	.	ID=g486.t1.exon2;Parent=g486.t1;
OZ010652.1_Phania_funesta_genome_assembly,_chromosome:_1	AUGUSTUS	intron	11435573	11435623	1	+	.	ID=g486.t1.intron2;Parent=g486.t1;
OZ010652.1_Phania_funesta_genome_assembly,_chromosome:_1	AUGUSTUS	CDS	11435624	11435745	1	+	2	ID=g486.t1.CDS3;Parent=g486.t1;
OZ010652.1_Phania_funesta_genome_assembly,_chromosome:_1	AUGUSTUS	exon	11435624	11435745	.	+	.	ID=g486.t1.exon3;Parent=g486.t1;
OZ010652.1_Phania_funesta_genome_assembly,_chromosome:_1	AUGUSTUS	intron	11435746	11435798	1	+	.	ID=g486.t1.intron3;Parent=g486.t1;
OZ010652.1_Phania_funesta_genome_assembly,_chromosome:_1	AUGUSTUS	CDS	11435799	11435937	1	+	0	ID=g486.t1.CDS4;Parent=g486.t1;
OZ010652.1_Phania_funesta_genome_assembly,_chromosome:_1	AUGUSTUS	exon	11435799	11435937	.	+	.	ID=g486.t1.exon4;Parent=g486.t1;
OZ010652.1_Phania_funesta_genome_assembly,_chromosome:_1	AUGUSTUS	intron	11435938	11436003	1	+	.	ID=g486.t1.intron4;Parent=g486.t1;
OZ010652.1_Phania_funesta_genome_assembly,_chromosome:_1	AUGUSTUS	CDS	11436004	11436218	1	+	2	ID=g486.t1.CDS5;Parent=g486.t1;
OZ010652.1_Phania_funesta_genome_assembly,_chromosome:_1	AUGUSTUS	exon	11436004	11436218	.	+	.	ID=g486.t1.exon5;Parent=g486.t1;
OZ010652.1_Phania_funesta_genome_assembly,_chromosome:_1	AUGUSTUS	intron	11436219	11436278	1	+	.	ID=g486.t1.intron5;Parent=g486.t1;
OZ010652.1_Phania_funesta_genome_assembly,_chromosome:_1	AUGUSTUS	CDS	11436279	11436473	1	+	0	ID=g486.t1.CDS6;Parent=g486.t1;
OZ010652.1_Phania_funesta_genome_assembly,_chromosome:_1	AUGUSTUS	exon	11436279	11436473	.	+	.	ID=g486.t1.exon6;Parent=g486.t1;
OZ010652.1_Phania_funesta_genome_assembly,_chromosome:_1	AUGUSTUS	intron	11436474	11436636	1	+	.	ID=g486.t1.intron6;Parent=g486.t1;
OZ010652.1_Phania_funesta_genome_assembly,_chromosome:_1	AUGUSTUS	CDS	11436637	11436775	1	+	0	ID=g486.t1.CDS7;Parent=g486.t1;
OZ010652.1_Phania_funesta_genome_assembly,_chromosome:_1	AUGUSTUS	exon	11436637	11436775	.	+	.	ID=g486.t1.exon7;Parent=g486.t1;
OZ010652.1_Phania_funesta_genome_assembly,_chromosome:_1	AUGUSTUS	intron	11436776	11438349	1	+	.	ID=g486.t1.intron7;Parent=g486.t1;
OZ010652.1_Phania_funesta_genome_assembly,_chromosome:_1	AUGUSTUS	CDS	11438350	11438585	1	+	2	ID=g486.t1.CDS8;Parent=g486.t1;
OZ010652.1_Phania_funesta_genome_assembly,_chromosome:_1	AUGUSTUS	exon	11438350	11438585	.	+	.	ID=g486.t1.exon8;Parent=g486.t1;
OZ010652.1_Phania_funesta_genome_assembly,_chromosome:_1	AUGUSTUS	intron	11438586	11438641	1	+	.	ID=g486.t1.intron8;Parent=g486.t1;
OZ010652.1_Phania_funesta_genome_assembly,_chromosome:_1	AUGUSTUS	CDS	11438642	11439041	1	+	0	ID=g486.t1.CDS9;Parent=g486.t1;
OZ010652.1_Phania_funesta_genome_assembly,_chromosome:_1	AUGUSTUS	exon	11438642	11439041	.	+	.	ID=g486.t1.exon9;Parent=g486.t1;
OZ010652.1_Phania_funesta_genome_assembly,_chromosome:_1	AUGUSTUS	intron	11439042	11439105	1	+	.	ID=g486.t1.intron9;Parent=g486.t1;
OZ010652.1_Phania_funesta_genome_assembly,_chromosome:_1	AUGUSTUS	CDS	11439106	11439172	1	+	2	ID=g486.t1.CDS10;Parent=g486.t1;
OZ010652.1_Phania_funesta_genome_assembly,_chromosome:_1	AUGUSTUS	exon	11439106	11439172	.	+	.	ID=g486.t1.exon10;Parent=g486.t1;
OZ010652.1_Phania_funesta_genome_assembly,_chromosome:_1	AUGUSTUS	intron	11439173	11439244	1	+	.	ID=g486.t1.intron10;Parent=g486.t1;
OZ010652.1_Phania_funesta_genome_assembly,_chromosome:_1	AUGUSTUS	CDS	11439245	11439341	1	+	1	ID=g486.t1.CDS11;Parent=g486.t1;
OZ010652.1_Phania_funesta_genome_assembly,_chromosome:_1	AUGUSTUS	exon	11439245	11439341	.	+	.	ID=g486.t1.exon11;Parent=g486.t1;
OZ010652.1_Phania_funesta_genome_assembly,_chromosome:_1	AUGUSTUS	intron	11439342	11439399	1	+	.	ID=g486.t1.intron11;Parent=g486.t1;
OZ010652.1_Phania_funesta_genome_assembly,_chromosome:_1	AUGUSTUS	CDS	11439400	11439505	1	+	0	ID=g486.t1.CDS12;Parent=g486.t1;
OZ010652.1_Phania_funesta_genome_assembly,_chromosome:_1	AUGUSTUS	exon	11439400	11439505	.	+	.	ID=g486.t1.exon12;Parent=g486.t1;
OZ010652.1_Phania_funesta_genome_assembly,_chromosome:_1	AUGUSTUS	intron	11439506	11439577	1	+	.	ID=g486.t1.intron12;Parent=g486.t1;
OZ010652.1_Phania_funesta_genome_assembly,_chromosome:_1	AUGUSTUS	CDS	11439578	11439737	1	+	2	ID=g486.t1.CDS13;Parent=g486.t1;
OZ010652.1_Phania_funesta_genome_assembly,_chromosome:_1	AUGUSTUS	exon	11439578	11439737	.	+	.	ID=g486.t1.exon13;Parent=g486.t1;
OZ010652.1_Phania_funesta_genome_assembly,_chromosome:_1	AUGUSTUS	intron	11439738	11439798	1	+	.	ID=g486.t1.intron13;Parent=g486.t1;
OZ010652.1_Phania_funesta_genome_assembly,_chromosome:_1	AUGUSTUS	CDS	11439799	11439835	1	+	1	ID=g486.t1.CDS14;Parent=g486.t1;
OZ010652.1_Phania_funesta_genome_assembly,_chromosome:_1	AUGUSTUS	exon	11439799	11439835	.	+	.	ID=g486.t1.exon14;Parent=g486.t1;
OZ010652.1_Phania_funesta_genome_assembly,_chromosome:_1	AUGUSTUS	stop_codon	11439833	11439835	.	+	0	ID=g486.t1.stop1;Parent=g486.t1;
OZ010652.1_Phania_funesta_genome_assembly,_chromosome:_1	AUGUSTUS	gene	11442901	11444327	.	-	.	ID=g487;
OZ010652.1_Phania_funesta_genome_assembly,_chromosome:_1	AUGUSTUS	mRNA	11442901	11444327	1	-	.	ID=g487.t1;Parent=g487;
OZ010652.1_Phania_funesta_genome_assembly,_chromosome:_1	AUGUSTUS	stop_codon	11442901	11442903	.	-	0	ID=g487.t1.stop1;Parent=g487.t1;
OZ010652.1_Phania_funesta_genome_assembly,_chromosome:_1	AUGUSTUS	CDS	11442901	11443185	1	-	0	ID=g487.t1.CDS1;Parent=g487.t1;
OZ010652.1_Phania_funesta_genome_assembly,_chromosome:_1	AUGUSTUS	exon	11442901	11443185	.	-	.	ID=g487.t1.exon1;Parent=g487.t1;
OZ010652.1_Phania_funesta_genome_assembly,_chromosome:_1	AUGUSTUS	intron	11443186	11444050	1	-	.	ID=g487.t1.intron1;Parent=g487.t1;
OZ010652.1_Phania_funesta_genome_assembly,_chromosome:_1	AUGUSTUS	CDS	11444051	11444190	1	-	2	ID=g487.t1.CDS2;Parent=g487.t1;
OZ010652.1_Phania_funesta_genome_assembly,_chromosome:_1	AUGUSTUS	exon	11444051	11444190	.	-	.	ID=g487.t1.exon2;Parent=g487.t1;
OZ010652.1_Phania_funesta_genome_assembly,_chromosome:_1	AUGUSTUS	intron	11444191	11444305	1	-	.	ID=g487.t1.intron2;Parent=g487.t1;
OZ010652.1_Phania_funesta_genome_assembly,_chromosome:_1	AUGUSTUS	CDS	11444306	11444327	1	-	0	ID=g487.t1.CDS3;Parent=g487.t1;
OZ010652.1_Phania_funesta_genome_assembly,_chromosome:_1	AUGUSTUS	exon	11444306	11444327	.	-	.	ID=g487.t1.exon3;Parent=g487.t1;
OZ010652.1_Phania_funesta_genome_assembly,_chromosome:_1	AUGUSTUS	start_codon	11444325	11444327	.	-	0	ID=g487.t1.start1;Parent=g487.t1;
OZ010652.1_Phania_funesta_genome_assembly,_chromosome:_1	AUGUSTUS	gene	11446734	11450969	.	+	.	ID=g488;
OZ010652.1_Phania_funesta_genome_assembly,_chromosome:_1	AUGUSTUS	mRNA	11446734	11450969	1	+	.	ID=g488.t1;Parent=g488;
OZ010652.1_Phania_funesta_genome_assembly,_chromosome:_1	AUGUSTUS	start_codon	11446734	11446736	.	+	0	ID=g488.t1.start1;Parent=g488.t1;
OZ010652.1_Phania_funesta_genome_assembly,_chromosome:_1	AUGUSTUS	CDS	11446734	11446755	1	+	0	ID=g488.t1.CDS1;Parent=g488.t1;
OZ010652.1_Phania_funesta_genome_assembly,_chromosome:_1	AUGUSTUS	exon	11446734	11446755	.	+	.	ID=g488.t1.exon1;Parent=g488.t1;
OZ010652.1_Phania_funesta_genome_assembly,_chromosome:_1	AUGUSTUS	intron	11446756	11446956	1	+	.	ID=g488.t1.intron1;Parent=g488.t1;
OZ010652.1_Phania_funesta_genome_assembly,_chromosome:_1	AUGUSTUS	CDS	11446957	11447099	1	+	2	ID=g488.t1.CDS2;Parent=g488.t1;
OZ010652.1_Phania_funesta_genome_assembly,_chromosome:_1	AUGUSTUS	exon	11446957	11447099	.	+	.	ID=g488.t1.exon2;Parent=g488.t1;
OZ010652.1_Phania_funesta_genome_assembly,_chromosome:_1	AUGUSTUS	intron	11447100	11450663	1	+	.	ID=g488.t1.intron2;Parent=g488.t1;
OZ010652.1_Phania_funesta_genome_assembly,_chromosome:_1	AUGUSTUS	CDS	11450664	11450969	1	+	0	ID=g488.t1.CDS3;Parent=g488.t1;
OZ010652.1_Phania_funesta_genome_assembly,_chromosome:_1	AUGUSTUS	exon	11450664	11450969	.	+	.	ID=g488.t1.exon3;Parent=g488.t1;
OZ010652.1_Phania_funesta_genome_assembly,_chromosome:_1	AUGUSTUS	stop_codon	11450967	11450969	.	+	0	ID=g488.t1.stop1;Parent=g488.t1;
OZ010652.1_Phania_funesta_genome_assembly,_chromosome:_1	AUGUSTUS	gene	11455271	11459136	.	-	.	ID=g489;
OZ010652.1_Phania_funesta_genome_assembly,_chromosome:_1	AUGUSTUS	mRNA	11455271	11459136	1	-	.	ID=g489.t1;Parent=g489;
OZ010652.1_Phania_funesta_genome_assembly,_chromosome:_1	AUGUSTUS	stop_codon	11455271	11455273	.	-	0	ID=g489.t1.stop1;Parent=g489.t1;
OZ010652.1_Phania_funesta_genome_assembly,_chromosome:_1	AUGUSTUS	CDS	11455271	11455458	1	-	2	ID=g489.t1.CDS1;Parent=g489.t1;
OZ010652.1_Phania_funesta_genome_assembly,_chromosome:_1	AUGUSTUS	exon	11455271	11455458	.	-	.	ID=g489.t1.exon1;Parent=g489.t1;
OZ010652.1_Phania_funesta_genome_assembly,_chromosome:_1	AUGUSTUS	intron	11455459	11455529	1	-	.	ID=g489.t1.intron1;Parent=g489.t1;
OZ010652.1_Phania_funesta_genome_assembly,_chromosome:_1	AUGUSTUS	CDS	11455530	11455796	1	-	2	ID=g489.t1.CDS2;Parent=g489.t1;
OZ010652.1_Phania_funesta_genome_assembly,_chromosome:_1	AUGUSTUS	exon	11455530	11455796	.	-	.	ID=g489.t1.exon2;Parent=g489.t1;
OZ010652.1_Phania_funesta_genome_assembly,_chromosome:_1	AUGUSTUS	intron	11455797	11458316	1	-	.	ID=g489.t1.intron2;Parent=g489.t1;
OZ010652.1_Phania_funesta_genome_assembly,_chromosome:_1	AUGUSTUS	CDS	11458317	11458721	1	-	2	ID=g489.t1.CDS3;Parent=g489.t1;
OZ010652.1_Phania_funesta_genome_assembly,_chromosome:_1	AUGUSTUS	exon	11458317	11458721	.	-	.	ID=g489.t1.exon3;Parent=g489.t1;
OZ010652.1_Phania_funesta_genome_assembly,_chromosome:_1	AUGUSTUS	intron	11458722	11458799	1	-	.	ID=g489.t1.intron3;Parent=g489.t1;
OZ010652.1_Phania_funesta_genome_assembly,_chromosome:_1	AUGUSTUS	CDS	11458800	11459136	1	-	0	ID=g489.t1.CDS4;Parent=g489.t1;
OZ010652.1_Phania_funesta_genome_assembly,_chromosome:_1	AUGUSTUS	exon	11458800	11459136	.	-	.	ID=g489.t1.exon4;Parent=g489.t1;
OZ010652.1_Phania_funesta_genome_assembly,_chromosome:_1	AUGUSTUS	start_codon	11459134	11459136	.	-	0	ID=g489.t1.start1;Parent=g489.t1;
OZ010652.1_Phania_funesta_genome_assembly,_chromosome:_1	AUGUSTUS	gene	11461189	11461871	.	+	.	ID=g490;
OZ010652.1_Phania_funesta_genome_assembly,_chromosome:_1	AUGUSTUS	mRNA	11461189	11461871	1	+	.	ID=g490.t1;Parent=g490;
OZ010652.1_Phania_funesta_genome_assembly,_chromosome:_1	AUGUSTUS	start_codon	11461189	11461191	.	+	0	ID=g490.t1.start1;Parent=g490.t1;
OZ010652.1_Phania_funesta_genome_assembly,_chromosome:_1	AUGUSTUS	CDS	11461189	11461227	1	+	0	ID=g490.t1.CDS1;Parent=g490.t1;
OZ010652.1_Phania_funesta_genome_assembly,_chromosome:_1	AUGUSTUS	exon	11461189	11461227	.	+	.	ID=g490.t1.exon1;Parent=g490.t1;
OZ010652.1_Phania_funesta_genome_assembly,_chromosome:_1	AUGUSTUS	intron	11461228	11461294	1	+	.	ID=g490.t1.intron1;Parent=g490.t1;
OZ010652.1_Phania_funesta_genome_assembly,_chromosome:_1	AUGUSTUS	CDS	11461295	11461379	1	+	0	ID=g490.t1.CDS2;Parent=g490.t1;
OZ010652.1_Phania_funesta_genome_assembly,_chromosome:_1	AUGUSTUS	exon	11461295	11461379	.	+	.	ID=g490.t1.exon2;Parent=g490.t1;
OZ010652.1_Phania_funesta_genome_assembly,_chromosome:_1	AUGUSTUS	intron	11461380	11461452	1	+	.	ID=g490.t1.intron2;Parent=g490.t1;
OZ010652.1_Phania_funesta_genome_assembly,_chromosome:_1	AUGUSTUS	CDS	11461453	11461561	1	+	2	ID=g490.t1.CDS3;Parent=g490.t1;
OZ010652.1_Phania_funesta_genome_assembly,_chromosome:_1	AUGUSTUS	exon	11461453	11461561	.	+	.	ID=g490.t1.exon3;Parent=g490.t1;
OZ010652.1_Phania_funesta_genome_assembly,_chromosome:_1	AUGUSTUS	intron	11461562	11461651	1	+	.	ID=g490.t1.intron3;Parent=g490.t1;
OZ010652.1_Phania_funesta_genome_assembly,_chromosome:_1	AUGUSTUS	CDS	11461652	11461871	1	+	1	ID=g490.t1.CDS4;Parent=g490.t1;
OZ010652.1_Phania_funesta_genome_assembly,_chromosome:_1	AUGUSTUS	exon	11461652	11461871	.	+	.	ID=g490.t1.exon4;Parent=g490.t1;
OZ010652.1_Phania_funesta_genome_assembly,_chromosome:_1	AUGUSTUS	stop_codon	11461869	11461871	.	+	0	ID=g490.t1.stop1;Parent=g490.t1;
OZ010652.1_Phania_funesta_genome_assembly,_chromosome:_1	AUGUSTUS	gene	11478407	11496000	.	-	.	ID=g491;
OZ010652.1_Phania_funesta_genome_assembly,_chromosome:_1	AUGUSTUS	mRNA	11478407	11496000	0.98	-	.	ID=g491.t1;Parent=g491;
OZ010652.1_Phania_funesta_genome_assembly,_chromosome:_1	AUGUSTUS	stop_codon	11478407	11478409	.	-	0	ID=g491.t1.stop1;Parent=g491.t1;
OZ010652.1_Phania_funesta_genome_assembly,_chromosome:_1	AUGUSTUS	CDS	11478407	11478629	1	-	1	ID=g491.t1.CDS1;Parent=g491.t1;
OZ010652.1_Phania_funesta_genome_assembly,_chromosome:_1	AUGUSTUS	exon	11478407	11478629	.	-	.	ID=g491.t1.exon1;Parent=g491.t1;
OZ010652.1_Phania_funesta_genome_assembly,_chromosome:_1	AUGUSTUS	intron	11478630	11478835	1	-	.	ID=g491.t1.intron1;Parent=g491.t1;
OZ010652.1_Phania_funesta_genome_assembly,_chromosome:_1	AUGUSTUS	CDS	11478836	11479050	1	-	0	ID=g491.t1.CDS2;Parent=g491.t1;
OZ010652.1_Phania_funesta_genome_assembly,_chromosome:_1	AUGUSTUS	exon	11478836	11479050	.	-	.	ID=g491.t1.exon2;Parent=g491.t1;
OZ010652.1_Phania_funesta_genome_assembly,_chromosome:_1	AUGUSTUS	intron	11479051	11487203	1	-	.	ID=g491.t1.intron2;Parent=g491.t1;
OZ010652.1_Phania_funesta_genome_assembly,_chromosome:_1	AUGUSTUS	CDS	11487204	11487653	1	-	0	ID=g491.t1.CDS3;Parent=g491.t1;
OZ010652.1_Phania_funesta_genome_assembly,_chromosome:_1	AUGUSTUS	exon	11487204	11487653	.	-	.	ID=g491.t1.exon3;Parent=g491.t1;
OZ010652.1_Phania_funesta_genome_assembly,_chromosome:_1	AUGUSTUS	intron	11487654	11489483	1	-	.	ID=g491.t1.intron3;Parent=g491.t1;
OZ010652.1_Phania_funesta_genome_assembly,_chromosome:_1	AUGUSTUS	CDS	11489484	11489644	1	-	2	ID=g491.t1.CDS4;Parent=g491.t1;
OZ010652.1_Phania_funesta_genome_assembly,_chromosome:_1	AUGUSTUS	exon	11489484	11489644	.	-	.	ID=g491.t1.exon4;Parent=g491.t1;
OZ010652.1_Phania_funesta_genome_assembly,_chromosome:_1	AUGUSTUS	intron	11489645	11490418	1	-	.	ID=g491.t1.intron4;Parent=g491.t1;
OZ010652.1_Phania_funesta_genome_assembly,_chromosome:_1	AUGUSTUS	CDS	11490419	11490564	1	-	1	ID=g491.t1.CDS5;Parent=g491.t1;
OZ010652.1_Phania_funesta_genome_assembly,_chromosome:_1	AUGUSTUS	exon	11490419	11490564	.	-	.	ID=g491.t1.exon5;Parent=g491.t1;
OZ010652.1_Phania_funesta_genome_assembly,_chromosome:_1	AUGUSTUS	intron	11490565	11490727	1	-	.	ID=g491.t1.intron5;Parent=g491.t1;
OZ010652.1_Phania_funesta_genome_assembly,_chromosome:_1	AUGUSTUS	CDS	11490728	11490816	1	-	0	ID=g491.t1.CDS6;Parent=g491.t1;
OZ010652.1_Phania_funesta_genome_assembly,_chromosome:_1	AUGUSTUS	exon	11490728	11490816	.	-	.	ID=g491.t1.exon6;Parent=g491.t1;
OZ010652.1_Phania_funesta_genome_assembly,_chromosome:_1	AUGUSTUS	intron	11490817	11491767	1	-	.	ID=g491.t1.intron6;Parent=g491.t1;
OZ010652.1_Phania_funesta_genome_assembly,_chromosome:_1	AUGUSTUS	CDS	11491768	11491920	1	-	0	ID=g491.t1.CDS7;Parent=g491.t1;
OZ010652.1_Phania_funesta_genome_assembly,_chromosome:_1	AUGUSTUS	exon	11491768	11491920	.	-	.	ID=g491.t1.exon7;Parent=g491.t1;
OZ010652.1_Phania_funesta_genome_assembly,_chromosome:_1	AUGUSTUS	intron	11491921	11492000	1	-	.	ID=g491.t1.intron7;Parent=g491.t1;
OZ010652.1_Phania_funesta_genome_assembly,_chromosome:_1	AUGUSTUS	CDS	11492001	11492182	1	-	2	ID=g491.t1.CDS8;Parent=g491.t1;
OZ010652.1_Phania_funesta_genome_assembly,_chromosome:_1	AUGUSTUS	exon	11492001	11492182	.	-	.	ID=g491.t1.exon8;Parent=g491.t1;
OZ010652.1_Phania_funesta_genome_assembly,_chromosome:_1	AUGUSTUS	intron	11492183	11495537	1	-	.	ID=g491.t1.intron8;Parent=g491.t1;
OZ010652.1_Phania_funesta_genome_assembly,_chromosome:_1	AUGUSTUS	CDS	11495538	11495666	1	-	2	ID=g491.t1.CDS9;Parent=g491.t1;
OZ010652.1_Phania_funesta_genome_assembly,_chromosome:_1	AUGUSTUS	exon	11495538	11495666	.	-	.	ID=g491.t1.exon9;Parent=g491.t1;
OZ010652.1_Phania_funesta_genome_assembly,_chromosome:_1	AUGUSTUS	intron	11495667	11495733	1	-	.	ID=g491.t1.intron9;Parent=g491.t1;
OZ010652.1_Phania_funesta_genome_assembly,_chromosome:_1	AUGUSTUS	CDS	11495734	11495865	0.98	-	2	ID=g491.t1.CDS10;Parent=g491.t1;
OZ010652.1_Phania_funesta_genome_assembly,_chromosome:_1	AUGUSTUS	exon	11495734	11495865	.	-	.	ID=g491.t1.exon10;Parent=g491.t1;
OZ010652.1_Phania_funesta_genome_assembly,_chromosome:_1	AUGUSTUS	intron	11495866	11495993	0.98	-	.	ID=g491.t1.intron10;Parent=g491.t1;
OZ010652.1_Phania_funesta_genome_assembly,_chromosome:_1	AUGUSTUS	CDS	11495994	11496000	1	-	0	ID=g491.t1.CDS11;Parent=g491.t1;
OZ010652.1_Phania_funesta_genome_assembly,_chromosome:_1	AUGUSTUS	exon	11495994	11496000	.	-	.	ID=g491.t1.exon11;Parent=g491.t1;
OZ010652.1_Phania_funesta_genome_assembly,_chromosome:_1	AUGUSTUS	start_codon	11495998	11496000	.	-	0	ID=g491.t1.start1;Parent=g491.t1;
OZ010652.1_Phania_funesta_genome_assembly,_chromosome:_1	AUGUSTUS	gene	11527341	11529505	.	-	.	ID=g492;
OZ010652.1_Phania_funesta_genome_assembly,_chromosome:_1	AUGUSTUS	mRNA	11527341	11529505	1	-	.	ID=g492.t1;Parent=g492;
OZ010652.1_Phania_funesta_genome_assembly,_chromosome:_1	AUGUSTUS	stop_codon	11527341	11527343	.	-	0	ID=g492.t1.stop1;Parent=g492.t1;
OZ010652.1_Phania_funesta_genome_assembly,_chromosome:_1	AUGUSTUS	CDS	11527341	11527504	1	-	2	ID=g492.t1.CDS1;Parent=g492.t1;
OZ010652.1_Phania_funesta_genome_assembly,_chromosome:_1	AUGUSTUS	exon	11527341	11527504	.	-	.	ID=g492.t1.exon1;Parent=g492.t1;
OZ010652.1_Phania_funesta_genome_assembly,_chromosome:_1	AUGUSTUS	intron	11527505	11527581	1	-	.	ID=g492.t1.intron1;Parent=g492.t1;
OZ010652.1_Phania_funesta_genome_assembly,_chromosome:_1	AUGUSTUS	CDS	11527582	11527843	1	-	0	ID=g492.t1.CDS2;Parent=g492.t1;
OZ010652.1_Phania_funesta_genome_assembly,_chromosome:_1	AUGUSTUS	exon	11527582	11527843	.	-	.	ID=g492.t1.exon2;Parent=g492.t1;
OZ010652.1_Phania_funesta_genome_assembly,_chromosome:_1	AUGUSTUS	intron	11527844	11529066	1	-	.	ID=g492.t1.intron2;Parent=g492.t1;
OZ010652.1_Phania_funesta_genome_assembly,_chromosome:_1	AUGUSTUS	CDS	11529067	11529302	1	-	2	ID=g492.t1.CDS3;Parent=g492.t1;
OZ010652.1_Phania_funesta_genome_assembly,_chromosome:_1	AUGUSTUS	exon	11529067	11529302	.	-	.	ID=g492.t1.exon3;Parent=g492.t1;
OZ010652.1_Phania_funesta_genome_assembly,_chromosome:_1	AUGUSTUS	intron	11529303	11529405	1	-	.	ID=g492.t1.intron3;Parent=g492.t1;
OZ010652.1_Phania_funesta_genome_assembly,_chromosome:_1	AUGUSTUS	CDS	11529406	11529505	1	-	0	ID=g492.t1.CDS4;Parent=g492.t1;
OZ010652.1_Phania_funesta_genome_assembly,_chromosome:_1	AUGUSTUS	exon	11529406	11529505	.	-	.	ID=g492.t1.exon4;Parent=g492.t1;
OZ010652.1_Phania_funesta_genome_assembly,_chromosome:_1	AUGUSTUS	start_codon	11529503	11529505	.	-	0	ID=g492.t1.start1;Parent=g492.t1;
OZ010652.1_Phania_funesta_genome_assembly,_chromosome:_1	AUGUSTUS	gene	11537129	11538509	.	-	.	ID=g493;
OZ010652.1_Phania_funesta_genome_assembly,_chromosome:_1	AUGUSTUS	mRNA	11537129	11538509	1	-	.	ID=g493.t1;Parent=g493;
OZ010652.1_Phania_funesta_genome_assembly,_chromosome:_1	AUGUSTUS	stop_codon	11537129	11537131	.	-	0	ID=g493.t1.stop1;Parent=g493.t1;
OZ010652.1_Phania_funesta_genome_assembly,_chromosome:_1	AUGUSTUS	CDS	11537129	11537281	1	-	0	ID=g493.t1.CDS1;Parent=g493.t1;
OZ010652.1_Phania_funesta_genome_assembly,_chromosome:_1	AUGUSTUS	exon	11537129	11537281	.	-	.	ID=g493.t1.exon1;Parent=g493.t1;
OZ010652.1_Phania_funesta_genome_assembly,_chromosome:_1	AUGUSTUS	intron	11537282	11537475	1	-	.	ID=g493.t1.intron1;Parent=g493.t1;
OZ010652.1_Phania_funesta_genome_assembly,_chromosome:_1	AUGUSTUS	CDS	11537476	11537584	1	-	1	ID=g493.t1.CDS2;Parent=g493.t1;
OZ010652.1_Phania_funesta_genome_assembly,_chromosome:_1	AUGUSTUS	exon	11537476	11537584	.	-	.	ID=g493.t1.exon2;Parent=g493.t1;
OZ010652.1_Phania_funesta_genome_assembly,_chromosome:_1	AUGUSTUS	intron	11537585	11537644	1	-	.	ID=g493.t1.intron2;Parent=g493.t1;
OZ010652.1_Phania_funesta_genome_assembly,_chromosome:_1	AUGUSTUS	CDS	11537645	11538219	1	-	0	ID=g493.t1.CDS3;Parent=g493.t1;
OZ010652.1_Phania_funesta_genome_assembly,_chromosome:_1	AUGUSTUS	exon	11537645	11538219	.	-	.	ID=g493.t1.exon3;Parent=g493.t1;
OZ010652.1_Phania_funesta_genome_assembly,_chromosome:_1	AUGUSTUS	intron	11538220	11538281	1	-	.	ID=g493.t1.intron3;Parent=g493.t1;
OZ010652.1_Phania_funesta_genome_assembly,_chromosome:_1	AUGUSTUS	CDS	11538282	11538509	1	-	0	ID=g493.t1.CDS4;Parent=g493.t1;
OZ010652.1_Phania_funesta_genome_assembly,_chromosome:_1	AUGUSTUS	exon	11538282	11538509	.	-	.	ID=g493.t1.exon4;Parent=g493.t1;
OZ010652.1_Phania_funesta_genome_assembly,_chromosome:_1	AUGUSTUS	start_codon	11538507	11538509	.	-	0	ID=g493.t1.start1;Parent=g493.t1;
OZ010652.1_Phania_funesta_genome_assembly,_chromosome:_1	AUGUSTUS	gene	11541801	11546416	.	-	.	ID=g494;
OZ010652.1_Phania_funesta_genome_assembly,_chromosome:_1	AUGUSTUS	mRNA	11541801	11546416	0.76	-	.	ID=g494.t1;Parent=g494;
OZ010652.1_Phania_funesta_genome_assembly,_chromosome:_1	AUGUSTUS	stop_codon	11541801	11541803	.	-	0	ID=g494.t1.stop1;Parent=g494.t1;
OZ010652.1_Phania_funesta_genome_assembly,_chromosome:_1	AUGUSTUS	CDS	11541801	11541825	1	-	1	ID=g494.t1.CDS1;Parent=g494.t1;
OZ010652.1_Phania_funesta_genome_assembly,_chromosome:_1	AUGUSTUS	exon	11541801	11541825	.	-	.	ID=g494.t1.exon1;Parent=g494.t1;
OZ010652.1_Phania_funesta_genome_assembly,_chromosome:_1	AUGUSTUS	intron	11541826	11543239	1	-	.	ID=g494.t1.intron1;Parent=g494.t1;
OZ010652.1_Phania_funesta_genome_assembly,_chromosome:_1	AUGUSTUS	CDS	11543240	11543456	1	-	2	ID=g494.t1.CDS2;Parent=g494.t1;
OZ010652.1_Phania_funesta_genome_assembly,_chromosome:_1	AUGUSTUS	exon	11543240	11543456	.	-	.	ID=g494.t1.exon2;Parent=g494.t1;
OZ010652.1_Phania_funesta_genome_assembly,_chromosome:_1	AUGUSTUS	intron	11543457	11543519	1	-	.	ID=g494.t1.intron2;Parent=g494.t1;
OZ010652.1_Phania_funesta_genome_assembly,_chromosome:_1	AUGUSTUS	CDS	11543520	11543731	1	-	1	ID=g494.t1.CDS3;Parent=g494.t1;
OZ010652.1_Phania_funesta_genome_assembly,_chromosome:_1	AUGUSTUS	exon	11543520	11543731	.	-	.	ID=g494.t1.exon3;Parent=g494.t1;
OZ010652.1_Phania_funesta_genome_assembly,_chromosome:_1	AUGUSTUS	intron	11543732	11543815	1	-	.	ID=g494.t1.intron3;Parent=g494.t1;
OZ010652.1_Phania_funesta_genome_assembly,_chromosome:_1	AUGUSTUS	CDS	11543816	11544635	1	-	2	ID=g494.t1.CDS4;Parent=g494.t1;
OZ010652.1_Phania_funesta_genome_assembly,_chromosome:_1	AUGUSTUS	exon	11543816	11544635	.	-	.	ID=g494.t1.exon4;Parent=g494.t1;
OZ010652.1_Phania_funesta_genome_assembly,_chromosome:_1	AUGUSTUS	intron	11544636	11546412	0.76	-	.	ID=g494.t1.intron4;Parent=g494.t1;
OZ010652.1_Phania_funesta_genome_assembly,_chromosome:_1	AUGUSTUS	CDS	11546413	11546416	0.76	-	0	ID=g494.t1.CDS5;Parent=g494.t1;
OZ010652.1_Phania_funesta_genome_assembly,_chromosome:_1	AUGUSTUS	exon	11546413	11546416	.	-	.	ID=g494.t1.exon5;Parent=g494.t1;
OZ010652.1_Phania_funesta_genome_assembly,_chromosome:_1	AUGUSTUS	start_codon	11546414	11546416	.	-	0	ID=g494.t1.start1;Parent=g494.t1;
OZ010652.1_Phania_funesta_genome_assembly,_chromosome:_1	AUGUSTUS	gene	11547610	11550063	.	-	.	ID=g495;
OZ010652.1_Phania_funesta_genome_assembly,_chromosome:_1	AUGUSTUS	mRNA	11547610	11550063	1	-	.	ID=g495.t1;Parent=g495;
OZ010652.1_Phania_funesta_genome_assembly,_chromosome:_1	AUGUSTUS	stop_codon	11547610	11547612	.	-	0	ID=g495.t1.stop1;Parent=g495.t1;
OZ010652.1_Phania_funesta_genome_assembly,_chromosome:_1	AUGUSTUS	CDS	11547610	11550063	1	-	0	ID=g495.t1.CDS1;Parent=g495.t1;
OZ010652.1_Phania_funesta_genome_assembly,_chromosome:_1	AUGUSTUS	exon	11547610	11550063	.	-	.	ID=g495.t1.exon1;Parent=g495.t1;
OZ010652.1_Phania_funesta_genome_assembly,_chromosome:_1	AUGUSTUS	start_codon	11550061	11550063	.	-	0	ID=g495.t1.start1;Parent=g495.t1;
OZ010652.1_Phania_funesta_genome_assembly,_chromosome:_1	AUGUSTUS	gene	11553356	11554570	.	-	.	ID=g496;
OZ010652.1_Phania_funesta_genome_assembly,_chromosome:_1	AUGUSTUS	mRNA	11553356	11554570	1	-	.	ID=g496.t1;Parent=g496;
OZ010652.1_Phania_funesta_genome_assembly,_chromosome:_1	AUGUSTUS	stop_codon	11553356	11553358	.	-	0	ID=g496.t1.stop1;Parent=g496.t1;
OZ010652.1_Phania_funesta_genome_assembly,_chromosome:_1	AUGUSTUS	CDS	11553356	11554080	1	-	2	ID=g496.t1.CDS1;Parent=g496.t1;
OZ010652.1_Phania_funesta_genome_assembly,_chromosome:_1	AUGUSTUS	exon	11553356	11554080	.	-	.	ID=g496.t1.exon1;Parent=g496.t1;
OZ010652.1_Phania_funesta_genome_assembly,_chromosome:_1	AUGUSTUS	intron	11554081	11554143	1	-	.	ID=g496.t1.intron1;Parent=g496.t1;
OZ010652.1_Phania_funesta_genome_assembly,_chromosome:_1	AUGUSTUS	CDS	11554144	11554239	1	-	2	ID=g496.t1.CDS2;Parent=g496.t1;
OZ010652.1_Phania_funesta_genome_assembly,_chromosome:_1	AUGUSTUS	exon	11554144	11554239	.	-	.	ID=g496.t1.exon2;Parent=g496.t1;
OZ010652.1_Phania_funesta_genome_assembly,_chromosome:_1	AUGUSTUS	intron	11554240	11554494	1	-	.	ID=g496.t1.intron2;Parent=g496.t1;
OZ010652.1_Phania_funesta_genome_assembly,_chromosome:_1	AUGUSTUS	CDS	11554495	11554570	1	-	0	ID=g496.t1.CDS3;Parent=g496.t1;
OZ010652.1_Phania_funesta_genome_assembly,_chromosome:_1	AUGUSTUS	exon	11554495	11554570	.	-	.	ID=g496.t1.exon3;Parent=g496.t1;
OZ010652.1_Phania_funesta_genome_assembly,_chromosome:_1	AUGUSTUS	start_codon	11554568	11554570	.	-	0	ID=g496.t1.start1;Parent=g496.t1;
OZ010652.1_Phania_funesta_genome_assembly,_chromosome:_1	AUGUSTUS	gene	11556105	11556707	.	-	.	ID=g497;
OZ010652.1_Phania_funesta_genome_assembly,_chromosome:_1	AUGUSTUS	mRNA	11556105	11556707	1	-	.	ID=g497.t1;Parent=g497;
OZ010652.1_Phania_funesta_genome_assembly,_chromosome:_1	AUGUSTUS	stop_codon	11556105	11556107	.	-	0	ID=g497.t1.stop1;Parent=g497.t1;
OZ010652.1_Phania_funesta_genome_assembly,_chromosome:_1	AUGUSTUS	CDS	11556105	11556591	1	-	1	ID=g497.t1.CDS1;Parent=g497.t1;
OZ010652.1_Phania_funesta_genome_assembly,_chromosome:_1	AUGUSTUS	exon	11556105	11556591	.	-	.	ID=g497.t1.exon1;Parent=g497.t1;
OZ010652.1_Phania_funesta_genome_assembly,_chromosome:_1	AUGUSTUS	intron	11556592	11556651	1	-	.	ID=g497.t1.intron1;Parent=g497.t1;
OZ010652.1_Phania_funesta_genome_assembly,_chromosome:_1	AUGUSTUS	CDS	11556652	11556707	1	-	0	ID=g497.t1.CDS2;Parent=g497.t1;
OZ010652.1_Phania_funesta_genome_assembly,_chromosome:_1	AUGUSTUS	exon	11556652	11556707	.	-	.	ID=g497.t1.exon2;Parent=g497.t1;
OZ010652.1_Phania_funesta_genome_assembly,_chromosome:_1	AUGUSTUS	start_codon	11556705	11556707	.	-	0	ID=g497.t1.start1;Parent=g497.t1;
OZ010652.1_Phania_funesta_genome_assembly,_chromosome:_1	AUGUSTUS	gene	11558793	11570196	.	-	.	ID=g498;
OZ010652.1_Phania_funesta_genome_assembly,_chromosome:_1	AUGUSTUS	mRNA	11558793	11570196	1	-	.	ID=g498.t1;Parent=g498;
OZ010652.1_Phania_funesta_genome_assembly,_chromosome:_1	AUGUSTUS	stop_codon	11558793	11558795	.	-	0	ID=g498.t1.stop1;Parent=g498.t1;
OZ010652.1_Phania_funesta_genome_assembly,_chromosome:_1	AUGUSTUS	CDS	11558793	11559295	1	-	2	ID=g498.t1.CDS1;Parent=g498.t1;
OZ010652.1_Phania_funesta_genome_assembly,_chromosome:_1	AUGUSTUS	exon	11558793	11559295	.	-	.	ID=g498.t1.exon1;Parent=g498.t1;
OZ010652.1_Phania_funesta_genome_assembly,_chromosome:_1	AUGUSTUS	intron	11559296	11559867	1	-	.	ID=g498.t1.intron1;Parent=g498.t1;
OZ010652.1_Phania_funesta_genome_assembly,_chromosome:_1	AUGUSTUS	CDS	11559868	11560170	1	-	2	ID=g498.t1.CDS2;Parent=g498.t1;
OZ010652.1_Phania_funesta_genome_assembly,_chromosome:_1	AUGUSTUS	exon	11559868	11560170	.	-	.	ID=g498.t1.exon2;Parent=g498.t1;
OZ010652.1_Phania_funesta_genome_assembly,_chromosome:_1	AUGUSTUS	intron	11560171	11560243	1	-	.	ID=g498.t1.intron2;Parent=g498.t1;
OZ010652.1_Phania_funesta_genome_assembly,_chromosome:_1	AUGUSTUS	CDS	11560244	11560601	1	-	0	ID=g498.t1.CDS3;Parent=g498.t1;
OZ010652.1_Phania_funesta_genome_assembly,_chromosome:_1	AUGUSTUS	exon	11560244	11560601	.	-	.	ID=g498.t1.exon3;Parent=g498.t1;
OZ010652.1_Phania_funesta_genome_assembly,_chromosome:_1	AUGUSTUS	intron	11560602	11560660	1	-	.	ID=g498.t1.intron3;Parent=g498.t1;
OZ010652.1_Phania_funesta_genome_assembly,_chromosome:_1	AUGUSTUS	CDS	11560661	11561074	1	-	0	ID=g498.t1.CDS4;Parent=g498.t1;
OZ010652.1_Phania_funesta_genome_assembly,_chromosome:_1	AUGUSTUS	exon	11560661	11561074	.	-	.	ID=g498.t1.exon4;Parent=g498.t1;
OZ010652.1_Phania_funesta_genome_assembly,_chromosome:_1	AUGUSTUS	intron	11561075	11561135	1	-	.	ID=g498.t1.intron4;Parent=g498.t1;
OZ010652.1_Phania_funesta_genome_assembly,_chromosome:_1	AUGUSTUS	CDS	11561136	11561383	1	-	2	ID=g498.t1.CDS5;Parent=g498.t1;
OZ010652.1_Phania_funesta_genome_assembly,_chromosome:_1	AUGUSTUS	exon	11561136	11561383	.	-	.	ID=g498.t1.exon5;Parent=g498.t1;
OZ010652.1_Phania_funesta_genome_assembly,_chromosome:_1	AUGUSTUS	intron	11561384	11570042	1	-	.	ID=g498.t1.intron5;Parent=g498.t1;
OZ010652.1_Phania_funesta_genome_assembly,_chromosome:_1	AUGUSTUS	CDS	11570043	11570196	1	-	0	ID=g498.t1.CDS6;Parent=g498.t1;
OZ010652.1_Phania_funesta_genome_assembly,_chromosome:_1	AUGUSTUS	exon	11570043	11570196	.	-	.	ID=g498.t1.exon6;Parent=g498.t1;
OZ010652.1_Phania_funesta_genome_assembly,_chromosome:_1	AUGUSTUS	start_codon	11570194	11570196	.	-	0	ID=g498.t1.start1;Parent=g498.t1;
OZ010652.1_Phania_funesta_genome_assembly,_chromosome:_1	AUGUSTUS	gene	11613760	11619115	.	+	.	ID=g499;
OZ010652.1_Phania_funesta_genome_assembly,_chromosome:_1	AUGUSTUS	mRNA	11613760	11619115	1	+	.	ID=g499.t1;Parent=g499;
OZ010652.1_Phania_funesta_genome_assembly,_chromosome:_1	AUGUSTUS	start_codon	11613760	11613762	.	+	0	ID=g499.t1.start1;Parent=g499.t1;
OZ010652.1_Phania_funesta_genome_assembly,_chromosome:_1	AUGUSTUS	CDS	11613760	11614098	1	+	0	ID=g499.t1.CDS1;Parent=g499.t1;
OZ010652.1_Phania_funesta_genome_assembly,_chromosome:_1	AUGUSTUS	exon	11613760	11614098	.	+	.	ID=g499.t1.exon1;Parent=g499.t1;
OZ010652.1_Phania_funesta_genome_assembly,_chromosome:_1	AUGUSTUS	intron	11614099	11619019	1	+	.	ID=g499.t1.intron1;Parent=g499.t1;
OZ010652.1_Phania_funesta_genome_assembly,_chromosome:_1	AUGUSTUS	CDS	11619020	11619115	1	+	0	ID=g499.t1.CDS2;Parent=g499.t1;
OZ010652.1_Phania_funesta_genome_assembly,_chromosome:_1	AUGUSTUS	exon	11619020	11619115	.	+	.	ID=g499.t1.exon2;Parent=g499.t1;
OZ010652.1_Phania_funesta_genome_assembly,_chromosome:_1	AUGUSTUS	stop_codon	11619113	11619115	.	+	0	ID=g499.t1.stop1;Parent=g499.t1;
OZ010652.1_Phania_funesta_genome_assembly,_chromosome:_1	AUGUSTUS	gene	11665580	11678140	.	+	.	ID=g500;
OZ010652.1_Phania_funesta_genome_assembly,_chromosome:_1	AUGUSTUS	mRNA	11665580	11678140	1	+	.	ID=g500.t1;Parent=g500;
OZ010652.1_Phania_funesta_genome_assembly,_chromosome:_1	AUGUSTUS	start_codon	11665580	11665582	.	+	0	ID=g500.t1.start1;Parent=g500.t1;
OZ010652.1_Phania_funesta_genome_assembly,_chromosome:_1	AUGUSTUS	CDS	11665580	11665737	1	+	0	ID=g500.t1.CDS1;Parent=g500.t1;
OZ010652.1_Phania_funesta_genome_assembly,_chromosome:_1	AUGUSTUS	exon	11665580	11665737	.	+	.	ID=g500.t1.exon1;Parent=g500.t1;
OZ010652.1_Phania_funesta_genome_assembly,_chromosome:_1	AUGUSTUS	intron	11665738	11672866	1	+	.	ID=g500.t1.intron1;Parent=g500.t1;
OZ010652.1_Phania_funesta_genome_assembly,_chromosome:_1	AUGUSTUS	CDS	11672867	11672990	1	+	1	ID=g500.t1.CDS2;Parent=g500.t1;
OZ010652.1_Phania_funesta_genome_assembly,_chromosome:_1	AUGUSTUS	exon	11672867	11672990	.	+	.	ID=g500.t1.exon2;Parent=g500.t1;
OZ010652.1_Phania_funesta_genome_assembly,_chromosome:_1	AUGUSTUS	intron	11672991	11676656	1	+	.	ID=g500.t1.intron2;Parent=g500.t1;
OZ010652.1_Phania_funesta_genome_assembly,_chromosome:_1	AUGUSTUS	CDS	11676657	11677004	1	+	0	ID=g500.t1.CDS3;Parent=g500.t1;
OZ010652.1_Phania_funesta_genome_assembly,_chromosome:_1	AUGUSTUS	exon	11676657	11677004	.	+	.	ID=g500.t1.exon3;Parent=g500.t1;
OZ010652.1_Phania_funesta_genome_assembly,_chromosome:_1	AUGUSTUS	intron	11677005	11677078	1	+	.	ID=g500.t1.intron3;Parent=g500.t1;
OZ010652.1_Phania_funesta_genome_assembly,_chromosome:_1	AUGUSTUS	CDS	11677079	11677217	1	+	0	ID=g500.t1.CDS4;Parent=g500.t1;
OZ010652.1_Phania_funesta_genome_assembly,_chromosome:_1	AUGUSTUS	exon	11677079	11677217	.	+	.	ID=g500.t1.exon4;Parent=g500.t1;
OZ010652.1_Phania_funesta_genome_assembly,_chromosome:_1	AUGUSTUS	intron	11677218	11677280	1	+	.	ID=g500.t1.intron4;Parent=g500.t1;
OZ010652.1_Phania_funesta_genome_assembly,_chromosome:_1	AUGUSTUS	CDS	11677281	11677474	1	+	2	ID=g500.t1.CDS5;Parent=g500.t1;
OZ010652.1_Phania_funesta_genome_assembly,_chromosome:_1	AUGUSTUS	exon	11677281	11677474	.	+	.	ID=g500.t1.exon5;Parent=g500.t1;
OZ010652.1_Phania_funesta_genome_assembly,_chromosome:_1	AUGUSTUS	intron	11677475	11677957	1	+	.	ID=g500.t1.intron5;Parent=g500.t1;
OZ010652.1_Phania_funesta_genome_assembly,_chromosome:_1	AUGUSTUS	CDS	11677958	11678140	1	+	0	ID=g500.t1.CDS6;Parent=g500.t1;
OZ010652.1_Phania_funesta_genome_assembly,_chromosome:_1	AUGUSTUS	exon	11677958	11678140	.	+	.	ID=g500.t1.exon6;Parent=g500.t1;
OZ010652.1_Phania_funesta_genome_assembly,_chromosome:_1	AUGUSTUS	stop_codon	11678138	11678140	.	+	0	ID=g500.t1.stop1;Parent=g500.t1;
OZ010652.1_Phania_funesta_genome_assembly,_chromosome:_1	AUGUSTUS	gene	11687392	11690681	.	+	.	ID=g501;
OZ010652.1_Phania_funesta_genome_assembly,_chromosome:_1	AUGUSTUS	mRNA	11687392	11690681	1	+	.	ID=g501.t1;Parent=g501;
OZ010652.1_Phania_funesta_genome_assembly,_chromosome:_1	AUGUSTUS	start_codon	11687392	11687394	.	+	0	ID=g501.t1.start1;Parent=g501.t1;
OZ010652.1_Phania_funesta_genome_assembly,_chromosome:_1	AUGUSTUS	CDS	11687392	11687405	1	+	0	ID=g501.t1.CDS1;Parent=g501.t1;
OZ010652.1_Phania_funesta_genome_assembly,_chromosome:_1	AUGUSTUS	exon	11687392	11687405	.	+	.	ID=g501.t1.exon1;Parent=g501.t1;
OZ010652.1_Phania_funesta_genome_assembly,_chromosome:_1	AUGUSTUS	intron	11687406	11687473	1	+	.	ID=g501.t1.intron1;Parent=g501.t1;
OZ010652.1_Phania_funesta_genome_assembly,_chromosome:_1	AUGUSTUS	CDS	11687474	11687597	1	+	1	ID=g501.t1.CDS2;Parent=g501.t1;
OZ010652.1_Phania_funesta_genome_assembly,_chromosome:_1	AUGUSTUS	exon	11687474	11687597	.	+	.	ID=g501.t1.exon2;Parent=g501.t1;
OZ010652.1_Phania_funesta_genome_assembly,_chromosome:_1	AUGUSTUS	intron	11687598	11687732	1	+	.	ID=g501.t1.intron2;Parent=g501.t1;
OZ010652.1_Phania_funesta_genome_assembly,_chromosome:_1	AUGUSTUS	CDS	11687733	11687870	1	+	0	ID=g501.t1.CDS3;Parent=g501.t1;
OZ010652.1_Phania_funesta_genome_assembly,_chromosome:_1	AUGUSTUS	exon	11687733	11687870	.	+	.	ID=g501.t1.exon3;Parent=g501.t1;
OZ010652.1_Phania_funesta_genome_assembly,_chromosome:_1	AUGUSTUS	intron	11687871	11687935	1	+	.	ID=g501.t1.intron3;Parent=g501.t1;
OZ010652.1_Phania_funesta_genome_assembly,_chromosome:_1	AUGUSTUS	CDS	11687936	11688145	1	+	0	ID=g501.t1.CDS4;Parent=g501.t1;
OZ010652.1_Phania_funesta_genome_assembly,_chromosome:_1	AUGUSTUS	exon	11687936	11688145	.	+	.	ID=g501.t1.exon4;Parent=g501.t1;
OZ010652.1_Phania_funesta_genome_assembly,_chromosome:_1	AUGUSTUS	intron	11688146	11690181	1	+	.	ID=g501.t1.intron4;Parent=g501.t1;
OZ010652.1_Phania_funesta_genome_assembly,_chromosome:_1	AUGUSTUS	CDS	11690182	11690320	1	+	0	ID=g501.t1.CDS5;Parent=g501.t1;
OZ010652.1_Phania_funesta_genome_assembly,_chromosome:_1	AUGUSTUS	exon	11690182	11690320	.	+	.	ID=g501.t1.exon5;Parent=g501.t1;
OZ010652.1_Phania_funesta_genome_assembly,_chromosome:_1	AUGUSTUS	intron	11690321	11690382	1	+	.	ID=g501.t1.intron5;Parent=g501.t1;
OZ010652.1_Phania_funesta_genome_assembly,_chromosome:_1	AUGUSTUS	CDS	11690383	11690681	1	+	2	ID=g501.t1.CDS6;Parent=g501.t1;
OZ010652.1_Phania_funesta_genome_assembly,_chromosome:_1	AUGUSTUS	exon	11690383	11690681	.	+	.	ID=g501.t1.exon6;Parent=g501.t1;
OZ010652.1_Phania_funesta_genome_assembly,_chromosome:_1	AUGUSTUS	stop_codon	11690679	11690681	.	+	0	ID=g501.t1.stop1;Parent=g501.t1;
OZ010652.1_Phania_funesta_genome_assembly,_chromosome:_1	AUGUSTUS	gene	11690768	11692420	.	-	.	ID=g502;
OZ010652.1_Phania_funesta_genome_assembly,_chromosome:_1	AUGUSTUS	mRNA	11690768	11692420	1	-	.	ID=g502.t1;Parent=g502;
OZ010652.1_Phania_funesta_genome_assembly,_chromosome:_1	AUGUSTUS	stop_codon	11690768	11690770	.	-	0	ID=g502.t1.stop1;Parent=g502.t1;
OZ010652.1_Phania_funesta_genome_assembly,_chromosome:_1	AUGUSTUS	CDS	11690768	11691190	1	-	0	ID=g502.t1.CDS1;Parent=g502.t1;
OZ010652.1_Phania_funesta_genome_assembly,_chromosome:_1	AUGUSTUS	exon	11690768	11691190	.	-	.	ID=g502.t1.exon1;Parent=g502.t1;
OZ010652.1_Phania_funesta_genome_assembly,_chromosome:_1	AUGUSTUS	intron	11691191	11691285	1	-	.	ID=g502.t1.intron1;Parent=g502.t1;
OZ010652.1_Phania_funesta_genome_assembly,_chromosome:_1	AUGUSTUS	CDS	11691286	11691413	1	-	2	ID=g502.t1.CDS2;Parent=g502.t1;
OZ010652.1_Phania_funesta_genome_assembly,_chromosome:_1	AUGUSTUS	exon	11691286	11691413	.	-	.	ID=g502.t1.exon2;Parent=g502.t1;
OZ010652.1_Phania_funesta_genome_assembly,_chromosome:_1	AUGUSTUS	intron	11691414	11691470	1	-	.	ID=g502.t1.intron2;Parent=g502.t1;
OZ010652.1_Phania_funesta_genome_assembly,_chromosome:_1	AUGUSTUS	CDS	11691471	11691598	1	-	1	ID=g502.t1.CDS3;Parent=g502.t1;
OZ010652.1_Phania_funesta_genome_assembly,_chromosome:_1	AUGUSTUS	exon	11691471	11691598	.	-	.	ID=g502.t1.exon3;Parent=g502.t1;
OZ010652.1_Phania_funesta_genome_assembly,_chromosome:_1	AUGUSTUS	intron	11691599	11691660	1	-	.	ID=g502.t1.intron3;Parent=g502.t1;
OZ010652.1_Phania_funesta_genome_assembly,_chromosome:_1	AUGUSTUS	CDS	11691661	11692085	1	-	0	ID=g502.t1.CDS4;Parent=g502.t1;
OZ010652.1_Phania_funesta_genome_assembly,_chromosome:_1	AUGUSTUS	exon	11691661	11692085	.	-	.	ID=g502.t1.exon4;Parent=g502.t1;
OZ010652.1_Phania_funesta_genome_assembly,_chromosome:_1	AUGUSTUS	intron	11692086	11692147	1	-	.	ID=g502.t1.intron4;Parent=g502.t1;
OZ010652.1_Phania_funesta_genome_assembly,_chromosome:_1	AUGUSTUS	CDS	11692148	11692420	1	-	0	ID=g502.t1.CDS5;Parent=g502.t1;
OZ010652.1_Phania_funesta_genome_assembly,_chromosome:_1	AUGUSTUS	exon	11692148	11692420	.	-	.	ID=g502.t1.exon5;Parent=g502.t1;
OZ010652.1_Phania_funesta_genome_assembly,_chromosome:_1	AUGUSTUS	start_codon	11692418	11692420	.	-	0	ID=g502.t1.start1;Parent=g502.t1;
OZ010652.1_Phania_funesta_genome_assembly,_chromosome:_1	AUGUSTUS	gene	11701362	11720739	.	-	.	ID=g503;
OZ010652.1_Phania_funesta_genome_assembly,_chromosome:_1	AUGUSTUS	mRNA	11701362	11720739	0.49	-	.	ID=g503.t1;Parent=g503;
OZ010652.1_Phania_funesta_genome_assembly,_chromosome:_1	AUGUSTUS	stop_codon	11701362	11701364	.	-	0	ID=g503.t1.stop1;Parent=g503.t1;
OZ010652.1_Phania_funesta_genome_assembly,_chromosome:_1	AUGUSTUS	CDS	11701362	11701617	1	-	1	ID=g503.t1.CDS1;Parent=g503.t1;
OZ010652.1_Phania_funesta_genome_assembly,_chromosome:_1	AUGUSTUS	exon	11701362	11701617	.	-	.	ID=g503.t1.exon1;Parent=g503.t1;
OZ010652.1_Phania_funesta_genome_assembly,_chromosome:_1	AUGUSTUS	intron	11701618	11701673	1	-	.	ID=g503.t1.intron1;Parent=g503.t1;
OZ010652.1_Phania_funesta_genome_assembly,_chromosome:_1	AUGUSTUS	CDS	11701674	11701817	1	-	1	ID=g503.t1.CDS2;Parent=g503.t1;
OZ010652.1_Phania_funesta_genome_assembly,_chromosome:_1	AUGUSTUS	exon	11701674	11701817	.	-	.	ID=g503.t1.exon2;Parent=g503.t1;
OZ010652.1_Phania_funesta_genome_assembly,_chromosome:_1	AUGUSTUS	intron	11701818	11702017	1	-	.	ID=g503.t1.intron2;Parent=g503.t1;
OZ010652.1_Phania_funesta_genome_assembly,_chromosome:_1	AUGUSTUS	CDS	11702018	11702185	1	-	1	ID=g503.t1.CDS3;Parent=g503.t1;
OZ010652.1_Phania_funesta_genome_assembly,_chromosome:_1	AUGUSTUS	exon	11702018	11702185	.	-	.	ID=g503.t1.exon3;Parent=g503.t1;
OZ010652.1_Phania_funesta_genome_assembly,_chromosome:_1	AUGUSTUS	intron	11702186	11702622	1	-	.	ID=g503.t1.intron3;Parent=g503.t1;
OZ010652.1_Phania_funesta_genome_assembly,_chromosome:_1	AUGUSTUS	CDS	11702623	11702813	1	-	0	ID=g503.t1.CDS4;Parent=g503.t1;
OZ010652.1_Phania_funesta_genome_assembly,_chromosome:_1	AUGUSTUS	exon	11702623	11702813	.	-	.	ID=g503.t1.exon4;Parent=g503.t1;
OZ010652.1_Phania_funesta_genome_assembly,_chromosome:_1	AUGUSTUS	intron	11702814	11702865	1	-	.	ID=g503.t1.intron4;Parent=g503.t1;
OZ010652.1_Phania_funesta_genome_assembly,_chromosome:_1	AUGUSTUS	CDS	11702866	11703946	1	-	1	ID=g503.t1.CDS5;Parent=g503.t1;
OZ010652.1_Phania_funesta_genome_assembly,_chromosome:_1	AUGUSTUS	exon	11702866	11703946	.	-	.	ID=g503.t1.exon5;Parent=g503.t1;
OZ010652.1_Phania_funesta_genome_assembly,_chromosome:_1	AUGUSTUS	intron	11703947	11704014	1	-	.	ID=g503.t1.intron5;Parent=g503.t1;
OZ010652.1_Phania_funesta_genome_assembly,_chromosome:_1	AUGUSTUS	CDS	11704015	11704332	1	-	1	ID=g503.t1.CDS6;Parent=g503.t1;
OZ010652.1_Phania_funesta_genome_assembly,_chromosome:_1	AUGUSTUS	exon	11704015	11704332	.	-	.	ID=g503.t1.exon6;Parent=g503.t1;
OZ010652.1_Phania_funesta_genome_assembly,_chromosome:_1	AUGUSTUS	intron	11704333	11704407	1	-	.	ID=g503.t1.intron6;Parent=g503.t1;
OZ010652.1_Phania_funesta_genome_assembly,_chromosome:_1	AUGUSTUS	CDS	11704408	11704560	1	-	1	ID=g503.t1.CDS7;Parent=g503.t1;
OZ010652.1_Phania_funesta_genome_assembly,_chromosome:_1	AUGUSTUS	exon	11704408	11704560	.	-	.	ID=g503.t1.exon7;Parent=g503.t1;
OZ010652.1_Phania_funesta_genome_assembly,_chromosome:_1	AUGUSTUS	intron	11704561	11704626	1	-	.	ID=g503.t1.intron7;Parent=g503.t1;
OZ010652.1_Phania_funesta_genome_assembly,_chromosome:_1	AUGUSTUS	CDS	11704627	11704986	1	-	1	ID=g503.t1.CDS8;Parent=g503.t1;
OZ010652.1_Phania_funesta_genome_assembly,_chromosome:_1	AUGUSTUS	exon	11704627	11704986	.	-	.	ID=g503.t1.exon8;Parent=g503.t1;
OZ010652.1_Phania_funesta_genome_assembly,_chromosome:_1	AUGUSTUS	intron	11704987	11715524	1	-	.	ID=g503.t1.intron8;Parent=g503.t1;
OZ010652.1_Phania_funesta_genome_assembly,_chromosome:_1	AUGUSTUS	CDS	11715525	11715755	1	-	1	ID=g503.t1.CDS9;Parent=g503.t1;
OZ010652.1_Phania_funesta_genome_assembly,_chromosome:_1	AUGUSTUS	exon	11715525	11715755	.	-	.	ID=g503.t1.exon9;Parent=g503.t1;
OZ010652.1_Phania_funesta_genome_assembly,_chromosome:_1	AUGUSTUS	intron	11715756	11716007	1	-	.	ID=g503.t1.intron9;Parent=g503.t1;
OZ010652.1_Phania_funesta_genome_assembly,_chromosome:_1	AUGUSTUS	CDS	11716008	11716176	1	-	2	ID=g503.t1.CDS10;Parent=g503.t1;
OZ010652.1_Phania_funesta_genome_assembly,_chromosome:_1	AUGUSTUS	exon	11716008	11716176	.	-	.	ID=g503.t1.exon10;Parent=g503.t1;
OZ010652.1_Phania_funesta_genome_assembly,_chromosome:_1	AUGUSTUS	intron	11716177	11720071	1	-	.	ID=g503.t1.intron10;Parent=g503.t1;
OZ010652.1_Phania_funesta_genome_assembly,_chromosome:_1	AUGUSTUS	CDS	11720072	11720380	1	-	2	ID=g503.t1.CDS11;Parent=g503.t1;
OZ010652.1_Phania_funesta_genome_assembly,_chromosome:_1	AUGUSTUS	exon	11720072	11720380	.	-	.	ID=g503.t1.exon11;Parent=g503.t1;
OZ010652.1_Phania_funesta_genome_assembly,_chromosome:_1	AUGUSTUS	intron	11720381	11720594	0.54	-	.	ID=g503.t1.intron11;Parent=g503.t1;
OZ010652.1_Phania_funesta_genome_assembly,_chromosome:_1	AUGUSTUS	CDS	11720595	11720739	0.49	-	0	ID=g503.t1.CDS12;Parent=g503.t1;
OZ010652.1_Phania_funesta_genome_assembly,_chromosome:_1	AUGUSTUS	exon	11720595	11720739	.	-	.	ID=g503.t1.exon12;Parent=g503.t1;
OZ010652.1_Phania_funesta_genome_assembly,_chromosome:_1	AUGUSTUS	start_codon	11720737	11720739	.	-	0	ID=g503.t1.start1;Parent=g503.t1;
OZ010652.1_Phania_funesta_genome_assembly,_chromosome:_1	AUGUSTUS	gene	11817757	11820383	.	+	.	ID=g504;
OZ010652.1_Phania_funesta_genome_assembly,_chromosome:_1	AUGUSTUS	mRNA	11817757	11820383	1	+	.	ID=g504.t1;Parent=g504;
OZ010652.1_Phania_funesta_genome_assembly,_chromosome:_1	AUGUSTUS	start_codon	11817757	11817759	.	+	0	ID=g504.t1.start1;Parent=g504.t1;
OZ010652.1_Phania_funesta_genome_assembly,_chromosome:_1	AUGUSTUS	CDS	11817757	11817826	1	+	0	ID=g504.t1.CDS1;Parent=g504.t1;
OZ010652.1_Phania_funesta_genome_assembly,_chromosome:_1	AUGUSTUS	exon	11817757	11817826	.	+	.	ID=g504.t1.exon1;Parent=g504.t1;
OZ010652.1_Phania_funesta_genome_assembly,_chromosome:_1	AUGUSTUS	intron	11817827	11817912	1	+	.	ID=g504.t1.intron1;Parent=g504.t1;
OZ010652.1_Phania_funesta_genome_assembly,_chromosome:_1	AUGUSTUS	CDS	11817913	11818048	1	+	2	ID=g504.t1.CDS2;Parent=g504.t1;
OZ010652.1_Phania_funesta_genome_assembly,_chromosome:_1	AUGUSTUS	exon	11817913	11818048	.	+	.	ID=g504.t1.exon2;Parent=g504.t1;
OZ010652.1_Phania_funesta_genome_assembly,_chromosome:_1	AUGUSTUS	intron	11818049	11818428	1	+	.	ID=g504.t1.intron2;Parent=g504.t1;
OZ010652.1_Phania_funesta_genome_assembly,_chromosome:_1	AUGUSTUS	CDS	11818429	11818498	1	+	1	ID=g504.t1.CDS3;Parent=g504.t1;
OZ010652.1_Phania_funesta_genome_assembly,_chromosome:_1	AUGUSTUS	exon	11818429	11818498	.	+	.	ID=g504.t1.exon3;Parent=g504.t1;
OZ010652.1_Phania_funesta_genome_assembly,_chromosome:_1	AUGUSTUS	intron	11818499	11818558	1	+	.	ID=g504.t1.intron3;Parent=g504.t1;
OZ010652.1_Phania_funesta_genome_assembly,_chromosome:_1	AUGUSTUS	CDS	11818559	11818691	1	+	0	ID=g504.t1.CDS4;Parent=g504.t1;
OZ010652.1_Phania_funesta_genome_assembly,_chromosome:_1	AUGUSTUS	exon	11818559	11818691	.	+	.	ID=g504.t1.exon4;Parent=g504.t1;
OZ010652.1_Phania_funesta_genome_assembly,_chromosome:_1	AUGUSTUS	intron	11818692	11818744	1	+	.	ID=g504.t1.intron4;Parent=g504.t1;
OZ010652.1_Phania_funesta_genome_assembly,_chromosome:_1	AUGUSTUS	CDS	11818745	11819043	1	+	2	ID=g504.t1.CDS5;Parent=g504.t1;
OZ010652.1_Phania_funesta_genome_assembly,_chromosome:_1	AUGUSTUS	exon	11818745	11819043	.	+	.	ID=g504.t1.exon5;Parent=g504.t1;
OZ010652.1_Phania_funesta_genome_assembly,_chromosome:_1	AUGUSTUS	intron	11819044	11819556	1	+	.	ID=g504.t1.intron5;Parent=g504.t1;
OZ010652.1_Phania_funesta_genome_assembly,_chromosome:_1	AUGUSTUS	CDS	11819557	11819836	1	+	0	ID=g504.t1.CDS6;Parent=g504.t1;
OZ010652.1_Phania_funesta_genome_assembly,_chromosome:_1	AUGUSTUS	exon	11819557	11819836	.	+	.	ID=g504.t1.exon6;Parent=g504.t1;
OZ010652.1_Phania_funesta_genome_assembly,_chromosome:_1	AUGUSTUS	intron	11819837	11819910	1	+	.	ID=g504.t1.intron6;Parent=g504.t1;
OZ010652.1_Phania_funesta_genome_assembly,_chromosome:_1	AUGUSTUS	CDS	11819911	11820383	1	+	2	ID=g504.t1.CDS7;Parent=g504.t1;
OZ010652.1_Phania_funesta_genome_assembly,_chromosome:_1	AUGUSTUS	exon	11819911	11820383	.	+	.	ID=g504.t1.exon7;Parent=g504.t1;
OZ010652.1_Phania_funesta_genome_assembly,_chromosome:_1	AUGUSTUS	stop_codon	11820381	11820383	.	+	0	ID=g504.t1.stop1;Parent=g504.t1;
OZ010652.1_Phania_funesta_genome_assembly,_chromosome:_1	AUGUSTUS	gene	11824332	11827075	.	-	.	ID=g505;
OZ010652.1_Phania_funesta_genome_assembly,_chromosome:_1	AUGUSTUS	mRNA	11824332	11827075	0.98	-	.	ID=g505.t1;Parent=g505;
OZ010652.1_Phania_funesta_genome_assembly,_chromosome:_1	AUGUSTUS	stop_codon	11824332	11824334	.	-	0	ID=g505.t1.stop1;Parent=g505.t1;
OZ010652.1_Phania_funesta_genome_assembly,_chromosome:_1	AUGUSTUS	CDS	11824332	11825290	1	-	2	ID=g505.t1.CDS1;Parent=g505.t1;
OZ010652.1_Phania_funesta_genome_assembly,_chromosome:_1	AUGUSTUS	exon	11824332	11825290	.	-	.	ID=g505.t1.exon1;Parent=g505.t1;
OZ010652.1_Phania_funesta_genome_assembly,_chromosome:_1	AUGUSTUS	intron	11825291	11827047	0.98	-	.	ID=g505.t1.intron1;Parent=g505.t1;
OZ010652.1_Phania_funesta_genome_assembly,_chromosome:_1	AUGUSTUS	CDS	11827048	11827075	0.98	-	0	ID=g505.t1.CDS2;Parent=g505.t1;
OZ010652.1_Phania_funesta_genome_assembly,_chromosome:_1	AUGUSTUS	exon	11827048	11827075	.	-	.	ID=g505.t1.exon2;Parent=g505.t1;
OZ010652.1_Phania_funesta_genome_assembly,_chromosome:_1	AUGUSTUS	start_codon	11827073	11827075	.	-	0	ID=g505.t1.start1;Parent=g505.t1;
OZ010652.1_Phania_funesta_genome_assembly,_chromosome:_1	AUGUSTUS	gene	11929918	11930609	.	-	.	ID=g506;
OZ010652.1_Phania_funesta_genome_assembly,_chromosome:_1	AUGUSTUS	mRNA	11929918	11930609	0.62	-	.	ID=g506.t1;Parent=g506;
OZ010652.1_Phania_funesta_genome_assembly,_chromosome:_1	AUGUSTUS	stop_codon	11929918	11929920	.	-	0	ID=g506.t1.stop1;Parent=g506.t1;
OZ010652.1_Phania_funesta_genome_assembly,_chromosome:_1	AUGUSTUS	CDS	11929918	11929973	0.62	-	2	ID=g506.t1.CDS1;Parent=g506.t1;
OZ010652.1_Phania_funesta_genome_assembly,_chromosome:_1	AUGUSTUS	exon	11929918	11929973	.	-	.	ID=g506.t1.exon1;Parent=g506.t1;
OZ010652.1_Phania_funesta_genome_assembly,_chromosome:_1	AUGUSTUS	intron	11929974	11930179	0.62	-	.	ID=g506.t1.intron1;Parent=g506.t1;
OZ010652.1_Phania_funesta_genome_assembly,_chromosome:_1	AUGUSTUS	CDS	11930180	11930609	1	-	0	ID=g506.t1.CDS2;Parent=g506.t1;
OZ010652.1_Phania_funesta_genome_assembly,_chromosome:_1	AUGUSTUS	exon	11930180	11930609	.	-	.	ID=g506.t1.exon2;Parent=g506.t1;
OZ010652.1_Phania_funesta_genome_assembly,_chromosome:_1	AUGUSTUS	start_codon	11930607	11930609	.	-	0	ID=g506.t1.start1;Parent=g506.t1;
OZ010652.1_Phania_funesta_genome_assembly,_chromosome:_1	AUGUSTUS	gene	11939825	11942060	.	-	.	ID=g507;
OZ010652.1_Phania_funesta_genome_assembly,_chromosome:_1	AUGUSTUS	mRNA	11939825	11942060	1	-	.	ID=g507.t1;Parent=g507;
OZ010652.1_Phania_funesta_genome_assembly,_chromosome:_1	AUGUSTUS	stop_codon	11939825	11939827	.	-	0	ID=g507.t1.stop1;Parent=g507.t1;
OZ010652.1_Phania_funesta_genome_assembly,_chromosome:_1	AUGUSTUS	CDS	11939825	11940244	1	-	0	ID=g507.t1.CDS1;Parent=g507.t1;
OZ010652.1_Phania_funesta_genome_assembly,_chromosome:_1	AUGUSTUS	exon	11939825	11940244	.	-	.	ID=g507.t1.exon1;Parent=g507.t1;
OZ010652.1_Phania_funesta_genome_assembly,_chromosome:_1	AUGUSTUS	intron	11940245	11940989	1	-	.	ID=g507.t1.intron1;Parent=g507.t1;
OZ010652.1_Phania_funesta_genome_assembly,_chromosome:_1	AUGUSTUS	CDS	11940990	11942060	1	-	0	ID=g507.t1.CDS2;Parent=g507.t1;
OZ010652.1_Phania_funesta_genome_assembly,_chromosome:_1	AUGUSTUS	exon	11940990	11942060	.	-	.	ID=g507.t1.exon2;Parent=g507.t1;
OZ010652.1_Phania_funesta_genome_assembly,_chromosome:_1	AUGUSTUS	start_codon	11942058	11942060	.	-	0	ID=g507.t1.start1;Parent=g507.t1;
OZ010652.1_Phania_funesta_genome_assembly,_chromosome:_1	AUGUSTUS	gene	11942946	11947093	.	+	.	ID=g508;
OZ010652.1_Phania_funesta_genome_assembly,_chromosome:_1	AUGUSTUS	mRNA	11942946	11947093	1	+	.	ID=g508.t1;Parent=g508;
OZ010652.1_Phania_funesta_genome_assembly,_chromosome:_1	AUGUSTUS	start_codon	11942946	11942948	.	+	0	ID=g508.t1.start1;Parent=g508.t1;
OZ010652.1_Phania_funesta_genome_assembly,_chromosome:_1	AUGUSTUS	CDS	11942946	11943026	1	+	0	ID=g508.t1.CDS1;Parent=g508.t1;
OZ010652.1_Phania_funesta_genome_assembly,_chromosome:_1	AUGUSTUS	exon	11942946	11943026	.	+	.	ID=g508.t1.exon1;Parent=g508.t1;
OZ010652.1_Phania_funesta_genome_assembly,_chromosome:_1	AUGUSTUS	intron	11943027	11943081	1	+	.	ID=g508.t1.intron1;Parent=g508.t1;
OZ010652.1_Phania_funesta_genome_assembly,_chromosome:_1	AUGUSTUS	CDS	11943082	11944343	1	+	0	ID=g508.t1.CDS2;Parent=g508.t1;
OZ010652.1_Phania_funesta_genome_assembly,_chromosome:_1	AUGUSTUS	exon	11943082	11944343	.	+	.	ID=g508.t1.exon2;Parent=g508.t1;
OZ010652.1_Phania_funesta_genome_assembly,_chromosome:_1	AUGUSTUS	intron	11944344	11945622	1	+	.	ID=g508.t1.intron2;Parent=g508.t1;
OZ010652.1_Phania_funesta_genome_assembly,_chromosome:_1	AUGUSTUS	CDS	11945623	11947093	1	+	1	ID=g508.t1.CDS3;Parent=g508.t1;
OZ010652.1_Phania_funesta_genome_assembly,_chromosome:_1	AUGUSTUS	exon	11945623	11947093	.	+	.	ID=g508.t1.exon3;Parent=g508.t1;
OZ010652.1_Phania_funesta_genome_assembly,_chromosome:_1	AUGUSTUS	stop_codon	11947091	11947093	.	+	0	ID=g508.t1.stop1;Parent=g508.t1;
OZ010652.1_Phania_funesta_genome_assembly,_chromosome:_1	AUGUSTUS	gene	11950551	11961482	.	-	.	ID=g509;
OZ010652.1_Phania_funesta_genome_assembly,_chromosome:_1	AUGUSTUS	mRNA	11950551	11961482	1	-	.	ID=g509.t1;Parent=g509;
OZ010652.1_Phania_funesta_genome_assembly,_chromosome:_1	AUGUSTUS	stop_codon	11950551	11950553	.	-	0	ID=g509.t1.stop1;Parent=g509.t1;
OZ010652.1_Phania_funesta_genome_assembly,_chromosome:_1	AUGUSTUS	CDS	11950551	11950735	1	-	2	ID=g509.t1.CDS1;Parent=g509.t1;
OZ010652.1_Phania_funesta_genome_assembly,_chromosome:_1	AUGUSTUS	exon	11950551	11950735	.	-	.	ID=g509.t1.exon1;Parent=g509.t1;
OZ010652.1_Phania_funesta_genome_assembly,_chromosome:_1	AUGUSTUS	intron	11950736	11950800	1	-	.	ID=g509.t1.intron1;Parent=g509.t1;
OZ010652.1_Phania_funesta_genome_assembly,_chromosome:_1	AUGUSTUS	CDS	11950801	11951007	1	-	2	ID=g509.t1.CDS2;Parent=g509.t1;
OZ010652.1_Phania_funesta_genome_assembly,_chromosome:_1	AUGUSTUS	exon	11950801	11951007	.	-	.	ID=g509.t1.exon2;Parent=g509.t1;
OZ010652.1_Phania_funesta_genome_assembly,_chromosome:_1	AUGUSTUS	intron	11951008	11951078	1	-	.	ID=g509.t1.intron2;Parent=g509.t1;
OZ010652.1_Phania_funesta_genome_assembly,_chromosome:_1	AUGUSTUS	CDS	11951079	11952903	1	-	0	ID=g509.t1.CDS3;Parent=g509.t1;
OZ010652.1_Phania_funesta_genome_assembly,_chromosome:_1	AUGUSTUS	exon	11951079	11952903	.	-	.	ID=g509.t1.exon3;Parent=g509.t1;
OZ010652.1_Phania_funesta_genome_assembly,_chromosome:_1	AUGUSTUS	intron	11952904	11953235	1	-	.	ID=g509.t1.intron3;Parent=g509.t1;
OZ010652.1_Phania_funesta_genome_assembly,_chromosome:_1	AUGUSTUS	CDS	11953236	11953405	1	-	2	ID=g509.t1.CDS4;Parent=g509.t1;
OZ010652.1_Phania_funesta_genome_assembly,_chromosome:_1	AUGUSTUS	exon	11953236	11953405	.	-	.	ID=g509.t1.exon4;Parent=g509.t1;
OZ010652.1_Phania_funesta_genome_assembly,_chromosome:_1	AUGUSTUS	intron	11953406	11953483	1	-	.	ID=g509.t1.intron4;Parent=g509.t1;
OZ010652.1_Phania_funesta_genome_assembly,_chromosome:_1	AUGUSTUS	CDS	11953484	11953624	1	-	2	ID=g509.t1.CDS5;Parent=g509.t1;
OZ010652.1_Phania_funesta_genome_assembly,_chromosome:_1	AUGUSTUS	exon	11953484	11953624	.	-	.	ID=g509.t1.exon5;Parent=g509.t1;
OZ010652.1_Phania_funesta_genome_assembly,_chromosome:_1	AUGUSTUS	intron	11953625	11961253	1	-	.	ID=g509.t1.intron5;Parent=g509.t1;
OZ010652.1_Phania_funesta_genome_assembly,_chromosome:_1	AUGUSTUS	CDS	11961254	11961482	1	-	0	ID=g509.t1.CDS6;Parent=g509.t1;
OZ010652.1_Phania_funesta_genome_assembly,_chromosome:_1	AUGUSTUS	exon	11961254	11961482	.	-	.	ID=g509.t1.exon6;Parent=g509.t1;
OZ010652.1_Phania_funesta_genome_assembly,_chromosome:_1	AUGUSTUS	start_codon	11961480	11961482	.	-	0	ID=g509.t1.start1;Parent=g509.t1;
OZ010652.1_Phania_funesta_genome_assembly,_chromosome:_1	AUGUSTUS	gene	11996821	12007925	.	-	.	ID=g510;
OZ010652.1_Phania_funesta_genome_assembly,_chromosome:_1	AUGUSTUS	mRNA	11996821	12007925	1	-	.	ID=g510.t1;Parent=g510;
OZ010652.1_Phania_funesta_genome_assembly,_chromosome:_1	AUGUSTUS	stop_codon	11996821	11996823	.	-	0	ID=g510.t1.stop1;Parent=g510.t1;
OZ010652.1_Phania_funesta_genome_assembly,_chromosome:_1	AUGUSTUS	CDS	11996821	11996974	1	-	1	ID=g510.t1.CDS1;Parent=g510.t1;
OZ010652.1_Phania_funesta_genome_assembly,_chromosome:_1	AUGUSTUS	exon	11996821	11996974	.	-	.	ID=g510.t1.exon1;Parent=g510.t1;
OZ010652.1_Phania_funesta_genome_assembly,_chromosome:_1	AUGUSTUS	intron	11996975	11997047	1	-	.	ID=g510.t1.intron1;Parent=g510.t1;
OZ010652.1_Phania_funesta_genome_assembly,_chromosome:_1	AUGUSTUS	CDS	11997048	11997500	1	-	1	ID=g510.t1.CDS2;Parent=g510.t1;
OZ010652.1_Phania_funesta_genome_assembly,_chromosome:_1	AUGUSTUS	exon	11997048	11997500	.	-	.	ID=g510.t1.exon2;Parent=g510.t1;
OZ010652.1_Phania_funesta_genome_assembly,_chromosome:_1	AUGUSTUS	intron	11997501	11997599	1	-	.	ID=g510.t1.intron2;Parent=g510.t1;
OZ010652.1_Phania_funesta_genome_assembly,_chromosome:_1	AUGUSTUS	CDS	11997600	11998404	1	-	2	ID=g510.t1.CDS3;Parent=g510.t1;
OZ010652.1_Phania_funesta_genome_assembly,_chromosome:_1	AUGUSTUS	exon	11997600	11998404	.	-	.	ID=g510.t1.exon3;Parent=g510.t1;
OZ010652.1_Phania_funesta_genome_assembly,_chromosome:_1	AUGUSTUS	intron	11998405	12001802	1	-	.	ID=g510.t1.intron3;Parent=g510.t1;
OZ010652.1_Phania_funesta_genome_assembly,_chromosome:_1	AUGUSTUS	CDS	12001803	12002369	1	-	2	ID=g510.t1.CDS4;Parent=g510.t1;
OZ010652.1_Phania_funesta_genome_assembly,_chromosome:_1	AUGUSTUS	exon	12001803	12002369	.	-	.	ID=g510.t1.exon4;Parent=g510.t1;
OZ010652.1_Phania_funesta_genome_assembly,_chromosome:_1	AUGUSTUS	intron	12002370	12002587	1	-	.	ID=g510.t1.intron4;Parent=g510.t1;
OZ010652.1_Phania_funesta_genome_assembly,_chromosome:_1	AUGUSTUS	CDS	12002588	12002974	1	-	2	ID=g510.t1.CDS5;Parent=g510.t1;
OZ010652.1_Phania_funesta_genome_assembly,_chromosome:_1	AUGUSTUS	exon	12002588	12002974	.	-	.	ID=g510.t1.exon5;Parent=g510.t1;
OZ010652.1_Phania_funesta_genome_assembly,_chromosome:_1	AUGUSTUS	intron	12002975	12003037	1	-	.	ID=g510.t1.intron5;Parent=g510.t1;
OZ010652.1_Phania_funesta_genome_assembly,_chromosome:_1	AUGUSTUS	CDS	12003038	12004330	1	-	2	ID=g510.t1.CDS6;Parent=g510.t1;
OZ010652.1_Phania_funesta_genome_assembly,_chromosome:_1	AUGUSTUS	exon	12003038	12004330	.	-	.	ID=g510.t1.exon6;Parent=g510.t1;
OZ010652.1_Phania_funesta_genome_assembly,_chromosome:_1	AUGUSTUS	intron	12004331	12004393	1	-	.	ID=g510.t1.intron6;Parent=g510.t1;
OZ010652.1_Phania_funesta_genome_assembly,_chromosome:_1	AUGUSTUS	CDS	12004394	12004485	1	-	1	ID=g510.t1.CDS7;Parent=g510.t1;
OZ010652.1_Phania_funesta_genome_assembly,_chromosome:_1	AUGUSTUS	exon	12004394	12004485	.	-	.	ID=g510.t1.exon7;Parent=g510.t1;
OZ010652.1_Phania_funesta_genome_assembly,_chromosome:_1	AUGUSTUS	intron	12004486	12005630	1	-	.	ID=g510.t1.intron7;Parent=g510.t1;
OZ010652.1_Phania_funesta_genome_assembly,_chromosome:_1	AUGUSTUS	CDS	12005631	12005645	1	-	1	ID=g510.t1.CDS8;Parent=g510.t1;
OZ010652.1_Phania_funesta_genome_assembly,_chromosome:_1	AUGUSTUS	exon	12005631	12005645	.	-	.	ID=g510.t1.exon8;Parent=g510.t1;
OZ010652.1_Phania_funesta_genome_assembly,_chromosome:_1	AUGUSTUS	intron	12005646	12006164	1	-	.	ID=g510.t1.intron8;Parent=g510.t1;
OZ010652.1_Phania_funesta_genome_assembly,_chromosome:_1	AUGUSTUS	CDS	12006165	12006500	1	-	1	ID=g510.t1.CDS9;Parent=g510.t1;
OZ010652.1_Phania_funesta_genome_assembly,_chromosome:_1	AUGUSTUS	exon	12006165	12006500	.	-	.	ID=g510.t1.exon9;Parent=g510.t1;
OZ010652.1_Phania_funesta_genome_assembly,_chromosome:_1	AUGUSTUS	intron	12006501	12007860	1	-	.	ID=g510.t1.intron9;Parent=g510.t1;
OZ010652.1_Phania_funesta_genome_assembly,_chromosome:_1	AUGUSTUS	CDS	12007861	12007925	1	-	0	ID=g510.t1.CDS10;Parent=g510.t1;
OZ010652.1_Phania_funesta_genome_assembly,_chromosome:_1	AUGUSTUS	exon	12007861	12007925	.	-	.	ID=g510.t1.exon10;Parent=g510.t1;
OZ010652.1_Phania_funesta_genome_assembly,_chromosome:_1	AUGUSTUS	start_codon	12007923	12007925	.	-	0	ID=g510.t1.start1;Parent=g510.t1;
OZ010652.1_Phania_funesta_genome_assembly,_chromosome:_1	AUGUSTUS	mRNA	11996821	12007925	1	-	.	ID=g510.t2;Parent=g510;
OZ010652.1_Phania_funesta_genome_assembly,_chromosome:_1	AUGUSTUS	stop_codon	11996821	11996823	.	-	0	ID=g510.t2.stop1;Parent=g510.t2;
OZ010652.1_Phania_funesta_genome_assembly,_chromosome:_1	AUGUSTUS	CDS	11996821	11996974	1	-	1	ID=g510.t2.CDS1;Parent=g510.t2;
OZ010652.1_Phania_funesta_genome_assembly,_chromosome:_1	AUGUSTUS	exon	11996821	11996974	.	-	.	ID=g510.t2.exon1;Parent=g510.t2;
OZ010652.1_Phania_funesta_genome_assembly,_chromosome:_1	AUGUSTUS	intron	11996975	11997047	1	-	.	ID=g510.t2.intron1;Parent=g510.t2;
OZ010652.1_Phania_funesta_genome_assembly,_chromosome:_1	AUGUSTUS	CDS	11997048	11997500	1	-	1	ID=g510.t2.CDS2;Parent=g510.t2;
OZ010652.1_Phania_funesta_genome_assembly,_chromosome:_1	AUGUSTUS	exon	11997048	11997500	.	-	.	ID=g510.t2.exon2;Parent=g510.t2;
OZ010652.1_Phania_funesta_genome_assembly,_chromosome:_1	AUGUSTUS	intron	11997501	11997599	1	-	.	ID=g510.t2.intron2;Parent=g510.t2;
OZ010652.1_Phania_funesta_genome_assembly,_chromosome:_1	AUGUSTUS	CDS	11997600	11998404	1	-	2	ID=g510.t2.CDS3;Parent=g510.t2;
OZ010652.1_Phania_funesta_genome_assembly,_chromosome:_1	AUGUSTUS	exon	11997600	11998404	.	-	.	ID=g510.t2.exon3;Parent=g510.t2;
OZ010652.1_Phania_funesta_genome_assembly,_chromosome:_1	AUGUSTUS	intron	11998405	12001802	1	-	.	ID=g510.t2.intron3;Parent=g510.t2;
OZ010652.1_Phania_funesta_genome_assembly,_chromosome:_1	AUGUSTUS	CDS	12001803	12002369	1	-	2	ID=g510.t2.CDS4;Parent=g510.t2;
OZ010652.1_Phania_funesta_genome_assembly,_chromosome:_1	AUGUSTUS	exon	12001803	12002369	.	-	.	ID=g510.t2.exon4;Parent=g510.t2;
OZ010652.1_Phania_funesta_genome_assembly,_chromosome:_1	AUGUSTUS	intron	12002370	12002587	1	-	.	ID=g510.t2.intron4;Parent=g510.t2;
OZ010652.1_Phania_funesta_genome_assembly,_chromosome:_1	AUGUSTUS	CDS	12002588	12002974	1	-	2	ID=g510.t2.CDS5;Parent=g510.t2;
OZ010652.1_Phania_funesta_genome_assembly,_chromosome:_1	AUGUSTUS	exon	12002588	12002974	.	-	.	ID=g510.t2.exon5;Parent=g510.t2;
OZ010652.1_Phania_funesta_genome_assembly,_chromosome:_1	AUGUSTUS	intron	12002975	12003037	1	-	.	ID=g510.t2.intron5;Parent=g510.t2;
OZ010652.1_Phania_funesta_genome_assembly,_chromosome:_1	AUGUSTUS	CDS	12003038	12004330	1	-	2	ID=g510.t2.CDS6;Parent=g510.t2;
OZ010652.1_Phania_funesta_genome_assembly,_chromosome:_1	AUGUSTUS	exon	12003038	12004330	.	-	.	ID=g510.t2.exon6;Parent=g510.t2;
OZ010652.1_Phania_funesta_genome_assembly,_chromosome:_1	AUGUSTUS	intron	12004331	12004393	1	-	.	ID=g510.t2.intron6;Parent=g510.t2;
OZ010652.1_Phania_funesta_genome_assembly,_chromosome:_1	AUGUSTUS	CDS	12004394	12004485	1	-	1	ID=g510.t2.CDS7;Parent=g510.t2;
OZ010652.1_Phania_funesta_genome_assembly,_chromosome:_1	AUGUSTUS	exon	12004394	12004485	.	-	.	ID=g510.t2.exon7;Parent=g510.t2;
OZ010652.1_Phania_funesta_genome_assembly,_chromosome:_1	AUGUSTUS	intron	12004486	12006164	1	-	.	ID=g510.t2.intron7;Parent=g510.t2;
OZ010652.1_Phania_funesta_genome_assembly,_chromosome:_1	AUGUSTUS	CDS	12006165	12006500	1	-	1	ID=g510.t2.CDS8;Parent=g510.t2;
OZ010652.1_Phania_funesta_genome_assembly,_chromosome:_1	AUGUSTUS	exon	12006165	12006500	.	-	.	ID=g510.t2.exon8;Parent=g510.t2;
OZ010652.1_Phania_funesta_genome_assembly,_chromosome:_1	AUGUSTUS	intron	12006501	12007860	1	-	.	ID=g510.t2.intron8;Parent=g510.t2;
OZ010652.1_Phania_funesta_genome_assembly,_chromosome:_1	AUGUSTUS	CDS	12007861	12007925	1	-	0	ID=g510.t2.CDS9;Parent=g510.t2;
OZ010652.1_Phania_funesta_genome_assembly,_chromosome:_1	AUGUSTUS	exon	12007861	12007925	.	-	.	ID=g510.t2.exon9;Parent=g510.t2;
OZ010652.1_Phania_funesta_genome_assembly,_chromosome:_1	AUGUSTUS	start_codon	12007923	12007925	.	-	0	ID=g510.t2.start1;Parent=g510.t2;
OZ010652.1_Phania_funesta_genome_assembly,_chromosome:_1	AUGUSTUS	gene	12037279	12042946	.	-	.	ID=g511;
OZ010652.1_Phania_funesta_genome_assembly,_chromosome:_1	AUGUSTUS	mRNA	12037279	12042946	0.35	-	.	ID=g511.t1;Parent=g511;
OZ010652.1_Phania_funesta_genome_assembly,_chromosome:_1	AUGUSTUS	stop_codon	12037279	12037281	.	-	0	ID=g511.t1.stop1;Parent=g511.t1;
OZ010652.1_Phania_funesta_genome_assembly,_chromosome:_1	AUGUSTUS	CDS	12037279	12037602	1	-	0	ID=g511.t1.CDS1;Parent=g511.t1;
OZ010652.1_Phania_funesta_genome_assembly,_chromosome:_1	AUGUSTUS	exon	12037279	12037602	.	-	.	ID=g511.t1.exon1;Parent=g511.t1;
OZ010652.1_Phania_funesta_genome_assembly,_chromosome:_1	AUGUSTUS	intron	12037603	12042892	0.68	-	.	ID=g511.t1.intron1;Parent=g511.t1;
OZ010652.1_Phania_funesta_genome_assembly,_chromosome:_1	AUGUSTUS	CDS	12042893	12042946	0.35	-	0	ID=g511.t1.CDS2;Parent=g511.t1;
OZ010652.1_Phania_funesta_genome_assembly,_chromosome:_1	AUGUSTUS	exon	12042893	12042946	.	-	.	ID=g511.t1.exon2;Parent=g511.t1;
OZ010652.1_Phania_funesta_genome_assembly,_chromosome:_1	AUGUSTUS	start_codon	12042944	12042946	.	-	0	ID=g511.t1.start1;Parent=g511.t1;
OZ010652.1_Phania_funesta_genome_assembly,_chromosome:_1	AUGUSTUS	gene	12073938	12074762	.	+	.	ID=g512;
OZ010652.1_Phania_funesta_genome_assembly,_chromosome:_1	AUGUSTUS	mRNA	12073938	12074762	1	+	.	ID=g512.t1;Parent=g512;
OZ010652.1_Phania_funesta_genome_assembly,_chromosome:_1	AUGUSTUS	start_codon	12073938	12073940	.	+	0	ID=g512.t1.start1;Parent=g512.t1;
OZ010652.1_Phania_funesta_genome_assembly,_chromosome:_1	AUGUSTUS	CDS	12073938	12074762	1	+	0	ID=g512.t1.CDS1;Parent=g512.t1;
OZ010652.1_Phania_funesta_genome_assembly,_chromosome:_1	AUGUSTUS	exon	12073938	12074762	.	+	.	ID=g512.t1.exon1;Parent=g512.t1;
OZ010652.1_Phania_funesta_genome_assembly,_chromosome:_1	AUGUSTUS	stop_codon	12074760	12074762	.	+	0	ID=g512.t1.stop1;Parent=g512.t1;
OZ010652.1_Phania_funesta_genome_assembly,_chromosome:_1	AUGUSTUS	gene	12081043	12081885	.	+	.	ID=g513;
OZ010652.1_Phania_funesta_genome_assembly,_chromosome:_1	AUGUSTUS	mRNA	12081043	12081885	1	+	.	ID=g513.t1;Parent=g513;
OZ010652.1_Phania_funesta_genome_assembly,_chromosome:_1	AUGUSTUS	start_codon	12081043	12081045	.	+	0	ID=g513.t1.start1;Parent=g513.t1;
OZ010652.1_Phania_funesta_genome_assembly,_chromosome:_1	AUGUSTUS	CDS	12081043	12081885	1	+	0	ID=g513.t1.CDS1;Parent=g513.t1;
OZ010652.1_Phania_funesta_genome_assembly,_chromosome:_1	AUGUSTUS	exon	12081043	12081885	.	+	.	ID=g513.t1.exon1;Parent=g513.t1;
OZ010652.1_Phania_funesta_genome_assembly,_chromosome:_1	AUGUSTUS	stop_codon	12081883	12081885	.	+	0	ID=g513.t1.stop1;Parent=g513.t1;
OZ010652.1_Phania_funesta_genome_assembly,_chromosome:_1	AUGUSTUS	gene	12083663	12084475	.	-	.	ID=g514;
OZ010652.1_Phania_funesta_genome_assembly,_chromosome:_1	AUGUSTUS	mRNA	12083663	12084475	1	-	.	ID=g514.t1;Parent=g514;
OZ010652.1_Phania_funesta_genome_assembly,_chromosome:_1	AUGUSTUS	stop_codon	12083663	12083665	.	-	0	ID=g514.t1.stop1;Parent=g514.t1;
OZ010652.1_Phania_funesta_genome_assembly,_chromosome:_1	AUGUSTUS	CDS	12083663	12084475	1	-	0	ID=g514.t1.CDS1;Parent=g514.t1;
OZ010652.1_Phania_funesta_genome_assembly,_chromosome:_1	AUGUSTUS	exon	12083663	12084475	.	-	.	ID=g514.t1.exon1;Parent=g514.t1;
OZ010652.1_Phania_funesta_genome_assembly,_chromosome:_1	AUGUSTUS	start_codon	12084473	12084475	.	-	0	ID=g514.t1.start1;Parent=g514.t1;
OZ010652.1_Phania_funesta_genome_assembly,_chromosome:_1	AUGUSTUS	gene	12089521	12090477	.	-	.	ID=g515;
OZ010652.1_Phania_funesta_genome_assembly,_chromosome:_1	AUGUSTUS	mRNA	12089521	12090477	1	-	.	ID=g515.t1;Parent=g515;
OZ010652.1_Phania_funesta_genome_assembly,_chromosome:_1	AUGUSTUS	stop_codon	12089521	12089523	.	-	0	ID=g515.t1.stop1;Parent=g515.t1;
OZ010652.1_Phania_funesta_genome_assembly,_chromosome:_1	AUGUSTUS	CDS	12089521	12090477	1	-	0	ID=g515.t1.CDS1;Parent=g515.t1;
OZ010652.1_Phania_funesta_genome_assembly,_chromosome:_1	AUGUSTUS	exon	12089521	12090477	.	-	.	ID=g515.t1.exon1;Parent=g515.t1;
OZ010652.1_Phania_funesta_genome_assembly,_chromosome:_1	AUGUSTUS	start_codon	12090475	12090477	.	-	0	ID=g515.t1.start1;Parent=g515.t1;
OZ010652.1_Phania_funesta_genome_assembly,_chromosome:_1	AUGUSTUS	gene	12094030	12095925	.	-	.	ID=g516;
OZ010652.1_Phania_funesta_genome_assembly,_chromosome:_1	AUGUSTUS	mRNA	12094030	12095925	0.87	-	.	ID=g516.t1;Parent=g516;
OZ010652.1_Phania_funesta_genome_assembly,_chromosome:_1	AUGUSTUS	stop_codon	12094030	12094032	.	-	0	ID=g516.t1.stop1;Parent=g516.t1;
OZ010652.1_Phania_funesta_genome_assembly,_chromosome:_1	AUGUSTUS	CDS	12094030	12094965	0.99	-	0	ID=g516.t1.CDS1;Parent=g516.t1;
OZ010652.1_Phania_funesta_genome_assembly,_chromosome:_1	AUGUSTUS	exon	12094030	12094965	.	-	.	ID=g516.t1.exon1;Parent=g516.t1;
OZ010652.1_Phania_funesta_genome_assembly,_chromosome:_1	AUGUSTUS	intron	12094966	12095910	0.87	-	.	ID=g516.t1.intron1;Parent=g516.t1;
OZ010652.1_Phania_funesta_genome_assembly,_chromosome:_1	AUGUSTUS	CDS	12095911	12095925	0.87	-	0	ID=g516.t1.CDS2;Parent=g516.t1;
OZ010652.1_Phania_funesta_genome_assembly,_chromosome:_1	AUGUSTUS	exon	12095911	12095925	.	-	.	ID=g516.t1.exon2;Parent=g516.t1;
OZ010652.1_Phania_funesta_genome_assembly,_chromosome:_1	AUGUSTUS	start_codon	12095923	12095925	.	-	0	ID=g516.t1.start1;Parent=g516.t1;
OZ010652.1_Phania_funesta_genome_assembly,_chromosome:_1	AUGUSTUS	gene	12108951	12122613	.	-	.	ID=g517;
OZ010652.1_Phania_funesta_genome_assembly,_chromosome:_1	AUGUSTUS	mRNA	12108951	12122613	0.29	-	.	ID=g517.t1;Parent=g517;
OZ010652.1_Phania_funesta_genome_assembly,_chromosome:_1	AUGUSTUS	stop_codon	12108951	12108953	.	-	0	ID=g517.t1.stop1;Parent=g517.t1;
OZ010652.1_Phania_funesta_genome_assembly,_chromosome:_1	AUGUSTUS	CDS	12108951	12109145	1	-	0	ID=g517.t1.CDS1;Parent=g517.t1;
OZ010652.1_Phania_funesta_genome_assembly,_chromosome:_1	AUGUSTUS	exon	12108951	12109145	.	-	.	ID=g517.t1.exon1;Parent=g517.t1;
OZ010652.1_Phania_funesta_genome_assembly,_chromosome:_1	AUGUSTUS	intron	12109146	12110277	1	-	.	ID=g517.t1.intron1;Parent=g517.t1;
OZ010652.1_Phania_funesta_genome_assembly,_chromosome:_1	AUGUSTUS	CDS	12110278	12110735	1	-	2	ID=g517.t1.CDS2;Parent=g517.t1;
OZ010652.1_Phania_funesta_genome_assembly,_chromosome:_1	AUGUSTUS	exon	12110278	12110735	.	-	.	ID=g517.t1.exon2;Parent=g517.t1;
OZ010652.1_Phania_funesta_genome_assembly,_chromosome:_1	AUGUSTUS	intron	12110736	12110802	1	-	.	ID=g517.t1.intron2;Parent=g517.t1;
OZ010652.1_Phania_funesta_genome_assembly,_chromosome:_1	AUGUSTUS	CDS	12110803	12110961	1	-	2	ID=g517.t1.CDS3;Parent=g517.t1;
OZ010652.1_Phania_funesta_genome_assembly,_chromosome:_1	AUGUSTUS	exon	12110803	12110961	.	-	.	ID=g517.t1.exon3;Parent=g517.t1;
OZ010652.1_Phania_funesta_genome_assembly,_chromosome:_1	AUGUSTUS	intron	12110962	12114028	1	-	.	ID=g517.t1.intron3;Parent=g517.t1;
OZ010652.1_Phania_funesta_genome_assembly,_chromosome:_1	AUGUSTUS	CDS	12114029	12114106	0.84	-	2	ID=g517.t1.CDS4;Parent=g517.t1;
OZ010652.1_Phania_funesta_genome_assembly,_chromosome:_1	AUGUSTUS	exon	12114029	12114106	.	-	.	ID=g517.t1.exon4;Parent=g517.t1;
OZ010652.1_Phania_funesta_genome_assembly,_chromosome:_1	AUGUSTUS	intron	12114107	12122531	0.42	-	.	ID=g517.t1.intron4;Parent=g517.t1;
OZ010652.1_Phania_funesta_genome_assembly,_chromosome:_1	AUGUSTUS	CDS	12122532	12122613	0.29	-	0	ID=g517.t1.CDS5;Parent=g517.t1;
OZ010652.1_Phania_funesta_genome_assembly,_chromosome:_1	AUGUSTUS	exon	12122532	12122613	.	-	.	ID=g517.t1.exon5;Parent=g517.t1;
OZ010652.1_Phania_funesta_genome_assembly,_chromosome:_1	AUGUSTUS	start_codon	12122611	12122613	.	-	0	ID=g517.t1.start1;Parent=g517.t1;
OZ010652.1_Phania_funesta_genome_assembly,_chromosome:_1	AUGUSTUS	gene	12170510	12182911	.	+	.	ID=g518;
OZ010652.1_Phania_funesta_genome_assembly,_chromosome:_1	AUGUSTUS	mRNA	12170510	12182911	1	+	.	ID=g518.t1;Parent=g518;
OZ010652.1_Phania_funesta_genome_assembly,_chromosome:_1	AUGUSTUS	start_codon	12170510	12170512	.	+	0	ID=g518.t1.start1;Parent=g518.t1;
OZ010652.1_Phania_funesta_genome_assembly,_chromosome:_1	AUGUSTUS	CDS	12170510	12170560	1	+	0	ID=g518.t1.CDS1;Parent=g518.t1;
OZ010652.1_Phania_funesta_genome_assembly,_chromosome:_1	AUGUSTUS	exon	12170510	12170560	.	+	.	ID=g518.t1.exon1;Parent=g518.t1;
OZ010652.1_Phania_funesta_genome_assembly,_chromosome:_1	AUGUSTUS	intron	12170561	12174603	1	+	.	ID=g518.t1.intron1;Parent=g518.t1;
OZ010652.1_Phania_funesta_genome_assembly,_chromosome:_1	AUGUSTUS	CDS	12174604	12174653	1	+	0	ID=g518.t1.CDS2;Parent=g518.t1;
OZ010652.1_Phania_funesta_genome_assembly,_chromosome:_1	AUGUSTUS	exon	12174604	12174653	.	+	.	ID=g518.t1.exon2;Parent=g518.t1;
OZ010652.1_Phania_funesta_genome_assembly,_chromosome:_1	AUGUSTUS	intron	12174654	12177230	1	+	.	ID=g518.t1.intron2;Parent=g518.t1;
OZ010652.1_Phania_funesta_genome_assembly,_chromosome:_1	AUGUSTUS	CDS	12177231	12177548	1	+	1	ID=g518.t1.CDS3;Parent=g518.t1;
OZ010652.1_Phania_funesta_genome_assembly,_chromosome:_1	AUGUSTUS	exon	12177231	12177548	.	+	.	ID=g518.t1.exon3;Parent=g518.t1;
OZ010652.1_Phania_funesta_genome_assembly,_chromosome:_1	AUGUSTUS	intron	12177549	12177806	1	+	.	ID=g518.t1.intron3;Parent=g518.t1;
OZ010652.1_Phania_funesta_genome_assembly,_chromosome:_1	AUGUSTUS	CDS	12177807	12177972	1	+	1	ID=g518.t1.CDS4;Parent=g518.t1;
OZ010652.1_Phania_funesta_genome_assembly,_chromosome:_1	AUGUSTUS	exon	12177807	12177972	.	+	.	ID=g518.t1.exon4;Parent=g518.t1;
OZ010652.1_Phania_funesta_genome_assembly,_chromosome:_1	AUGUSTUS	intron	12177973	12179464	1	+	.	ID=g518.t1.intron4;Parent=g518.t1;
OZ010652.1_Phania_funesta_genome_assembly,_chromosome:_1	AUGUSTUS	CDS	12179465	12179532	1	+	0	ID=g518.t1.CDS5;Parent=g518.t1;
OZ010652.1_Phania_funesta_genome_assembly,_chromosome:_1	AUGUSTUS	exon	12179465	12179532	.	+	.	ID=g518.t1.exon5;Parent=g518.t1;
OZ010652.1_Phania_funesta_genome_assembly,_chromosome:_1	AUGUSTUS	intron	12179533	12179698	1	+	.	ID=g518.t1.intron5;Parent=g518.t1;
OZ010652.1_Phania_funesta_genome_assembly,_chromosome:_1	AUGUSTUS	CDS	12179699	12179996	1	+	1	ID=g518.t1.CDS6;Parent=g518.t1;
OZ010652.1_Phania_funesta_genome_assembly,_chromosome:_1	AUGUSTUS	exon	12179699	12179996	.	+	.	ID=g518.t1.exon6;Parent=g518.t1;
OZ010652.1_Phania_funesta_genome_assembly,_chromosome:_1	AUGUSTUS	intron	12179997	12180068	1	+	.	ID=g518.t1.intron6;Parent=g518.t1;
OZ010652.1_Phania_funesta_genome_assembly,_chromosome:_1	AUGUSTUS	CDS	12180069	12180200	1	+	0	ID=g518.t1.CDS7;Parent=g518.t1;
OZ010652.1_Phania_funesta_genome_assembly,_chromosome:_1	AUGUSTUS	exon	12180069	12180200	.	+	.	ID=g518.t1.exon7;Parent=g518.t1;
OZ010652.1_Phania_funesta_genome_assembly,_chromosome:_1	AUGUSTUS	intron	12180201	12181159	1	+	.	ID=g518.t1.intron7;Parent=g518.t1;
OZ010652.1_Phania_funesta_genome_assembly,_chromosome:_1	AUGUSTUS	CDS	12181160	12181397	1	+	0	ID=g518.t1.CDS8;Parent=g518.t1;
OZ010652.1_Phania_funesta_genome_assembly,_chromosome:_1	AUGUSTUS	exon	12181160	12181397	.	+	.	ID=g518.t1.exon8;Parent=g518.t1;
OZ010652.1_Phania_funesta_genome_assembly,_chromosome:_1	AUGUSTUS	intron	12181398	12181451	1	+	.	ID=g518.t1.intron8;Parent=g518.t1;
OZ010652.1_Phania_funesta_genome_assembly,_chromosome:_1	AUGUSTUS	CDS	12181452	12181670	1	+	2	ID=g518.t1.CDS9;Parent=g518.t1;
OZ010652.1_Phania_funesta_genome_assembly,_chromosome:_1	AUGUSTUS	exon	12181452	12181670	.	+	.	ID=g518.t1.exon9;Parent=g518.t1;
OZ010652.1_Phania_funesta_genome_assembly,_chromosome:_1	AUGUSTUS	intron	12181671	12182335	1	+	.	ID=g518.t1.intron9;Parent=g518.t1;
OZ010652.1_Phania_funesta_genome_assembly,_chromosome:_1	AUGUSTUS	CDS	12182336	12182407	1	+	2	ID=g518.t1.CDS10;Parent=g518.t1;
OZ010652.1_Phania_funesta_genome_assembly,_chromosome:_1	AUGUSTUS	exon	12182336	12182407	.	+	.	ID=g518.t1.exon10;Parent=g518.t1;
OZ010652.1_Phania_funesta_genome_assembly,_chromosome:_1	AUGUSTUS	intron	12182408	12182492	1	+	.	ID=g518.t1.intron10;Parent=g518.t1;
OZ010652.1_Phania_funesta_genome_assembly,_chromosome:_1	AUGUSTUS	CDS	12182493	12182911	1	+	2	ID=g518.t1.CDS11;Parent=g518.t1;
OZ010652.1_Phania_funesta_genome_assembly,_chromosome:_1	AUGUSTUS	exon	12182493	12182911	.	+	.	ID=g518.t1.exon11;Parent=g518.t1;
OZ010652.1_Phania_funesta_genome_assembly,_chromosome:_1	AUGUSTUS	stop_codon	12182909	12182911	.	+	0	ID=g518.t1.stop1;Parent=g518.t1;
OZ010652.1_Phania_funesta_genome_assembly,_chromosome:_1	AUGUSTUS	mRNA	12170510	12182911	1	+	.	ID=g518.t2;Parent=g518;
OZ010652.1_Phania_funesta_genome_assembly,_chromosome:_1	AUGUSTUS	start_codon	12170510	12170512	.	+	0	ID=g518.t2.start1;Parent=g518.t2;
OZ010652.1_Phania_funesta_genome_assembly,_chromosome:_1	AUGUSTUS	CDS	12170510	12170560	1	+	0	ID=g518.t2.CDS1;Parent=g518.t2;
OZ010652.1_Phania_funesta_genome_assembly,_chromosome:_1	AUGUSTUS	exon	12170510	12170560	.	+	.	ID=g518.t2.exon1;Parent=g518.t2;
OZ010652.1_Phania_funesta_genome_assembly,_chromosome:_1	AUGUSTUS	intron	12170561	12174603	1	+	.	ID=g518.t2.intron1;Parent=g518.t2;
OZ010652.1_Phania_funesta_genome_assembly,_chromosome:_1	AUGUSTUS	CDS	12174604	12174653	1	+	0	ID=g518.t2.CDS2;Parent=g518.t2;
OZ010652.1_Phania_funesta_genome_assembly,_chromosome:_1	AUGUSTUS	exon	12174604	12174653	.	+	.	ID=g518.t2.exon2;Parent=g518.t2;
OZ010652.1_Phania_funesta_genome_assembly,_chromosome:_1	AUGUSTUS	intron	12174654	12177230	1	+	.	ID=g518.t2.intron2;Parent=g518.t2;
OZ010652.1_Phania_funesta_genome_assembly,_chromosome:_1	AUGUSTUS	CDS	12177231	12177548	1	+	1	ID=g518.t2.CDS3;Parent=g518.t2;
OZ010652.1_Phania_funesta_genome_assembly,_chromosome:_1	AUGUSTUS	exon	12177231	12177548	.	+	.	ID=g518.t2.exon3;Parent=g518.t2;
OZ010652.1_Phania_funesta_genome_assembly,_chromosome:_1	AUGUSTUS	intron	12177549	12177806	1	+	.	ID=g518.t2.intron3;Parent=g518.t2;
OZ010652.1_Phania_funesta_genome_assembly,_chromosome:_1	AUGUSTUS	CDS	12177807	12177972	1	+	1	ID=g518.t2.CDS4;Parent=g518.t2;
OZ010652.1_Phania_funesta_genome_assembly,_chromosome:_1	AUGUSTUS	exon	12177807	12177972	.	+	.	ID=g518.t2.exon4;Parent=g518.t2;
OZ010652.1_Phania_funesta_genome_assembly,_chromosome:_1	AUGUSTUS	intron	12177973	12179464	1	+	.	ID=g518.t2.intron4;Parent=g518.t2;
OZ010652.1_Phania_funesta_genome_assembly,_chromosome:_1	AUGUSTUS	CDS	12179465	12179532	1	+	0	ID=g518.t2.CDS5;Parent=g518.t2;
OZ010652.1_Phania_funesta_genome_assembly,_chromosome:_1	AUGUSTUS	exon	12179465	12179532	.	+	.	ID=g518.t2.exon5;Parent=g518.t2;
OZ010652.1_Phania_funesta_genome_assembly,_chromosome:_1	AUGUSTUS	intron	12179533	12179698	1	+	.	ID=g518.t2.intron5;Parent=g518.t2;
OZ010652.1_Phania_funesta_genome_assembly,_chromosome:_1	AUGUSTUS	CDS	12179699	12179999	1	+	1	ID=g518.t2.CDS6;Parent=g518.t2;
OZ010652.1_Phania_funesta_genome_assembly,_chromosome:_1	AUGUSTUS	exon	12179699	12179999	.	+	.	ID=g518.t2.exon6;Parent=g518.t2;
OZ010652.1_Phania_funesta_genome_assembly,_chromosome:_1	AUGUSTUS	intron	12180000	12180068	1	+	.	ID=g518.t2.intron6;Parent=g518.t2;
OZ010652.1_Phania_funesta_genome_assembly,_chromosome:_1	AUGUSTUS	CDS	12180069	12180200	1	+	0	ID=g518.t2.CDS7;Parent=g518.t2;
OZ010652.1_Phania_funesta_genome_assembly,_chromosome:_1	AUGUSTUS	exon	12180069	12180200	.	+	.	ID=g518.t2.exon7;Parent=g518.t2;
OZ010652.1_Phania_funesta_genome_assembly,_chromosome:_1	AUGUSTUS	intron	12180201	12181159	1	+	.	ID=g518.t2.intron7;Parent=g518.t2;
OZ010652.1_Phania_funesta_genome_assembly,_chromosome:_1	AUGUSTUS	CDS	12181160	12181397	1	+	0	ID=g518.t2.CDS8;Parent=g518.t2;
OZ010652.1_Phania_funesta_genome_assembly,_chromosome:_1	AUGUSTUS	exon	12181160	12181397	.	+	.	ID=g518.t2.exon8;Parent=g518.t2;
OZ010652.1_Phania_funesta_genome_assembly,_chromosome:_1	AUGUSTUS	intron	12181398	12181451	1	+	.	ID=g518.t2.intron8;Parent=g518.t2;
OZ010652.1_Phania_funesta_genome_assembly,_chromosome:_1	AUGUSTUS	CDS	12181452	12181670	1	+	2	ID=g518.t2.CDS9;Parent=g518.t2;
OZ010652.1_Phania_funesta_genome_assembly,_chromosome:_1	AUGUSTUS	exon	12181452	12181670	.	+	.	ID=g518.t2.exon9;Parent=g518.t2;
OZ010652.1_Phania_funesta_genome_assembly,_chromosome:_1	AUGUSTUS	intron	12181671	12182335	1	+	.	ID=g518.t2.intron9;Parent=g518.t2;
OZ010652.1_Phania_funesta_genome_assembly,_chromosome:_1	AUGUSTUS	CDS	12182336	12182407	1	+	2	ID=g518.t2.CDS10;Parent=g518.t2;
OZ010652.1_Phania_funesta_genome_assembly,_chromosome:_1	AUGUSTUS	exon	12182336	12182407	.	+	.	ID=g518.t2.exon10;Parent=g518.t2;
OZ010652.1_Phania_funesta_genome_assembly,_chromosome:_1	AUGUSTUS	intron	12182408	12182492	1	+	.	ID=g518.t2.intron10;Parent=g518.t2;
OZ010652.1_Phania_funesta_genome_assembly,_chromosome:_1	AUGUSTUS	CDS	12182493	12182911	1	+	2	ID=g518.t2.CDS11;Parent=g518.t2;
OZ010652.1_Phania_funesta_genome_assembly,_chromosome:_1	AUGUSTUS	exon	12182493	12182911	.	+	.	ID=g518.t2.exon11;Parent=g518.t2;
OZ010652.1_Phania_funesta_genome_assembly,_chromosome:_1	AUGUSTUS	stop_codon	12182909	12182911	.	+	0	ID=g518.t2.stop1;Parent=g518.t2;
OZ010652.1_Phania_funesta_genome_assembly,_chromosome:_1	AUGUSTUS	gene	12237659	12238005	.	+	.	ID=g519;
OZ010652.1_Phania_funesta_genome_assembly,_chromosome:_1	AUGUSTUS	mRNA	12237659	12238005	0.99	+	.	ID=g519.t1;Parent=g519;
OZ010652.1_Phania_funesta_genome_assembly,_chromosome:_1	AUGUSTUS	start_codon	12237659	12237661	.	+	0	ID=g519.t1.start1;Parent=g519.t1;
OZ010652.1_Phania_funesta_genome_assembly,_chromosome:_1	AUGUSTUS	CDS	12237659	12237857	0.99	+	0	ID=g519.t1.CDS1;Parent=g519.t1;
OZ010652.1_Phania_funesta_genome_assembly,_chromosome:_1	AUGUSTUS	exon	12237659	12237857	.	+	.	ID=g519.t1.exon1;Parent=g519.t1;
OZ010652.1_Phania_funesta_genome_assembly,_chromosome:_1	AUGUSTUS	intron	12237858	12237916	0.99	+	.	ID=g519.t1.intron1;Parent=g519.t1;
OZ010652.1_Phania_funesta_genome_assembly,_chromosome:_1	AUGUSTUS	CDS	12237917	12238005	0.99	+	2	ID=g519.t1.CDS2;Parent=g519.t1;
OZ010652.1_Phania_funesta_genome_assembly,_chromosome:_1	AUGUSTUS	exon	12237917	12238005	.	+	.	ID=g519.t1.exon2;Parent=g519.t1;
OZ010652.1_Phania_funesta_genome_assembly,_chromosome:_1	AUGUSTUS	stop_codon	12238003	12238005	.	+	0	ID=g519.t1.stop1;Parent=g519.t1;
OZ010652.1_Phania_funesta_genome_assembly,_chromosome:_1	AUGUSTUS	gene	12284477	12287130	.	+	.	ID=g520;
OZ010652.1_Phania_funesta_genome_assembly,_chromosome:_1	AUGUSTUS	mRNA	12284477	12287130	1	+	.	ID=g520.t1;Parent=g520;
OZ010652.1_Phania_funesta_genome_assembly,_chromosome:_1	AUGUSTUS	start_codon	12284477	12284479	.	+	0	ID=g520.t1.start1;Parent=g520.t1;
OZ010652.1_Phania_funesta_genome_assembly,_chromosome:_1	AUGUSTUS	CDS	12284477	12284881	1	+	0	ID=g520.t1.CDS1;Parent=g520.t1;
OZ010652.1_Phania_funesta_genome_assembly,_chromosome:_1	AUGUSTUS	exon	12284477	12284881	.	+	.	ID=g520.t1.exon1;Parent=g520.t1;
OZ010652.1_Phania_funesta_genome_assembly,_chromosome:_1	AUGUSTUS	intron	12284882	12284944	1	+	.	ID=g520.t1.intron1;Parent=g520.t1;
OZ010652.1_Phania_funesta_genome_assembly,_chromosome:_1	AUGUSTUS	CDS	12284945	12285720	1	+	0	ID=g520.t1.CDS2;Parent=g520.t1;
OZ010652.1_Phania_funesta_genome_assembly,_chromosome:_1	AUGUSTUS	exon	12284945	12285720	.	+	.	ID=g520.t1.exon2;Parent=g520.t1;
OZ010652.1_Phania_funesta_genome_assembly,_chromosome:_1	AUGUSTUS	intron	12285721	12286919	1	+	.	ID=g520.t1.intron2;Parent=g520.t1;
OZ010652.1_Phania_funesta_genome_assembly,_chromosome:_1	AUGUSTUS	CDS	12286920	12287130	1	+	1	ID=g520.t1.CDS3;Parent=g520.t1;
OZ010652.1_Phania_funesta_genome_assembly,_chromosome:_1	AUGUSTUS	exon	12286920	12287130	.	+	.	ID=g520.t1.exon3;Parent=g520.t1;
OZ010652.1_Phania_funesta_genome_assembly,_chromosome:_1	AUGUSTUS	stop_codon	12287128	12287130	.	+	0	ID=g520.t1.stop1;Parent=g520.t1;
OZ010652.1_Phania_funesta_genome_assembly,_chromosome:_1	AUGUSTUS	gene	12287504	12292539	.	-	.	ID=g521;
OZ010652.1_Phania_funesta_genome_assembly,_chromosome:_1	AUGUSTUS	mRNA	12287504	12292539	1	-	.	ID=g521.t1;Parent=g521;
OZ010652.1_Phania_funesta_genome_assembly,_chromosome:_1	AUGUSTUS	stop_codon	12287504	12287506	.	-	0	ID=g521.t1.stop1;Parent=g521.t1;
OZ010652.1_Phania_funesta_genome_assembly,_chromosome:_1	AUGUSTUS	CDS	12287504	12287915	1	-	1	ID=g521.t1.CDS1;Parent=g521.t1;
OZ010652.1_Phania_funesta_genome_assembly,_chromosome:_1	AUGUSTUS	exon	12287504	12287915	.	-	.	ID=g521.t1.exon1;Parent=g521.t1;
OZ010652.1_Phania_funesta_genome_assembly,_chromosome:_1	AUGUSTUS	intron	12287916	12287979	1	-	.	ID=g521.t1.intron1;Parent=g521.t1;
OZ010652.1_Phania_funesta_genome_assembly,_chromosome:_1	AUGUSTUS	CDS	12287980	12288182	1	-	0	ID=g521.t1.CDS2;Parent=g521.t1;
OZ010652.1_Phania_funesta_genome_assembly,_chromosome:_1	AUGUSTUS	exon	12287980	12288182	.	-	.	ID=g521.t1.exon2;Parent=g521.t1;
OZ010652.1_Phania_funesta_genome_assembly,_chromosome:_1	AUGUSTUS	intron	12288183	12290895	1	-	.	ID=g521.t1.intron2;Parent=g521.t1;
OZ010652.1_Phania_funesta_genome_assembly,_chromosome:_1	AUGUSTUS	CDS	12290896	12292539	1	-	0	ID=g521.t1.CDS3;Parent=g521.t1;
OZ010652.1_Phania_funesta_genome_assembly,_chromosome:_1	AUGUSTUS	exon	12290896	12292539	.	-	.	ID=g521.t1.exon3;Parent=g521.t1;
OZ010652.1_Phania_funesta_genome_assembly,_chromosome:_1	AUGUSTUS	start_codon	12292537	12292539	.	-	0	ID=g521.t1.start1;Parent=g521.t1;
OZ010652.1_Phania_funesta_genome_assembly,_chromosome:_1	AUGUSTUS	gene	12342251	12342875	.	+	.	ID=g522;
OZ010652.1_Phania_funesta_genome_assembly,_chromosome:_1	AUGUSTUS	mRNA	12342251	12342875	1	+	.	ID=g522.t1;Parent=g522;
OZ010652.1_Phania_funesta_genome_assembly,_chromosome:_1	AUGUSTUS	start_codon	12342251	12342253	.	+	0	ID=g522.t1.start1;Parent=g522.t1;
OZ010652.1_Phania_funesta_genome_assembly,_chromosome:_1	AUGUSTUS	CDS	12342251	12342317	1	+	0	ID=g522.t1.CDS1;Parent=g522.t1;
OZ010652.1_Phania_funesta_genome_assembly,_chromosome:_1	AUGUSTUS	exon	12342251	12342317	.	+	.	ID=g522.t1.exon1;Parent=g522.t1;
OZ010652.1_Phania_funesta_genome_assembly,_chromosome:_1	AUGUSTUS	intron	12342318	12342373	1	+	.	ID=g522.t1.intron1;Parent=g522.t1;
OZ010652.1_Phania_funesta_genome_assembly,_chromosome:_1	AUGUSTUS	CDS	12342374	12342484	1	+	2	ID=g522.t1.CDS2;Parent=g522.t1;
OZ010652.1_Phania_funesta_genome_assembly,_chromosome:_1	AUGUSTUS	exon	12342374	12342484	.	+	.	ID=g522.t1.exon2;Parent=g522.t1;
OZ010652.1_Phania_funesta_genome_assembly,_chromosome:_1	AUGUSTUS	intron	12342485	12342537	1	+	.	ID=g522.t1.intron2;Parent=g522.t1;
OZ010652.1_Phania_funesta_genome_assembly,_chromosome:_1	AUGUSTUS	CDS	12342538	12342875	1	+	2	ID=g522.t1.CDS3;Parent=g522.t1;
OZ010652.1_Phania_funesta_genome_assembly,_chromosome:_1	AUGUSTUS	exon	12342538	12342875	.	+	.	ID=g522.t1.exon3;Parent=g522.t1;
OZ010652.1_Phania_funesta_genome_assembly,_chromosome:_1	AUGUSTUS	stop_codon	12342873	12342875	.	+	0	ID=g522.t1.stop1;Parent=g522.t1;
OZ010652.1_Phania_funesta_genome_assembly,_chromosome:_1	AUGUSTUS	gene	12350515	12351133	.	-	.	ID=g523;
OZ010652.1_Phania_funesta_genome_assembly,_chromosome:_1	AUGUSTUS	mRNA	12350515	12351133	1	-	.	ID=g523.t1;Parent=g523;
OZ010652.1_Phania_funesta_genome_assembly,_chromosome:_1	AUGUSTUS	stop_codon	12350515	12350517	.	-	0	ID=g523.t1.stop1;Parent=g523.t1;
OZ010652.1_Phania_funesta_genome_assembly,_chromosome:_1	AUGUSTUS	CDS	12350515	12350804	1	-	2	ID=g523.t1.CDS1;Parent=g523.t1;
OZ010652.1_Phania_funesta_genome_assembly,_chromosome:_1	AUGUSTUS	exon	12350515	12350804	.	-	.	ID=g523.t1.exon1;Parent=g523.t1;
OZ010652.1_Phania_funesta_genome_assembly,_chromosome:_1	AUGUSTUS	intron	12350805	12350885	1	-	.	ID=g523.t1.intron1;Parent=g523.t1;
OZ010652.1_Phania_funesta_genome_assembly,_chromosome:_1	AUGUSTUS	CDS	12350886	12350996	1	-	2	ID=g523.t1.CDS2;Parent=g523.t1;
OZ010652.1_Phania_funesta_genome_assembly,_chromosome:_1	AUGUSTUS	exon	12350886	12350996	.	-	.	ID=g523.t1.exon2;Parent=g523.t1;
OZ010652.1_Phania_funesta_genome_assembly,_chromosome:_1	AUGUSTUS	intron	12350997	12351063	1	-	.	ID=g523.t1.intron2;Parent=g523.t1;
OZ010652.1_Phania_funesta_genome_assembly,_chromosome:_1	AUGUSTUS	CDS	12351064	12351133	1	-	0	ID=g523.t1.CDS3;Parent=g523.t1;
OZ010652.1_Phania_funesta_genome_assembly,_chromosome:_1	AUGUSTUS	exon	12351064	12351133	.	-	.	ID=g523.t1.exon3;Parent=g523.t1;
OZ010652.1_Phania_funesta_genome_assembly,_chromosome:_1	AUGUSTUS	start_codon	12351131	12351133	.	-	0	ID=g523.t1.start1;Parent=g523.t1;
OZ010652.1_Phania_funesta_genome_assembly,_chromosome:_1	AUGUSTUS	gene	12354788	12358574	.	-	.	ID=g524;
OZ010652.1_Phania_funesta_genome_assembly,_chromosome:_1	AUGUSTUS	mRNA	12354788	12358574	1	-	.	ID=g524.t1;Parent=g524;
OZ010652.1_Phania_funesta_genome_assembly,_chromosome:_1	AUGUSTUS	stop_codon	12354788	12354790	.	-	0	ID=g524.t1.stop1;Parent=g524.t1;
OZ010652.1_Phania_funesta_genome_assembly,_chromosome:_1	AUGUSTUS	CDS	12354788	12355034	1	-	1	ID=g524.t1.CDS1;Parent=g524.t1;
OZ010652.1_Phania_funesta_genome_assembly,_chromosome:_1	AUGUSTUS	exon	12354788	12355034	.	-	.	ID=g524.t1.exon1;Parent=g524.t1;
OZ010652.1_Phania_funesta_genome_assembly,_chromosome:_1	AUGUSTUS	intron	12355035	12355108	1	-	.	ID=g524.t1.intron1;Parent=g524.t1;
OZ010652.1_Phania_funesta_genome_assembly,_chromosome:_1	AUGUSTUS	CDS	12355109	12355205	1	-	2	ID=g524.t1.CDS2;Parent=g524.t1;
OZ010652.1_Phania_funesta_genome_assembly,_chromosome:_1	AUGUSTUS	exon	12355109	12355205	.	-	.	ID=g524.t1.exon2;Parent=g524.t1;
OZ010652.1_Phania_funesta_genome_assembly,_chromosome:_1	AUGUSTUS	intron	12355206	12356502	1	-	.	ID=g524.t1.intron2;Parent=g524.t1;
OZ010652.1_Phania_funesta_genome_assembly,_chromosome:_1	AUGUSTUS	CDS	12356503	12356605	1	-	0	ID=g524.t1.CDS3;Parent=g524.t1;
OZ010652.1_Phania_funesta_genome_assembly,_chromosome:_1	AUGUSTUS	exon	12356503	12356605	.	-	.	ID=g524.t1.exon3;Parent=g524.t1;
OZ010652.1_Phania_funesta_genome_assembly,_chromosome:_1	AUGUSTUS	intron	12356606	12356665	1	-	.	ID=g524.t1.intron3;Parent=g524.t1;
OZ010652.1_Phania_funesta_genome_assembly,_chromosome:_1	AUGUSTUS	CDS	12356666	12357065	1	-	1	ID=g524.t1.CDS4;Parent=g524.t1;
OZ010652.1_Phania_funesta_genome_assembly,_chromosome:_1	AUGUSTUS	exon	12356666	12357065	.	-	.	ID=g524.t1.exon4;Parent=g524.t1;
OZ010652.1_Phania_funesta_genome_assembly,_chromosome:_1	AUGUSTUS	intron	12357066	12357130	1	-	.	ID=g524.t1.intron4;Parent=g524.t1;
OZ010652.1_Phania_funesta_genome_assembly,_chromosome:_1	AUGUSTUS	CDS	12357131	12358475	1	-	2	ID=g524.t1.CDS5;Parent=g524.t1;
OZ010652.1_Phania_funesta_genome_assembly,_chromosome:_1	AUGUSTUS	exon	12357131	12358475	.	-	.	ID=g524.t1.exon5;Parent=g524.t1;
OZ010652.1_Phania_funesta_genome_assembly,_chromosome:_1	AUGUSTUS	intron	12358476	12358543	1	-	.	ID=g524.t1.intron5;Parent=g524.t1;
OZ010652.1_Phania_funesta_genome_assembly,_chromosome:_1	AUGUSTUS	CDS	12358544	12358574	1	-	0	ID=g524.t1.CDS6;Parent=g524.t1;
OZ010652.1_Phania_funesta_genome_assembly,_chromosome:_1	AUGUSTUS	exon	12358544	12358574	.	-	.	ID=g524.t1.exon6;Parent=g524.t1;
OZ010652.1_Phania_funesta_genome_assembly,_chromosome:_1	AUGUSTUS	start_codon	12358572	12358574	.	-	0	ID=g524.t1.start1;Parent=g524.t1;
OZ010652.1_Phania_funesta_genome_assembly,_chromosome:_1	AUGUSTUS	gene	12360566	12364415	.	+	.	ID=g525;
OZ010652.1_Phania_funesta_genome_assembly,_chromosome:_1	AUGUSTUS	mRNA	12360566	12364415	1	+	.	ID=g525.t1;Parent=g525;
OZ010652.1_Phania_funesta_genome_assembly,_chromosome:_1	AUGUSTUS	start_codon	12360566	12360568	.	+	0	ID=g525.t1.start1;Parent=g525.t1;
OZ010652.1_Phania_funesta_genome_assembly,_chromosome:_1	AUGUSTUS	CDS	12360566	12360612	1	+	0	ID=g525.t1.CDS1;Parent=g525.t1;
OZ010652.1_Phania_funesta_genome_assembly,_chromosome:_1	AUGUSTUS	exon	12360566	12360612	.	+	.	ID=g525.t1.exon1;Parent=g525.t1;
OZ010652.1_Phania_funesta_genome_assembly,_chromosome:_1	AUGUSTUS	intron	12360613	12360676	1	+	.	ID=g525.t1.intron1;Parent=g525.t1;
OZ010652.1_Phania_funesta_genome_assembly,_chromosome:_1	AUGUSTUS	CDS	12360677	12360824	1	+	1	ID=g525.t1.CDS2;Parent=g525.t1;
OZ010652.1_Phania_funesta_genome_assembly,_chromosome:_1	AUGUSTUS	exon	12360677	12360824	.	+	.	ID=g525.t1.exon2;Parent=g525.t1;
OZ010652.1_Phania_funesta_genome_assembly,_chromosome:_1	AUGUSTUS	intron	12360825	12361779	1	+	.	ID=g525.t1.intron2;Parent=g525.t1;
OZ010652.1_Phania_funesta_genome_assembly,_chromosome:_1	AUGUSTUS	CDS	12361780	12361971	1	+	0	ID=g525.t1.CDS3;Parent=g525.t1;
OZ010652.1_Phania_funesta_genome_assembly,_chromosome:_1	AUGUSTUS	exon	12361780	12361971	.	+	.	ID=g525.t1.exon3;Parent=g525.t1;
OZ010652.1_Phania_funesta_genome_assembly,_chromosome:_1	AUGUSTUS	intron	12361972	12362035	1	+	.	ID=g525.t1.intron3;Parent=g525.t1;
OZ010652.1_Phania_funesta_genome_assembly,_chromosome:_1	AUGUSTUS	CDS	12362036	12362153	1	+	0	ID=g525.t1.CDS4;Parent=g525.t1;
OZ010652.1_Phania_funesta_genome_assembly,_chromosome:_1	AUGUSTUS	exon	12362036	12362153	.	+	.	ID=g525.t1.exon4;Parent=g525.t1;
OZ010652.1_Phania_funesta_genome_assembly,_chromosome:_1	AUGUSTUS	intron	12362154	12363631	1	+	.	ID=g525.t1.intron4;Parent=g525.t1;
OZ010652.1_Phania_funesta_genome_assembly,_chromosome:_1	AUGUSTUS	CDS	12363632	12363843	1	+	2	ID=g525.t1.CDS5;Parent=g525.t1;
OZ010652.1_Phania_funesta_genome_assembly,_chromosome:_1	AUGUSTUS	exon	12363632	12363843	.	+	.	ID=g525.t1.exon5;Parent=g525.t1;
OZ010652.1_Phania_funesta_genome_assembly,_chromosome:_1	AUGUSTUS	intron	12363844	12363910	1	+	.	ID=g525.t1.intron5;Parent=g525.t1;
OZ010652.1_Phania_funesta_genome_assembly,_chromosome:_1	AUGUSTUS	CDS	12363911	12364245	1	+	0	ID=g525.t1.CDS6;Parent=g525.t1;
OZ010652.1_Phania_funesta_genome_assembly,_chromosome:_1	AUGUSTUS	exon	12363911	12364245	.	+	.	ID=g525.t1.exon6;Parent=g525.t1;
OZ010652.1_Phania_funesta_genome_assembly,_chromosome:_1	AUGUSTUS	intron	12364246	12364303	1	+	.	ID=g525.t1.intron6;Parent=g525.t1;
OZ010652.1_Phania_funesta_genome_assembly,_chromosome:_1	AUGUSTUS	CDS	12364304	12364415	1	+	1	ID=g525.t1.CDS7;Parent=g525.t1;
OZ010652.1_Phania_funesta_genome_assembly,_chromosome:_1	AUGUSTUS	exon	12364304	12364415	.	+	.	ID=g525.t1.exon7;Parent=g525.t1;
OZ010652.1_Phania_funesta_genome_assembly,_chromosome:_1	AUGUSTUS	stop_codon	12364413	12364415	.	+	0	ID=g525.t1.stop1;Parent=g525.t1;
OZ010652.1_Phania_funesta_genome_assembly,_chromosome:_1	AUGUSTUS	gene	12391516	12405350	.	+	.	ID=g526;
OZ010652.1_Phania_funesta_genome_assembly,_chromosome:_1	AUGUSTUS	mRNA	12391516	12405350	1	+	.	ID=g526.t1;Parent=g526;
OZ010652.1_Phania_funesta_genome_assembly,_chromosome:_1	AUGUSTUS	start_codon	12391516	12391518	.	+	0	ID=g526.t1.start1;Parent=g526.t1;
OZ010652.1_Phania_funesta_genome_assembly,_chromosome:_1	AUGUSTUS	CDS	12391516	12392016	1	+	0	ID=g526.t1.CDS1;Parent=g526.t1;
OZ010652.1_Phania_funesta_genome_assembly,_chromosome:_1	AUGUSTUS	exon	12391516	12392016	.	+	.	ID=g526.t1.exon1;Parent=g526.t1;
OZ010652.1_Phania_funesta_genome_assembly,_chromosome:_1	AUGUSTUS	intron	12392017	12396748	1	+	.	ID=g526.t1.intron1;Parent=g526.t1;
OZ010652.1_Phania_funesta_genome_assembly,_chromosome:_1	AUGUSTUS	CDS	12396749	12396853	1	+	0	ID=g526.t1.CDS2;Parent=g526.t1;
OZ010652.1_Phania_funesta_genome_assembly,_chromosome:_1	AUGUSTUS	exon	12396749	12396853	.	+	.	ID=g526.t1.exon2;Parent=g526.t1;
OZ010652.1_Phania_funesta_genome_assembly,_chromosome:_1	AUGUSTUS	intron	12396854	12402219	1	+	.	ID=g526.t1.intron2;Parent=g526.t1;
OZ010652.1_Phania_funesta_genome_assembly,_chromosome:_1	AUGUSTUS	CDS	12402220	12402356	1	+	0	ID=g526.t1.CDS3;Parent=g526.t1;
OZ010652.1_Phania_funesta_genome_assembly,_chromosome:_1	AUGUSTUS	exon	12402220	12402356	.	+	.	ID=g526.t1.exon3;Parent=g526.t1;
OZ010652.1_Phania_funesta_genome_assembly,_chromosome:_1	AUGUSTUS	intron	12402357	12402435	1	+	.	ID=g526.t1.intron3;Parent=g526.t1;
OZ010652.1_Phania_funesta_genome_assembly,_chromosome:_1	AUGUSTUS	CDS	12402436	12402597	1	+	1	ID=g526.t1.CDS4;Parent=g526.t1;
OZ010652.1_Phania_funesta_genome_assembly,_chromosome:_1	AUGUSTUS	exon	12402436	12402597	.	+	.	ID=g526.t1.exon4;Parent=g526.t1;
OZ010652.1_Phania_funesta_genome_assembly,_chromosome:_1	AUGUSTUS	intron	12402598	12402659	1	+	.	ID=g526.t1.intron4;Parent=g526.t1;
OZ010652.1_Phania_funesta_genome_assembly,_chromosome:_1	AUGUSTUS	CDS	12402660	12403387	1	+	1	ID=g526.t1.CDS5;Parent=g526.t1;
OZ010652.1_Phania_funesta_genome_assembly,_chromosome:_1	AUGUSTUS	exon	12402660	12403387	.	+	.	ID=g526.t1.exon5;Parent=g526.t1;
OZ010652.1_Phania_funesta_genome_assembly,_chromosome:_1	AUGUSTUS	intron	12403388	12403696	1	+	.	ID=g526.t1.intron5;Parent=g526.t1;
OZ010652.1_Phania_funesta_genome_assembly,_chromosome:_1	AUGUSTUS	CDS	12403697	12403866	1	+	2	ID=g526.t1.CDS6;Parent=g526.t1;
OZ010652.1_Phania_funesta_genome_assembly,_chromosome:_1	AUGUSTUS	exon	12403697	12403866	.	+	.	ID=g526.t1.exon6;Parent=g526.t1;
OZ010652.1_Phania_funesta_genome_assembly,_chromosome:_1	AUGUSTUS	intron	12403867	12404809	1	+	.	ID=g526.t1.intron6;Parent=g526.t1;
OZ010652.1_Phania_funesta_genome_assembly,_chromosome:_1	AUGUSTUS	CDS	12404810	12405090	1	+	0	ID=g526.t1.CDS7;Parent=g526.t1;
OZ010652.1_Phania_funesta_genome_assembly,_chromosome:_1	AUGUSTUS	exon	12404810	12405090	.	+	.	ID=g526.t1.exon7;Parent=g526.t1;
OZ010652.1_Phania_funesta_genome_assembly,_chromosome:_1	AUGUSTUS	intron	12405091	12405157	1	+	.	ID=g526.t1.intron7;Parent=g526.t1;
OZ010652.1_Phania_funesta_genome_assembly,_chromosome:_1	AUGUSTUS	CDS	12405158	12405350	1	+	1	ID=g526.t1.CDS8;Parent=g526.t1;
OZ010652.1_Phania_funesta_genome_assembly,_chromosome:_1	AUGUSTUS	exon	12405158	12405350	.	+	.	ID=g526.t1.exon8;Parent=g526.t1;
OZ010652.1_Phania_funesta_genome_assembly,_chromosome:_1	AUGUSTUS	stop_codon	12405348	12405350	.	+	0	ID=g526.t1.stop1;Parent=g526.t1;
OZ010652.1_Phania_funesta_genome_assembly,_chromosome:_1	AUGUSTUS	gene	12405784	12408297	.	-	.	ID=g527;
OZ010652.1_Phania_funesta_genome_assembly,_chromosome:_1	AUGUSTUS	mRNA	12405784	12408297	1	-	.	ID=g527.t1;Parent=g527;
OZ010652.1_Phania_funesta_genome_assembly,_chromosome:_1	AUGUSTUS	stop_codon	12405784	12405786	.	-	0	ID=g527.t1.stop1;Parent=g527.t1;
OZ010652.1_Phania_funesta_genome_assembly,_chromosome:_1	AUGUSTUS	CDS	12405784	12405951	1	-	0	ID=g527.t1.CDS1;Parent=g527.t1;
OZ010652.1_Phania_funesta_genome_assembly,_chromosome:_1	AUGUSTUS	exon	12405784	12405951	.	-	.	ID=g527.t1.exon1;Parent=g527.t1;
OZ010652.1_Phania_funesta_genome_assembly,_chromosome:_1	AUGUSTUS	intron	12405952	12406261	1	-	.	ID=g527.t1.intron1;Parent=g527.t1;
OZ010652.1_Phania_funesta_genome_assembly,_chromosome:_1	AUGUSTUS	CDS	12406262	12406429	1	-	0	ID=g527.t1.CDS2;Parent=g527.t1;
OZ010652.1_Phania_funesta_genome_assembly,_chromosome:_1	AUGUSTUS	exon	12406262	12406429	.	-	.	ID=g527.t1.exon2;Parent=g527.t1;
OZ010652.1_Phania_funesta_genome_assembly,_chromosome:_1	AUGUSTUS	intron	12406430	12406482	1	-	.	ID=g527.t1.intron2;Parent=g527.t1;
OZ010652.1_Phania_funesta_genome_assembly,_chromosome:_1	AUGUSTUS	CDS	12406483	12406832	1	-	2	ID=g527.t1.CDS3;Parent=g527.t1;
OZ010652.1_Phania_funesta_genome_assembly,_chromosome:_1	AUGUSTUS	exon	12406483	12406832	.	-	.	ID=g527.t1.exon3;Parent=g527.t1;
OZ010652.1_Phania_funesta_genome_assembly,_chromosome:_1	AUGUSTUS	intron	12406833	12406894	1	-	.	ID=g527.t1.intron3;Parent=g527.t1;
OZ010652.1_Phania_funesta_genome_assembly,_chromosome:_1	AUGUSTUS	CDS	12406895	12407000	1	-	0	ID=g527.t1.CDS4;Parent=g527.t1;
OZ010652.1_Phania_funesta_genome_assembly,_chromosome:_1	AUGUSTUS	exon	12406895	12407000	.	-	.	ID=g527.t1.exon4;Parent=g527.t1;
OZ010652.1_Phania_funesta_genome_assembly,_chromosome:_1	AUGUSTUS	intron	12407001	12407271	1	-	.	ID=g527.t1.intron4;Parent=g527.t1;
OZ010652.1_Phania_funesta_genome_assembly,_chromosome:_1	AUGUSTUS	CDS	12407272	12407426	1	-	2	ID=g527.t1.CDS5;Parent=g527.t1;
OZ010652.1_Phania_funesta_genome_assembly,_chromosome:_1	AUGUSTUS	exon	12407272	12407426	.	-	.	ID=g527.t1.exon5;Parent=g527.t1;
OZ010652.1_Phania_funesta_genome_assembly,_chromosome:_1	AUGUSTUS	intron	12407427	12407539	1	-	.	ID=g527.t1.intron5;Parent=g527.t1;
OZ010652.1_Phania_funesta_genome_assembly,_chromosome:_1	AUGUSTUS	CDS	12407540	12407883	1	-	1	ID=g527.t1.CDS6;Parent=g527.t1;
OZ010652.1_Phania_funesta_genome_assembly,_chromosome:_1	AUGUSTUS	exon	12407540	12407883	.	-	.	ID=g527.t1.exon6;Parent=g527.t1;
OZ010652.1_Phania_funesta_genome_assembly,_chromosome:_1	AUGUSTUS	intron	12407884	12407950	1	-	.	ID=g527.t1.intron6;Parent=g527.t1;
OZ010652.1_Phania_funesta_genome_assembly,_chromosome:_1	AUGUSTUS	CDS	12407951	12408078	1	-	0	ID=g527.t1.CDS7;Parent=g527.t1;
OZ010652.1_Phania_funesta_genome_assembly,_chromosome:_1	AUGUSTUS	exon	12407951	12408078	.	-	.	ID=g527.t1.exon7;Parent=g527.t1;
OZ010652.1_Phania_funesta_genome_assembly,_chromosome:_1	AUGUSTUS	intron	12408079	12408150	1	-	.	ID=g527.t1.intron7;Parent=g527.t1;
OZ010652.1_Phania_funesta_genome_assembly,_chromosome:_1	AUGUSTUS	CDS	12408151	12408297	1	-	0	ID=g527.t1.CDS8;Parent=g527.t1;
OZ010652.1_Phania_funesta_genome_assembly,_chromosome:_1	AUGUSTUS	exon	12408151	12408297	.	-	.	ID=g527.t1.exon8;Parent=g527.t1;
OZ010652.1_Phania_funesta_genome_assembly,_chromosome:_1	AUGUSTUS	start_codon	12408295	12408297	.	-	0	ID=g527.t1.start1;Parent=g527.t1;
OZ010652.1_Phania_funesta_genome_assembly,_chromosome:_1	AUGUSTUS	gene	12418375	12438139	.	-	.	ID=g528;
OZ010652.1_Phania_funesta_genome_assembly,_chromosome:_1	AUGUSTUS	mRNA	12418375	12438139	1	-	.	ID=g528.t1;Parent=g528;
OZ010652.1_Phania_funesta_genome_assembly,_chromosome:_1	AUGUSTUS	stop_codon	12418375	12418377	.	-	0	ID=g528.t1.stop1;Parent=g528.t1;
OZ010652.1_Phania_funesta_genome_assembly,_chromosome:_1	AUGUSTUS	CDS	12418375	12419778	1	-	0	ID=g528.t1.CDS1;Parent=g528.t1;
OZ010652.1_Phania_funesta_genome_assembly,_chromosome:_1	AUGUSTUS	exon	12418375	12419778	.	-	.	ID=g528.t1.exon1;Parent=g528.t1;
OZ010652.1_Phania_funesta_genome_assembly,_chromosome:_1	AUGUSTUS	intron	12419779	12437962	1	-	.	ID=g528.t1.intron1;Parent=g528.t1;
OZ010652.1_Phania_funesta_genome_assembly,_chromosome:_1	AUGUSTUS	CDS	12437963	12438139	1	-	0	ID=g528.t1.CDS2;Parent=g528.t1;
OZ010652.1_Phania_funesta_genome_assembly,_chromosome:_1	AUGUSTUS	exon	12437963	12438139	.	-	.	ID=g528.t1.exon2;Parent=g528.t1;
OZ010652.1_Phania_funesta_genome_assembly,_chromosome:_1	AUGUSTUS	start_codon	12438137	12438139	.	-	0	ID=g528.t1.start1;Parent=g528.t1;
OZ010652.1_Phania_funesta_genome_assembly,_chromosome:_1	AUGUSTUS	gene	12459234	12460553	.	+	.	ID=g529;
OZ010652.1_Phania_funesta_genome_assembly,_chromosome:_1	AUGUSTUS	mRNA	12459234	12460553	1	+	.	ID=g529.t1;Parent=g529;
OZ010652.1_Phania_funesta_genome_assembly,_chromosome:_1	AUGUSTUS	start_codon	12459234	12459236	.	+	0	ID=g529.t1.start1;Parent=g529.t1;
OZ010652.1_Phania_funesta_genome_assembly,_chromosome:_1	AUGUSTUS	CDS	12459234	12460553	1	+	0	ID=g529.t1.CDS1;Parent=g529.t1;
OZ010652.1_Phania_funesta_genome_assembly,_chromosome:_1	AUGUSTUS	exon	12459234	12460553	.	+	.	ID=g529.t1.exon1;Parent=g529.t1;
OZ010652.1_Phania_funesta_genome_assembly,_chromosome:_1	AUGUSTUS	stop_codon	12460551	12460553	.	+	0	ID=g529.t1.stop1;Parent=g529.t1;
OZ010652.1_Phania_funesta_genome_assembly,_chromosome:_1	AUGUSTUS	gene	12484284	12491925	.	-	.	ID=g530;
OZ010652.1_Phania_funesta_genome_assembly,_chromosome:_1	AUGUSTUS	mRNA	12484284	12491925	1	-	.	ID=g530.t1;Parent=g530;
OZ010652.1_Phania_funesta_genome_assembly,_chromosome:_1	AUGUSTUS	stop_codon	12484284	12484286	.	-	0	ID=g530.t1.stop1;Parent=g530.t1;
OZ010652.1_Phania_funesta_genome_assembly,_chromosome:_1	AUGUSTUS	CDS	12484284	12484374	1	-	1	ID=g530.t1.CDS1;Parent=g530.t1;
OZ010652.1_Phania_funesta_genome_assembly,_chromosome:_1	AUGUSTUS	exon	12484284	12484374	.	-	.	ID=g530.t1.exon1;Parent=g530.t1;
OZ010652.1_Phania_funesta_genome_assembly,_chromosome:_1	AUGUSTUS	intron	12484375	12484806	1	-	.	ID=g530.t1.intron1;Parent=g530.t1;
OZ010652.1_Phania_funesta_genome_assembly,_chromosome:_1	AUGUSTUS	CDS	12484807	12484942	1	-	2	ID=g530.t1.CDS2;Parent=g530.t1;
OZ010652.1_Phania_funesta_genome_assembly,_chromosome:_1	AUGUSTUS	exon	12484807	12484942	.	-	.	ID=g530.t1.exon2;Parent=g530.t1;
OZ010652.1_Phania_funesta_genome_assembly,_chromosome:_1	AUGUSTUS	intron	12484943	12485083	1	-	.	ID=g530.t1.intron2;Parent=g530.t1;
OZ010652.1_Phania_funesta_genome_assembly,_chromosome:_1	AUGUSTUS	CDS	12485084	12485269	1	-	2	ID=g530.t1.CDS3;Parent=g530.t1;
OZ010652.1_Phania_funesta_genome_assembly,_chromosome:_1	AUGUSTUS	exon	12485084	12485269	.	-	.	ID=g530.t1.exon3;Parent=g530.t1;
OZ010652.1_Phania_funesta_genome_assembly,_chromosome:_1	AUGUSTUS	intron	12485270	12485358	1	-	.	ID=g530.t1.intron3;Parent=g530.t1;
OZ010652.1_Phania_funesta_genome_assembly,_chromosome:_1	AUGUSTUS	CDS	12485359	12485622	1	-	2	ID=g530.t1.CDS4;Parent=g530.t1;
OZ010652.1_Phania_funesta_genome_assembly,_chromosome:_1	AUGUSTUS	exon	12485359	12485622	.	-	.	ID=g530.t1.exon4;Parent=g530.t1;
OZ010652.1_Phania_funesta_genome_assembly,_chromosome:_1	AUGUSTUS	intron	12485623	12485689	1	-	.	ID=g530.t1.intron4;Parent=g530.t1;
OZ010652.1_Phania_funesta_genome_assembly,_chromosome:_1	AUGUSTUS	CDS	12485690	12485909	1	-	0	ID=g530.t1.CDS5;Parent=g530.t1;
OZ010652.1_Phania_funesta_genome_assembly,_chromosome:_1	AUGUSTUS	exon	12485690	12485909	.	-	.	ID=g530.t1.exon5;Parent=g530.t1;
OZ010652.1_Phania_funesta_genome_assembly,_chromosome:_1	AUGUSTUS	intron	12485910	12485993	1	-	.	ID=g530.t1.intron5;Parent=g530.t1;
OZ010652.1_Phania_funesta_genome_assembly,_chromosome:_1	AUGUSTUS	CDS	12485994	12486111	1	-	1	ID=g530.t1.CDS6;Parent=g530.t1;
OZ010652.1_Phania_funesta_genome_assembly,_chromosome:_1	AUGUSTUS	exon	12485994	12486111	.	-	.	ID=g530.t1.exon6;Parent=g530.t1;
OZ010652.1_Phania_funesta_genome_assembly,_chromosome:_1	AUGUSTUS	intron	12486112	12486574	1	-	.	ID=g530.t1.intron6;Parent=g530.t1;
OZ010652.1_Phania_funesta_genome_assembly,_chromosome:_1	AUGUSTUS	CDS	12486575	12486716	1	-	2	ID=g530.t1.CDS7;Parent=g530.t1;
OZ010652.1_Phania_funesta_genome_assembly,_chromosome:_1	AUGUSTUS	exon	12486575	12486716	.	-	.	ID=g530.t1.exon7;Parent=g530.t1;
OZ010652.1_Phania_funesta_genome_assembly,_chromosome:_1	AUGUSTUS	intron	12486717	12488595	1	-	.	ID=g530.t1.intron7;Parent=g530.t1;
OZ010652.1_Phania_funesta_genome_assembly,_chromosome:_1	AUGUSTUS	CDS	12488596	12488681	1	-	1	ID=g530.t1.CDS8;Parent=g530.t1;
OZ010652.1_Phania_funesta_genome_assembly,_chromosome:_1	AUGUSTUS	exon	12488596	12488681	.	-	.	ID=g530.t1.exon8;Parent=g530.t1;
OZ010652.1_Phania_funesta_genome_assembly,_chromosome:_1	AUGUSTUS	intron	12488682	12488804	1	-	.	ID=g530.t1.intron8;Parent=g530.t1;
OZ010652.1_Phania_funesta_genome_assembly,_chromosome:_1	AUGUSTUS	CDS	12488805	12489728	1	-	1	ID=g530.t1.CDS9;Parent=g530.t1;
OZ010652.1_Phania_funesta_genome_assembly,_chromosome:_1	AUGUSTUS	exon	12488805	12489728	.	-	.	ID=g530.t1.exon9;Parent=g530.t1;
OZ010652.1_Phania_funesta_genome_assembly,_chromosome:_1	AUGUSTUS	intron	12489729	12491800	1	-	.	ID=g530.t1.intron9;Parent=g530.t1;
OZ010652.1_Phania_funesta_genome_assembly,_chromosome:_1	AUGUSTUS	CDS	12491801	12491925	1	-	0	ID=g530.t1.CDS10;Parent=g530.t1;
OZ010652.1_Phania_funesta_genome_assembly,_chromosome:_1	AUGUSTUS	exon	12491801	12491925	.	-	.	ID=g530.t1.exon10;Parent=g530.t1;
OZ010652.1_Phania_funesta_genome_assembly,_chromosome:_1	AUGUSTUS	start_codon	12491923	12491925	.	-	0	ID=g530.t1.start1;Parent=g530.t1;
OZ010652.1_Phania_funesta_genome_assembly,_chromosome:_1	AUGUSTUS	gene	12552004	12553620	.	-	.	ID=g531;
OZ010652.1_Phania_funesta_genome_assembly,_chromosome:_1	AUGUSTUS	mRNA	12552004	12553620	1	-	.	ID=g531.t1;Parent=g531;
OZ010652.1_Phania_funesta_genome_assembly,_chromosome:_1	AUGUSTUS	stop_codon	12552004	12552006	.	-	0	ID=g531.t1.stop1;Parent=g531.t1;
OZ010652.1_Phania_funesta_genome_assembly,_chromosome:_1	AUGUSTUS	CDS	12552004	12552157	1	-	1	ID=g531.t1.CDS1;Parent=g531.t1;
OZ010652.1_Phania_funesta_genome_assembly,_chromosome:_1	AUGUSTUS	exon	12552004	12552157	.	-	.	ID=g531.t1.exon1;Parent=g531.t1;
OZ010652.1_Phania_funesta_genome_assembly,_chromosome:_1	AUGUSTUS	intron	12552158	12552220	1	-	.	ID=g531.t1.intron1;Parent=g531.t1;
OZ010652.1_Phania_funesta_genome_assembly,_chromosome:_1	AUGUSTUS	CDS	12552221	12552407	1	-	2	ID=g531.t1.CDS2;Parent=g531.t1;
OZ010652.1_Phania_funesta_genome_assembly,_chromosome:_1	AUGUSTUS	exon	12552221	12552407	.	-	.	ID=g531.t1.exon2;Parent=g531.t1;
OZ010652.1_Phania_funesta_genome_assembly,_chromosome:_1	AUGUSTUS	intron	12552408	12552494	1	-	.	ID=g531.t1.intron2;Parent=g531.t1;
OZ010652.1_Phania_funesta_genome_assembly,_chromosome:_1	AUGUSTUS	CDS	12552495	12552640	1	-	1	ID=g531.t1.CDS3;Parent=g531.t1;
OZ010652.1_Phania_funesta_genome_assembly,_chromosome:_1	AUGUSTUS	exon	12552495	12552640	.	-	.	ID=g531.t1.exon3;Parent=g531.t1;
OZ010652.1_Phania_funesta_genome_assembly,_chromosome:_1	AUGUSTUS	intron	12552641	12552711	1	-	.	ID=g531.t1.intron3;Parent=g531.t1;
OZ010652.1_Phania_funesta_genome_assembly,_chromosome:_1	AUGUSTUS	CDS	12552712	12552831	1	-	1	ID=g531.t1.CDS4;Parent=g531.t1;
OZ010652.1_Phania_funesta_genome_assembly,_chromosome:_1	AUGUSTUS	exon	12552712	12552831	.	-	.	ID=g531.t1.exon4;Parent=g531.t1;
OZ010652.1_Phania_funesta_genome_assembly,_chromosome:_1	AUGUSTUS	intron	12552832	12552968	1	-	.	ID=g531.t1.intron4;Parent=g531.t1;
OZ010652.1_Phania_funesta_genome_assembly,_chromosome:_1	AUGUSTUS	CDS	12552969	12553157	1	-	1	ID=g531.t1.CDS5;Parent=g531.t1;
OZ010652.1_Phania_funesta_genome_assembly,_chromosome:_1	AUGUSTUS	exon	12552969	12553157	.	-	.	ID=g531.t1.exon5;Parent=g531.t1;
OZ010652.1_Phania_funesta_genome_assembly,_chromosome:_1	AUGUSTUS	intron	12553158	12553235	1	-	.	ID=g531.t1.intron5;Parent=g531.t1;
OZ010652.1_Phania_funesta_genome_assembly,_chromosome:_1	AUGUSTUS	CDS	12553236	12553347	1	-	2	ID=g531.t1.CDS6;Parent=g531.t1;
OZ010652.1_Phania_funesta_genome_assembly,_chromosome:_1	AUGUSTUS	exon	12553236	12553347	.	-	.	ID=g531.t1.exon6;Parent=g531.t1;
OZ010652.1_Phania_funesta_genome_assembly,_chromosome:_1	AUGUSTUS	intron	12553348	12553403	1	-	.	ID=g531.t1.intron6;Parent=g531.t1;
OZ010652.1_Phania_funesta_genome_assembly,_chromosome:_1	AUGUSTUS	CDS	12553404	12553620	1	-	0	ID=g531.t1.CDS7;Parent=g531.t1;
OZ010652.1_Phania_funesta_genome_assembly,_chromosome:_1	AUGUSTUS	exon	12553404	12553620	.	-	.	ID=g531.t1.exon7;Parent=g531.t1;
OZ010652.1_Phania_funesta_genome_assembly,_chromosome:_1	AUGUSTUS	start_codon	12553618	12553620	.	-	0	ID=g531.t1.start1;Parent=g531.t1;
OZ010652.1_Phania_funesta_genome_assembly,_chromosome:_1	AUGUSTUS	gene	12568124	12569505	.	+	.	ID=g532;
OZ010652.1_Phania_funesta_genome_assembly,_chromosome:_1	AUGUSTUS	mRNA	12568124	12569505	1	+	.	ID=g532.t1;Parent=g532;
OZ010652.1_Phania_funesta_genome_assembly,_chromosome:_1	AUGUSTUS	start_codon	12568124	12568126	.	+	0	ID=g532.t1.start1;Parent=g532.t1;
OZ010652.1_Phania_funesta_genome_assembly,_chromosome:_1	AUGUSTUS	CDS	12568124	12568329	1	+	0	ID=g532.t1.CDS1;Parent=g532.t1;
OZ010652.1_Phania_funesta_genome_assembly,_chromosome:_1	AUGUSTUS	exon	12568124	12568329	.	+	.	ID=g532.t1.exon1;Parent=g532.t1;
OZ010652.1_Phania_funesta_genome_assembly,_chromosome:_1	AUGUSTUS	intron	12568330	12568899	1	+	.	ID=g532.t1.intron1;Parent=g532.t1;
OZ010652.1_Phania_funesta_genome_assembly,_chromosome:_1	AUGUSTUS	CDS	12568900	12569260	1	+	1	ID=g532.t1.CDS2;Parent=g532.t1;
OZ010652.1_Phania_funesta_genome_assembly,_chromosome:_1	AUGUSTUS	exon	12568900	12569260	.	+	.	ID=g532.t1.exon2;Parent=g532.t1;
OZ010652.1_Phania_funesta_genome_assembly,_chromosome:_1	AUGUSTUS	intron	12569261	12569322	1	+	.	ID=g532.t1.intron2;Parent=g532.t1;
OZ010652.1_Phania_funesta_genome_assembly,_chromosome:_1	AUGUSTUS	CDS	12569323	12569505	1	+	0	ID=g532.t1.CDS3;Parent=g532.t1;
OZ010652.1_Phania_funesta_genome_assembly,_chromosome:_1	AUGUSTUS	exon	12569323	12569505	.	+	.	ID=g532.t1.exon3;Parent=g532.t1;
OZ010652.1_Phania_funesta_genome_assembly,_chromosome:_1	AUGUSTUS	stop_codon	12569503	12569505	.	+	0	ID=g532.t1.stop1;Parent=g532.t1;
OZ010652.1_Phania_funesta_genome_assembly,_chromosome:_1	AUGUSTUS	gene	12573120	12574295	.	+	.	ID=g533;
OZ010652.1_Phania_funesta_genome_assembly,_chromosome:_1	AUGUSTUS	mRNA	12573120	12574295	1	+	.	ID=g533.t1;Parent=g533;
OZ010652.1_Phania_funesta_genome_assembly,_chromosome:_1	AUGUSTUS	start_codon	12573120	12573122	.	+	0	ID=g533.t1.start1;Parent=g533.t1;
OZ010652.1_Phania_funesta_genome_assembly,_chromosome:_1	AUGUSTUS	CDS	12573120	12574295	1	+	0	ID=g533.t1.CDS1;Parent=g533.t1;
OZ010652.1_Phania_funesta_genome_assembly,_chromosome:_1	AUGUSTUS	exon	12573120	12574295	.	+	.	ID=g533.t1.exon1;Parent=g533.t1;
OZ010652.1_Phania_funesta_genome_assembly,_chromosome:_1	AUGUSTUS	stop_codon	12574293	12574295	.	+	0	ID=g533.t1.stop1;Parent=g533.t1;
OZ010652.1_Phania_funesta_genome_assembly,_chromosome:_1	AUGUSTUS	gene	12576759	12577071	.	-	.	ID=g534;
OZ010652.1_Phania_funesta_genome_assembly,_chromosome:_1	AUGUSTUS	mRNA	12576759	12577071	1	-	.	ID=g534.t1;Parent=g534;
OZ010652.1_Phania_funesta_genome_assembly,_chromosome:_1	AUGUSTUS	stop_codon	12576759	12576761	.	-	0	ID=g534.t1.stop1;Parent=g534.t1;
OZ010652.1_Phania_funesta_genome_assembly,_chromosome:_1	AUGUSTUS	CDS	12576759	12576839	1	-	0	ID=g534.t1.CDS1;Parent=g534.t1;
OZ010652.1_Phania_funesta_genome_assembly,_chromosome:_1	AUGUSTUS	exon	12576759	12576839	.	-	.	ID=g534.t1.exon1;Parent=g534.t1;
OZ010652.1_Phania_funesta_genome_assembly,_chromosome:_1	AUGUSTUS	intron	12576840	12576912	1	-	.	ID=g534.t1.intron1;Parent=g534.t1;
OZ010652.1_Phania_funesta_genome_assembly,_chromosome:_1	AUGUSTUS	CDS	12576913	12577071	1	-	0	ID=g534.t1.CDS2;Parent=g534.t1;
OZ010652.1_Phania_funesta_genome_assembly,_chromosome:_1	AUGUSTUS	exon	12576913	12577071	.	-	.	ID=g534.t1.exon2;Parent=g534.t1;
OZ010652.1_Phania_funesta_genome_assembly,_chromosome:_1	AUGUSTUS	start_codon	12577069	12577071	.	-	0	ID=g534.t1.start1;Parent=g534.t1;
OZ010652.1_Phania_funesta_genome_assembly,_chromosome:_1	AUGUSTUS	gene	12581956	12589657	.	-	.	ID=g535;
OZ010652.1_Phania_funesta_genome_assembly,_chromosome:_1	AUGUSTUS	mRNA	12581956	12589657	1	-	.	ID=g535.t1;Parent=g535;
OZ010652.1_Phania_funesta_genome_assembly,_chromosome:_1	AUGUSTUS	stop_codon	12581956	12581958	.	-	0	ID=g535.t1.stop1;Parent=g535.t1;
OZ010652.1_Phania_funesta_genome_assembly,_chromosome:_1	AUGUSTUS	CDS	12581956	12582201	1	-	0	ID=g535.t1.CDS1;Parent=g535.t1;
OZ010652.1_Phania_funesta_genome_assembly,_chromosome:_1	AUGUSTUS	exon	12581956	12582201	.	-	.	ID=g535.t1.exon1;Parent=g535.t1;
OZ010652.1_Phania_funesta_genome_assembly,_chromosome:_1	AUGUSTUS	intron	12582202	12582270	1	-	.	ID=g535.t1.intron1;Parent=g535.t1;
OZ010652.1_Phania_funesta_genome_assembly,_chromosome:_1	AUGUSTUS	CDS	12582271	12583752	1	-	0	ID=g535.t1.CDS2;Parent=g535.t1;
OZ010652.1_Phania_funesta_genome_assembly,_chromosome:_1	AUGUSTUS	exon	12582271	12583752	.	-	.	ID=g535.t1.exon2;Parent=g535.t1;
OZ010652.1_Phania_funesta_genome_assembly,_chromosome:_1	AUGUSTUS	intron	12583753	12589483	1	-	.	ID=g535.t1.intron2;Parent=g535.t1;
OZ010652.1_Phania_funesta_genome_assembly,_chromosome:_1	AUGUSTUS	CDS	12589484	12589657	1	-	0	ID=g535.t1.CDS3;Parent=g535.t1;
OZ010652.1_Phania_funesta_genome_assembly,_chromosome:_1	AUGUSTUS	exon	12589484	12589657	.	-	.	ID=g535.t1.exon3;Parent=g535.t1;
OZ010652.1_Phania_funesta_genome_assembly,_chromosome:_1	AUGUSTUS	start_codon	12589655	12589657	.	-	0	ID=g535.t1.start1;Parent=g535.t1;
OZ010652.1_Phania_funesta_genome_assembly,_chromosome:_1	AUGUSTUS	gene	12590248	12590589	.	-	.	ID=g536;
OZ010652.1_Phania_funesta_genome_assembly,_chromosome:_1	AUGUSTUS	mRNA	12590248	12590589	1	-	.	ID=g536.t1;Parent=g536;
OZ010652.1_Phania_funesta_genome_assembly,_chromosome:_1	AUGUSTUS	stop_codon	12590248	12590250	.	-	0	ID=g536.t1.stop1;Parent=g536.t1;
OZ010652.1_Phania_funesta_genome_assembly,_chromosome:_1	AUGUSTUS	CDS	12590248	12590316	1	-	0	ID=g536.t1.CDS1;Parent=g536.t1;
OZ010652.1_Phania_funesta_genome_assembly,_chromosome:_1	AUGUSTUS	exon	12590248	12590316	.	-	.	ID=g536.t1.exon1;Parent=g536.t1;
OZ010652.1_Phania_funesta_genome_assembly,_chromosome:_1	AUGUSTUS	intron	12590317	12590394	1	-	.	ID=g536.t1.intron1;Parent=g536.t1;
OZ010652.1_Phania_funesta_genome_assembly,_chromosome:_1	AUGUSTUS	CDS	12590395	12590589	1	-	0	ID=g536.t1.CDS2;Parent=g536.t1;
OZ010652.1_Phania_funesta_genome_assembly,_chromosome:_1	AUGUSTUS	exon	12590395	12590589	.	-	.	ID=g536.t1.exon2;Parent=g536.t1;
OZ010652.1_Phania_funesta_genome_assembly,_chromosome:_1	AUGUSTUS	start_codon	12590587	12590589	.	-	0	ID=g536.t1.start1;Parent=g536.t1;
OZ010652.1_Phania_funesta_genome_assembly,_chromosome:_1	AUGUSTUS	gene	12593395	12598903	.	-	.	ID=g537;
OZ010652.1_Phania_funesta_genome_assembly,_chromosome:_1	AUGUSTUS	mRNA	12593395	12598903	1	-	.	ID=g537.t1;Parent=g537;
OZ010652.1_Phania_funesta_genome_assembly,_chromosome:_1	AUGUSTUS	stop_codon	12593395	12593397	.	-	0	ID=g537.t1.stop1;Parent=g537.t1;
OZ010652.1_Phania_funesta_genome_assembly,_chromosome:_1	AUGUSTUS	CDS	12593395	12593836	1	-	1	ID=g537.t1.CDS1;Parent=g537.t1;
OZ010652.1_Phania_funesta_genome_assembly,_chromosome:_1	AUGUSTUS	exon	12593395	12593836	.	-	.	ID=g537.t1.exon1;Parent=g537.t1;
OZ010652.1_Phania_funesta_genome_assembly,_chromosome:_1	AUGUSTUS	intron	12593837	12593908	1	-	.	ID=g537.t1.intron1;Parent=g537.t1;
OZ010652.1_Phania_funesta_genome_assembly,_chromosome:_1	AUGUSTUS	CDS	12593909	12594073	1	-	1	ID=g537.t1.CDS2;Parent=g537.t1;
OZ010652.1_Phania_funesta_genome_assembly,_chromosome:_1	AUGUSTUS	exon	12593909	12594073	.	-	.	ID=g537.t1.exon2;Parent=g537.t1;
OZ010652.1_Phania_funesta_genome_assembly,_chromosome:_1	AUGUSTUS	intron	12594074	12594156	1	-	.	ID=g537.t1.intron2;Parent=g537.t1;
OZ010652.1_Phania_funesta_genome_assembly,_chromosome:_1	AUGUSTUS	CDS	12594157	12594266	1	-	0	ID=g537.t1.CDS3;Parent=g537.t1;
OZ010652.1_Phania_funesta_genome_assembly,_chromosome:_1	AUGUSTUS	exon	12594157	12594266	.	-	.	ID=g537.t1.exon3;Parent=g537.t1;
OZ010652.1_Phania_funesta_genome_assembly,_chromosome:_1	AUGUSTUS	intron	12594267	12598075	1	-	.	ID=g537.t1.intron3;Parent=g537.t1;
OZ010652.1_Phania_funesta_genome_assembly,_chromosome:_1	AUGUSTUS	CDS	12598076	12598903	1	-	0	ID=g537.t1.CDS4;Parent=g537.t1;
OZ010652.1_Phania_funesta_genome_assembly,_chromosome:_1	AUGUSTUS	exon	12598076	12598903	.	-	.	ID=g537.t1.exon4;Parent=g537.t1;
OZ010652.1_Phania_funesta_genome_assembly,_chromosome:_1	AUGUSTUS	start_codon	12598901	12598903	.	-	0	ID=g537.t1.start1;Parent=g537.t1;
OZ010652.1_Phania_funesta_genome_assembly,_chromosome:_1	AUGUSTUS	gene	12605268	12607735	.	+	.	ID=g538;
OZ010652.1_Phania_funesta_genome_assembly,_chromosome:_1	AUGUSTUS	mRNA	12605268	12607735	1	+	.	ID=g538.t1;Parent=g538;
OZ010652.1_Phania_funesta_genome_assembly,_chromosome:_1	AUGUSTUS	start_codon	12605268	12605270	.	+	0	ID=g538.t1.start1;Parent=g538.t1;
OZ010652.1_Phania_funesta_genome_assembly,_chromosome:_1	AUGUSTUS	CDS	12605268	12605300	1	+	0	ID=g538.t1.CDS1;Parent=g538.t1;
OZ010652.1_Phania_funesta_genome_assembly,_chromosome:_1	AUGUSTUS	exon	12605268	12605300	.	+	.	ID=g538.t1.exon1;Parent=g538.t1;
OZ010652.1_Phania_funesta_genome_assembly,_chromosome:_1	AUGUSTUS	intron	12605301	12605674	1	+	.	ID=g538.t1.intron1;Parent=g538.t1;
OZ010652.1_Phania_funesta_genome_assembly,_chromosome:_1	AUGUSTUS	CDS	12605675	12606148	1	+	0	ID=g538.t1.CDS2;Parent=g538.t1;
OZ010652.1_Phania_funesta_genome_assembly,_chromosome:_1	AUGUSTUS	exon	12605675	12606148	.	+	.	ID=g538.t1.exon2;Parent=g538.t1;
OZ010652.1_Phania_funesta_genome_assembly,_chromosome:_1	AUGUSTUS	intron	12606149	12606230	1	+	.	ID=g538.t1.intron2;Parent=g538.t1;
OZ010652.1_Phania_funesta_genome_assembly,_chromosome:_1	AUGUSTUS	CDS	12606231	12606580	1	+	0	ID=g538.t1.CDS3;Parent=g538.t1;
OZ010652.1_Phania_funesta_genome_assembly,_chromosome:_1	AUGUSTUS	exon	12606231	12606580	.	+	.	ID=g538.t1.exon3;Parent=g538.t1;
OZ010652.1_Phania_funesta_genome_assembly,_chromosome:_1	AUGUSTUS	intron	12606581	12607644	1	+	.	ID=g538.t1.intron3;Parent=g538.t1;
OZ010652.1_Phania_funesta_genome_assembly,_chromosome:_1	AUGUSTUS	CDS	12607645	12607735	1	+	1	ID=g538.t1.CDS4;Parent=g538.t1;
OZ010652.1_Phania_funesta_genome_assembly,_chromosome:_1	AUGUSTUS	exon	12607645	12607735	.	+	.	ID=g538.t1.exon4;Parent=g538.t1;
OZ010652.1_Phania_funesta_genome_assembly,_chromosome:_1	AUGUSTUS	stop_codon	12607733	12607735	.	+	0	ID=g538.t1.stop1;Parent=g538.t1;
OZ010652.1_Phania_funesta_genome_assembly,_chromosome:_1	AUGUSTUS	gene	12607967	12610077	.	+	.	ID=g539;
OZ010652.1_Phania_funesta_genome_assembly,_chromosome:_1	AUGUSTUS	mRNA	12607967	12610077	1	+	.	ID=g539.t1;Parent=g539;
OZ010652.1_Phania_funesta_genome_assembly,_chromosome:_1	AUGUSTUS	start_codon	12607967	12607969	.	+	0	ID=g539.t1.start1;Parent=g539.t1;
OZ010652.1_Phania_funesta_genome_assembly,_chromosome:_1	AUGUSTUS	CDS	12607967	12608030	1	+	0	ID=g539.t1.CDS1;Parent=g539.t1;
OZ010652.1_Phania_funesta_genome_assembly,_chromosome:_1	AUGUSTUS	exon	12607967	12608030	.	+	.	ID=g539.t1.exon1;Parent=g539.t1;
OZ010652.1_Phania_funesta_genome_assembly,_chromosome:_1	AUGUSTUS	intron	12608031	12608110	1	+	.	ID=g539.t1.intron1;Parent=g539.t1;
OZ010652.1_Phania_funesta_genome_assembly,_chromosome:_1	AUGUSTUS	CDS	12608111	12608244	1	+	2	ID=g539.t1.CDS2;Parent=g539.t1;
OZ010652.1_Phania_funesta_genome_assembly,_chromosome:_1	AUGUSTUS	exon	12608111	12608244	.	+	.	ID=g539.t1.exon2;Parent=g539.t1;
OZ010652.1_Phania_funesta_genome_assembly,_chromosome:_1	AUGUSTUS	intron	12608245	12608299	1	+	.	ID=g539.t1.intron2;Parent=g539.t1;
OZ010652.1_Phania_funesta_genome_assembly,_chromosome:_1	AUGUSTUS	CDS	12608300	12608588	1	+	0	ID=g539.t1.CDS3;Parent=g539.t1;
OZ010652.1_Phania_funesta_genome_assembly,_chromosome:_1	AUGUSTUS	exon	12608300	12608588	.	+	.	ID=g539.t1.exon3;Parent=g539.t1;
OZ010652.1_Phania_funesta_genome_assembly,_chromosome:_1	AUGUSTUS	intron	12608589	12608663	1	+	.	ID=g539.t1.intron3;Parent=g539.t1;
OZ010652.1_Phania_funesta_genome_assembly,_chromosome:_1	AUGUSTUS	CDS	12608664	12608800	1	+	2	ID=g539.t1.CDS4;Parent=g539.t1;
OZ010652.1_Phania_funesta_genome_assembly,_chromosome:_1	AUGUSTUS	exon	12608664	12608800	.	+	.	ID=g539.t1.exon4;Parent=g539.t1;
OZ010652.1_Phania_funesta_genome_assembly,_chromosome:_1	AUGUSTUS	intron	12608801	12608872	1	+	.	ID=g539.t1.intron4;Parent=g539.t1;
OZ010652.1_Phania_funesta_genome_assembly,_chromosome:_1	AUGUSTUS	CDS	12608873	12608982	1	+	0	ID=g539.t1.CDS5;Parent=g539.t1;
OZ010652.1_Phania_funesta_genome_assembly,_chromosome:_1	AUGUSTUS	exon	12608873	12608982	.	+	.	ID=g539.t1.exon5;Parent=g539.t1;
OZ010652.1_Phania_funesta_genome_assembly,_chromosome:_1	AUGUSTUS	intron	12608983	12609494	1	+	.	ID=g539.t1.intron5;Parent=g539.t1;
OZ010652.1_Phania_funesta_genome_assembly,_chromosome:_1	AUGUSTUS	CDS	12609495	12610077	1	+	1	ID=g539.t1.CDS6;Parent=g539.t1;
OZ010652.1_Phania_funesta_genome_assembly,_chromosome:_1	AUGUSTUS	exon	12609495	12610077	.	+	.	ID=g539.t1.exon6;Parent=g539.t1;
OZ010652.1_Phania_funesta_genome_assembly,_chromosome:_1	AUGUSTUS	stop_codon	12610075	12610077	.	+	0	ID=g539.t1.stop1;Parent=g539.t1;
OZ010652.1_Phania_funesta_genome_assembly,_chromosome:_1	AUGUSTUS	gene	12611543	12614116	.	+	.	ID=g540;
OZ010652.1_Phania_funesta_genome_assembly,_chromosome:_1	AUGUSTUS	mRNA	12611543	12614116	0.97	+	.	ID=g540.t1;Parent=g540;
OZ010652.1_Phania_funesta_genome_assembly,_chromosome:_1	AUGUSTUS	start_codon	12611543	12611545	.	+	0	ID=g540.t1.start1;Parent=g540.t1;
OZ010652.1_Phania_funesta_genome_assembly,_chromosome:_1	AUGUSTUS	CDS	12611543	12611673	1	+	0	ID=g540.t1.CDS1;Parent=g540.t1;
OZ010652.1_Phania_funesta_genome_assembly,_chromosome:_1	AUGUSTUS	exon	12611543	12611673	.	+	.	ID=g540.t1.exon1;Parent=g540.t1;
OZ010652.1_Phania_funesta_genome_assembly,_chromosome:_1	AUGUSTUS	intron	12611674	12611739	1	+	.	ID=g540.t1.intron1;Parent=g540.t1;
OZ010652.1_Phania_funesta_genome_assembly,_chromosome:_1	AUGUSTUS	CDS	12611740	12612012	1	+	1	ID=g540.t1.CDS2;Parent=g540.t1;
OZ010652.1_Phania_funesta_genome_assembly,_chromosome:_1	AUGUSTUS	exon	12611740	12612012	.	+	.	ID=g540.t1.exon2;Parent=g540.t1;
OZ010652.1_Phania_funesta_genome_assembly,_chromosome:_1	AUGUSTUS	intron	12612013	12612906	1	+	.	ID=g540.t1.intron2;Parent=g540.t1;
OZ010652.1_Phania_funesta_genome_assembly,_chromosome:_1	AUGUSTUS	CDS	12612907	12613047	1	+	1	ID=g540.t1.CDS3;Parent=g540.t1;
OZ010652.1_Phania_funesta_genome_assembly,_chromosome:_1	AUGUSTUS	exon	12612907	12613047	.	+	.	ID=g540.t1.exon3;Parent=g540.t1;
OZ010652.1_Phania_funesta_genome_assembly,_chromosome:_1	AUGUSTUS	intron	12613048	12613952	1	+	.	ID=g540.t1.intron3;Parent=g540.t1;
OZ010652.1_Phania_funesta_genome_assembly,_chromosome:_1	AUGUSTUS	CDS	12613953	12613989	1	+	1	ID=g540.t1.CDS4;Parent=g540.t1;
OZ010652.1_Phania_funesta_genome_assembly,_chromosome:_1	AUGUSTUS	exon	12613953	12613989	.	+	.	ID=g540.t1.exon4;Parent=g540.t1;
OZ010652.1_Phania_funesta_genome_assembly,_chromosome:_1	AUGUSTUS	intron	12613990	12614059	1	+	.	ID=g540.t1.intron4;Parent=g540.t1;
OZ010652.1_Phania_funesta_genome_assembly,_chromosome:_1	AUGUSTUS	CDS	12614060	12614116	0.97	+	0	ID=g540.t1.CDS5;Parent=g540.t1;
OZ010652.1_Phania_funesta_genome_assembly,_chromosome:_1	AUGUSTUS	exon	12614060	12614116	.	+	.	ID=g540.t1.exon5;Parent=g540.t1;
OZ010652.1_Phania_funesta_genome_assembly,_chromosome:_1	AUGUSTUS	stop_codon	12614114	12614116	.	+	0	ID=g540.t1.stop1;Parent=g540.t1;
OZ010652.1_Phania_funesta_genome_assembly,_chromosome:_1	AUGUSTUS	mRNA	12611543	12612016	1	+	.	ID=g540.t2;Parent=g540;
OZ010652.1_Phania_funesta_genome_assembly,_chromosome:_1	AUGUSTUS	start_codon	12611543	12611545	.	+	0	ID=g540.t2.start1;Parent=g540.t2;
OZ010652.1_Phania_funesta_genome_assembly,_chromosome:_1	AUGUSTUS	CDS	12611543	12611673	1	+	0	ID=g540.t2.CDS1;Parent=g540.t2;
OZ010652.1_Phania_funesta_genome_assembly,_chromosome:_1	AUGUSTUS	exon	12611543	12611673	.	+	.	ID=g540.t2.exon1;Parent=g540.t2;
OZ010652.1_Phania_funesta_genome_assembly,_chromosome:_1	AUGUSTUS	intron	12611674	12611739	1	+	.	ID=g540.t2.intron1;Parent=g540.t2;
OZ010652.1_Phania_funesta_genome_assembly,_chromosome:_1	AUGUSTUS	CDS	12611740	12612016	1	+	1	ID=g540.t2.CDS2;Parent=g540.t2;
OZ010652.1_Phania_funesta_genome_assembly,_chromosome:_1	AUGUSTUS	exon	12611740	12612016	.	+	.	ID=g540.t2.exon2;Parent=g540.t2;
OZ010652.1_Phania_funesta_genome_assembly,_chromosome:_1	AUGUSTUS	stop_codon	12612014	12612016	.	+	0	ID=g540.t2.stop1;Parent=g540.t2;
OZ010652.1_Phania_funesta_genome_assembly,_chromosome:_1	AUGUSTUS	mRNA	12612746	12614116	1	+	.	ID=g540.t3;Parent=g540;
OZ010652.1_Phania_funesta_genome_assembly,_chromosome:_1	AUGUSTUS	start_codon	12612746	12612748	.	+	0	ID=g540.t3.start1;Parent=g540.t3;
OZ010652.1_Phania_funesta_genome_assembly,_chromosome:_1	AUGUSTUS	CDS	12612746	12612843	1	+	0	ID=g540.t3.CDS1;Parent=g540.t3;
OZ010652.1_Phania_funesta_genome_assembly,_chromosome:_1	AUGUSTUS	exon	12612746	12612843	.	+	.	ID=g540.t3.exon1;Parent=g540.t3;
OZ010652.1_Phania_funesta_genome_assembly,_chromosome:_1	AUGUSTUS	intron	12612844	12612906	1	+	.	ID=g540.t3.intron1;Parent=g540.t3;
OZ010652.1_Phania_funesta_genome_assembly,_chromosome:_1	AUGUSTUS	CDS	12612907	12613047	1	+	1	ID=g540.t3.CDS2;Parent=g540.t3;
OZ010652.1_Phania_funesta_genome_assembly,_chromosome:_1	AUGUSTUS	exon	12612907	12613047	.	+	.	ID=g540.t3.exon2;Parent=g540.t3;
OZ010652.1_Phania_funesta_genome_assembly,_chromosome:_1	AUGUSTUS	intron	12613048	12613952	1	+	.	ID=g540.t3.intron2;Parent=g540.t3;
OZ010652.1_Phania_funesta_genome_assembly,_chromosome:_1	AUGUSTUS	CDS	12613953	12613989	1	+	1	ID=g540.t3.CDS3;Parent=g540.t3;
OZ010652.1_Phania_funesta_genome_assembly,_chromosome:_1	AUGUSTUS	exon	12613953	12613989	.	+	.	ID=g540.t3.exon3;Parent=g540.t3;
OZ010652.1_Phania_funesta_genome_assembly,_chromosome:_1	AUGUSTUS	intron	12613990	12614059	1	+	.	ID=g540.t3.intron3;Parent=g540.t3;
OZ010652.1_Phania_funesta_genome_assembly,_chromosome:_1	AUGUSTUS	CDS	12614060	12614116	1	+	0	ID=g540.t3.CDS4;Parent=g540.t3;
OZ010652.1_Phania_funesta_genome_assembly,_chromosome:_1	AUGUSTUS	exon	12614060	12614116	.	+	.	ID=g540.t3.exon4;Parent=g540.t3;
OZ010652.1_Phania_funesta_genome_assembly,_chromosome:_1	AUGUSTUS	stop_codon	12614114	12614116	.	+	0	ID=g540.t3.stop1;Parent=g540.t3;
OZ010652.1_Phania_funesta_genome_assembly,_chromosome:_1	AUGUSTUS	gene	12615800	12617705	.	-	.	ID=g541;
OZ010652.1_Phania_funesta_genome_assembly,_chromosome:_1	AUGUSTUS	mRNA	12615800	12617705	1	-	.	ID=g541.t1;Parent=g541;
OZ010652.1_Phania_funesta_genome_assembly,_chromosome:_1	AUGUSTUS	stop_codon	12615800	12615802	.	-	0	ID=g541.t1.stop1;Parent=g541.t1;
OZ010652.1_Phania_funesta_genome_assembly,_chromosome:_1	AUGUSTUS	CDS	12615800	12615874	1	-	0	ID=g541.t1.CDS1;Parent=g541.t1;
OZ010652.1_Phania_funesta_genome_assembly,_chromosome:_1	AUGUSTUS	exon	12615800	12615874	.	-	.	ID=g541.t1.exon1;Parent=g541.t1;
OZ010652.1_Phania_funesta_genome_assembly,_chromosome:_1	AUGUSTUS	intron	12615875	12615935	1	-	.	ID=g541.t1.intron1;Parent=g541.t1;
OZ010652.1_Phania_funesta_genome_assembly,_chromosome:_1	AUGUSTUS	CDS	12615936	12616094	1	-	0	ID=g541.t1.CDS2;Parent=g541.t1;
OZ010652.1_Phania_funesta_genome_assembly,_chromosome:_1	AUGUSTUS	exon	12615936	12616094	.	-	.	ID=g541.t1.exon2;Parent=g541.t1;
OZ010652.1_Phania_funesta_genome_assembly,_chromosome:_1	AUGUSTUS	intron	12616095	12616742	1	-	.	ID=g541.t1.intron2;Parent=g541.t1;
OZ010652.1_Phania_funesta_genome_assembly,_chromosome:_1	AUGUSTUS	CDS	12616743	12617705	1	-	0	ID=g541.t1.CDS3;Parent=g541.t1;
OZ010652.1_Phania_funesta_genome_assembly,_chromosome:_1	AUGUSTUS	exon	12616743	12617705	.	-	.	ID=g541.t1.exon3;Parent=g541.t1;
OZ010652.1_Phania_funesta_genome_assembly,_chromosome:_1	AUGUSTUS	start_codon	12617703	12617705	.	-	0	ID=g541.t1.start1;Parent=g541.t1;
OZ010652.1_Phania_funesta_genome_assembly,_chromosome:_1	AUGUSTUS	gene	12621072	12624218	.	+	.	ID=g542;
OZ010652.1_Phania_funesta_genome_assembly,_chromosome:_1	AUGUSTUS	mRNA	12621072	12624218	1	+	.	ID=g542.t1;Parent=g542;
OZ010652.1_Phania_funesta_genome_assembly,_chromosome:_1	AUGUSTUS	start_codon	12621072	12621074	.	+	0	ID=g542.t1.start1;Parent=g542.t1;
OZ010652.1_Phania_funesta_genome_assembly,_chromosome:_1	AUGUSTUS	CDS	12621072	12621101	1	+	0	ID=g542.t1.CDS1;Parent=g542.t1;
OZ010652.1_Phania_funesta_genome_assembly,_chromosome:_1	AUGUSTUS	exon	12621072	12621101	.	+	.	ID=g542.t1.exon1;Parent=g542.t1;
OZ010652.1_Phania_funesta_genome_assembly,_chromosome:_1	AUGUSTUS	intron	12621102	12621202	1	+	.	ID=g542.t1.intron1;Parent=g542.t1;
OZ010652.1_Phania_funesta_genome_assembly,_chromosome:_1	AUGUSTUS	CDS	12621203	12621250	1	+	0	ID=g542.t1.CDS2;Parent=g542.t1;
OZ010652.1_Phania_funesta_genome_assembly,_chromosome:_1	AUGUSTUS	exon	12621203	12621250	.	+	.	ID=g542.t1.exon2;Parent=g542.t1;
OZ010652.1_Phania_funesta_genome_assembly,_chromosome:_1	AUGUSTUS	intron	12621251	12621348	1	+	.	ID=g542.t1.intron2;Parent=g542.t1;
OZ010652.1_Phania_funesta_genome_assembly,_chromosome:_1	AUGUSTUS	CDS	12621349	12621628	1	+	0	ID=g542.t1.CDS3;Parent=g542.t1;
OZ010652.1_Phania_funesta_genome_assembly,_chromosome:_1	AUGUSTUS	exon	12621349	12621628	.	+	.	ID=g542.t1.exon3;Parent=g542.t1;
OZ010652.1_Phania_funesta_genome_assembly,_chromosome:_1	AUGUSTUS	intron	12621629	12623277	1	+	.	ID=g542.t1.intron3;Parent=g542.t1;
OZ010652.1_Phania_funesta_genome_assembly,_chromosome:_1	AUGUSTUS	CDS	12623278	12623518	1	+	2	ID=g542.t1.CDS4;Parent=g542.t1;
OZ010652.1_Phania_funesta_genome_assembly,_chromosome:_1	AUGUSTUS	exon	12623278	12623518	.	+	.	ID=g542.t1.exon4;Parent=g542.t1;
OZ010652.1_Phania_funesta_genome_assembly,_chromosome:_1	AUGUSTUS	intron	12623519	12623590	1	+	.	ID=g542.t1.intron4;Parent=g542.t1;
OZ010652.1_Phania_funesta_genome_assembly,_chromosome:_1	AUGUSTUS	CDS	12623591	12623706	1	+	1	ID=g542.t1.CDS5;Parent=g542.t1;
OZ010652.1_Phania_funesta_genome_assembly,_chromosome:_1	AUGUSTUS	exon	12623591	12623706	.	+	.	ID=g542.t1.exon5;Parent=g542.t1;
OZ010652.1_Phania_funesta_genome_assembly,_chromosome:_1	AUGUSTUS	intron	12623707	12623786	1	+	.	ID=g542.t1.intron5;Parent=g542.t1;
OZ010652.1_Phania_funesta_genome_assembly,_chromosome:_1	AUGUSTUS	CDS	12623787	12624095	1	+	2	ID=g542.t1.CDS6;Parent=g542.t1;
OZ010652.1_Phania_funesta_genome_assembly,_chromosome:_1	AUGUSTUS	exon	12623787	12624095	.	+	.	ID=g542.t1.exon6;Parent=g542.t1;
OZ010652.1_Phania_funesta_genome_assembly,_chromosome:_1	AUGUSTUS	intron	12624096	12624165	1	+	.	ID=g542.t1.intron6;Parent=g542.t1;
OZ010652.1_Phania_funesta_genome_assembly,_chromosome:_1	AUGUSTUS	CDS	12624166	12624218	1	+	2	ID=g542.t1.CDS7;Parent=g542.t1;
OZ010652.1_Phania_funesta_genome_assembly,_chromosome:_1	AUGUSTUS	exon	12624166	12624218	.	+	.	ID=g542.t1.exon7;Parent=g542.t1;
OZ010652.1_Phania_funesta_genome_assembly,_chromosome:_1	AUGUSTUS	stop_codon	12624216	12624218	.	+	0	ID=g542.t1.stop1;Parent=g542.t1;
OZ010652.1_Phania_funesta_genome_assembly,_chromosome:_1	AUGUSTUS	gene	12639465	12658328	.	+	.	ID=g543;
OZ010652.1_Phania_funesta_genome_assembly,_chromosome:_1	AUGUSTUS	mRNA	12639465	12658328	1	+	.	ID=g543.t1;Parent=g543;
OZ010652.1_Phania_funesta_genome_assembly,_chromosome:_1	AUGUSTUS	start_codon	12639465	12639467	.	+	0	ID=g543.t1.start1;Parent=g543.t1;
OZ010652.1_Phania_funesta_genome_assembly,_chromosome:_1	AUGUSTUS	CDS	12639465	12639737	1	+	0	ID=g543.t1.CDS1;Parent=g543.t1;
OZ010652.1_Phania_funesta_genome_assembly,_chromosome:_1	AUGUSTUS	exon	12639465	12639737	.	+	.	ID=g543.t1.exon1;Parent=g543.t1;
OZ010652.1_Phania_funesta_genome_assembly,_chromosome:_1	AUGUSTUS	intron	12639738	12650047	1	+	.	ID=g543.t1.intron1;Parent=g543.t1;
OZ010652.1_Phania_funesta_genome_assembly,_chromosome:_1	AUGUSTUS	CDS	12650048	12650203	1	+	0	ID=g543.t1.CDS2;Parent=g543.t1;
OZ010652.1_Phania_funesta_genome_assembly,_chromosome:_1	AUGUSTUS	exon	12650048	12650203	.	+	.	ID=g543.t1.exon2;Parent=g543.t1;
OZ010652.1_Phania_funesta_genome_assembly,_chromosome:_1	AUGUSTUS	intron	12650204	12650284	1	+	.	ID=g543.t1.intron2;Parent=g543.t1;
OZ010652.1_Phania_funesta_genome_assembly,_chromosome:_1	AUGUSTUS	CDS	12650285	12650461	1	+	0	ID=g543.t1.CDS3;Parent=g543.t1;
OZ010652.1_Phania_funesta_genome_assembly,_chromosome:_1	AUGUSTUS	exon	12650285	12650461	.	+	.	ID=g543.t1.exon3;Parent=g543.t1;
OZ010652.1_Phania_funesta_genome_assembly,_chromosome:_1	AUGUSTUS	intron	12650462	12650675	1	+	.	ID=g543.t1.intron3;Parent=g543.t1;
OZ010652.1_Phania_funesta_genome_assembly,_chromosome:_1	AUGUSTUS	CDS	12650676	12650748	1	+	0	ID=g543.t1.CDS4;Parent=g543.t1;
OZ010652.1_Phania_funesta_genome_assembly,_chromosome:_1	AUGUSTUS	exon	12650676	12650748	.	+	.	ID=g543.t1.exon4;Parent=g543.t1;
OZ010652.1_Phania_funesta_genome_assembly,_chromosome:_1	AUGUSTUS	intron	12650749	12652643	1	+	.	ID=g543.t1.intron4;Parent=g543.t1;
OZ010652.1_Phania_funesta_genome_assembly,_chromosome:_1	AUGUSTUS	CDS	12652644	12652821	1	+	2	ID=g543.t1.CDS5;Parent=g543.t1;
OZ010652.1_Phania_funesta_genome_assembly,_chromosome:_1	AUGUSTUS	exon	12652644	12652821	.	+	.	ID=g543.t1.exon5;Parent=g543.t1;
OZ010652.1_Phania_funesta_genome_assembly,_chromosome:_1	AUGUSTUS	intron	12652822	12654607	1	+	.	ID=g543.t1.intron5;Parent=g543.t1;
OZ010652.1_Phania_funesta_genome_assembly,_chromosome:_1	AUGUSTUS	CDS	12654608	12654733	1	+	1	ID=g543.t1.CDS6;Parent=g543.t1;
OZ010652.1_Phania_funesta_genome_assembly,_chromosome:_1	AUGUSTUS	exon	12654608	12654733	.	+	.	ID=g543.t1.exon6;Parent=g543.t1;
OZ010652.1_Phania_funesta_genome_assembly,_chromosome:_1	AUGUSTUS	intron	12654734	12658240	1	+	.	ID=g543.t1.intron6;Parent=g543.t1;
OZ010652.1_Phania_funesta_genome_assembly,_chromosome:_1	AUGUSTUS	CDS	12658241	12658328	1	+	1	ID=g543.t1.CDS7;Parent=g543.t1;
OZ010652.1_Phania_funesta_genome_assembly,_chromosome:_1	AUGUSTUS	exon	12658241	12658328	.	+	.	ID=g543.t1.exon7;Parent=g543.t1;
OZ010652.1_Phania_funesta_genome_assembly,_chromosome:_1	AUGUSTUS	stop_codon	12658326	12658328	.	+	0	ID=g543.t1.stop1;Parent=g543.t1;
OZ010652.1_Phania_funesta_genome_assembly,_chromosome:_1	AUGUSTUS	gene	12662328	12663231	.	+	.	ID=g544;
OZ010652.1_Phania_funesta_genome_assembly,_chromosome:_1	AUGUSTUS	mRNA	12662328	12663231	1	+	.	ID=g544.t1;Parent=g544;
OZ010652.1_Phania_funesta_genome_assembly,_chromosome:_1	AUGUSTUS	start_codon	12662328	12662330	.	+	0	ID=g544.t1.start1;Parent=g544.t1;
OZ010652.1_Phania_funesta_genome_assembly,_chromosome:_1	AUGUSTUS	CDS	12662328	12662939	1	+	0	ID=g544.t1.CDS1;Parent=g544.t1;
OZ010652.1_Phania_funesta_genome_assembly,_chromosome:_1	AUGUSTUS	exon	12662328	12662939	.	+	.	ID=g544.t1.exon1;Parent=g544.t1;
OZ010652.1_Phania_funesta_genome_assembly,_chromosome:_1	AUGUSTUS	intron	12662940	12663012	1	+	.	ID=g544.t1.intron1;Parent=g544.t1;
OZ010652.1_Phania_funesta_genome_assembly,_chromosome:_1	AUGUSTUS	CDS	12663013	12663231	1	+	0	ID=g544.t1.CDS2;Parent=g544.t1;
OZ010652.1_Phania_funesta_genome_assembly,_chromosome:_1	AUGUSTUS	exon	12663013	12663231	.	+	.	ID=g544.t1.exon2;Parent=g544.t1;
OZ010652.1_Phania_funesta_genome_assembly,_chromosome:_1	AUGUSTUS	stop_codon	12663229	12663231	.	+	0	ID=g544.t1.stop1;Parent=g544.t1;
OZ010652.1_Phania_funesta_genome_assembly,_chromosome:_1	AUGUSTUS	gene	12734681	12744974	.	+	.	ID=g545;
OZ010652.1_Phania_funesta_genome_assembly,_chromosome:_1	AUGUSTUS	mRNA	12734681	12744974	1	+	.	ID=g545.t1;Parent=g545;
OZ010652.1_Phania_funesta_genome_assembly,_chromosome:_1	AUGUSTUS	start_codon	12734681	12734683	.	+	0	ID=g545.t1.start1;Parent=g545.t1;
OZ010652.1_Phania_funesta_genome_assembly,_chromosome:_1	AUGUSTUS	CDS	12734681	12736606	1	+	0	ID=g545.t1.CDS1;Parent=g545.t1;
OZ010652.1_Phania_funesta_genome_assembly,_chromosome:_1	AUGUSTUS	exon	12734681	12736606	.	+	.	ID=g545.t1.exon1;Parent=g545.t1;
OZ010652.1_Phania_funesta_genome_assembly,_chromosome:_1	AUGUSTUS	intron	12736607	12739197	1	+	.	ID=g545.t1.intron1;Parent=g545.t1;
OZ010652.1_Phania_funesta_genome_assembly,_chromosome:_1	AUGUSTUS	CDS	12739198	12739359	1	+	0	ID=g545.t1.CDS2;Parent=g545.t1;
OZ010652.1_Phania_funesta_genome_assembly,_chromosome:_1	AUGUSTUS	exon	12739198	12739359	.	+	.	ID=g545.t1.exon2;Parent=g545.t1;
OZ010652.1_Phania_funesta_genome_assembly,_chromosome:_1	AUGUSTUS	intron	12739360	12743426	1	+	.	ID=g545.t1.intron2;Parent=g545.t1;
OZ010652.1_Phania_funesta_genome_assembly,_chromosome:_1	AUGUSTUS	CDS	12743427	12744974	1	+	0	ID=g545.t1.CDS3;Parent=g545.t1;
OZ010652.1_Phania_funesta_genome_assembly,_chromosome:_1	AUGUSTUS	exon	12743427	12744974	.	+	.	ID=g545.t1.exon3;Parent=g545.t1;
OZ010652.1_Phania_funesta_genome_assembly,_chromosome:_1	AUGUSTUS	stop_codon	12744972	12744974	.	+	0	ID=g545.t1.stop1;Parent=g545.t1;
OZ010652.1_Phania_funesta_genome_assembly,_chromosome:_1	AUGUSTUS	gene	12757656	12761567	.	-	.	ID=g546;
OZ010652.1_Phania_funesta_genome_assembly,_chromosome:_1	AUGUSTUS	mRNA	12757656	12761567	1	-	.	ID=g546.t1;Parent=g546;
OZ010652.1_Phania_funesta_genome_assembly,_chromosome:_1	AUGUSTUS	stop_codon	12757656	12757658	.	-	0	ID=g546.t1.stop1;Parent=g546.t1;
OZ010652.1_Phania_funesta_genome_assembly,_chromosome:_1	AUGUSTUS	CDS	12757656	12761567	1	-	0	ID=g546.t1.CDS1;Parent=g546.t1;
OZ010652.1_Phania_funesta_genome_assembly,_chromosome:_1	AUGUSTUS	exon	12757656	12761567	.	-	.	ID=g546.t1.exon1;Parent=g546.t1;
OZ010652.1_Phania_funesta_genome_assembly,_chromosome:_1	AUGUSTUS	start_codon	12761565	12761567	.	-	0	ID=g546.t1.start1;Parent=g546.t1;
OZ010652.1_Phania_funesta_genome_assembly,_chromosome:_1	AUGUSTUS	gene	12785536	12794516	.	-	.	ID=g547;
OZ010652.1_Phania_funesta_genome_assembly,_chromosome:_1	AUGUSTUS	mRNA	12785536	12794516	1	-	.	ID=g547.t1;Parent=g547;
OZ010652.1_Phania_funesta_genome_assembly,_chromosome:_1	AUGUSTUS	stop_codon	12785536	12785538	.	-	0	ID=g547.t1.stop1;Parent=g547.t1;
OZ010652.1_Phania_funesta_genome_assembly,_chromosome:_1	AUGUSTUS	CDS	12785536	12786783	1	-	0	ID=g547.t1.CDS1;Parent=g547.t1;
OZ010652.1_Phania_funesta_genome_assembly,_chromosome:_1	AUGUSTUS	exon	12785536	12786783	.	-	.	ID=g547.t1.exon1;Parent=g547.t1;
OZ010652.1_Phania_funesta_genome_assembly,_chromosome:_1	AUGUSTUS	intron	12786784	12788062	1	-	.	ID=g547.t1.intron1;Parent=g547.t1;
OZ010652.1_Phania_funesta_genome_assembly,_chromosome:_1	AUGUSTUS	CDS	12788063	12788185	1	-	0	ID=g547.t1.CDS2;Parent=g547.t1;
OZ010652.1_Phania_funesta_genome_assembly,_chromosome:_1	AUGUSTUS	exon	12788063	12788185	.	-	.	ID=g547.t1.exon2;Parent=g547.t1;
OZ010652.1_Phania_funesta_genome_assembly,_chromosome:_1	AUGUSTUS	intron	12788186	12794079	1	-	.	ID=g547.t1.intron2;Parent=g547.t1;
OZ010652.1_Phania_funesta_genome_assembly,_chromosome:_1	AUGUSTUS	CDS	12794080	12794148	1	-	0	ID=g547.t1.CDS3;Parent=g547.t1;
OZ010652.1_Phania_funesta_genome_assembly,_chromosome:_1	AUGUSTUS	exon	12794080	12794148	.	-	.	ID=g547.t1.exon3;Parent=g547.t1;
OZ010652.1_Phania_funesta_genome_assembly,_chromosome:_1	AUGUSTUS	intron	12794149	12794210	1	-	.	ID=g547.t1.intron3;Parent=g547.t1;
OZ010652.1_Phania_funesta_genome_assembly,_chromosome:_1	AUGUSTUS	CDS	12794211	12794516	1	-	0	ID=g547.t1.CDS4;Parent=g547.t1;
OZ010652.1_Phania_funesta_genome_assembly,_chromosome:_1	AUGUSTUS	exon	12794211	12794516	.	-	.	ID=g547.t1.exon4;Parent=g547.t1;
OZ010652.1_Phania_funesta_genome_assembly,_chromosome:_1	AUGUSTUS	start_codon	12794514	12794516	.	-	0	ID=g547.t1.start1;Parent=g547.t1;
OZ010652.1_Phania_funesta_genome_assembly,_chromosome:_1	AUGUSTUS	gene	12819933	12842319	.	+	.	ID=g548;
OZ010652.1_Phania_funesta_genome_assembly,_chromosome:_1	AUGUSTUS	mRNA	12819933	12842319	0.91	+	.	ID=g548.t1;Parent=g548;
OZ010652.1_Phania_funesta_genome_assembly,_chromosome:_1	AUGUSTUS	start_codon	12819933	12819935	.	+	0	ID=g548.t1.start1;Parent=g548.t1;
OZ010652.1_Phania_funesta_genome_assembly,_chromosome:_1	AUGUSTUS	CDS	12819933	12820301	1	+	0	ID=g548.t1.CDS1;Parent=g548.t1;
OZ010652.1_Phania_funesta_genome_assembly,_chromosome:_1	AUGUSTUS	exon	12819933	12820301	.	+	.	ID=g548.t1.exon1;Parent=g548.t1;
OZ010652.1_Phania_funesta_genome_assembly,_chromosome:_1	AUGUSTUS	intron	12820302	12825568	1	+	.	ID=g548.t1.intron1;Parent=g548.t1;
OZ010652.1_Phania_funesta_genome_assembly,_chromosome:_1	AUGUSTUS	CDS	12825569	12825655	1	+	0	ID=g548.t1.CDS2;Parent=g548.t1;
OZ010652.1_Phania_funesta_genome_assembly,_chromosome:_1	AUGUSTUS	exon	12825569	12825655	.	+	.	ID=g548.t1.exon2;Parent=g548.t1;
OZ010652.1_Phania_funesta_genome_assembly,_chromosome:_1	AUGUSTUS	intron	12825656	12842139	0.98	+	.	ID=g548.t1.intron2;Parent=g548.t1;
OZ010652.1_Phania_funesta_genome_assembly,_chromosome:_1	AUGUSTUS	CDS	12842140	12842319	0.92	+	0	ID=g548.t1.CDS3;Parent=g548.t1;
OZ010652.1_Phania_funesta_genome_assembly,_chromosome:_1	AUGUSTUS	exon	12842140	12842319	.	+	.	ID=g548.t1.exon3;Parent=g548.t1;
OZ010652.1_Phania_funesta_genome_assembly,_chromosome:_1	AUGUSTUS	stop_codon	12842317	12842319	.	+	0	ID=g548.t1.stop1;Parent=g548.t1;
OZ010652.1_Phania_funesta_genome_assembly,_chromosome:_1	AUGUSTUS	gene	12851770	12853188	.	+	.	ID=g549;
OZ010652.1_Phania_funesta_genome_assembly,_chromosome:_1	AUGUSTUS	mRNA	12851770	12853188	1	+	.	ID=g549.t1;Parent=g549;
OZ010652.1_Phania_funesta_genome_assembly,_chromosome:_1	AUGUSTUS	start_codon	12851770	12851772	.	+	0	ID=g549.t1.start1;Parent=g549.t1;
OZ010652.1_Phania_funesta_genome_assembly,_chromosome:_1	AUGUSTUS	CDS	12851770	12853188	1	+	0	ID=g549.t1.CDS1;Parent=g549.t1;
OZ010652.1_Phania_funesta_genome_assembly,_chromosome:_1	AUGUSTUS	exon	12851770	12853188	.	+	.	ID=g549.t1.exon1;Parent=g549.t1;
OZ010652.1_Phania_funesta_genome_assembly,_chromosome:_1	AUGUSTUS	stop_codon	12853186	12853188	.	+	0	ID=g549.t1.stop1;Parent=g549.t1;
OZ010652.1_Phania_funesta_genome_assembly,_chromosome:_1	AUGUSTUS	gene	12868950	12897848	.	+	.	ID=g550;
OZ010652.1_Phania_funesta_genome_assembly,_chromosome:_1	AUGUSTUS	mRNA	12868950	12897848	0.64	+	.	ID=g550.t1;Parent=g550;
OZ010652.1_Phania_funesta_genome_assembly,_chromosome:_1	AUGUSTUS	start_codon	12868950	12868952	.	+	0	ID=g550.t1.start1;Parent=g550.t1;
OZ010652.1_Phania_funesta_genome_assembly,_chromosome:_1	AUGUSTUS	CDS	12868950	12869133	0.64	+	0	ID=g550.t1.CDS1;Parent=g550.t1;
OZ010652.1_Phania_funesta_genome_assembly,_chromosome:_1	AUGUSTUS	exon	12868950	12869133	.	+	.	ID=g550.t1.exon1;Parent=g550.t1;
OZ010652.1_Phania_funesta_genome_assembly,_chromosome:_1	AUGUSTUS	intron	12869134	12897456	0.98	+	.	ID=g550.t1.intron1;Parent=g550.t1;
OZ010652.1_Phania_funesta_genome_assembly,_chromosome:_1	AUGUSTUS	CDS	12897457	12897848	1	+	2	ID=g550.t1.CDS2;Parent=g550.t1;
OZ010652.1_Phania_funesta_genome_assembly,_chromosome:_1	AUGUSTUS	exon	12897457	12897848	.	+	.	ID=g550.t1.exon2;Parent=g550.t1;
OZ010652.1_Phania_funesta_genome_assembly,_chromosome:_1	AUGUSTUS	stop_codon	12897846	12897848	.	+	0	ID=g550.t1.stop1;Parent=g550.t1;
OZ010652.1_Phania_funesta_genome_assembly,_chromosome:_1	AUGUSTUS	gene	12910340	12947752	.	+	.	ID=g551;
OZ010652.1_Phania_funesta_genome_assembly,_chromosome:_1	AUGUSTUS	mRNA	12910340	12947752	0.8	+	.	ID=g551.t1;Parent=g551;
OZ010652.1_Phania_funesta_genome_assembly,_chromosome:_1	AUGUSTUS	start_codon	12910340	12910342	.	+	0	ID=g551.t1.start1;Parent=g551.t1;
OZ010652.1_Phania_funesta_genome_assembly,_chromosome:_1	AUGUSTUS	CDS	12910340	12910500	0.8	+	0	ID=g551.t1.CDS1;Parent=g551.t1;
OZ010652.1_Phania_funesta_genome_assembly,_chromosome:_1	AUGUSTUS	exon	12910340	12910500	.	+	.	ID=g551.t1.exon1;Parent=g551.t1;
OZ010652.1_Phania_funesta_genome_assembly,_chromosome:_1	AUGUSTUS	intron	12910501	12910569	1	+	.	ID=g551.t1.intron1;Parent=g551.t1;
OZ010652.1_Phania_funesta_genome_assembly,_chromosome:_1	AUGUSTUS	CDS	12910570	12910752	1	+	1	ID=g551.t1.CDS2;Parent=g551.t1;
OZ010652.1_Phania_funesta_genome_assembly,_chromosome:_1	AUGUSTUS	exon	12910570	12910752	.	+	.	ID=g551.t1.exon2;Parent=g551.t1;
OZ010652.1_Phania_funesta_genome_assembly,_chromosome:_1	AUGUSTUS	intron	12910753	12918775	1	+	.	ID=g551.t1.intron2;Parent=g551.t1;
OZ010652.1_Phania_funesta_genome_assembly,_chromosome:_1	AUGUSTUS	CDS	12918776	12918951	1	+	1	ID=g551.t1.CDS3;Parent=g551.t1;
OZ010652.1_Phania_funesta_genome_assembly,_chromosome:_1	AUGUSTUS	exon	12918776	12918951	.	+	.	ID=g551.t1.exon3;Parent=g551.t1;
OZ010652.1_Phania_funesta_genome_assembly,_chromosome:_1	AUGUSTUS	intron	12918952	12919016	1	+	.	ID=g551.t1.intron3;Parent=g551.t1;
OZ010652.1_Phania_funesta_genome_assembly,_chromosome:_1	AUGUSTUS	CDS	12919017	12919123	1	+	2	ID=g551.t1.CDS4;Parent=g551.t1;
OZ010652.1_Phania_funesta_genome_assembly,_chromosome:_1	AUGUSTUS	exon	12919017	12919123	.	+	.	ID=g551.t1.exon4;Parent=g551.t1;
OZ010652.1_Phania_funesta_genome_assembly,_chromosome:_1	AUGUSTUS	intron	12919124	12929417	1	+	.	ID=g551.t1.intron4;Parent=g551.t1;
OZ010652.1_Phania_funesta_genome_assembly,_chromosome:_1	AUGUSTUS	CDS	12929418	12929606	1	+	0	ID=g551.t1.CDS5;Parent=g551.t1;
OZ010652.1_Phania_funesta_genome_assembly,_chromosome:_1	AUGUSTUS	exon	12929418	12929606	.	+	.	ID=g551.t1.exon5;Parent=g551.t1;
OZ010652.1_Phania_funesta_genome_assembly,_chromosome:_1	AUGUSTUS	intron	12929607	12936751	1	+	.	ID=g551.t1.intron5;Parent=g551.t1;
OZ010652.1_Phania_funesta_genome_assembly,_chromosome:_1	AUGUSTUS	CDS	12936752	12936895	1	+	0	ID=g551.t1.CDS6;Parent=g551.t1;
OZ010652.1_Phania_funesta_genome_assembly,_chromosome:_1	AUGUSTUS	exon	12936752	12936895	.	+	.	ID=g551.t1.exon6;Parent=g551.t1;
OZ010652.1_Phania_funesta_genome_assembly,_chromosome:_1	AUGUSTUS	intron	12936896	12937013	1	+	.	ID=g551.t1.intron6;Parent=g551.t1;
OZ010652.1_Phania_funesta_genome_assembly,_chromosome:_1	AUGUSTUS	CDS	12937014	12937115	1	+	0	ID=g551.t1.CDS7;Parent=g551.t1;
OZ010652.1_Phania_funesta_genome_assembly,_chromosome:_1	AUGUSTUS	exon	12937014	12937115	.	+	.	ID=g551.t1.exon7;Parent=g551.t1;
OZ010652.1_Phania_funesta_genome_assembly,_chromosome:_1	AUGUSTUS	intron	12937116	12947437	1	+	.	ID=g551.t1.intron7;Parent=g551.t1;
OZ010652.1_Phania_funesta_genome_assembly,_chromosome:_1	AUGUSTUS	CDS	12947438	12947752	1	+	0	ID=g551.t1.CDS8;Parent=g551.t1;
OZ010652.1_Phania_funesta_genome_assembly,_chromosome:_1	AUGUSTUS	exon	12947438	12947752	.	+	.	ID=g551.t1.exon8;Parent=g551.t1;
OZ010652.1_Phania_funesta_genome_assembly,_chromosome:_1	AUGUSTUS	stop_codon	12947750	12947752	.	+	0	ID=g551.t1.stop1;Parent=g551.t1;
OZ010652.1_Phania_funesta_genome_assembly,_chromosome:_1	AUGUSTUS	gene	13029355	13029846	.	+	.	ID=g552;
OZ010652.1_Phania_funesta_genome_assembly,_chromosome:_1	AUGUSTUS	mRNA	13029355	13029846	1	+	.	ID=g552.t1;Parent=g552;
OZ010652.1_Phania_funesta_genome_assembly,_chromosome:_1	AUGUSTUS	start_codon	13029355	13029357	.	+	0	ID=g552.t1.start1;Parent=g552.t1;
OZ010652.1_Phania_funesta_genome_assembly,_chromosome:_1	AUGUSTUS	CDS	13029355	13029846	1	+	0	ID=g552.t1.CDS1;Parent=g552.t1;
OZ010652.1_Phania_funesta_genome_assembly,_chromosome:_1	AUGUSTUS	exon	13029355	13029846	.	+	.	ID=g552.t1.exon1;Parent=g552.t1;
OZ010652.1_Phania_funesta_genome_assembly,_chromosome:_1	AUGUSTUS	stop_codon	13029844	13029846	.	+	0	ID=g552.t1.stop1;Parent=g552.t1;
OZ010652.1_Phania_funesta_genome_assembly,_chromosome:_1	AUGUSTUS	gene	13039875	13072019	.	-	.	ID=g553;
OZ010652.1_Phania_funesta_genome_assembly,_chromosome:_1	AUGUSTUS	mRNA	13039875	13072019	0.5	-	.	ID=g553.t1;Parent=g553;
OZ010652.1_Phania_funesta_genome_assembly,_chromosome:_1	AUGUSTUS	stop_codon	13039875	13039877	.	-	0	ID=g553.t1.stop1;Parent=g553.t1;
OZ010652.1_Phania_funesta_genome_assembly,_chromosome:_1	AUGUSTUS	CDS	13039875	13040096	1	-	0	ID=g553.t1.CDS1;Parent=g553.t1;
OZ010652.1_Phania_funesta_genome_assembly,_chromosome:_1	AUGUSTUS	exon	13039875	13040096	.	-	.	ID=g553.t1.exon1;Parent=g553.t1;
OZ010652.1_Phania_funesta_genome_assembly,_chromosome:_1	AUGUSTUS	intron	13040097	13042369	1	-	.	ID=g553.t1.intron1;Parent=g553.t1;
OZ010652.1_Phania_funesta_genome_assembly,_chromosome:_1	AUGUSTUS	CDS	13042370	13042543	1	-	0	ID=g553.t1.CDS2;Parent=g553.t1;
OZ010652.1_Phania_funesta_genome_assembly,_chromosome:_1	AUGUSTUS	exon	13042370	13042543	.	-	.	ID=g553.t1.exon2;Parent=g553.t1;
OZ010652.1_Phania_funesta_genome_assembly,_chromosome:_1	AUGUSTUS	intron	13042544	13048126	1	-	.	ID=g553.t1.intron2;Parent=g553.t1;
OZ010652.1_Phania_funesta_genome_assembly,_chromosome:_1	AUGUSTUS	CDS	13048127	13048307	1	-	1	ID=g553.t1.CDS3;Parent=g553.t1;
OZ010652.1_Phania_funesta_genome_assembly,_chromosome:_1	AUGUSTUS	exon	13048127	13048307	.	-	.	ID=g553.t1.exon3;Parent=g553.t1;
OZ010652.1_Phania_funesta_genome_assembly,_chromosome:_1	AUGUSTUS	intron	13048308	13055419	1	-	.	ID=g553.t1.intron3;Parent=g553.t1;
OZ010652.1_Phania_funesta_genome_assembly,_chromosome:_1	AUGUSTUS	CDS	13055420	13055541	1	-	0	ID=g553.t1.CDS4;Parent=g553.t1;
OZ010652.1_Phania_funesta_genome_assembly,_chromosome:_1	AUGUSTUS	exon	13055420	13055541	.	-	.	ID=g553.t1.exon4;Parent=g553.t1;
OZ010652.1_Phania_funesta_genome_assembly,_chromosome:_1	AUGUSTUS	intron	13055542	13061851	1	-	.	ID=g553.t1.intron4;Parent=g553.t1;
OZ010652.1_Phania_funesta_genome_assembly,_chromosome:_1	AUGUSTUS	CDS	13061852	13061949	1	-	2	ID=g553.t1.CDS5;Parent=g553.t1;
OZ010652.1_Phania_funesta_genome_assembly,_chromosome:_1	AUGUSTUS	exon	13061852	13061949	.	-	.	ID=g553.t1.exon5;Parent=g553.t1;
OZ010652.1_Phania_funesta_genome_assembly,_chromosome:_1	AUGUSTUS	intron	13061950	13063554	1	-	.	ID=g553.t1.intron5;Parent=g553.t1;
OZ010652.1_Phania_funesta_genome_assembly,_chromosome:_1	AUGUSTUS	CDS	13063555	13063705	1	-	0	ID=g553.t1.CDS6;Parent=g553.t1;
OZ010652.1_Phania_funesta_genome_assembly,_chromosome:_1	AUGUSTUS	exon	13063555	13063705	.	-	.	ID=g553.t1.exon6;Parent=g553.t1;
OZ010652.1_Phania_funesta_genome_assembly,_chromosome:_1	AUGUSTUS	intron	13063706	13071007	1	-	.	ID=g553.t1.intron6;Parent=g553.t1;
OZ010652.1_Phania_funesta_genome_assembly,_chromosome:_1	AUGUSTUS	CDS	13071008	13071129	1	-	2	ID=g553.t1.CDS7;Parent=g553.t1;
OZ010652.1_Phania_funesta_genome_assembly,_chromosome:_1	AUGUSTUS	exon	13071008	13071129	.	-	.	ID=g553.t1.exon7;Parent=g553.t1;
OZ010652.1_Phania_funesta_genome_assembly,_chromosome:_1	AUGUSTUS	intron	13071130	13071206	1	-	.	ID=g553.t1.intron7;Parent=g553.t1;
OZ010652.1_Phania_funesta_genome_assembly,_chromosome:_1	AUGUSTUS	CDS	13071207	13071528	0.59	-	0	ID=g553.t1.CDS8;Parent=g553.t1;
OZ010652.1_Phania_funesta_genome_assembly,_chromosome:_1	AUGUSTUS	exon	13071207	13071528	.	-	.	ID=g553.t1.exon8;Parent=g553.t1;
OZ010652.1_Phania_funesta_genome_assembly,_chromosome:_1	AUGUSTUS	intron	13071529	13071992	0.5	-	.	ID=g553.t1.intron8;Parent=g553.t1;
OZ010652.1_Phania_funesta_genome_assembly,_chromosome:_1	AUGUSTUS	CDS	13071993	13072019	0.5	-	0	ID=g553.t1.CDS9;Parent=g553.t1;
OZ010652.1_Phania_funesta_genome_assembly,_chromosome:_1	AUGUSTUS	exon	13071993	13072019	.	-	.	ID=g553.t1.exon9;Parent=g553.t1;
OZ010652.1_Phania_funesta_genome_assembly,_chromosome:_1	AUGUSTUS	start_codon	13072017	13072019	.	-	0	ID=g553.t1.start1;Parent=g553.t1;
OZ010652.1_Phania_funesta_genome_assembly,_chromosome:_1	AUGUSTUS	gene	13079457	13079957	.	+	.	ID=g554;
OZ010652.1_Phania_funesta_genome_assembly,_chromosome:_1	AUGUSTUS	mRNA	13079457	13079957	0.99	+	.	ID=g554.t1;Parent=g554;
OZ010652.1_Phania_funesta_genome_assembly,_chromosome:_1	AUGUSTUS	start_codon	13079457	13079459	.	+	0	ID=g554.t1.start1;Parent=g554.t1;
OZ010652.1_Phania_funesta_genome_assembly,_chromosome:_1	AUGUSTUS	CDS	13079457	13079957	0.99	+	0	ID=g554.t1.CDS1;Parent=g554.t1;
OZ010652.1_Phania_funesta_genome_assembly,_chromosome:_1	AUGUSTUS	exon	13079457	13079957	.	+	.	ID=g554.t1.exon1;Parent=g554.t1;
OZ010652.1_Phania_funesta_genome_assembly,_chromosome:_1	AUGUSTUS	stop_codon	13079955	13079957	.	+	0	ID=g554.t1.stop1;Parent=g554.t1;
OZ010652.1_Phania_funesta_genome_assembly,_chromosome:_1	AUGUSTUS	gene	13222327	13222908	.	-	.	ID=g555;
OZ010652.1_Phania_funesta_genome_assembly,_chromosome:_1	AUGUSTUS	mRNA	13222327	13222908	0.42	-	.	ID=g555.t1;Parent=g555;
OZ010652.1_Phania_funesta_genome_assembly,_chromosome:_1	AUGUSTUS	stop_codon	13222327	13222329	.	-	0	ID=g555.t1.stop1;Parent=g555.t1;
OZ010652.1_Phania_funesta_genome_assembly,_chromosome:_1	AUGUSTUS	CDS	13222327	13222908	0.42	-	0	ID=g555.t1.CDS1;Parent=g555.t1;
OZ010652.1_Phania_funesta_genome_assembly,_chromosome:_1	AUGUSTUS	exon	13222327	13222908	.	-	.	ID=g555.t1.exon1;Parent=g555.t1;
OZ010652.1_Phania_funesta_genome_assembly,_chromosome:_1	AUGUSTUS	start_codon	13222906	13222908	.	-	0	ID=g555.t1.start1;Parent=g555.t1;
OZ010652.1_Phania_funesta_genome_assembly,_chromosome:_1	AUGUSTUS	gene	13541889	13544255	.	-	.	ID=g556;
OZ010652.1_Phania_funesta_genome_assembly,_chromosome:_1	AUGUSTUS	mRNA	13541889	13544255	1	-	.	ID=g556.t1;Parent=g556;
OZ010652.1_Phania_funesta_genome_assembly,_chromosome:_1	AUGUSTUS	stop_codon	13541889	13541891	.	-	0	ID=g556.t1.stop1;Parent=g556.t1;
OZ010652.1_Phania_funesta_genome_assembly,_chromosome:_1	AUGUSTUS	CDS	13541889	13544255	1	-	0	ID=g556.t1.CDS1;Parent=g556.t1;
OZ010652.1_Phania_funesta_genome_assembly,_chromosome:_1	AUGUSTUS	exon	13541889	13544255	.	-	.	ID=g556.t1.exon1;Parent=g556.t1;
OZ010652.1_Phania_funesta_genome_assembly,_chromosome:_1	AUGUSTUS	start_codon	13544253	13544255	.	-	0	ID=g556.t1.start1;Parent=g556.t1;
OZ010652.1_Phania_funesta_genome_assembly,_chromosome:_1	AUGUSTUS	gene	13615492	13616892	.	-	.	ID=g557;
OZ010652.1_Phania_funesta_genome_assembly,_chromosome:_1	AUGUSTUS	mRNA	13615492	13616892	1	-	.	ID=g557.t1;Parent=g557;
OZ010652.1_Phania_funesta_genome_assembly,_chromosome:_1	AUGUSTUS	stop_codon	13615492	13615494	.	-	0	ID=g557.t1.stop1;Parent=g557.t1;
OZ010652.1_Phania_funesta_genome_assembly,_chromosome:_1	AUGUSTUS	CDS	13615492	13616892	1	-	0	ID=g557.t1.CDS1;Parent=g557.t1;
OZ010652.1_Phania_funesta_genome_assembly,_chromosome:_1	AUGUSTUS	exon	13615492	13616892	.	-	.	ID=g557.t1.exon1;Parent=g557.t1;
OZ010652.1_Phania_funesta_genome_assembly,_chromosome:_1	AUGUSTUS	start_codon	13616890	13616892	.	-	0	ID=g557.t1.start1;Parent=g557.t1;
OZ010652.1_Phania_funesta_genome_assembly,_chromosome:_1	AUGUSTUS	gene	13690817	13692220	.	+	.	ID=g558;
OZ010652.1_Phania_funesta_genome_assembly,_chromosome:_1	AUGUSTUS	mRNA	13690817	13692220	1	+	.	ID=g558.t1;Parent=g558;
OZ010652.1_Phania_funesta_genome_assembly,_chromosome:_1	AUGUSTUS	start_codon	13690817	13690819	.	+	0	ID=g558.t1.start1;Parent=g558.t1;
OZ010652.1_Phania_funesta_genome_assembly,_chromosome:_1	AUGUSTUS	CDS	13690817	13692220	1	+	0	ID=g558.t1.CDS1;Parent=g558.t1;
OZ010652.1_Phania_funesta_genome_assembly,_chromosome:_1	AUGUSTUS	exon	13690817	13692220	.	+	.	ID=g558.t1.exon1;Parent=g558.t1;
OZ010652.1_Phania_funesta_genome_assembly,_chromosome:_1	AUGUSTUS	stop_codon	13692218	13692220	.	+	0	ID=g558.t1.stop1;Parent=g558.t1;
OZ010652.1_Phania_funesta_genome_assembly,_chromosome:_1	AUGUSTUS	gene	13697114	13704832	.	-	.	ID=g559;
OZ010652.1_Phania_funesta_genome_assembly,_chromosome:_1	AUGUSTUS	mRNA	13697114	13704832	1	-	.	ID=g559.t1;Parent=g559;
OZ010652.1_Phania_funesta_genome_assembly,_chromosome:_1	AUGUSTUS	stop_codon	13697114	13697116	.	-	0	ID=g559.t1.stop1;Parent=g559.t1;
OZ010652.1_Phania_funesta_genome_assembly,_chromosome:_1	AUGUSTUS	CDS	13697114	13697389	1	-	0	ID=g559.t1.CDS1;Parent=g559.t1;
OZ010652.1_Phania_funesta_genome_assembly,_chromosome:_1	AUGUSTUS	exon	13697114	13697389	.	-	.	ID=g559.t1.exon1;Parent=g559.t1;
OZ010652.1_Phania_funesta_genome_assembly,_chromosome:_1	AUGUSTUS	intron	13697390	13697444	1	-	.	ID=g559.t1.intron1;Parent=g559.t1;
OZ010652.1_Phania_funesta_genome_assembly,_chromosome:_1	AUGUSTUS	CDS	13697445	13697621	1	-	0	ID=g559.t1.CDS2;Parent=g559.t1;
OZ010652.1_Phania_funesta_genome_assembly,_chromosome:_1	AUGUSTUS	exon	13697445	13697621	.	-	.	ID=g559.t1.exon2;Parent=g559.t1;
OZ010652.1_Phania_funesta_genome_assembly,_chromosome:_1	AUGUSTUS	intron	13697622	13697682	1	-	.	ID=g559.t1.intron2;Parent=g559.t1;
OZ010652.1_Phania_funesta_genome_assembly,_chromosome:_1	AUGUSTUS	CDS	13697683	13697880	1	-	0	ID=g559.t1.CDS3;Parent=g559.t1;
OZ010652.1_Phania_funesta_genome_assembly,_chromosome:_1	AUGUSTUS	exon	13697683	13697880	.	-	.	ID=g559.t1.exon3;Parent=g559.t1;
OZ010652.1_Phania_funesta_genome_assembly,_chromosome:_1	AUGUSTUS	intron	13697881	13697949	1	-	.	ID=g559.t1.intron3;Parent=g559.t1;
OZ010652.1_Phania_funesta_genome_assembly,_chromosome:_1	AUGUSTUS	CDS	13697950	13698371	1	-	2	ID=g559.t1.CDS4;Parent=g559.t1;
OZ010652.1_Phania_funesta_genome_assembly,_chromosome:_1	AUGUSTUS	exon	13697950	13698371	.	-	.	ID=g559.t1.exon4;Parent=g559.t1;
OZ010652.1_Phania_funesta_genome_assembly,_chromosome:_1	AUGUSTUS	intron	13698372	13698432	1	-	.	ID=g559.t1.intron4;Parent=g559.t1;
OZ010652.1_Phania_funesta_genome_assembly,_chromosome:_1	AUGUSTUS	CDS	13698433	13698912	1	-	2	ID=g559.t1.CDS5;Parent=g559.t1;
OZ010652.1_Phania_funesta_genome_assembly,_chromosome:_1	AUGUSTUS	exon	13698433	13698912	.	-	.	ID=g559.t1.exon5;Parent=g559.t1;
OZ010652.1_Phania_funesta_genome_assembly,_chromosome:_1	AUGUSTUS	intron	13698913	13700944	1	-	.	ID=g559.t1.intron5;Parent=g559.t1;
OZ010652.1_Phania_funesta_genome_assembly,_chromosome:_1	AUGUSTUS	CDS	13700945	13701055	1	-	2	ID=g559.t1.CDS6;Parent=g559.t1;
OZ010652.1_Phania_funesta_genome_assembly,_chromosome:_1	AUGUSTUS	exon	13700945	13701055	.	-	.	ID=g559.t1.exon6;Parent=g559.t1;
OZ010652.1_Phania_funesta_genome_assembly,_chromosome:_1	AUGUSTUS	intron	13701056	13701124	1	-	.	ID=g559.t1.intron6;Parent=g559.t1;
OZ010652.1_Phania_funesta_genome_assembly,_chromosome:_1	AUGUSTUS	CDS	13701125	13701305	1	-	0	ID=g559.t1.CDS7;Parent=g559.t1;
OZ010652.1_Phania_funesta_genome_assembly,_chromosome:_1	AUGUSTUS	exon	13701125	13701305	.	-	.	ID=g559.t1.exon7;Parent=g559.t1;
OZ010652.1_Phania_funesta_genome_assembly,_chromosome:_1	AUGUSTUS	intron	13701306	13701371	1	-	.	ID=g559.t1.intron7;Parent=g559.t1;
OZ010652.1_Phania_funesta_genome_assembly,_chromosome:_1	AUGUSTUS	CDS	13701372	13701456	1	-	1	ID=g559.t1.CDS8;Parent=g559.t1;
OZ010652.1_Phania_funesta_genome_assembly,_chromosome:_1	AUGUSTUS	exon	13701372	13701456	.	-	.	ID=g559.t1.exon8;Parent=g559.t1;
OZ010652.1_Phania_funesta_genome_assembly,_chromosome:_1	AUGUSTUS	intron	13701457	13701555	1	-	.	ID=g559.t1.intron8;Parent=g559.t1;
OZ010652.1_Phania_funesta_genome_assembly,_chromosome:_1	AUGUSTUS	CDS	13701556	13702069	1	-	2	ID=g559.t1.CDS9;Parent=g559.t1;
OZ010652.1_Phania_funesta_genome_assembly,_chromosome:_1	AUGUSTUS	exon	13701556	13702069	.	-	.	ID=g559.t1.exon9;Parent=g559.t1;
OZ010652.1_Phania_funesta_genome_assembly,_chromosome:_1	AUGUSTUS	intron	13702070	13702127	1	-	.	ID=g559.t1.intron9;Parent=g559.t1;
OZ010652.1_Phania_funesta_genome_assembly,_chromosome:_1	AUGUSTUS	CDS	13702128	13702265	1	-	2	ID=g559.t1.CDS10;Parent=g559.t1;
OZ010652.1_Phania_funesta_genome_assembly,_chromosome:_1	AUGUSTUS	exon	13702128	13702265	.	-	.	ID=g559.t1.exon10;Parent=g559.t1;
OZ010652.1_Phania_funesta_genome_assembly,_chromosome:_1	AUGUSTUS	intron	13702266	13704687	1	-	.	ID=g559.t1.intron10;Parent=g559.t1;
OZ010652.1_Phania_funesta_genome_assembly,_chromosome:_1	AUGUSTUS	CDS	13704688	13704832	1	-	0	ID=g559.t1.CDS11;Parent=g559.t1;
OZ010652.1_Phania_funesta_genome_assembly,_chromosome:_1	AUGUSTUS	exon	13704688	13704832	.	-	.	ID=g559.t1.exon11;Parent=g559.t1;
OZ010652.1_Phania_funesta_genome_assembly,_chromosome:_1	AUGUSTUS	start_codon	13704830	13704832	.	-	0	ID=g559.t1.start1;Parent=g559.t1;
OZ010652.1_Phania_funesta_genome_assembly,_chromosome:_1	AUGUSTUS	gene	13709179	13714017	.	-	.	ID=g560;
OZ010652.1_Phania_funesta_genome_assembly,_chromosome:_1	AUGUSTUS	mRNA	13709179	13714017	0.94	-	.	ID=g560.t1;Parent=g560;
OZ010652.1_Phania_funesta_genome_assembly,_chromosome:_1	AUGUSTUS	stop_codon	13709179	13709181	.	-	0	ID=g560.t1.stop1;Parent=g560.t1;
OZ010652.1_Phania_funesta_genome_assembly,_chromosome:_1	AUGUSTUS	CDS	13709179	13709607	1	-	0	ID=g560.t1.CDS1;Parent=g560.t1;
OZ010652.1_Phania_funesta_genome_assembly,_chromosome:_1	AUGUSTUS	exon	13709179	13709607	.	-	.	ID=g560.t1.exon1;Parent=g560.t1;
OZ010652.1_Phania_funesta_genome_assembly,_chromosome:_1	AUGUSTUS	intron	13709608	13709712	0.99	-	.	ID=g560.t1.intron1;Parent=g560.t1;
OZ010652.1_Phania_funesta_genome_assembly,_chromosome:_1	AUGUSTUS	CDS	13709713	13709892	0.99	-	0	ID=g560.t1.CDS2;Parent=g560.t1;
OZ010652.1_Phania_funesta_genome_assembly,_chromosome:_1	AUGUSTUS	exon	13709713	13709892	.	-	.	ID=g560.t1.exon2;Parent=g560.t1;
OZ010652.1_Phania_funesta_genome_assembly,_chromosome:_1	AUGUSTUS	intron	13709893	13709955	1	-	.	ID=g560.t1.intron2;Parent=g560.t1;
OZ010652.1_Phania_funesta_genome_assembly,_chromosome:_1	AUGUSTUS	CDS	13709956	13710162	1	-	0	ID=g560.t1.CDS3;Parent=g560.t1;
OZ010652.1_Phania_funesta_genome_assembly,_chromosome:_1	AUGUSTUS	exon	13709956	13710162	.	-	.	ID=g560.t1.exon3;Parent=g560.t1;
OZ010652.1_Phania_funesta_genome_assembly,_chromosome:_1	AUGUSTUS	intron	13710163	13710220	1	-	.	ID=g560.t1.intron3;Parent=g560.t1;
OZ010652.1_Phania_funesta_genome_assembly,_chromosome:_1	AUGUSTUS	CDS	13710221	13710639	1	-	2	ID=g560.t1.CDS4;Parent=g560.t1;
OZ010652.1_Phania_funesta_genome_assembly,_chromosome:_1	AUGUSTUS	exon	13710221	13710639	.	-	.	ID=g560.t1.exon4;Parent=g560.t1;
OZ010652.1_Phania_funesta_genome_assembly,_chromosome:_1	AUGUSTUS	intron	13710640	13710715	1	-	.	ID=g560.t1.intron4;Parent=g560.t1;
OZ010652.1_Phania_funesta_genome_assembly,_chromosome:_1	AUGUSTUS	CDS	13710716	13711026	1	-	1	ID=g560.t1.CDS5;Parent=g560.t1;
OZ010652.1_Phania_funesta_genome_assembly,_chromosome:_1	AUGUSTUS	exon	13710716	13711026	.	-	.	ID=g560.t1.exon5;Parent=g560.t1;
OZ010652.1_Phania_funesta_genome_assembly,_chromosome:_1	AUGUSTUS	intron	13711027	13711087	1	-	.	ID=g560.t1.intron5;Parent=g560.t1;
OZ010652.1_Phania_funesta_genome_assembly,_chromosome:_1	AUGUSTUS	CDS	13711088	13711373	1	-	2	ID=g560.t1.CDS6;Parent=g560.t1;
OZ010652.1_Phania_funesta_genome_assembly,_chromosome:_1	AUGUSTUS	exon	13711088	13711373	.	-	.	ID=g560.t1.exon6;Parent=g560.t1;
OZ010652.1_Phania_funesta_genome_assembly,_chromosome:_1	AUGUSTUS	intron	13711374	13711436	1	-	.	ID=g560.t1.intron6;Parent=g560.t1;
OZ010652.1_Phania_funesta_genome_assembly,_chromosome:_1	AUGUSTUS	CDS	13711437	13711611	1	-	0	ID=g560.t1.CDS7;Parent=g560.t1;
OZ010652.1_Phania_funesta_genome_assembly,_chromosome:_1	AUGUSTUS	exon	13711437	13711611	.	-	.	ID=g560.t1.exon7;Parent=g560.t1;
OZ010652.1_Phania_funesta_genome_assembly,_chromosome:_1	AUGUSTUS	intron	13711612	13711677	1	-	.	ID=g560.t1.intron7;Parent=g560.t1;
OZ010652.1_Phania_funesta_genome_assembly,_chromosome:_1	AUGUSTUS	CDS	13711678	13711762	1	-	1	ID=g560.t1.CDS8;Parent=g560.t1;
OZ010652.1_Phania_funesta_genome_assembly,_chromosome:_1	AUGUSTUS	exon	13711678	13711762	.	-	.	ID=g560.t1.exon8;Parent=g560.t1;
OZ010652.1_Phania_funesta_genome_assembly,_chromosome:_1	AUGUSTUS	intron	13711763	13713283	1	-	.	ID=g560.t1.intron8;Parent=g560.t1;
OZ010652.1_Phania_funesta_genome_assembly,_chromosome:_1	AUGUSTUS	CDS	13713284	13713788	1	-	2	ID=g560.t1.CDS9;Parent=g560.t1;
OZ010652.1_Phania_funesta_genome_assembly,_chromosome:_1	AUGUSTUS	exon	13713284	13713788	.	-	.	ID=g560.t1.exon9;Parent=g560.t1;
OZ010652.1_Phania_funesta_genome_assembly,_chromosome:_1	AUGUSTUS	intron	13713789	13713848	1	-	.	ID=g560.t1.intron9;Parent=g560.t1;
OZ010652.1_Phania_funesta_genome_assembly,_chromosome:_1	AUGUSTUS	CDS	13713849	13714017	0.95	-	0	ID=g560.t1.CDS10;Parent=g560.t1;
OZ010652.1_Phania_funesta_genome_assembly,_chromosome:_1	AUGUSTUS	exon	13713849	13714017	.	-	.	ID=g560.t1.exon10;Parent=g560.t1;
OZ010652.1_Phania_funesta_genome_assembly,_chromosome:_1	AUGUSTUS	start_codon	13714015	13714017	.	-	0	ID=g560.t1.start1;Parent=g560.t1;
OZ010652.1_Phania_funesta_genome_assembly,_chromosome:_1	AUGUSTUS	gene	13719224	13719760	.	-	.	ID=g561;
OZ010652.1_Phania_funesta_genome_assembly,_chromosome:_1	AUGUSTUS	mRNA	13719224	13719760	1	-	.	ID=g561.t1;Parent=g561;
OZ010652.1_Phania_funesta_genome_assembly,_chromosome:_1	AUGUSTUS	stop_codon	13719224	13719226	.	-	0	ID=g561.t1.stop1;Parent=g561.t1;
OZ010652.1_Phania_funesta_genome_assembly,_chromosome:_1	AUGUSTUS	CDS	13719224	13719474	1	-	2	ID=g561.t1.CDS1;Parent=g561.t1;
OZ010652.1_Phania_funesta_genome_assembly,_chromosome:_1	AUGUSTUS	exon	13719224	13719474	.	-	.	ID=g561.t1.exon1;Parent=g561.t1;
OZ010652.1_Phania_funesta_genome_assembly,_chromosome:_1	AUGUSTUS	intron	13719475	13719543	1	-	.	ID=g561.t1.intron1;Parent=g561.t1;
OZ010652.1_Phania_funesta_genome_assembly,_chromosome:_1	AUGUSTUS	CDS	13719544	13719760	1	-	0	ID=g561.t1.CDS2;Parent=g561.t1;
OZ010652.1_Phania_funesta_genome_assembly,_chromosome:_1	AUGUSTUS	exon	13719544	13719760	.	-	.	ID=g561.t1.exon2;Parent=g561.t1;
OZ010652.1_Phania_funesta_genome_assembly,_chromosome:_1	AUGUSTUS	start_codon	13719758	13719760	.	-	0	ID=g561.t1.start1;Parent=g561.t1;
OZ010652.1_Phania_funesta_genome_assembly,_chromosome:_1	AUGUSTUS	gene	13722052	13722510	.	-	.	ID=g562;
OZ010652.1_Phania_funesta_genome_assembly,_chromosome:_1	AUGUSTUS	mRNA	13722052	13722510	0.9	-	.	ID=g562.t1;Parent=g562;
OZ010652.1_Phania_funesta_genome_assembly,_chromosome:_1	AUGUSTUS	stop_codon	13722052	13722054	.	-	0	ID=g562.t1.stop1;Parent=g562.t1;
OZ010652.1_Phania_funesta_genome_assembly,_chromosome:_1	AUGUSTUS	CDS	13722052	13722167	1	-	2	ID=g562.t1.CDS1;Parent=g562.t1;
OZ010652.1_Phania_funesta_genome_assembly,_chromosome:_1	AUGUSTUS	exon	13722052	13722167	.	-	.	ID=g562.t1.exon1;Parent=g562.t1;
OZ010652.1_Phania_funesta_genome_assembly,_chromosome:_1	AUGUSTUS	intron	13722168	13722224	1	-	.	ID=g562.t1.intron1;Parent=g562.t1;
OZ010652.1_Phania_funesta_genome_assembly,_chromosome:_1	AUGUSTUS	CDS	13722225	13722381	1	-	0	ID=g562.t1.CDS2;Parent=g562.t1;
OZ010652.1_Phania_funesta_genome_assembly,_chromosome:_1	AUGUSTUS	exon	13722225	13722381	.	-	.	ID=g562.t1.exon2;Parent=g562.t1;
OZ010652.1_Phania_funesta_genome_assembly,_chromosome:_1	AUGUSTUS	intron	13722382	13722450	1	-	.	ID=g562.t1.intron2;Parent=g562.t1;
OZ010652.1_Phania_funesta_genome_assembly,_chromosome:_1	AUGUSTUS	CDS	13722451	13722510	0.9	-	0	ID=g562.t1.CDS3;Parent=g562.t1;
OZ010652.1_Phania_funesta_genome_assembly,_chromosome:_1	AUGUSTUS	exon	13722451	13722510	.	-	.	ID=g562.t1.exon3;Parent=g562.t1;
OZ010652.1_Phania_funesta_genome_assembly,_chromosome:_1	AUGUSTUS	start_codon	13722508	13722510	.	-	0	ID=g562.t1.start1;Parent=g562.t1;
OZ010652.1_Phania_funesta_genome_assembly,_chromosome:_1	AUGUSTUS	gene	13728814	13733163	.	-	.	ID=g563;
OZ010652.1_Phania_funesta_genome_assembly,_chromosome:_1	AUGUSTUS	mRNA	13728814	13733163	1	-	.	ID=g563.t1;Parent=g563;
OZ010652.1_Phania_funesta_genome_assembly,_chromosome:_1	AUGUSTUS	stop_codon	13728814	13728816	.	-	0	ID=g563.t1.stop1;Parent=g563.t1;
OZ010652.1_Phania_funesta_genome_assembly,_chromosome:_1	AUGUSTUS	CDS	13728814	13729068	1	-	0	ID=g563.t1.CDS1;Parent=g563.t1;
OZ010652.1_Phania_funesta_genome_assembly,_chromosome:_1	AUGUSTUS	exon	13728814	13729068	.	-	.	ID=g563.t1.exon1;Parent=g563.t1;
OZ010652.1_Phania_funesta_genome_assembly,_chromosome:_1	AUGUSTUS	intron	13729069	13729127	1	-	.	ID=g563.t1.intron1;Parent=g563.t1;
OZ010652.1_Phania_funesta_genome_assembly,_chromosome:_1	AUGUSTUS	CDS	13729128	13729300	1	-	2	ID=g563.t1.CDS2;Parent=g563.t1;
OZ010652.1_Phania_funesta_genome_assembly,_chromosome:_1	AUGUSTUS	exon	13729128	13729300	.	-	.	ID=g563.t1.exon2;Parent=g563.t1;
OZ010652.1_Phania_funesta_genome_assembly,_chromosome:_1	AUGUSTUS	intron	13729301	13731132	1	-	.	ID=g563.t1.intron2;Parent=g563.t1;
OZ010652.1_Phania_funesta_genome_assembly,_chromosome:_1	AUGUSTUS	CDS	13731133	13731201	1	-	2	ID=g563.t1.CDS3;Parent=g563.t1;
OZ010652.1_Phania_funesta_genome_assembly,_chromosome:_1	AUGUSTUS	exon	13731133	13731201	.	-	.	ID=g563.t1.exon3;Parent=g563.t1;
OZ010652.1_Phania_funesta_genome_assembly,_chromosome:_1	AUGUSTUS	intron	13731202	13731264	1	-	.	ID=g563.t1.intron3;Parent=g563.t1;
OZ010652.1_Phania_funesta_genome_assembly,_chromosome:_1	AUGUSTUS	CDS	13731265	13731709	1	-	0	ID=g563.t1.CDS4;Parent=g563.t1;
OZ010652.1_Phania_funesta_genome_assembly,_chromosome:_1	AUGUSTUS	exon	13731265	13731709	.	-	.	ID=g563.t1.exon4;Parent=g563.t1;
OZ010652.1_Phania_funesta_genome_assembly,_chromosome:_1	AUGUSTUS	intron	13731710	13731777	1	-	.	ID=g563.t1.intron4;Parent=g563.t1;
OZ010652.1_Phania_funesta_genome_assembly,_chromosome:_1	AUGUSTUS	CDS	13731778	13732045	1	-	1	ID=g563.t1.CDS5;Parent=g563.t1;
OZ010652.1_Phania_funesta_genome_assembly,_chromosome:_1	AUGUSTUS	exon	13731778	13732045	.	-	.	ID=g563.t1.exon5;Parent=g563.t1;
OZ010652.1_Phania_funesta_genome_assembly,_chromosome:_1	AUGUSTUS	intron	13732046	13732116	1	-	.	ID=g563.t1.intron5;Parent=g563.t1;
OZ010652.1_Phania_funesta_genome_assembly,_chromosome:_1	AUGUSTUS	CDS	13732117	13732229	1	-	0	ID=g563.t1.CDS6;Parent=g563.t1;
OZ010652.1_Phania_funesta_genome_assembly,_chromosome:_1	AUGUSTUS	exon	13732117	13732229	.	-	.	ID=g563.t1.exon6;Parent=g563.t1;
OZ010652.1_Phania_funesta_genome_assembly,_chromosome:_1	AUGUSTUS	intron	13732230	13732292	1	-	.	ID=g563.t1.intron6;Parent=g563.t1;
OZ010652.1_Phania_funesta_genome_assembly,_chromosome:_1	AUGUSTUS	CDS	13732293	13732640	1	-	0	ID=g563.t1.CDS7;Parent=g563.t1;
OZ010652.1_Phania_funesta_genome_assembly,_chromosome:_1	AUGUSTUS	exon	13732293	13732640	.	-	.	ID=g563.t1.exon7;Parent=g563.t1;
OZ010652.1_Phania_funesta_genome_assembly,_chromosome:_1	AUGUSTUS	intron	13732641	13732698	1	-	.	ID=g563.t1.intron7;Parent=g563.t1;
OZ010652.1_Phania_funesta_genome_assembly,_chromosome:_1	AUGUSTUS	CDS	13732699	13733022	1	-	0	ID=g563.t1.CDS8;Parent=g563.t1;
OZ010652.1_Phania_funesta_genome_assembly,_chromosome:_1	AUGUSTUS	exon	13732699	13733022	.	-	.	ID=g563.t1.exon8;Parent=g563.t1;
OZ010652.1_Phania_funesta_genome_assembly,_chromosome:_1	AUGUSTUS	intron	13733023	13733094	1	-	.	ID=g563.t1.intron8;Parent=g563.t1;
OZ010652.1_Phania_funesta_genome_assembly,_chromosome:_1	AUGUSTUS	CDS	13733095	13733163	1	-	0	ID=g563.t1.CDS9;Parent=g563.t1;
OZ010652.1_Phania_funesta_genome_assembly,_chromosome:_1	AUGUSTUS	exon	13733095	13733163	.	-	.	ID=g563.t1.exon9;Parent=g563.t1;
OZ010652.1_Phania_funesta_genome_assembly,_chromosome:_1	AUGUSTUS	start_codon	13733161	13733163	.	-	0	ID=g563.t1.start1;Parent=g563.t1;
OZ010652.1_Phania_funesta_genome_assembly,_chromosome:_1	AUGUSTUS	gene	13763071	13773998	.	-	.	ID=g564;
OZ010652.1_Phania_funesta_genome_assembly,_chromosome:_1	AUGUSTUS	mRNA	13763071	13773998	1	-	.	ID=g564.t1;Parent=g564;
OZ010652.1_Phania_funesta_genome_assembly,_chromosome:_1	AUGUSTUS	stop_codon	13763071	13763073	.	-	0	ID=g564.t1.stop1;Parent=g564.t1;
OZ010652.1_Phania_funesta_genome_assembly,_chromosome:_1	AUGUSTUS	CDS	13763071	13763092	1	-	1	ID=g564.t1.CDS1;Parent=g564.t1;
OZ010652.1_Phania_funesta_genome_assembly,_chromosome:_1	AUGUSTUS	exon	13763071	13763092	.	-	.	ID=g564.t1.exon1;Parent=g564.t1;
OZ010652.1_Phania_funesta_genome_assembly,_chromosome:_1	AUGUSTUS	intron	13763093	13764570	1	-	.	ID=g564.t1.intron1;Parent=g564.t1;
OZ010652.1_Phania_funesta_genome_assembly,_chromosome:_1	AUGUSTUS	CDS	13764571	13764915	1	-	1	ID=g564.t1.CDS2;Parent=g564.t1;
OZ010652.1_Phania_funesta_genome_assembly,_chromosome:_1	AUGUSTUS	exon	13764571	13764915	.	-	.	ID=g564.t1.exon2;Parent=g564.t1;
OZ010652.1_Phania_funesta_genome_assembly,_chromosome:_1	AUGUSTUS	intron	13764916	13765283	1	-	.	ID=g564.t1.intron2;Parent=g564.t1;
OZ010652.1_Phania_funesta_genome_assembly,_chromosome:_1	AUGUSTUS	CDS	13765284	13768046	1	-	1	ID=g564.t1.CDS3;Parent=g564.t1;
OZ010652.1_Phania_funesta_genome_assembly,_chromosome:_1	AUGUSTUS	exon	13765284	13768046	.	-	.	ID=g564.t1.exon3;Parent=g564.t1;
OZ010652.1_Phania_funesta_genome_assembly,_chromosome:_1	AUGUSTUS	intron	13768047	13772132	1	-	.	ID=g564.t1.intron3;Parent=g564.t1;
OZ010652.1_Phania_funesta_genome_assembly,_chromosome:_1	AUGUSTUS	CDS	13772133	13772304	1	-	2	ID=g564.t1.CDS4;Parent=g564.t1;
OZ010652.1_Phania_funesta_genome_assembly,_chromosome:_1	AUGUSTUS	exon	13772133	13772304	.	-	.	ID=g564.t1.exon4;Parent=g564.t1;
OZ010652.1_Phania_funesta_genome_assembly,_chromosome:_1	AUGUSTUS	intron	13772305	13772374	1	-	.	ID=g564.t1.intron4;Parent=g564.t1;
OZ010652.1_Phania_funesta_genome_assembly,_chromosome:_1	AUGUSTUS	CDS	13772375	13773998	1	-	0	ID=g564.t1.CDS5;Parent=g564.t1;
OZ010652.1_Phania_funesta_genome_assembly,_chromosome:_1	AUGUSTUS	exon	13772375	13773998	.	-	.	ID=g564.t1.exon5;Parent=g564.t1;
OZ010652.1_Phania_funesta_genome_assembly,_chromosome:_1	AUGUSTUS	start_codon	13773996	13773998	.	-	0	ID=g564.t1.start1;Parent=g564.t1;
OZ010652.1_Phania_funesta_genome_assembly,_chromosome:_1	AUGUSTUS	mRNA	13763071	13773998	0.83	-	.	ID=g564.t2;Parent=g564;
OZ010652.1_Phania_funesta_genome_assembly,_chromosome:_1	AUGUSTUS	stop_codon	13763071	13763073	.	-	0	ID=g564.t2.stop1;Parent=g564.t2;
OZ010652.1_Phania_funesta_genome_assembly,_chromosome:_1	AUGUSTUS	CDS	13763071	13763092	1	-	1	ID=g564.t2.CDS1;Parent=g564.t2;
OZ010652.1_Phania_funesta_genome_assembly,_chromosome:_1	AUGUSTUS	exon	13763071	13763092	.	-	.	ID=g564.t2.exon1;Parent=g564.t2;
OZ010652.1_Phania_funesta_genome_assembly,_chromosome:_1	AUGUSTUS	intron	13763093	13764570	1	-	.	ID=g564.t2.intron1;Parent=g564.t2;
OZ010652.1_Phania_funesta_genome_assembly,_chromosome:_1	AUGUSTUS	CDS	13764571	13764780	1	-	1	ID=g564.t2.CDS2;Parent=g564.t2;
OZ010652.1_Phania_funesta_genome_assembly,_chromosome:_1	AUGUSTUS	exon	13764571	13764780	.	-	.	ID=g564.t2.exon2;Parent=g564.t2;
OZ010652.1_Phania_funesta_genome_assembly,_chromosome:_1	AUGUSTUS	intron	13764781	13765283	1	-	.	ID=g564.t2.intron2;Parent=g564.t2;
OZ010652.1_Phania_funesta_genome_assembly,_chromosome:_1	AUGUSTUS	CDS	13765284	13768046	0.83	-	1	ID=g564.t2.CDS3;Parent=g564.t2;
OZ010652.1_Phania_funesta_genome_assembly,_chromosome:_1	AUGUSTUS	exon	13765284	13768046	.	-	.	ID=g564.t2.exon3;Parent=g564.t2;
OZ010652.1_Phania_funesta_genome_assembly,_chromosome:_1	AUGUSTUS	intron	13768047	13772132	0.83	-	.	ID=g564.t2.intron3;Parent=g564.t2;
OZ010652.1_Phania_funesta_genome_assembly,_chromosome:_1	AUGUSTUS	CDS	13772133	13772304	1	-	2	ID=g564.t2.CDS4;Parent=g564.t2;
OZ010652.1_Phania_funesta_genome_assembly,_chromosome:_1	AUGUSTUS	exon	13772133	13772304	.	-	.	ID=g564.t2.exon4;Parent=g564.t2;
OZ010652.1_Phania_funesta_genome_assembly,_chromosome:_1	AUGUSTUS	intron	13772305	13772374	1	-	.	ID=g564.t2.intron4;Parent=g564.t2;
OZ010652.1_Phania_funesta_genome_assembly,_chromosome:_1	AUGUSTUS	CDS	13772375	13773998	1	-	0	ID=g564.t2.CDS5;Parent=g564.t2;
OZ010652.1_Phania_funesta_genome_assembly,_chromosome:_1	AUGUSTUS	exon	13772375	13773998	.	-	.	ID=g564.t2.exon5;Parent=g564.t2;
OZ010652.1_Phania_funesta_genome_assembly,_chromosome:_1	AUGUSTUS	start_codon	13773996	13773998	.	-	0	ID=g564.t2.start1;Parent=g564.t2;
OZ010652.1_Phania_funesta_genome_assembly,_chromosome:_1	AUGUSTUS	mRNA	13763071	13773998	1	-	.	ID=g564.t3;Parent=g564;
OZ010652.1_Phania_funesta_genome_assembly,_chromosome:_1	AUGUSTUS	stop_codon	13763071	13763073	.	-	0	ID=g564.t3.stop1;Parent=g564.t3;
OZ010652.1_Phania_funesta_genome_assembly,_chromosome:_1	AUGUSTUS	CDS	13763071	13763092	1	-	1	ID=g564.t3.CDS1;Parent=g564.t3;
OZ010652.1_Phania_funesta_genome_assembly,_chromosome:_1	AUGUSTUS	exon	13763071	13763092	.	-	.	ID=g564.t3.exon1;Parent=g564.t3;
OZ010652.1_Phania_funesta_genome_assembly,_chromosome:_1	AUGUSTUS	intron	13763093	13764570	1	-	.	ID=g564.t3.intron1;Parent=g564.t3;
OZ010652.1_Phania_funesta_genome_assembly,_chromosome:_1	AUGUSTUS	CDS	13764571	13764915	1	-	1	ID=g564.t3.CDS2;Parent=g564.t3;
OZ010652.1_Phania_funesta_genome_assembly,_chromosome:_1	AUGUSTUS	exon	13764571	13764915	.	-	.	ID=g564.t3.exon2;Parent=g564.t3;
OZ010652.1_Phania_funesta_genome_assembly,_chromosome:_1	AUGUSTUS	intron	13764916	13765283	1	-	.	ID=g564.t3.intron2;Parent=g564.t3;
OZ010652.1_Phania_funesta_genome_assembly,_chromosome:_1	AUGUSTUS	CDS	13765284	13768013	1	-	1	ID=g564.t3.CDS3;Parent=g564.t3;
OZ010652.1_Phania_funesta_genome_assembly,_chromosome:_1	AUGUSTUS	exon	13765284	13768013	.	-	.	ID=g564.t3.exon3;Parent=g564.t3;
OZ010652.1_Phania_funesta_genome_assembly,_chromosome:_1	AUGUSTUS	intron	13768014	13772132	1	-	.	ID=g564.t3.intron3;Parent=g564.t3;
OZ010652.1_Phania_funesta_genome_assembly,_chromosome:_1	AUGUSTUS	CDS	13772133	13772304	1	-	2	ID=g564.t3.CDS4;Parent=g564.t3;
OZ010652.1_Phania_funesta_genome_assembly,_chromosome:_1	AUGUSTUS	exon	13772133	13772304	.	-	.	ID=g564.t3.exon4;Parent=g564.t3;
OZ010652.1_Phania_funesta_genome_assembly,_chromosome:_1	AUGUSTUS	intron	13772305	13772374	1	-	.	ID=g564.t3.intron4;Parent=g564.t3;
OZ010652.1_Phania_funesta_genome_assembly,_chromosome:_1	AUGUSTUS	CDS	13772375	13773998	1	-	0	ID=g564.t3.CDS5;Parent=g564.t3;
OZ010652.1_Phania_funesta_genome_assembly,_chromosome:_1	AUGUSTUS	exon	13772375	13773998	.	-	.	ID=g564.t3.exon5;Parent=g564.t3;
OZ010652.1_Phania_funesta_genome_assembly,_chromosome:_1	AUGUSTUS	start_codon	13773996	13773998	.	-	0	ID=g564.t3.start1;Parent=g564.t3;
OZ010652.1_Phania_funesta_genome_assembly,_chromosome:_1	AUGUSTUS	gene	13783744	13784409	.	-	.	ID=g565;
OZ010652.1_Phania_funesta_genome_assembly,_chromosome:_1	AUGUSTUS	mRNA	13783744	13784409	0.95	-	.	ID=g565.t1;Parent=g565;
OZ010652.1_Phania_funesta_genome_assembly,_chromosome:_1	AUGUSTUS	stop_codon	13783744	13783746	.	-	0	ID=g565.t1.stop1;Parent=g565.t1;
OZ010652.1_Phania_funesta_genome_assembly,_chromosome:_1	AUGUSTUS	CDS	13783744	13784409	0.95	-	0	ID=g565.t1.CDS1;Parent=g565.t1;
OZ010652.1_Phania_funesta_genome_assembly,_chromosome:_1	AUGUSTUS	exon	13783744	13784409	.	-	.	ID=g565.t1.exon1;Parent=g565.t1;
OZ010652.1_Phania_funesta_genome_assembly,_chromosome:_1	AUGUSTUS	start_codon	13784407	13784409	.	-	0	ID=g565.t1.start1;Parent=g565.t1;
OZ010652.1_Phania_funesta_genome_assembly,_chromosome:_1	AUGUSTUS	gene	13841418	13842617	.	-	.	ID=g566;
OZ010652.1_Phania_funesta_genome_assembly,_chromosome:_1	AUGUSTUS	mRNA	13841418	13842617	1	-	.	ID=g566.t1;Parent=g566;
OZ010652.1_Phania_funesta_genome_assembly,_chromosome:_1	AUGUSTUS	stop_codon	13841418	13841420	.	-	0	ID=g566.t1.stop1;Parent=g566.t1;
OZ010652.1_Phania_funesta_genome_assembly,_chromosome:_1	AUGUSTUS	CDS	13841418	13842617	1	-	0	ID=g566.t1.CDS1;Parent=g566.t1;
OZ010652.1_Phania_funesta_genome_assembly,_chromosome:_1	AUGUSTUS	exon	13841418	13842617	.	-	.	ID=g566.t1.exon1;Parent=g566.t1;
OZ010652.1_Phania_funesta_genome_assembly,_chromosome:_1	AUGUSTUS	start_codon	13842615	13842617	.	-	0	ID=g566.t1.start1;Parent=g566.t1;
OZ010652.1_Phania_funesta_genome_assembly,_chromosome:_1	AUGUSTUS	gene	13845669	13846123	.	+	.	ID=g567;
OZ010652.1_Phania_funesta_genome_assembly,_chromosome:_1	AUGUSTUS	mRNA	13845669	13846123	0.96	+	.	ID=g567.t1;Parent=g567;
OZ010652.1_Phania_funesta_genome_assembly,_chromosome:_1	AUGUSTUS	start_codon	13845669	13845671	.	+	0	ID=g567.t1.start1;Parent=g567.t1;
OZ010652.1_Phania_funesta_genome_assembly,_chromosome:_1	AUGUSTUS	CDS	13845669	13845686	0.96	+	0	ID=g567.t1.CDS1;Parent=g567.t1;
OZ010652.1_Phania_funesta_genome_assembly,_chromosome:_1	AUGUSTUS	exon	13845669	13845686	.	+	.	ID=g567.t1.exon1;Parent=g567.t1;
OZ010652.1_Phania_funesta_genome_assembly,_chromosome:_1	AUGUSTUS	intron	13845687	13845753	0.96	+	.	ID=g567.t1.intron1;Parent=g567.t1;
OZ010652.1_Phania_funesta_genome_assembly,_chromosome:_1	AUGUSTUS	CDS	13845754	13845818	1	+	0	ID=g567.t1.CDS2;Parent=g567.t1;
OZ010652.1_Phania_funesta_genome_assembly,_chromosome:_1	AUGUSTUS	exon	13845754	13845818	.	+	.	ID=g567.t1.exon2;Parent=g567.t1;
OZ010652.1_Phania_funesta_genome_assembly,_chromosome:_1	AUGUSTUS	intron	13845819	13845879	1	+	.	ID=g567.t1.intron2;Parent=g567.t1;
OZ010652.1_Phania_funesta_genome_assembly,_chromosome:_1	AUGUSTUS	CDS	13845880	13846123	1	+	1	ID=g567.t1.CDS3;Parent=g567.t1;
OZ010652.1_Phania_funesta_genome_assembly,_chromosome:_1	AUGUSTUS	exon	13845880	13846123	.	+	.	ID=g567.t1.exon3;Parent=g567.t1;
OZ010652.1_Phania_funesta_genome_assembly,_chromosome:_1	AUGUSTUS	stop_codon	13846121	13846123	.	+	0	ID=g567.t1.stop1;Parent=g567.t1;
OZ010652.1_Phania_funesta_genome_assembly,_chromosome:_1	AUGUSTUS	gene	13846526	13846996	.	+	.	ID=g568;
OZ010652.1_Phania_funesta_genome_assembly,_chromosome:_1	AUGUSTUS	mRNA	13846526	13846996	1	+	.	ID=g568.t1;Parent=g568;
OZ010652.1_Phania_funesta_genome_assembly,_chromosome:_1	AUGUSTUS	start_codon	13846526	13846528	.	+	0	ID=g568.t1.start1;Parent=g568.t1;
OZ010652.1_Phania_funesta_genome_assembly,_chromosome:_1	AUGUSTUS	CDS	13846526	13846537	1	+	0	ID=g568.t1.CDS1;Parent=g568.t1;
OZ010652.1_Phania_funesta_genome_assembly,_chromosome:_1	AUGUSTUS	exon	13846526	13846537	.	+	.	ID=g568.t1.exon1;Parent=g568.t1;
OZ010652.1_Phania_funesta_genome_assembly,_chromosome:_1	AUGUSTUS	intron	13846538	13846608	1	+	.	ID=g568.t1.intron1;Parent=g568.t1;
OZ010652.1_Phania_funesta_genome_assembly,_chromosome:_1	AUGUSTUS	CDS	13846609	13846679	1	+	0	ID=g568.t1.CDS2;Parent=g568.t1;
OZ010652.1_Phania_funesta_genome_assembly,_chromosome:_1	AUGUSTUS	exon	13846609	13846679	.	+	.	ID=g568.t1.exon2;Parent=g568.t1;
OZ010652.1_Phania_funesta_genome_assembly,_chromosome:_1	AUGUSTUS	intron	13846680	13846737	1	+	.	ID=g568.t1.intron2;Parent=g568.t1;
OZ010652.1_Phania_funesta_genome_assembly,_chromosome:_1	AUGUSTUS	CDS	13846738	13846996	1	+	1	ID=g568.t1.CDS3;Parent=g568.t1;
OZ010652.1_Phania_funesta_genome_assembly,_chromosome:_1	AUGUSTUS	exon	13846738	13846996	.	+	.	ID=g568.t1.exon3;Parent=g568.t1;
OZ010652.1_Phania_funesta_genome_assembly,_chromosome:_1	AUGUSTUS	stop_codon	13846994	13846996	.	+	0	ID=g568.t1.stop1;Parent=g568.t1;
OZ010652.1_Phania_funesta_genome_assembly,_chromosome:_1	AUGUSTUS	gene	13851573	13853606	.	+	.	ID=g569;
OZ010652.1_Phania_funesta_genome_assembly,_chromosome:_1	AUGUSTUS	mRNA	13851573	13853606	1	+	.	ID=g569.t1;Parent=g569;
OZ010652.1_Phania_funesta_genome_assembly,_chromosome:_1	AUGUSTUS	start_codon	13851573	13851575	.	+	0	ID=g569.t1.start1;Parent=g569.t1;
OZ010652.1_Phania_funesta_genome_assembly,_chromosome:_1	AUGUSTUS	CDS	13851573	13853606	1	+	0	ID=g569.t1.CDS1;Parent=g569.t1;
OZ010652.1_Phania_funesta_genome_assembly,_chromosome:_1	AUGUSTUS	exon	13851573	13853606	.	+	.	ID=g569.t1.exon1;Parent=g569.t1;
OZ010652.1_Phania_funesta_genome_assembly,_chromosome:_1	AUGUSTUS	stop_codon	13853604	13853606	.	+	0	ID=g569.t1.stop1;Parent=g569.t1;
OZ010652.1_Phania_funesta_genome_assembly,_chromosome:_1	AUGUSTUS	gene	13855435	13857570	.	+	.	ID=g570;
OZ010652.1_Phania_funesta_genome_assembly,_chromosome:_1	AUGUSTUS	mRNA	13855435	13857570	1	+	.	ID=g570.t1;Parent=g570;
OZ010652.1_Phania_funesta_genome_assembly,_chromosome:_1	AUGUSTUS	start_codon	13855435	13855437	.	+	0	ID=g570.t1.start1;Parent=g570.t1;
OZ010652.1_Phania_funesta_genome_assembly,_chromosome:_1	AUGUSTUS	CDS	13855435	13857570	1	+	0	ID=g570.t1.CDS1;Parent=g570.t1;
OZ010652.1_Phania_funesta_genome_assembly,_chromosome:_1	AUGUSTUS	exon	13855435	13857570	.	+	.	ID=g570.t1.exon1;Parent=g570.t1;
OZ010652.1_Phania_funesta_genome_assembly,_chromosome:_1	AUGUSTUS	stop_codon	13857568	13857570	.	+	0	ID=g570.t1.stop1;Parent=g570.t1;
OZ010652.1_Phania_funesta_genome_assembly,_chromosome:_1	AUGUSTUS	gene	13858812	13861025	.	+	.	ID=g571;
OZ010652.1_Phania_funesta_genome_assembly,_chromosome:_1	AUGUSTUS	mRNA	13858812	13861025	1	+	.	ID=g571.t1;Parent=g571;
OZ010652.1_Phania_funesta_genome_assembly,_chromosome:_1	AUGUSTUS	start_codon	13858812	13858814	.	+	0	ID=g571.t1.start1;Parent=g571.t1;
OZ010652.1_Phania_funesta_genome_assembly,_chromosome:_1	AUGUSTUS	CDS	13858812	13861025	1	+	0	ID=g571.t1.CDS1;Parent=g571.t1;
OZ010652.1_Phania_funesta_genome_assembly,_chromosome:_1	AUGUSTUS	exon	13858812	13861025	.	+	.	ID=g571.t1.exon1;Parent=g571.t1;
OZ010652.1_Phania_funesta_genome_assembly,_chromosome:_1	AUGUSTUS	stop_codon	13861023	13861025	.	+	0	ID=g571.t1.stop1;Parent=g571.t1;
OZ010652.1_Phania_funesta_genome_assembly,_chromosome:_1	AUGUSTUS	gene	13902634	13903931	.	-	.	ID=g572;
OZ010652.1_Phania_funesta_genome_assembly,_chromosome:_1	AUGUSTUS	mRNA	13902634	13903931	1	-	.	ID=g572.t1;Parent=g572;
OZ010652.1_Phania_funesta_genome_assembly,_chromosome:_1	AUGUSTUS	stop_codon	13902634	13902636	.	-	0	ID=g572.t1.stop1;Parent=g572.t1;
OZ010652.1_Phania_funesta_genome_assembly,_chromosome:_1	AUGUSTUS	CDS	13902634	13903724	1	-	2	ID=g572.t1.CDS1;Parent=g572.t1;
OZ010652.1_Phania_funesta_genome_assembly,_chromosome:_1	AUGUSTUS	exon	13902634	13903724	.	-	.	ID=g572.t1.exon1;Parent=g572.t1;
OZ010652.1_Phania_funesta_genome_assembly,_chromosome:_1	AUGUSTUS	intron	13903725	13903786	1	-	.	ID=g572.t1.intron1;Parent=g572.t1;
OZ010652.1_Phania_funesta_genome_assembly,_chromosome:_1	AUGUSTUS	CDS	13903787	13903931	1	-	0	ID=g572.t1.CDS2;Parent=g572.t1;
OZ010652.1_Phania_funesta_genome_assembly,_chromosome:_1	AUGUSTUS	exon	13903787	13903931	.	-	.	ID=g572.t1.exon2;Parent=g572.t1;
OZ010652.1_Phania_funesta_genome_assembly,_chromosome:_1	AUGUSTUS	start_codon	13903929	13903931	.	-	0	ID=g572.t1.start1;Parent=g572.t1;
OZ010652.1_Phania_funesta_genome_assembly,_chromosome:_1	AUGUSTUS	gene	13905099	13911882	.	+	.	ID=g573;
OZ010652.1_Phania_funesta_genome_assembly,_chromosome:_1	AUGUSTUS	mRNA	13905099	13911882	1	+	.	ID=g573.t1;Parent=g573;
OZ010652.1_Phania_funesta_genome_assembly,_chromosome:_1	AUGUSTUS	start_codon	13905099	13905101	.	+	0	ID=g573.t1.start1;Parent=g573.t1;
OZ010652.1_Phania_funesta_genome_assembly,_chromosome:_1	AUGUSTUS	CDS	13905099	13905312	1	+	0	ID=g573.t1.CDS1;Parent=g573.t1;
OZ010652.1_Phania_funesta_genome_assembly,_chromosome:_1	AUGUSTUS	exon	13905099	13905312	.	+	.	ID=g573.t1.exon1;Parent=g573.t1;
OZ010652.1_Phania_funesta_genome_assembly,_chromosome:_1	AUGUSTUS	intron	13905313	13906209	1	+	.	ID=g573.t1.intron1;Parent=g573.t1;
OZ010652.1_Phania_funesta_genome_assembly,_chromosome:_1	AUGUSTUS	CDS	13906210	13906446	1	+	2	ID=g573.t1.CDS2;Parent=g573.t1;
OZ010652.1_Phania_funesta_genome_assembly,_chromosome:_1	AUGUSTUS	exon	13906210	13906446	.	+	.	ID=g573.t1.exon2;Parent=g573.t1;
OZ010652.1_Phania_funesta_genome_assembly,_chromosome:_1	AUGUSTUS	intron	13906447	13906539	1	+	.	ID=g573.t1.intron2;Parent=g573.t1;
OZ010652.1_Phania_funesta_genome_assembly,_chromosome:_1	AUGUSTUS	CDS	13906540	13906796	1	+	2	ID=g573.t1.CDS3;Parent=g573.t1;
OZ010652.1_Phania_funesta_genome_assembly,_chromosome:_1	AUGUSTUS	exon	13906540	13906796	.	+	.	ID=g573.t1.exon3;Parent=g573.t1;
OZ010652.1_Phania_funesta_genome_assembly,_chromosome:_1	AUGUSTUS	intron	13906797	13906858	1	+	.	ID=g573.t1.intron3;Parent=g573.t1;
OZ010652.1_Phania_funesta_genome_assembly,_chromosome:_1	AUGUSTUS	CDS	13906859	13907084	1	+	0	ID=g573.t1.CDS4;Parent=g573.t1;
OZ010652.1_Phania_funesta_genome_assembly,_chromosome:_1	AUGUSTUS	exon	13906859	13907084	.	+	.	ID=g573.t1.exon4;Parent=g573.t1;
OZ010652.1_Phania_funesta_genome_assembly,_chromosome:_1	AUGUSTUS	intron	13907085	13907167	1	+	.	ID=g573.t1.intron4;Parent=g573.t1;
OZ010652.1_Phania_funesta_genome_assembly,_chromosome:_1	AUGUSTUS	CDS	13907168	13907835	1	+	2	ID=g573.t1.CDS5;Parent=g573.t1;
OZ010652.1_Phania_funesta_genome_assembly,_chromosome:_1	AUGUSTUS	exon	13907168	13907835	.	+	.	ID=g573.t1.exon5;Parent=g573.t1;
OZ010652.1_Phania_funesta_genome_assembly,_chromosome:_1	AUGUSTUS	intron	13907836	13907900	1	+	.	ID=g573.t1.intron5;Parent=g573.t1;
OZ010652.1_Phania_funesta_genome_assembly,_chromosome:_1	AUGUSTUS	CDS	13907901	13909244	1	+	0	ID=g573.t1.CDS6;Parent=g573.t1;
OZ010652.1_Phania_funesta_genome_assembly,_chromosome:_1	AUGUSTUS	exon	13907901	13909244	.	+	.	ID=g573.t1.exon6;Parent=g573.t1;
OZ010652.1_Phania_funesta_genome_assembly,_chromosome:_1	AUGUSTUS	intron	13909245	13909830	1	+	.	ID=g573.t1.intron6;Parent=g573.t1;
OZ010652.1_Phania_funesta_genome_assembly,_chromosome:_1	AUGUSTUS	CDS	13909831	13910346	1	+	0	ID=g573.t1.CDS7;Parent=g573.t1;
OZ010652.1_Phania_funesta_genome_assembly,_chromosome:_1	AUGUSTUS	exon	13909831	13910346	.	+	.	ID=g573.t1.exon7;Parent=g573.t1;
OZ010652.1_Phania_funesta_genome_assembly,_chromosome:_1	AUGUSTUS	intron	13910347	13910396	1	+	.	ID=g573.t1.intron7;Parent=g573.t1;
OZ010652.1_Phania_funesta_genome_assembly,_chromosome:_1	AUGUSTUS	CDS	13910397	13910558	1	+	0	ID=g573.t1.CDS8;Parent=g573.t1;
OZ010652.1_Phania_funesta_genome_assembly,_chromosome:_1	AUGUSTUS	exon	13910397	13910558	.	+	.	ID=g573.t1.exon8;Parent=g573.t1;
OZ010652.1_Phania_funesta_genome_assembly,_chromosome:_1	AUGUSTUS	intron	13910559	13911774	1	+	.	ID=g573.t1.intron8;Parent=g573.t1;
OZ010652.1_Phania_funesta_genome_assembly,_chromosome:_1	AUGUSTUS	CDS	13911775	13911882	1	+	0	ID=g573.t1.CDS9;Parent=g573.t1;
OZ010652.1_Phania_funesta_genome_assembly,_chromosome:_1	AUGUSTUS	exon	13911775	13911882	.	+	.	ID=g573.t1.exon9;Parent=g573.t1;
OZ010652.1_Phania_funesta_genome_assembly,_chromosome:_1	AUGUSTUS	stop_codon	13911880	13911882	.	+	0	ID=g573.t1.stop1;Parent=g573.t1;
OZ010652.1_Phania_funesta_genome_assembly,_chromosome:_1	AUGUSTUS	gene	13913178	13915817	.	-	.	ID=g574;
OZ010652.1_Phania_funesta_genome_assembly,_chromosome:_1	AUGUSTUS	mRNA	13913178	13915817	1	-	.	ID=g574.t1;Parent=g574;
OZ010652.1_Phania_funesta_genome_assembly,_chromosome:_1	AUGUSTUS	stop_codon	13913178	13913180	.	-	0	ID=g574.t1.stop1;Parent=g574.t1;
OZ010652.1_Phania_funesta_genome_assembly,_chromosome:_1	AUGUSTUS	CDS	13913178	13913602	1	-	2	ID=g574.t1.CDS1;Parent=g574.t1;
OZ010652.1_Phania_funesta_genome_assembly,_chromosome:_1	AUGUSTUS	exon	13913178	13913602	.	-	.	ID=g574.t1.exon1;Parent=g574.t1;
OZ010652.1_Phania_funesta_genome_assembly,_chromosome:_1	AUGUSTUS	intron	13913603	13913669	1	-	.	ID=g574.t1.intron1;Parent=g574.t1;
OZ010652.1_Phania_funesta_genome_assembly,_chromosome:_1	AUGUSTUS	CDS	13913670	13913835	1	-	0	ID=g574.t1.CDS2;Parent=g574.t1;
OZ010652.1_Phania_funesta_genome_assembly,_chromosome:_1	AUGUSTUS	exon	13913670	13913835	.	-	.	ID=g574.t1.exon2;Parent=g574.t1;
OZ010652.1_Phania_funesta_genome_assembly,_chromosome:_1	AUGUSTUS	intron	13913836	13914545	1	-	.	ID=g574.t1.intron2;Parent=g574.t1;
OZ010652.1_Phania_funesta_genome_assembly,_chromosome:_1	AUGUSTUS	CDS	13914546	13914647	1	-	0	ID=g574.t1.CDS3;Parent=g574.t1;
OZ010652.1_Phania_funesta_genome_assembly,_chromosome:_1	AUGUSTUS	exon	13914546	13914647	.	-	.	ID=g574.t1.exon3;Parent=g574.t1;
OZ010652.1_Phania_funesta_genome_assembly,_chromosome:_1	AUGUSTUS	intron	13914648	13914715	1	-	.	ID=g574.t1.intron3;Parent=g574.t1;
OZ010652.1_Phania_funesta_genome_assembly,_chromosome:_1	AUGUSTUS	CDS	13914716	13914887	1	-	1	ID=g574.t1.CDS4;Parent=g574.t1;
OZ010652.1_Phania_funesta_genome_assembly,_chromosome:_1	AUGUSTUS	exon	13914716	13914887	.	-	.	ID=g574.t1.exon4;Parent=g574.t1;
OZ010652.1_Phania_funesta_genome_assembly,_chromosome:_1	AUGUSTUS	intron	13914888	13914946	1	-	.	ID=g574.t1.intron4;Parent=g574.t1;
OZ010652.1_Phania_funesta_genome_assembly,_chromosome:_1	AUGUSTUS	CDS	13914947	13915101	1	-	0	ID=g574.t1.CDS5;Parent=g574.t1;
OZ010652.1_Phania_funesta_genome_assembly,_chromosome:_1	AUGUSTUS	exon	13914947	13915101	.	-	.	ID=g574.t1.exon5;Parent=g574.t1;
OZ010652.1_Phania_funesta_genome_assembly,_chromosome:_1	AUGUSTUS	intron	13915102	13915388	1	-	.	ID=g574.t1.intron5;Parent=g574.t1;
OZ010652.1_Phania_funesta_genome_assembly,_chromosome:_1	AUGUSTUS	CDS	13915389	13915649	1	-	0	ID=g574.t1.CDS6;Parent=g574.t1;
OZ010652.1_Phania_funesta_genome_assembly,_chromosome:_1	AUGUSTUS	exon	13915389	13915649	.	-	.	ID=g574.t1.exon6;Parent=g574.t1;
OZ010652.1_Phania_funesta_genome_assembly,_chromosome:_1	AUGUSTUS	intron	13915650	13915718	1	-	.	ID=g574.t1.intron6;Parent=g574.t1;
OZ010652.1_Phania_funesta_genome_assembly,_chromosome:_1	AUGUSTUS	CDS	13915719	13915817	1	-	0	ID=g574.t1.CDS7;Parent=g574.t1;
OZ010652.1_Phania_funesta_genome_assembly,_chromosome:_1	AUGUSTUS	exon	13915719	13915817	.	-	.	ID=g574.t1.exon7;Parent=g574.t1;
OZ010652.1_Phania_funesta_genome_assembly,_chromosome:_1	AUGUSTUS	start_codon	13915815	13915817	.	-	0	ID=g574.t1.start1;Parent=g574.t1;
OZ010652.1_Phania_funesta_genome_assembly,_chromosome:_1	AUGUSTUS	gene	13916986	13922087	.	+	.	ID=g575;
OZ010652.1_Phania_funesta_genome_assembly,_chromosome:_1	AUGUSTUS	mRNA	13916986	13922087	0.53	+	.	ID=g575.t1;Parent=g575;
OZ010652.1_Phania_funesta_genome_assembly,_chromosome:_1	AUGUSTUS	start_codon	13916986	13916988	.	+	0	ID=g575.t1.start1;Parent=g575.t1;
OZ010652.1_Phania_funesta_genome_assembly,_chromosome:_1	AUGUSTUS	CDS	13916986	13917195	1	+	0	ID=g575.t1.CDS1;Parent=g575.t1;
OZ010652.1_Phania_funesta_genome_assembly,_chromosome:_1	AUGUSTUS	exon	13916986	13917195	.	+	.	ID=g575.t1.exon1;Parent=g575.t1;
OZ010652.1_Phania_funesta_genome_assembly,_chromosome:_1	AUGUSTUS	intron	13917196	13917250	1	+	.	ID=g575.t1.intron1;Parent=g575.t1;
OZ010652.1_Phania_funesta_genome_assembly,_chromosome:_1	AUGUSTUS	CDS	13917251	13917548	1	+	0	ID=g575.t1.CDS2;Parent=g575.t1;
OZ010652.1_Phania_funesta_genome_assembly,_chromosome:_1	AUGUSTUS	exon	13917251	13917548	.	+	.	ID=g575.t1.exon2;Parent=g575.t1;
OZ010652.1_Phania_funesta_genome_assembly,_chromosome:_1	AUGUSTUS	intron	13917549	13920848	1	+	.	ID=g575.t1.intron2;Parent=g575.t1;
OZ010652.1_Phania_funesta_genome_assembly,_chromosome:_1	AUGUSTUS	CDS	13920849	13921013	1	+	2	ID=g575.t1.CDS3;Parent=g575.t1;
OZ010652.1_Phania_funesta_genome_assembly,_chromosome:_1	AUGUSTUS	exon	13920849	13921013	.	+	.	ID=g575.t1.exon3;Parent=g575.t1;
OZ010652.1_Phania_funesta_genome_assembly,_chromosome:_1	AUGUSTUS	intron	13921014	13921071	1	+	.	ID=g575.t1.intron3;Parent=g575.t1;
OZ010652.1_Phania_funesta_genome_assembly,_chromosome:_1	AUGUSTUS	CDS	13921072	13921268	0.53	+	2	ID=g575.t1.CDS4;Parent=g575.t1;
OZ010652.1_Phania_funesta_genome_assembly,_chromosome:_1	AUGUSTUS	exon	13921072	13921268	.	+	.	ID=g575.t1.exon4;Parent=g575.t1;
OZ010652.1_Phania_funesta_genome_assembly,_chromosome:_1	AUGUSTUS	intron	13921269	13921337	0.53	+	.	ID=g575.t1.intron4;Parent=g575.t1;
OZ010652.1_Phania_funesta_genome_assembly,_chromosome:_1	AUGUSTUS	CDS	13921338	13922087	0.53	+	0	ID=g575.t1.CDS5;Parent=g575.t1;
OZ010652.1_Phania_funesta_genome_assembly,_chromosome:_1	AUGUSTUS	exon	13921338	13922087	.	+	.	ID=g575.t1.exon5;Parent=g575.t1;
OZ010652.1_Phania_funesta_genome_assembly,_chromosome:_1	AUGUSTUS	stop_codon	13922085	13922087	.	+	0	ID=g575.t1.stop1;Parent=g575.t1;
OZ010652.1_Phania_funesta_genome_assembly,_chromosome:_1	AUGUSTUS	gene	13925023	13925572	.	-	.	ID=g576;
OZ010652.1_Phania_funesta_genome_assembly,_chromosome:_1	AUGUSTUS	mRNA	13925023	13925572	0.53	-	.	ID=g576.t1;Parent=g576;
OZ010652.1_Phania_funesta_genome_assembly,_chromosome:_1	AUGUSTUS	stop_codon	13925023	13925025	.	-	0	ID=g576.t1.stop1;Parent=g576.t1;
OZ010652.1_Phania_funesta_genome_assembly,_chromosome:_1	AUGUSTUS	CDS	13925023	13925208	0.63	-	0	ID=g576.t1.CDS1;Parent=g576.t1;
OZ010652.1_Phania_funesta_genome_assembly,_chromosome:_1	AUGUSTUS	exon	13925023	13925208	.	-	.	ID=g576.t1.exon1;Parent=g576.t1;
OZ010652.1_Phania_funesta_genome_assembly,_chromosome:_1	AUGUSTUS	intron	13925209	13925365	0.62	-	.	ID=g576.t1.intron1;Parent=g576.t1;
OZ010652.1_Phania_funesta_genome_assembly,_chromosome:_1	AUGUSTUS	CDS	13925366	13925572	0.57	-	0	ID=g576.t1.CDS2;Parent=g576.t1;
OZ010652.1_Phania_funesta_genome_assembly,_chromosome:_1	AUGUSTUS	exon	13925366	13925572	.	-	.	ID=g576.t1.exon2;Parent=g576.t1;
OZ010652.1_Phania_funesta_genome_assembly,_chromosome:_1	AUGUSTUS	start_codon	13925570	13925572	.	-	0	ID=g576.t1.start1;Parent=g576.t1;
OZ010652.1_Phania_funesta_genome_assembly,_chromosome:_1	AUGUSTUS	gene	13930004	13930697	.	+	.	ID=g577;
OZ010652.1_Phania_funesta_genome_assembly,_chromosome:_1	AUGUSTUS	mRNA	13930004	13930697	1	+	.	ID=g577.t1;Parent=g577;
OZ010652.1_Phania_funesta_genome_assembly,_chromosome:_1	AUGUSTUS	start_codon	13930004	13930006	.	+	0	ID=g577.t1.start1;Parent=g577.t1;
OZ010652.1_Phania_funesta_genome_assembly,_chromosome:_1	AUGUSTUS	CDS	13930004	13930262	1	+	0	ID=g577.t1.CDS1;Parent=g577.t1;
OZ010652.1_Phania_funesta_genome_assembly,_chromosome:_1	AUGUSTUS	exon	13930004	13930262	.	+	.	ID=g577.t1.exon1;Parent=g577.t1;
OZ010652.1_Phania_funesta_genome_assembly,_chromosome:_1	AUGUSTUS	intron	13930263	13930317	1	+	.	ID=g577.t1.intron1;Parent=g577.t1;
OZ010652.1_Phania_funesta_genome_assembly,_chromosome:_1	AUGUSTUS	CDS	13930318	13930697	1	+	2	ID=g577.t1.CDS2;Parent=g577.t1;
OZ010652.1_Phania_funesta_genome_assembly,_chromosome:_1	AUGUSTUS	exon	13930318	13930697	.	+	.	ID=g577.t1.exon2;Parent=g577.t1;
OZ010652.1_Phania_funesta_genome_assembly,_chromosome:_1	AUGUSTUS	stop_codon	13930695	13930697	.	+	0	ID=g577.t1.stop1;Parent=g577.t1;
OZ010652.1_Phania_funesta_genome_assembly,_chromosome:_1	AUGUSTUS	gene	13931839	13932402	.	-	.	ID=g578;
OZ010652.1_Phania_funesta_genome_assembly,_chromosome:_1	AUGUSTUS	mRNA	13931839	13932402	1	-	.	ID=g578.t1;Parent=g578;
OZ010652.1_Phania_funesta_genome_assembly,_chromosome:_1	AUGUSTUS	stop_codon	13931839	13931841	.	-	0	ID=g578.t1.stop1;Parent=g578.t1;
OZ010652.1_Phania_funesta_genome_assembly,_chromosome:_1	AUGUSTUS	CDS	13931839	13931964	1	-	0	ID=g578.t1.CDS1;Parent=g578.t1;
OZ010652.1_Phania_funesta_genome_assembly,_chromosome:_1	AUGUSTUS	exon	13931839	13931964	.	-	.	ID=g578.t1.exon1;Parent=g578.t1;
OZ010652.1_Phania_funesta_genome_assembly,_chromosome:_1	AUGUSTUS	intron	13931965	13932022	1	-	.	ID=g578.t1.intron1;Parent=g578.t1;
OZ010652.1_Phania_funesta_genome_assembly,_chromosome:_1	AUGUSTUS	CDS	13932023	13932286	1	-	0	ID=g578.t1.CDS2;Parent=g578.t1;
OZ010652.1_Phania_funesta_genome_assembly,_chromosome:_1	AUGUSTUS	exon	13932023	13932286	.	-	.	ID=g578.t1.exon2;Parent=g578.t1;
OZ010652.1_Phania_funesta_genome_assembly,_chromosome:_1	AUGUSTUS	intron	13932287	13932336	1	-	.	ID=g578.t1.intron2;Parent=g578.t1;
OZ010652.1_Phania_funesta_genome_assembly,_chromosome:_1	AUGUSTUS	CDS	13932337	13932402	1	-	0	ID=g578.t1.CDS3;Parent=g578.t1;
OZ010652.1_Phania_funesta_genome_assembly,_chromosome:_1	AUGUSTUS	exon	13932337	13932402	.	-	.	ID=g578.t1.exon3;Parent=g578.t1;
OZ010652.1_Phania_funesta_genome_assembly,_chromosome:_1	AUGUSTUS	start_codon	13932400	13932402	.	-	0	ID=g578.t1.start1;Parent=g578.t1;
OZ010652.1_Phania_funesta_genome_assembly,_chromosome:_1	AUGUSTUS	gene	13933009	13935264	.	+	.	ID=g579;
OZ010652.1_Phania_funesta_genome_assembly,_chromosome:_1	AUGUSTUS	mRNA	13933009	13935264	1	+	.	ID=g579.t1;Parent=g579;
OZ010652.1_Phania_funesta_genome_assembly,_chromosome:_1	AUGUSTUS	start_codon	13933009	13933011	.	+	0	ID=g579.t1.start1;Parent=g579.t1;
OZ010652.1_Phania_funesta_genome_assembly,_chromosome:_1	AUGUSTUS	CDS	13933009	13934340	1	+	0	ID=g579.t1.CDS1;Parent=g579.t1;
OZ010652.1_Phania_funesta_genome_assembly,_chromosome:_1	AUGUSTUS	exon	13933009	13934340	.	+	.	ID=g579.t1.exon1;Parent=g579.t1;
OZ010652.1_Phania_funesta_genome_assembly,_chromosome:_1	AUGUSTUS	intron	13934341	13934478	1	+	.	ID=g579.t1.intron1;Parent=g579.t1;
OZ010652.1_Phania_funesta_genome_assembly,_chromosome:_1	AUGUSTUS	CDS	13934479	13935264	1	+	0	ID=g579.t1.CDS2;Parent=g579.t1;
OZ010652.1_Phania_funesta_genome_assembly,_chromosome:_1	AUGUSTUS	exon	13934479	13935264	.	+	.	ID=g579.t1.exon2;Parent=g579.t1;
OZ010652.1_Phania_funesta_genome_assembly,_chromosome:_1	AUGUSTUS	stop_codon	13935262	13935264	.	+	0	ID=g579.t1.stop1;Parent=g579.t1;
OZ010652.1_Phania_funesta_genome_assembly,_chromosome:_1	AUGUSTUS	gene	13936349	13938790	.	-	.	ID=g580;
OZ010652.1_Phania_funesta_genome_assembly,_chromosome:_1	AUGUSTUS	mRNA	13936349	13938790	1	-	.	ID=g580.t1;Parent=g580;
OZ010652.1_Phania_funesta_genome_assembly,_chromosome:_1	AUGUSTUS	stop_codon	13936349	13936351	.	-	0	ID=g580.t1.stop1;Parent=g580.t1;
OZ010652.1_Phania_funesta_genome_assembly,_chromosome:_1	AUGUSTUS	CDS	13936349	13936651	1	-	0	ID=g580.t1.CDS1;Parent=g580.t1;
OZ010652.1_Phania_funesta_genome_assembly,_chromosome:_1	AUGUSTUS	exon	13936349	13936651	.	-	.	ID=g580.t1.exon1;Parent=g580.t1;
OZ010652.1_Phania_funesta_genome_assembly,_chromosome:_1	AUGUSTUS	intron	13936652	13936762	1	-	.	ID=g580.t1.intron1;Parent=g580.t1;
OZ010652.1_Phania_funesta_genome_assembly,_chromosome:_1	AUGUSTUS	CDS	13936763	13936959	1	-	2	ID=g580.t1.CDS2;Parent=g580.t1;
OZ010652.1_Phania_funesta_genome_assembly,_chromosome:_1	AUGUSTUS	exon	13936763	13936959	.	-	.	ID=g580.t1.exon2;Parent=g580.t1;
OZ010652.1_Phania_funesta_genome_assembly,_chromosome:_1	AUGUSTUS	intron	13936960	13937054	1	-	.	ID=g580.t1.intron2;Parent=g580.t1;
OZ010652.1_Phania_funesta_genome_assembly,_chromosome:_1	AUGUSTUS	CDS	13937055	13937321	1	-	2	ID=g580.t1.CDS3;Parent=g580.t1;
OZ010652.1_Phania_funesta_genome_assembly,_chromosome:_1	AUGUSTUS	exon	13937055	13937321	.	-	.	ID=g580.t1.exon3;Parent=g580.t1;
OZ010652.1_Phania_funesta_genome_assembly,_chromosome:_1	AUGUSTUS	intron	13937322	13937379	1	-	.	ID=g580.t1.intron3;Parent=g580.t1;
OZ010652.1_Phania_funesta_genome_assembly,_chromosome:_1	AUGUSTUS	CDS	13937380	13937456	1	-	1	ID=g580.t1.CDS4;Parent=g580.t1;
OZ010652.1_Phania_funesta_genome_assembly,_chromosome:_1	AUGUSTUS	exon	13937380	13937456	.	-	.	ID=g580.t1.exon4;Parent=g580.t1;
OZ010652.1_Phania_funesta_genome_assembly,_chromosome:_1	AUGUSTUS	intron	13937457	13937521	1	-	.	ID=g580.t1.intron4;Parent=g580.t1;
OZ010652.1_Phania_funesta_genome_assembly,_chromosome:_1	AUGUSTUS	CDS	13937522	13937717	1	-	2	ID=g580.t1.CDS5;Parent=g580.t1;
OZ010652.1_Phania_funesta_genome_assembly,_chromosome:_1	AUGUSTUS	exon	13937522	13937717	.	-	.	ID=g580.t1.exon5;Parent=g580.t1;
OZ010652.1_Phania_funesta_genome_assembly,_chromosome:_1	AUGUSTUS	intron	13937718	13937808	1	-	.	ID=g580.t1.intron5;Parent=g580.t1;
OZ010652.1_Phania_funesta_genome_assembly,_chromosome:_1	AUGUSTUS	CDS	13937809	13938790	1	-	0	ID=g580.t1.CDS6;Parent=g580.t1;
OZ010652.1_Phania_funesta_genome_assembly,_chromosome:_1	AUGUSTUS	exon	13937809	13938790	.	-	.	ID=g580.t1.exon6;Parent=g580.t1;
OZ010652.1_Phania_funesta_genome_assembly,_chromosome:_1	AUGUSTUS	start_codon	13938788	13938790	.	-	0	ID=g580.t1.start1;Parent=g580.t1;
OZ010652.1_Phania_funesta_genome_assembly,_chromosome:_1	AUGUSTUS	gene	13940569	13947469	.	+	.	ID=g581;
OZ010652.1_Phania_funesta_genome_assembly,_chromosome:_1	AUGUSTUS	mRNA	13940569	13947469	1	+	.	ID=g581.t1;Parent=g581;
OZ010652.1_Phania_funesta_genome_assembly,_chromosome:_1	AUGUSTUS	start_codon	13940569	13940571	.	+	0	ID=g581.t1.start1;Parent=g581.t1;
OZ010652.1_Phania_funesta_genome_assembly,_chromosome:_1	AUGUSTUS	CDS	13940569	13940829	1	+	0	ID=g581.t1.CDS1;Parent=g581.t1;
OZ010652.1_Phania_funesta_genome_assembly,_chromosome:_1	AUGUSTUS	exon	13940569	13940829	.	+	.	ID=g581.t1.exon1;Parent=g581.t1;
OZ010652.1_Phania_funesta_genome_assembly,_chromosome:_1	AUGUSTUS	intron	13940830	13943897	1	+	.	ID=g581.t1.intron1;Parent=g581.t1;
OZ010652.1_Phania_funesta_genome_assembly,_chromosome:_1	AUGUSTUS	CDS	13943898	13944104	1	+	0	ID=g581.t1.CDS2;Parent=g581.t1;
OZ010652.1_Phania_funesta_genome_assembly,_chromosome:_1	AUGUSTUS	exon	13943898	13944104	.	+	.	ID=g581.t1.exon2;Parent=g581.t1;
OZ010652.1_Phania_funesta_genome_assembly,_chromosome:_1	AUGUSTUS	intron	13944105	13944167	1	+	.	ID=g581.t1.intron2;Parent=g581.t1;
OZ010652.1_Phania_funesta_genome_assembly,_chromosome:_1	AUGUSTUS	CDS	13944168	13944900	1	+	0	ID=g581.t1.CDS3;Parent=g581.t1;
OZ010652.1_Phania_funesta_genome_assembly,_chromosome:_1	AUGUSTUS	exon	13944168	13944900	.	+	.	ID=g581.t1.exon3;Parent=g581.t1;
OZ010652.1_Phania_funesta_genome_assembly,_chromosome:_1	AUGUSTUS	intron	13944901	13944960	1	+	.	ID=g581.t1.intron3;Parent=g581.t1;
OZ010652.1_Phania_funesta_genome_assembly,_chromosome:_1	AUGUSTUS	CDS	13944961	13945105	1	+	2	ID=g581.t1.CDS4;Parent=g581.t1;
OZ010652.1_Phania_funesta_genome_assembly,_chromosome:_1	AUGUSTUS	exon	13944961	13945105	.	+	.	ID=g581.t1.exon4;Parent=g581.t1;
OZ010652.1_Phania_funesta_genome_assembly,_chromosome:_1	AUGUSTUS	intron	13945106	13945171	1	+	.	ID=g581.t1.intron4;Parent=g581.t1;
OZ010652.1_Phania_funesta_genome_assembly,_chromosome:_1	AUGUSTUS	CDS	13945172	13945411	1	+	1	ID=g581.t1.CDS5;Parent=g581.t1;
OZ010652.1_Phania_funesta_genome_assembly,_chromosome:_1	AUGUSTUS	exon	13945172	13945411	.	+	.	ID=g581.t1.exon5;Parent=g581.t1;
OZ010652.1_Phania_funesta_genome_assembly,_chromosome:_1	AUGUSTUS	intron	13945412	13945478	1	+	.	ID=g581.t1.intron5;Parent=g581.t1;
OZ010652.1_Phania_funesta_genome_assembly,_chromosome:_1	AUGUSTUS	CDS	13945479	13945547	1	+	1	ID=g581.t1.CDS6;Parent=g581.t1;
OZ010652.1_Phania_funesta_genome_assembly,_chromosome:_1	AUGUSTUS	exon	13945479	13945547	.	+	.	ID=g581.t1.exon6;Parent=g581.t1;
OZ010652.1_Phania_funesta_genome_assembly,_chromosome:_1	AUGUSTUS	intron	13945548	13945610	1	+	.	ID=g581.t1.intron6;Parent=g581.t1;
OZ010652.1_Phania_funesta_genome_assembly,_chromosome:_1	AUGUSTUS	CDS	13945611	13946748	1	+	1	ID=g581.t1.CDS7;Parent=g581.t1;
OZ010652.1_Phania_funesta_genome_assembly,_chromosome:_1	AUGUSTUS	exon	13945611	13946748	.	+	.	ID=g581.t1.exon7;Parent=g581.t1;
OZ010652.1_Phania_funesta_genome_assembly,_chromosome:_1	AUGUSTUS	intron	13946749	13947370	1	+	.	ID=g581.t1.intron7;Parent=g581.t1;
OZ010652.1_Phania_funesta_genome_assembly,_chromosome:_1	AUGUSTUS	CDS	13947371	13947469	1	+	0	ID=g581.t1.CDS8;Parent=g581.t1;
OZ010652.1_Phania_funesta_genome_assembly,_chromosome:_1	AUGUSTUS	exon	13947371	13947469	.	+	.	ID=g581.t1.exon8;Parent=g581.t1;
OZ010652.1_Phania_funesta_genome_assembly,_chromosome:_1	AUGUSTUS	stop_codon	13947467	13947469	.	+	0	ID=g581.t1.stop1;Parent=g581.t1;
OZ010652.1_Phania_funesta_genome_assembly,_chromosome:_1	AUGUSTUS	gene	13947533	13948033	.	+	.	ID=g582;
OZ010652.1_Phania_funesta_genome_assembly,_chromosome:_1	AUGUSTUS	mRNA	13947533	13948033	1	+	.	ID=g582.t1;Parent=g582;
OZ010652.1_Phania_funesta_genome_assembly,_chromosome:_1	AUGUSTUS	start_codon	13947533	13947535	.	+	0	ID=g582.t1.start1;Parent=g582.t1;
OZ010652.1_Phania_funesta_genome_assembly,_chromosome:_1	AUGUSTUS	CDS	13947533	13948033	1	+	0	ID=g582.t1.CDS1;Parent=g582.t1;
OZ010652.1_Phania_funesta_genome_assembly,_chromosome:_1	AUGUSTUS	exon	13947533	13948033	.	+	.	ID=g582.t1.exon1;Parent=g582.t1;
OZ010652.1_Phania_funesta_genome_assembly,_chromosome:_1	AUGUSTUS	stop_codon	13948031	13948033	.	+	0	ID=g582.t1.stop1;Parent=g582.t1;
OZ010652.1_Phania_funesta_genome_assembly,_chromosome:_1	AUGUSTUS	gene	13951045	13954459	.	-	.	ID=g583;
OZ010652.1_Phania_funesta_genome_assembly,_chromosome:_1	AUGUSTUS	mRNA	13951045	13954459	1	-	.	ID=g583.t1;Parent=g583;
OZ010652.1_Phania_funesta_genome_assembly,_chromosome:_1	AUGUSTUS	stop_codon	13951045	13951047	.	-	0	ID=g583.t1.stop1;Parent=g583.t1;
OZ010652.1_Phania_funesta_genome_assembly,_chromosome:_1	AUGUSTUS	CDS	13951045	13951223	1	-	2	ID=g583.t1.CDS1;Parent=g583.t1;
OZ010652.1_Phania_funesta_genome_assembly,_chromosome:_1	AUGUSTUS	exon	13951045	13951223	.	-	.	ID=g583.t1.exon1;Parent=g583.t1;
OZ010652.1_Phania_funesta_genome_assembly,_chromosome:_1	AUGUSTUS	intron	13951224	13951276	1	-	.	ID=g583.t1.intron1;Parent=g583.t1;
OZ010652.1_Phania_funesta_genome_assembly,_chromosome:_1	AUGUSTUS	CDS	13951277	13951545	1	-	1	ID=g583.t1.CDS2;Parent=g583.t1;
OZ010652.1_Phania_funesta_genome_assembly,_chromosome:_1	AUGUSTUS	exon	13951277	13951545	.	-	.	ID=g583.t1.exon2;Parent=g583.t1;
OZ010652.1_Phania_funesta_genome_assembly,_chromosome:_1	AUGUSTUS	intron	13951546	13953341	1	-	.	ID=g583.t1.intron2;Parent=g583.t1;
OZ010652.1_Phania_funesta_genome_assembly,_chromosome:_1	AUGUSTUS	CDS	13953342	13954130	1	-	1	ID=g583.t1.CDS3;Parent=g583.t1;
OZ010652.1_Phania_funesta_genome_assembly,_chromosome:_1	AUGUSTUS	exon	13953342	13954130	.	-	.	ID=g583.t1.exon3;Parent=g583.t1;
OZ010652.1_Phania_funesta_genome_assembly,_chromosome:_1	AUGUSTUS	intron	13954131	13954190	1	-	.	ID=g583.t1.intron3;Parent=g583.t1;
OZ010652.1_Phania_funesta_genome_assembly,_chromosome:_1	AUGUSTUS	CDS	13954191	13954459	1	-	0	ID=g583.t1.CDS4;Parent=g583.t1;
OZ010652.1_Phania_funesta_genome_assembly,_chromosome:_1	AUGUSTUS	exon	13954191	13954459	.	-	.	ID=g583.t1.exon4;Parent=g583.t1;
OZ010652.1_Phania_funesta_genome_assembly,_chromosome:_1	AUGUSTUS	start_codon	13954457	13954459	.	-	0	ID=g583.t1.start1;Parent=g583.t1;
OZ010652.1_Phania_funesta_genome_assembly,_chromosome:_1	AUGUSTUS	gene	13955520	13959864	.	-	.	ID=g584;
OZ010652.1_Phania_funesta_genome_assembly,_chromosome:_1	AUGUSTUS	mRNA	13955520	13959864	1	-	.	ID=g584.t1;Parent=g584;
OZ010652.1_Phania_funesta_genome_assembly,_chromosome:_1	AUGUSTUS	stop_codon	13955520	13955522	.	-	0	ID=g584.t1.stop1;Parent=g584.t1;
OZ010652.1_Phania_funesta_genome_assembly,_chromosome:_1	AUGUSTUS	CDS	13955520	13955707	1	-	2	ID=g584.t1.CDS1;Parent=g584.t1;
OZ010652.1_Phania_funesta_genome_assembly,_chromosome:_1	AUGUSTUS	exon	13955520	13955707	.	-	.	ID=g584.t1.exon1;Parent=g584.t1;
OZ010652.1_Phania_funesta_genome_assembly,_chromosome:_1	AUGUSTUS	intron	13955708	13956820	1	-	.	ID=g584.t1.intron1;Parent=g584.t1;
OZ010652.1_Phania_funesta_genome_assembly,_chromosome:_1	AUGUSTUS	CDS	13956821	13956940	1	-	2	ID=g584.t1.CDS2;Parent=g584.t1;
OZ010652.1_Phania_funesta_genome_assembly,_chromosome:_1	AUGUSTUS	exon	13956821	13956940	.	-	.	ID=g584.t1.exon2;Parent=g584.t1;
OZ010652.1_Phania_funesta_genome_assembly,_chromosome:_1	AUGUSTUS	intron	13956941	13956999	1	-	.	ID=g584.t1.intron2;Parent=g584.t1;
OZ010652.1_Phania_funesta_genome_assembly,_chromosome:_1	AUGUSTUS	CDS	13957000	13957411	1	-	0	ID=g584.t1.CDS3;Parent=g584.t1;
OZ010652.1_Phania_funesta_genome_assembly,_chromosome:_1	AUGUSTUS	exon	13957000	13957411	.	-	.	ID=g584.t1.exon3;Parent=g584.t1;
OZ010652.1_Phania_funesta_genome_assembly,_chromosome:_1	AUGUSTUS	intron	13957412	13959112	1	-	.	ID=g584.t1.intron3;Parent=g584.t1;
OZ010652.1_Phania_funesta_genome_assembly,_chromosome:_1	AUGUSTUS	CDS	13959113	13959274	1	-	0	ID=g584.t1.CDS4;Parent=g584.t1;
OZ010652.1_Phania_funesta_genome_assembly,_chromosome:_1	AUGUSTUS	exon	13959113	13959274	.	-	.	ID=g584.t1.exon4;Parent=g584.t1;
OZ010652.1_Phania_funesta_genome_assembly,_chromosome:_1	AUGUSTUS	intron	13959275	13959672	1	-	.	ID=g584.t1.intron4;Parent=g584.t1;
OZ010652.1_Phania_funesta_genome_assembly,_chromosome:_1	AUGUSTUS	CDS	13959673	13959864	1	-	0	ID=g584.t1.CDS5;Parent=g584.t1;
OZ010652.1_Phania_funesta_genome_assembly,_chromosome:_1	AUGUSTUS	exon	13959673	13959864	.	-	.	ID=g584.t1.exon5;Parent=g584.t1;
OZ010652.1_Phania_funesta_genome_assembly,_chromosome:_1	AUGUSTUS	start_codon	13959862	13959864	.	-	0	ID=g584.t1.start1;Parent=g584.t1;
OZ010652.1_Phania_funesta_genome_assembly,_chromosome:_1	GeneMark.hmm3	mRNA	13955520	13957381	.	-	.	ID=g584.t2;Parent=g584;
OZ010652.1_Phania_funesta_genome_assembly,_chromosome:_1	GeneMark.hmm3	stop_codon	13955520	13955522	.	-	0	ID=g584.t2.stop1;Parent=g584.t2;
OZ010652.1_Phania_funesta_genome_assembly,_chromosome:_1	GeneMark.hmm3	CDS	13955520	13955707	.	-	2	ID=g584.t2.CDS1;Parent=g584.t2;
OZ010652.1_Phania_funesta_genome_assembly,_chromosome:_1	GeneMark.hmm3	exon	13955520	13955707	0	-	.	ID=g584.t2.exon1;Parent=g584.t2;
OZ010652.1_Phania_funesta_genome_assembly,_chromosome:_1	GeneMark.hmm3	intron	13955708	13956820	.	-	2	ID=g584.t2.intron1;Parent=g584.t2;
OZ010652.1_Phania_funesta_genome_assembly,_chromosome:_1	GeneMark.hmm3	CDS	13956821	13956940	.	-	2	ID=g584.t2.CDS2;Parent=g584.t2;
OZ010652.1_Phania_funesta_genome_assembly,_chromosome:_1	GeneMark.hmm3	exon	13956821	13956940	0	-	.	ID=g584.t2.exon2;Parent=g584.t2;
OZ010652.1_Phania_funesta_genome_assembly,_chromosome:_1	GeneMark.hmm3	intron	13956941	13956999	.	-	0	ID=g584.t2.intron2;Parent=g584.t2;
OZ010652.1_Phania_funesta_genome_assembly,_chromosome:_1	GeneMark.hmm3	CDS	13957000	13957381	.	-	0	ID=g584.t2.CDS3;Parent=g584.t2;
OZ010652.1_Phania_funesta_genome_assembly,_chromosome:_1	GeneMark.hmm3	exon	13957000	13957381	0	-	.	ID=g584.t2.exon3;Parent=g584.t2;
OZ010652.1_Phania_funesta_genome_assembly,_chromosome:_1	GeneMark.hmm3	start_codon	13957379	13957381	.	-	0	ID=g584.t2.start1;Parent=g584.t2;
OZ010652.1_Phania_funesta_genome_assembly,_chromosome:_1	GeneMark.hmm3	mRNA	13957603	13959864	.	-	.	ID=g584.t3;Parent=g584;
OZ010652.1_Phania_funesta_genome_assembly,_chromosome:_1	GeneMark.hmm3	stop_codon	13957603	13957605	.	-	0	ID=g584.t3.stop1;Parent=g584.t3;
OZ010652.1_Phania_funesta_genome_assembly,_chromosome:_1	GeneMark.hmm3	CDS	13957603	13958154	.	-	0	ID=g584.t3.CDS1;Parent=g584.t3;
OZ010652.1_Phania_funesta_genome_assembly,_chromosome:_1	GeneMark.hmm3	exon	13957603	13958154	0	-	.	ID=g584.t3.exon1;Parent=g584.t3;
OZ010652.1_Phania_funesta_genome_assembly,_chromosome:_1	GeneMark.hmm3	intron	13958155	13959112	.	-	0	ID=g584.t3.intron1;Parent=g584.t3;
OZ010652.1_Phania_funesta_genome_assembly,_chromosome:_1	GeneMark.hmm3	CDS	13959113	13959274	.	-	0	ID=g584.t3.CDS2;Parent=g584.t3;
OZ010652.1_Phania_funesta_genome_assembly,_chromosome:_1	GeneMark.hmm3	exon	13959113	13959274	0	-	.	ID=g584.t3.exon2;Parent=g584.t3;
OZ010652.1_Phania_funesta_genome_assembly,_chromosome:_1	GeneMark.hmm3	intron	13959275	13959672	.	-	0	ID=g584.t3.intron2;Parent=g584.t3;
OZ010652.1_Phania_funesta_genome_assembly,_chromosome:_1	GeneMark.hmm3	CDS	13959673	13959864	.	-	0	ID=g584.t3.CDS3;Parent=g584.t3;
OZ010652.1_Phania_funesta_genome_assembly,_chromosome:_1	GeneMark.hmm3	exon	13959673	13959864	0	-	.	ID=g584.t3.exon3;Parent=g584.t3;
OZ010652.1_Phania_funesta_genome_assembly,_chromosome:_1	GeneMark.hmm3	start_codon	13959862	13959864	.	-	0	ID=g584.t3.start1;Parent=g584.t3;
OZ010652.1_Phania_funesta_genome_assembly,_chromosome:_1	AUGUSTUS	gene	13960972	13961655	.	+	.	ID=g585;
OZ010652.1_Phania_funesta_genome_assembly,_chromosome:_1	AUGUSTUS	mRNA	13960972	13961655	1	+	.	ID=g585.t1;Parent=g585;
OZ010652.1_Phania_funesta_genome_assembly,_chromosome:_1	AUGUSTUS	start_codon	13960972	13960974	.	+	0	ID=g585.t1.start1;Parent=g585.t1;
OZ010652.1_Phania_funesta_genome_assembly,_chromosome:_1	AUGUSTUS	CDS	13960972	13961375	1	+	0	ID=g585.t1.CDS1;Parent=g585.t1;
OZ010652.1_Phania_funesta_genome_assembly,_chromosome:_1	AUGUSTUS	exon	13960972	13961375	.	+	.	ID=g585.t1.exon1;Parent=g585.t1;
OZ010652.1_Phania_funesta_genome_assembly,_chromosome:_1	AUGUSTUS	intron	13961376	13961426	1	+	.	ID=g585.t1.intron1;Parent=g585.t1;
OZ010652.1_Phania_funesta_genome_assembly,_chromosome:_1	AUGUSTUS	CDS	13961427	13961655	1	+	1	ID=g585.t1.CDS2;Parent=g585.t1;
OZ010652.1_Phania_funesta_genome_assembly,_chromosome:_1	AUGUSTUS	exon	13961427	13961655	.	+	.	ID=g585.t1.exon2;Parent=g585.t1;
OZ010652.1_Phania_funesta_genome_assembly,_chromosome:_1	AUGUSTUS	stop_codon	13961653	13961655	.	+	0	ID=g585.t1.stop1;Parent=g585.t1;
OZ010652.1_Phania_funesta_genome_assembly,_chromosome:_1	AUGUSTUS	gene	14061837	14090089	.	+	.	ID=g586;
OZ010652.1_Phania_funesta_genome_assembly,_chromosome:_1	AUGUSTUS	mRNA	14061837	14090089	0.52	+	.	ID=g586.t1;Parent=g586;
OZ010652.1_Phania_funesta_genome_assembly,_chromosome:_1	AUGUSTUS	start_codon	14061837	14061839	.	+	0	ID=g586.t1.start1;Parent=g586.t1;
OZ010652.1_Phania_funesta_genome_assembly,_chromosome:_1	AUGUSTUS	CDS	14061837	14061905	0.7	+	0	ID=g586.t1.CDS1;Parent=g586.t1;
OZ010652.1_Phania_funesta_genome_assembly,_chromosome:_1	AUGUSTUS	exon	14061837	14061905	.	+	.	ID=g586.t1.exon1;Parent=g586.t1;
OZ010652.1_Phania_funesta_genome_assembly,_chromosome:_1	AUGUSTUS	intron	14061906	14079222	0.68	+	.	ID=g586.t1.intron1;Parent=g586.t1;
OZ010652.1_Phania_funesta_genome_assembly,_chromosome:_1	AUGUSTUS	CDS	14079223	14079340	1	+	0	ID=g586.t1.CDS2;Parent=g586.t1;
OZ010652.1_Phania_funesta_genome_assembly,_chromosome:_1	AUGUSTUS	exon	14079223	14079340	.	+	.	ID=g586.t1.exon2;Parent=g586.t1;
OZ010652.1_Phania_funesta_genome_assembly,_chromosome:_1	AUGUSTUS	intron	14079341	14081231	1	+	.	ID=g586.t1.intron2;Parent=g586.t1;
OZ010652.1_Phania_funesta_genome_assembly,_chromosome:_1	AUGUSTUS	CDS	14081232	14081422	0.83	+	2	ID=g586.t1.CDS3;Parent=g586.t1;
OZ010652.1_Phania_funesta_genome_assembly,_chromosome:_1	AUGUSTUS	exon	14081232	14081422	.	+	.	ID=g586.t1.exon3;Parent=g586.t1;
OZ010652.1_Phania_funesta_genome_assembly,_chromosome:_1	AUGUSTUS	intron	14081423	14089852	0.7	+	.	ID=g586.t1.intron3;Parent=g586.t1;
OZ010652.1_Phania_funesta_genome_assembly,_chromosome:_1	AUGUSTUS	CDS	14089853	14090089	0.71	+	0	ID=g586.t1.CDS4;Parent=g586.t1;
OZ010652.1_Phania_funesta_genome_assembly,_chromosome:_1	AUGUSTUS	exon	14089853	14090089	.	+	.	ID=g586.t1.exon4;Parent=g586.t1;
OZ010652.1_Phania_funesta_genome_assembly,_chromosome:_1	AUGUSTUS	stop_codon	14090087	14090089	.	+	0	ID=g586.t1.stop1;Parent=g586.t1;
OZ010652.1_Phania_funesta_genome_assembly,_chromosome:_1	AUGUSTUS	gene	14116648	14122320	.	+	.	ID=g587;
OZ010652.1_Phania_funesta_genome_assembly,_chromosome:_1	AUGUSTUS	mRNA	14119753	14122320	1	+	.	ID=g587.t1;Parent=g587;
OZ010652.1_Phania_funesta_genome_assembly,_chromosome:_1	AUGUSTUS	start_codon	14119753	14119755	.	+	0	ID=g587.t1.start1;Parent=g587.t1;
OZ010652.1_Phania_funesta_genome_assembly,_chromosome:_1	AUGUSTUS	CDS	14119753	14119774	1	+	0	ID=g587.t1.CDS1;Parent=g587.t1;
OZ010652.1_Phania_funesta_genome_assembly,_chromosome:_1	AUGUSTUS	exon	14119753	14119774	.	+	.	ID=g587.t1.exon1;Parent=g587.t1;
OZ010652.1_Phania_funesta_genome_assembly,_chromosome:_1	AUGUSTUS	intron	14119775	14122000	1	+	.	ID=g587.t1.intron1;Parent=g587.t1;
OZ010652.1_Phania_funesta_genome_assembly,_chromosome:_1	AUGUSTUS	CDS	14122001	14122320	1	+	2	ID=g587.t1.CDS2;Parent=g587.t1;
OZ010652.1_Phania_funesta_genome_assembly,_chromosome:_1	AUGUSTUS	exon	14122001	14122320	.	+	.	ID=g587.t1.exon2;Parent=g587.t1;
OZ010652.1_Phania_funesta_genome_assembly,_chromosome:_1	AUGUSTUS	stop_codon	14122318	14122320	.	+	0	ID=g587.t1.stop1;Parent=g587.t1;
OZ010652.1_Phania_funesta_genome_assembly,_chromosome:_1	AUGUSTUS	mRNA	14116648	14122320	0.62	+	.	ID=g587.t2;Parent=g587;
OZ010652.1_Phania_funesta_genome_assembly,_chromosome:_1	AUGUSTUS	start_codon	14116648	14116650	.	+	0	ID=g587.t2.start1;Parent=g587.t2;
OZ010652.1_Phania_funesta_genome_assembly,_chromosome:_1	AUGUSTUS	CDS	14116648	14116707	0.62	+	0	ID=g587.t2.CDS1;Parent=g587.t2;
OZ010652.1_Phania_funesta_genome_assembly,_chromosome:_1	AUGUSTUS	exon	14116648	14116707	.	+	.	ID=g587.t2.exon1;Parent=g587.t2;
OZ010652.1_Phania_funesta_genome_assembly,_chromosome:_1	AUGUSTUS	intron	14116708	14119719	0.62	+	.	ID=g587.t2.intron1;Parent=g587.t2;
OZ010652.1_Phania_funesta_genome_assembly,_chromosome:_1	AUGUSTUS	CDS	14119720	14119774	1	+	0	ID=g587.t2.CDS2;Parent=g587.t2;
OZ010652.1_Phania_funesta_genome_assembly,_chromosome:_1	AUGUSTUS	exon	14119720	14119774	.	+	.	ID=g587.t2.exon2;Parent=g587.t2;
OZ010652.1_Phania_funesta_genome_assembly,_chromosome:_1	AUGUSTUS	intron	14119775	14122000	1	+	.	ID=g587.t2.intron2;Parent=g587.t2;
OZ010652.1_Phania_funesta_genome_assembly,_chromosome:_1	AUGUSTUS	CDS	14122001	14122320	1	+	2	ID=g587.t2.CDS3;Parent=g587.t2;
OZ010652.1_Phania_funesta_genome_assembly,_chromosome:_1	AUGUSTUS	exon	14122001	14122320	.	+	.	ID=g587.t2.exon3;Parent=g587.t2;
OZ010652.1_Phania_funesta_genome_assembly,_chromosome:_1	AUGUSTUS	stop_codon	14122318	14122320	.	+	0	ID=g587.t2.stop1;Parent=g587.t2;
OZ010652.1_Phania_funesta_genome_assembly,_chromosome:_1	AUGUSTUS	gene	14147446	14182569	.	+	.	ID=g588;
OZ010652.1_Phania_funesta_genome_assembly,_chromosome:_1	AUGUSTUS	mRNA	14147446	14182569	0.84	+	.	ID=g588.t1;Parent=g588;
OZ010652.1_Phania_funesta_genome_assembly,_chromosome:_1	AUGUSTUS	start_codon	14147446	14147448	.	+	0	ID=g588.t1.start1;Parent=g588.t1;
OZ010652.1_Phania_funesta_genome_assembly,_chromosome:_1	AUGUSTUS	CDS	14147446	14147564	0.84	+	0	ID=g588.t1.CDS1;Parent=g588.t1;
OZ010652.1_Phania_funesta_genome_assembly,_chromosome:_1	AUGUSTUS	exon	14147446	14147564	.	+	.	ID=g588.t1.exon1;Parent=g588.t1;
OZ010652.1_Phania_funesta_genome_assembly,_chromosome:_1	AUGUSTUS	intron	14147565	14148264	0.85	+	.	ID=g588.t1.intron1;Parent=g588.t1;
OZ010652.1_Phania_funesta_genome_assembly,_chromosome:_1	AUGUSTUS	CDS	14148265	14148398	1	+	1	ID=g588.t1.CDS2;Parent=g588.t1;
OZ010652.1_Phania_funesta_genome_assembly,_chromosome:_1	AUGUSTUS	exon	14148265	14148398	.	+	.	ID=g588.t1.exon2;Parent=g588.t1;
OZ010652.1_Phania_funesta_genome_assembly,_chromosome:_1	AUGUSTUS	intron	14148399	14148543	1	+	.	ID=g588.t1.intron2;Parent=g588.t1;
OZ010652.1_Phania_funesta_genome_assembly,_chromosome:_1	AUGUSTUS	CDS	14148544	14148719	1	+	2	ID=g588.t1.CDS3;Parent=g588.t1;
OZ010652.1_Phania_funesta_genome_assembly,_chromosome:_1	AUGUSTUS	exon	14148544	14148719	.	+	.	ID=g588.t1.exon3;Parent=g588.t1;
OZ010652.1_Phania_funesta_genome_assembly,_chromosome:_1	AUGUSTUS	intron	14148720	14151965	1	+	.	ID=g588.t1.intron3;Parent=g588.t1;
OZ010652.1_Phania_funesta_genome_assembly,_chromosome:_1	AUGUSTUS	CDS	14151966	14152305	1	+	0	ID=g588.t1.CDS4;Parent=g588.t1;
OZ010652.1_Phania_funesta_genome_assembly,_chromosome:_1	AUGUSTUS	exon	14151966	14152305	.	+	.	ID=g588.t1.exon4;Parent=g588.t1;
OZ010652.1_Phania_funesta_genome_assembly,_chromosome:_1	AUGUSTUS	intron	14152306	14166716	1	+	.	ID=g588.t1.intron4;Parent=g588.t1;
OZ010652.1_Phania_funesta_genome_assembly,_chromosome:_1	AUGUSTUS	CDS	14166717	14166842	1	+	2	ID=g588.t1.CDS5;Parent=g588.t1;
OZ010652.1_Phania_funesta_genome_assembly,_chromosome:_1	AUGUSTUS	exon	14166717	14166842	.	+	.	ID=g588.t1.exon5;Parent=g588.t1;
OZ010652.1_Phania_funesta_genome_assembly,_chromosome:_1	AUGUSTUS	intron	14166843	14166926	1	+	.	ID=g588.t1.intron5;Parent=g588.t1;
OZ010652.1_Phania_funesta_genome_assembly,_chromosome:_1	AUGUSTUS	CDS	14166927	14167238	1	+	2	ID=g588.t1.CDS6;Parent=g588.t1;
OZ010652.1_Phania_funesta_genome_assembly,_chromosome:_1	AUGUSTUS	exon	14166927	14167238	.	+	.	ID=g588.t1.exon6;Parent=g588.t1;
OZ010652.1_Phania_funesta_genome_assembly,_chromosome:_1	AUGUSTUS	intron	14167239	14167728	1	+	.	ID=g588.t1.intron6;Parent=g588.t1;
OZ010652.1_Phania_funesta_genome_assembly,_chromosome:_1	AUGUSTUS	CDS	14167729	14167856	1	+	2	ID=g588.t1.CDS7;Parent=g588.t1;
OZ010652.1_Phania_funesta_genome_assembly,_chromosome:_1	AUGUSTUS	exon	14167729	14167856	.	+	.	ID=g588.t1.exon7;Parent=g588.t1;
OZ010652.1_Phania_funesta_genome_assembly,_chromosome:_1	AUGUSTUS	intron	14167857	14171078	1	+	.	ID=g588.t1.intron7;Parent=g588.t1;
OZ010652.1_Phania_funesta_genome_assembly,_chromosome:_1	AUGUSTUS	CDS	14171079	14171226	1	+	0	ID=g588.t1.CDS8;Parent=g588.t1;
OZ010652.1_Phania_funesta_genome_assembly,_chromosome:_1	AUGUSTUS	exon	14171079	14171226	.	+	.	ID=g588.t1.exon8;Parent=g588.t1;
OZ010652.1_Phania_funesta_genome_assembly,_chromosome:_1	AUGUSTUS	intron	14171227	14171304	1	+	.	ID=g588.t1.intron8;Parent=g588.t1;
OZ010652.1_Phania_funesta_genome_assembly,_chromosome:_1	AUGUSTUS	CDS	14171305	14171439	1	+	2	ID=g588.t1.CDS9;Parent=g588.t1;
OZ010652.1_Phania_funesta_genome_assembly,_chromosome:_1	AUGUSTUS	exon	14171305	14171439	.	+	.	ID=g588.t1.exon9;Parent=g588.t1;
OZ010652.1_Phania_funesta_genome_assembly,_chromosome:_1	AUGUSTUS	intron	14171440	14172887	1	+	.	ID=g588.t1.intron9;Parent=g588.t1;
OZ010652.1_Phania_funesta_genome_assembly,_chromosome:_1	AUGUSTUS	CDS	14172888	14172983	1	+	2	ID=g588.t1.CDS10;Parent=g588.t1;
OZ010652.1_Phania_funesta_genome_assembly,_chromosome:_1	AUGUSTUS	exon	14172888	14172983	.	+	.	ID=g588.t1.exon10;Parent=g588.t1;
OZ010652.1_Phania_funesta_genome_assembly,_chromosome:_1	AUGUSTUS	intron	14172984	14180685	1	+	.	ID=g588.t1.intron10;Parent=g588.t1;
OZ010652.1_Phania_funesta_genome_assembly,_chromosome:_1	AUGUSTUS	CDS	14180686	14181057	1	+	2	ID=g588.t1.CDS11;Parent=g588.t1;
OZ010652.1_Phania_funesta_genome_assembly,_chromosome:_1	AUGUSTUS	exon	14180686	14181057	.	+	.	ID=g588.t1.exon11;Parent=g588.t1;
OZ010652.1_Phania_funesta_genome_assembly,_chromosome:_1	AUGUSTUS	intron	14181058	14181122	1	+	.	ID=g588.t1.intron11;Parent=g588.t1;
OZ010652.1_Phania_funesta_genome_assembly,_chromosome:_1	AUGUSTUS	CDS	14181123	14181715	1	+	2	ID=g588.t1.CDS12;Parent=g588.t1;
OZ010652.1_Phania_funesta_genome_assembly,_chromosome:_1	AUGUSTUS	exon	14181123	14181715	.	+	.	ID=g588.t1.exon12;Parent=g588.t1;
OZ010652.1_Phania_funesta_genome_assembly,_chromosome:_1	AUGUSTUS	intron	14181716	14181771	1	+	.	ID=g588.t1.intron12;Parent=g588.t1;
OZ010652.1_Phania_funesta_genome_assembly,_chromosome:_1	AUGUSTUS	CDS	14181772	14182569	1	+	0	ID=g588.t1.CDS13;Parent=g588.t1;
OZ010652.1_Phania_funesta_genome_assembly,_chromosome:_1	AUGUSTUS	exon	14181772	14182569	.	+	.	ID=g588.t1.exon13;Parent=g588.t1;
OZ010652.1_Phania_funesta_genome_assembly,_chromosome:_1	AUGUSTUS	stop_codon	14182567	14182569	.	+	0	ID=g588.t1.stop1;Parent=g588.t1;
OZ010652.1_Phania_funesta_genome_assembly,_chromosome:_1	AUGUSTUS	mRNA	14147446	14182569	0.88	+	.	ID=g588.t2;Parent=g588;
OZ010652.1_Phania_funesta_genome_assembly,_chromosome:_1	AUGUSTUS	start_codon	14147446	14147448	.	+	0	ID=g588.t2.start1;Parent=g588.t2;
OZ010652.1_Phania_funesta_genome_assembly,_chromosome:_1	AUGUSTUS	CDS	14147446	14147564	0.88	+	0	ID=g588.t2.CDS1;Parent=g588.t2;
OZ010652.1_Phania_funesta_genome_assembly,_chromosome:_1	AUGUSTUS	exon	14147446	14147564	.	+	.	ID=g588.t2.exon1;Parent=g588.t2;
OZ010652.1_Phania_funesta_genome_assembly,_chromosome:_1	AUGUSTUS	intron	14147565	14148264	0.89	+	.	ID=g588.t2.intron1;Parent=g588.t2;
OZ010652.1_Phania_funesta_genome_assembly,_chromosome:_1	AUGUSTUS	CDS	14148265	14148398	1	+	1	ID=g588.t2.CDS2;Parent=g588.t2;
OZ010652.1_Phania_funesta_genome_assembly,_chromosome:_1	AUGUSTUS	exon	14148265	14148398	.	+	.	ID=g588.t2.exon2;Parent=g588.t2;
OZ010652.1_Phania_funesta_genome_assembly,_chromosome:_1	AUGUSTUS	intron	14148399	14148543	1	+	.	ID=g588.t2.intron2;Parent=g588.t2;
OZ010652.1_Phania_funesta_genome_assembly,_chromosome:_1	AUGUSTUS	CDS	14148544	14148713	1	+	2	ID=g588.t2.CDS3;Parent=g588.t2;
OZ010652.1_Phania_funesta_genome_assembly,_chromosome:_1	AUGUSTUS	exon	14148544	14148713	.	+	.	ID=g588.t2.exon3;Parent=g588.t2;
OZ010652.1_Phania_funesta_genome_assembly,_chromosome:_1	AUGUSTUS	intron	14148714	14151965	1	+	.	ID=g588.t2.intron3;Parent=g588.t2;
OZ010652.1_Phania_funesta_genome_assembly,_chromosome:_1	AUGUSTUS	CDS	14151966	14152305	1	+	0	ID=g588.t2.CDS4;Parent=g588.t2;
OZ010652.1_Phania_funesta_genome_assembly,_chromosome:_1	AUGUSTUS	exon	14151966	14152305	.	+	.	ID=g588.t2.exon4;Parent=g588.t2;
OZ010652.1_Phania_funesta_genome_assembly,_chromosome:_1	AUGUSTUS	intron	14152306	14166716	1	+	.	ID=g588.t2.intron4;Parent=g588.t2;
OZ010652.1_Phania_funesta_genome_assembly,_chromosome:_1	AUGUSTUS	CDS	14166717	14166842	1	+	2	ID=g588.t2.CDS5;Parent=g588.t2;
OZ010652.1_Phania_funesta_genome_assembly,_chromosome:_1	AUGUSTUS	exon	14166717	14166842	.	+	.	ID=g588.t2.exon5;Parent=g588.t2;
OZ010652.1_Phania_funesta_genome_assembly,_chromosome:_1	AUGUSTUS	intron	14166843	14166926	1	+	.	ID=g588.t2.intron5;Parent=g588.t2;
OZ010652.1_Phania_funesta_genome_assembly,_chromosome:_1	AUGUSTUS	CDS	14166927	14167238	1	+	2	ID=g588.t2.CDS6;Parent=g588.t2;
OZ010652.1_Phania_funesta_genome_assembly,_chromosome:_1	AUGUSTUS	exon	14166927	14167238	.	+	.	ID=g588.t2.exon6;Parent=g588.t2;
OZ010652.1_Phania_funesta_genome_assembly,_chromosome:_1	AUGUSTUS	intron	14167239	14167728	1	+	.	ID=g588.t2.intron6;Parent=g588.t2;
OZ010652.1_Phania_funesta_genome_assembly,_chromosome:_1	AUGUSTUS	CDS	14167729	14167856	1	+	2	ID=g588.t2.CDS7;Parent=g588.t2;
OZ010652.1_Phania_funesta_genome_assembly,_chromosome:_1	AUGUSTUS	exon	14167729	14167856	.	+	.	ID=g588.t2.exon7;Parent=g588.t2;
OZ010652.1_Phania_funesta_genome_assembly,_chromosome:_1	AUGUSTUS	intron	14167857	14171078	1	+	.	ID=g588.t2.intron7;Parent=g588.t2;
OZ010652.1_Phania_funesta_genome_assembly,_chromosome:_1	AUGUSTUS	CDS	14171079	14171226	1	+	0	ID=g588.t2.CDS8;Parent=g588.t2;
OZ010652.1_Phania_funesta_genome_assembly,_chromosome:_1	AUGUSTUS	exon	14171079	14171226	.	+	.	ID=g588.t2.exon8;Parent=g588.t2;
OZ010652.1_Phania_funesta_genome_assembly,_chromosome:_1	AUGUSTUS	intron	14171227	14171304	1	+	.	ID=g588.t2.intron8;Parent=g588.t2;
OZ010652.1_Phania_funesta_genome_assembly,_chromosome:_1	AUGUSTUS	CDS	14171305	14171439	1	+	2	ID=g588.t2.CDS9;Parent=g588.t2;
OZ010652.1_Phania_funesta_genome_assembly,_chromosome:_1	AUGUSTUS	exon	14171305	14171439	.	+	.	ID=g588.t2.exon9;Parent=g588.t2;
OZ010652.1_Phania_funesta_genome_assembly,_chromosome:_1	AUGUSTUS	intron	14171440	14172887	1	+	.	ID=g588.t2.intron9;Parent=g588.t2;
OZ010652.1_Phania_funesta_genome_assembly,_chromosome:_1	AUGUSTUS	CDS	14172888	14172983	1	+	2	ID=g588.t2.CDS10;Parent=g588.t2;
OZ010652.1_Phania_funesta_genome_assembly,_chromosome:_1	AUGUSTUS	exon	14172888	14172983	.	+	.	ID=g588.t2.exon10;Parent=g588.t2;
OZ010652.1_Phania_funesta_genome_assembly,_chromosome:_1	AUGUSTUS	intron	14172984	14180685	1	+	.	ID=g588.t2.intron10;Parent=g588.t2;
OZ010652.1_Phania_funesta_genome_assembly,_chromosome:_1	AUGUSTUS	CDS	14180686	14181057	1	+	2	ID=g588.t2.CDS11;Parent=g588.t2;
OZ010652.1_Phania_funesta_genome_assembly,_chromosome:_1	AUGUSTUS	exon	14180686	14181057	.	+	.	ID=g588.t2.exon11;Parent=g588.t2;
OZ010652.1_Phania_funesta_genome_assembly,_chromosome:_1	AUGUSTUS	intron	14181058	14181122	1	+	.	ID=g588.t2.intron11;Parent=g588.t2;
OZ010652.1_Phania_funesta_genome_assembly,_chromosome:_1	AUGUSTUS	CDS	14181123	14181715	1	+	2	ID=g588.t2.CDS12;Parent=g588.t2;
OZ010652.1_Phania_funesta_genome_assembly,_chromosome:_1	AUGUSTUS	exon	14181123	14181715	.	+	.	ID=g588.t2.exon12;Parent=g588.t2;
OZ010652.1_Phania_funesta_genome_assembly,_chromosome:_1	AUGUSTUS	intron	14181716	14181771	1	+	.	ID=g588.t2.intron12;Parent=g588.t2;
OZ010652.1_Phania_funesta_genome_assembly,_chromosome:_1	AUGUSTUS	CDS	14181772	14182569	1	+	0	ID=g588.t2.CDS13;Parent=g588.t2;
OZ010652.1_Phania_funesta_genome_assembly,_chromosome:_1	AUGUSTUS	exon	14181772	14182569	.	+	.	ID=g588.t2.exon13;Parent=g588.t2;
OZ010652.1_Phania_funesta_genome_assembly,_chromosome:_1	AUGUSTUS	stop_codon	14182567	14182569	.	+	0	ID=g588.t2.stop1;Parent=g588.t2;
OZ010652.1_Phania_funesta_genome_assembly,_chromosome:_1	AUGUSTUS	gene	14187746	14194206	.	-	.	ID=g589;
OZ010652.1_Phania_funesta_genome_assembly,_chromosome:_1	AUGUSTUS	mRNA	14187746	14194206	1	-	.	ID=g589.t1;Parent=g589;
OZ010652.1_Phania_funesta_genome_assembly,_chromosome:_1	AUGUSTUS	stop_codon	14187746	14187748	.	-	0	ID=g589.t1.stop1;Parent=g589.t1;
OZ010652.1_Phania_funesta_genome_assembly,_chromosome:_1	AUGUSTUS	CDS	14187746	14188071	1	-	2	ID=g589.t1.CDS1;Parent=g589.t1;
OZ010652.1_Phania_funesta_genome_assembly,_chromosome:_1	AUGUSTUS	exon	14187746	14188071	.	-	.	ID=g589.t1.exon1;Parent=g589.t1;
OZ010652.1_Phania_funesta_genome_assembly,_chromosome:_1	AUGUSTUS	intron	14188072	14188147	1	-	.	ID=g589.t1.intron1;Parent=g589.t1;
OZ010652.1_Phania_funesta_genome_assembly,_chromosome:_1	AUGUSTUS	CDS	14188148	14188243	1	-	2	ID=g589.t1.CDS2;Parent=g589.t1;
OZ010652.1_Phania_funesta_genome_assembly,_chromosome:_1	AUGUSTUS	exon	14188148	14188243	.	-	.	ID=g589.t1.exon2;Parent=g589.t1;
OZ010652.1_Phania_funesta_genome_assembly,_chromosome:_1	AUGUSTUS	intron	14188244	14188310	1	-	.	ID=g589.t1.intron2;Parent=g589.t1;
OZ010652.1_Phania_funesta_genome_assembly,_chromosome:_1	AUGUSTUS	CDS	14188311	14188504	1	-	1	ID=g589.t1.CDS3;Parent=g589.t1;
OZ010652.1_Phania_funesta_genome_assembly,_chromosome:_1	AUGUSTUS	exon	14188311	14188504	.	-	.	ID=g589.t1.exon3;Parent=g589.t1;
OZ010652.1_Phania_funesta_genome_assembly,_chromosome:_1	AUGUSTUS	intron	14188505	14188585	1	-	.	ID=g589.t1.intron3;Parent=g589.t1;
OZ010652.1_Phania_funesta_genome_assembly,_chromosome:_1	AUGUSTUS	CDS	14188586	14188793	1	-	2	ID=g589.t1.CDS4;Parent=g589.t1;
OZ010652.1_Phania_funesta_genome_assembly,_chromosome:_1	AUGUSTUS	exon	14188586	14188793	.	-	.	ID=g589.t1.exon4;Parent=g589.t1;
OZ010652.1_Phania_funesta_genome_assembly,_chromosome:_1	AUGUSTUS	intron	14188794	14189179	1	-	.	ID=g589.t1.intron4;Parent=g589.t1;
OZ010652.1_Phania_funesta_genome_assembly,_chromosome:_1	AUGUSTUS	CDS	14189180	14189327	1	-	0	ID=g589.t1.CDS5;Parent=g589.t1;
OZ010652.1_Phania_funesta_genome_assembly,_chromosome:_1	AUGUSTUS	exon	14189180	14189327	.	-	.	ID=g589.t1.exon5;Parent=g589.t1;
OZ010652.1_Phania_funesta_genome_assembly,_chromosome:_1	AUGUSTUS	intron	14189328	14189632	1	-	.	ID=g589.t1.intron5;Parent=g589.t1;
OZ010652.1_Phania_funesta_genome_assembly,_chromosome:_1	AUGUSTUS	CDS	14189633	14189799	1	-	2	ID=g589.t1.CDS6;Parent=g589.t1;
OZ010652.1_Phania_funesta_genome_assembly,_chromosome:_1	AUGUSTUS	exon	14189633	14189799	.	-	.	ID=g589.t1.exon6;Parent=g589.t1;
OZ010652.1_Phania_funesta_genome_assembly,_chromosome:_1	AUGUSTUS	intron	14189800	14191037	1	-	.	ID=g589.t1.intron6;Parent=g589.t1;
OZ010652.1_Phania_funesta_genome_assembly,_chromosome:_1	AUGUSTUS	CDS	14191038	14191400	1	-	2	ID=g589.t1.CDS7;Parent=g589.t1;
OZ010652.1_Phania_funesta_genome_assembly,_chromosome:_1	AUGUSTUS	exon	14191038	14191400	.	-	.	ID=g589.t1.exon7;Parent=g589.t1;
OZ010652.1_Phania_funesta_genome_assembly,_chromosome:_1	AUGUSTUS	intron	14191401	14191461	1	-	.	ID=g589.t1.intron7;Parent=g589.t1;
OZ010652.1_Phania_funesta_genome_assembly,_chromosome:_1	AUGUSTUS	CDS	14191462	14191557	1	-	2	ID=g589.t1.CDS8;Parent=g589.t1;
OZ010652.1_Phania_funesta_genome_assembly,_chromosome:_1	AUGUSTUS	exon	14191462	14191557	.	-	.	ID=g589.t1.exon8;Parent=g589.t1;
OZ010652.1_Phania_funesta_genome_assembly,_chromosome:_1	AUGUSTUS	intron	14191558	14191972	1	-	.	ID=g589.t1.intron8;Parent=g589.t1;
OZ010652.1_Phania_funesta_genome_assembly,_chromosome:_1	AUGUSTUS	CDS	14191973	14192160	1	-	1	ID=g589.t1.CDS9;Parent=g589.t1;
OZ010652.1_Phania_funesta_genome_assembly,_chromosome:_1	AUGUSTUS	exon	14191973	14192160	.	-	.	ID=g589.t1.exon9;Parent=g589.t1;
OZ010652.1_Phania_funesta_genome_assembly,_chromosome:_1	AUGUSTUS	intron	14192161	14193601	1	-	.	ID=g589.t1.intron9;Parent=g589.t1;
OZ010652.1_Phania_funesta_genome_assembly,_chromosome:_1	AUGUSTUS	CDS	14193602	14193650	1	-	2	ID=g589.t1.CDS10;Parent=g589.t1;
OZ010652.1_Phania_funesta_genome_assembly,_chromosome:_1	AUGUSTUS	exon	14193602	14193650	.	-	.	ID=g589.t1.exon10;Parent=g589.t1;
OZ010652.1_Phania_funesta_genome_assembly,_chromosome:_1	AUGUSTUS	intron	14193651	14193716	1	-	.	ID=g589.t1.intron10;Parent=g589.t1;
OZ010652.1_Phania_funesta_genome_assembly,_chromosome:_1	AUGUSTUS	CDS	14193717	14194094	1	-	2	ID=g589.t1.CDS11;Parent=g589.t1;
OZ010652.1_Phania_funesta_genome_assembly,_chromosome:_1	AUGUSTUS	exon	14193717	14194094	.	-	.	ID=g589.t1.exon11;Parent=g589.t1;
OZ010652.1_Phania_funesta_genome_assembly,_chromosome:_1	AUGUSTUS	intron	14194095	14194151	1	-	.	ID=g589.t1.intron11;Parent=g589.t1;
OZ010652.1_Phania_funesta_genome_assembly,_chromosome:_1	AUGUSTUS	CDS	14194152	14194206	1	-	0	ID=g589.t1.CDS12;Parent=g589.t1;
OZ010652.1_Phania_funesta_genome_assembly,_chromosome:_1	AUGUSTUS	exon	14194152	14194206	.	-	.	ID=g589.t1.exon12;Parent=g589.t1;
OZ010652.1_Phania_funesta_genome_assembly,_chromosome:_1	AUGUSTUS	start_codon	14194204	14194206	.	-	0	ID=g589.t1.start1;Parent=g589.t1;
OZ010652.1_Phania_funesta_genome_assembly,_chromosome:_1	AUGUSTUS	mRNA	14187746	14189955	1	-	.	ID=g589.t2;Parent=g589;
OZ010652.1_Phania_funesta_genome_assembly,_chromosome:_1	AUGUSTUS	stop_codon	14187746	14187748	.	-	0	ID=g589.t2.stop1;Parent=g589.t2;
OZ010652.1_Phania_funesta_genome_assembly,_chromosome:_1	AUGUSTUS	CDS	14187746	14188071	1	-	2	ID=g589.t2.CDS1;Parent=g589.t2;
OZ010652.1_Phania_funesta_genome_assembly,_chromosome:_1	AUGUSTUS	exon	14187746	14188071	.	-	.	ID=g589.t2.exon1;Parent=g589.t2;
OZ010652.1_Phania_funesta_genome_assembly,_chromosome:_1	AUGUSTUS	intron	14188072	14188147	1	-	.	ID=g589.t2.intron1;Parent=g589.t2;
OZ010652.1_Phania_funesta_genome_assembly,_chromosome:_1	AUGUSTUS	CDS	14188148	14188243	1	-	2	ID=g589.t2.CDS2;Parent=g589.t2;
OZ010652.1_Phania_funesta_genome_assembly,_chromosome:_1	AUGUSTUS	exon	14188148	14188243	.	-	.	ID=g589.t2.exon2;Parent=g589.t2;
OZ010652.1_Phania_funesta_genome_assembly,_chromosome:_1	AUGUSTUS	intron	14188244	14188310	1	-	.	ID=g589.t2.intron2;Parent=g589.t2;
OZ010652.1_Phania_funesta_genome_assembly,_chromosome:_1	AUGUSTUS	CDS	14188311	14188504	1	-	1	ID=g589.t2.CDS3;Parent=g589.t2;
OZ010652.1_Phania_funesta_genome_assembly,_chromosome:_1	AUGUSTUS	exon	14188311	14188504	.	-	.	ID=g589.t2.exon3;Parent=g589.t2;
OZ010652.1_Phania_funesta_genome_assembly,_chromosome:_1	AUGUSTUS	intron	14188505	14188585	1	-	.	ID=g589.t2.intron3;Parent=g589.t2;
OZ010652.1_Phania_funesta_genome_assembly,_chromosome:_1	AUGUSTUS	CDS	14188586	14188793	1	-	2	ID=g589.t2.CDS4;Parent=g589.t2;
OZ010652.1_Phania_funesta_genome_assembly,_chromosome:_1	AUGUSTUS	exon	14188586	14188793	.	-	.	ID=g589.t2.exon4;Parent=g589.t2;
OZ010652.1_Phania_funesta_genome_assembly,_chromosome:_1	AUGUSTUS	intron	14188794	14189179	1	-	.	ID=g589.t2.intron4;Parent=g589.t2;
OZ010652.1_Phania_funesta_genome_assembly,_chromosome:_1	AUGUSTUS	CDS	14189180	14189327	1	-	0	ID=g589.t2.CDS5;Parent=g589.t2;
OZ010652.1_Phania_funesta_genome_assembly,_chromosome:_1	AUGUSTUS	exon	14189180	14189327	.	-	.	ID=g589.t2.exon5;Parent=g589.t2;
OZ010652.1_Phania_funesta_genome_assembly,_chromosome:_1	AUGUSTUS	intron	14189328	14189632	1	-	.	ID=g589.t2.intron5;Parent=g589.t2;
OZ010652.1_Phania_funesta_genome_assembly,_chromosome:_1	AUGUSTUS	CDS	14189633	14189799	1	-	2	ID=g589.t2.CDS6;Parent=g589.t2;
OZ010652.1_Phania_funesta_genome_assembly,_chromosome:_1	AUGUSTUS	exon	14189633	14189799	.	-	.	ID=g589.t2.exon6;Parent=g589.t2;
OZ010652.1_Phania_funesta_genome_assembly,_chromosome:_1	AUGUSTUS	intron	14189800	14189882	1	-	.	ID=g589.t2.intron6;Parent=g589.t2;
OZ010652.1_Phania_funesta_genome_assembly,_chromosome:_1	AUGUSTUS	CDS	14189883	14189955	1	-	0	ID=g589.t2.CDS7;Parent=g589.t2;
OZ010652.1_Phania_funesta_genome_assembly,_chromosome:_1	AUGUSTUS	exon	14189883	14189955	.	-	.	ID=g589.t2.exon7;Parent=g589.t2;
OZ010652.1_Phania_funesta_genome_assembly,_chromosome:_1	AUGUSTUS	start_codon	14189953	14189955	.	-	0	ID=g589.t2.start1;Parent=g589.t2;
OZ010652.1_Phania_funesta_genome_assembly,_chromosome:_1	AUGUSTUS	gene	14200394	14204780	.	-	.	ID=g590;
OZ010652.1_Phania_funesta_genome_assembly,_chromosome:_1	AUGUSTUS	mRNA	14200394	14204780	1	-	.	ID=g590.t1;Parent=g590;
OZ010652.1_Phania_funesta_genome_assembly,_chromosome:_1	AUGUSTUS	stop_codon	14200394	14200396	.	-	0	ID=g590.t1.stop1;Parent=g590.t1;
OZ010652.1_Phania_funesta_genome_assembly,_chromosome:_1	AUGUSTUS	CDS	14200394	14200713	1	-	2	ID=g590.t1.CDS1;Parent=g590.t1;
OZ010652.1_Phania_funesta_genome_assembly,_chromosome:_1	AUGUSTUS	exon	14200394	14200713	.	-	.	ID=g590.t1.exon1;Parent=g590.t1;
OZ010652.1_Phania_funesta_genome_assembly,_chromosome:_1	AUGUSTUS	intron	14200714	14200774	1	-	.	ID=g590.t1.intron1;Parent=g590.t1;
OZ010652.1_Phania_funesta_genome_assembly,_chromosome:_1	AUGUSTUS	CDS	14200775	14200870	1	-	2	ID=g590.t1.CDS2;Parent=g590.t1;
OZ010652.1_Phania_funesta_genome_assembly,_chromosome:_1	AUGUSTUS	exon	14200775	14200870	.	-	.	ID=g590.t1.exon2;Parent=g590.t1;
OZ010652.1_Phania_funesta_genome_assembly,_chromosome:_1	AUGUSTUS	intron	14200871	14200941	1	-	.	ID=g590.t1.intron2;Parent=g590.t1;
OZ010652.1_Phania_funesta_genome_assembly,_chromosome:_1	AUGUSTUS	CDS	14200942	14201132	1	-	1	ID=g590.t1.CDS3;Parent=g590.t1;
OZ010652.1_Phania_funesta_genome_assembly,_chromosome:_1	AUGUSTUS	exon	14200942	14201132	.	-	.	ID=g590.t1.exon3;Parent=g590.t1;
OZ010652.1_Phania_funesta_genome_assembly,_chromosome:_1	AUGUSTUS	intron	14201133	14201215	1	-	.	ID=g590.t1.intron3;Parent=g590.t1;
OZ010652.1_Phania_funesta_genome_assembly,_chromosome:_1	AUGUSTUS	CDS	14201216	14201264	1	-	2	ID=g590.t1.CDS4;Parent=g590.t1;
OZ010652.1_Phania_funesta_genome_assembly,_chromosome:_1	AUGUSTUS	exon	14201216	14201264	.	-	.	ID=g590.t1.exon4;Parent=g590.t1;
OZ010652.1_Phania_funesta_genome_assembly,_chromosome:_1	AUGUSTUS	intron	14201265	14201331	1	-	.	ID=g590.t1.intron4;Parent=g590.t1;
OZ010652.1_Phania_funesta_genome_assembly,_chromosome:_1	AUGUSTUS	CDS	14201332	14201536	1	-	0	ID=g590.t1.CDS5;Parent=g590.t1;
OZ010652.1_Phania_funesta_genome_assembly,_chromosome:_1	AUGUSTUS	exon	14201332	14201536	.	-	.	ID=g590.t1.exon5;Parent=g590.t1;
OZ010652.1_Phania_funesta_genome_assembly,_chromosome:_1	AUGUSTUS	intron	14201537	14204481	1	-	.	ID=g590.t1.intron5;Parent=g590.t1;
OZ010652.1_Phania_funesta_genome_assembly,_chromosome:_1	AUGUSTUS	CDS	14204482	14204657	1	-	2	ID=g590.t1.CDS6;Parent=g590.t1;
OZ010652.1_Phania_funesta_genome_assembly,_chromosome:_1	AUGUSTUS	exon	14204482	14204657	.	-	.	ID=g590.t1.exon6;Parent=g590.t1;
OZ010652.1_Phania_funesta_genome_assembly,_chromosome:_1	AUGUSTUS	intron	14204658	14204725	1	-	.	ID=g590.t1.intron6;Parent=g590.t1;
OZ010652.1_Phania_funesta_genome_assembly,_chromosome:_1	AUGUSTUS	CDS	14204726	14204780	1	-	0	ID=g590.t1.CDS7;Parent=g590.t1;
OZ010652.1_Phania_funesta_genome_assembly,_chromosome:_1	AUGUSTUS	exon	14204726	14204780	.	-	.	ID=g590.t1.exon7;Parent=g590.t1;
OZ010652.1_Phania_funesta_genome_assembly,_chromosome:_1	AUGUSTUS	start_codon	14204778	14204780	.	-	0	ID=g590.t1.start1;Parent=g590.t1;
OZ010652.1_Phania_funesta_genome_assembly,_chromosome:_1	AUGUSTUS	gene	14210485	14218801	.	-	.	ID=g591;
OZ010652.1_Phania_funesta_genome_assembly,_chromosome:_1	AUGUSTUS	mRNA	14210485	14218801	1	-	.	ID=g591.t1;Parent=g591;
OZ010652.1_Phania_funesta_genome_assembly,_chromosome:_1	AUGUSTUS	stop_codon	14210485	14210487	.	-	0	ID=g591.t1.stop1;Parent=g591.t1;
OZ010652.1_Phania_funesta_genome_assembly,_chromosome:_1	AUGUSTUS	CDS	14210485	14210519	1	-	2	ID=g591.t1.CDS1;Parent=g591.t1;
OZ010652.1_Phania_funesta_genome_assembly,_chromosome:_1	AUGUSTUS	exon	14210485	14210519	.	-	.	ID=g591.t1.exon1;Parent=g591.t1;
OZ010652.1_Phania_funesta_genome_assembly,_chromosome:_1	AUGUSTUS	intron	14210520	14210593	1	-	.	ID=g591.t1.intron1;Parent=g591.t1;
OZ010652.1_Phania_funesta_genome_assembly,_chromosome:_1	AUGUSTUS	CDS	14210594	14210722	1	-	2	ID=g591.t1.CDS2;Parent=g591.t1;
OZ010652.1_Phania_funesta_genome_assembly,_chromosome:_1	AUGUSTUS	exon	14210594	14210722	.	-	.	ID=g591.t1.exon2;Parent=g591.t1;
OZ010652.1_Phania_funesta_genome_assembly,_chromosome:_1	AUGUSTUS	intron	14210723	14210803	1	-	.	ID=g591.t1.intron2;Parent=g591.t1;
OZ010652.1_Phania_funesta_genome_assembly,_chromosome:_1	AUGUSTUS	CDS	14210804	14211098	1	-	0	ID=g591.t1.CDS3;Parent=g591.t1;
OZ010652.1_Phania_funesta_genome_assembly,_chromosome:_1	AUGUSTUS	exon	14210804	14211098	.	-	.	ID=g591.t1.exon3;Parent=g591.t1;
OZ010652.1_Phania_funesta_genome_assembly,_chromosome:_1	AUGUSTUS	intron	14211099	14211906	1	-	.	ID=g591.t1.intron3;Parent=g591.t1;
OZ010652.1_Phania_funesta_genome_assembly,_chromosome:_1	AUGUSTUS	CDS	14211907	14212059	1	-	0	ID=g591.t1.CDS4;Parent=g591.t1;
OZ010652.1_Phania_funesta_genome_assembly,_chromosome:_1	AUGUSTUS	exon	14211907	14212059	.	-	.	ID=g591.t1.exon4;Parent=g591.t1;
OZ010652.1_Phania_funesta_genome_assembly,_chromosome:_1	AUGUSTUS	intron	14212060	14212116	1	-	.	ID=g591.t1.intron4;Parent=g591.t1;
OZ010652.1_Phania_funesta_genome_assembly,_chromosome:_1	AUGUSTUS	CDS	14212117	14212269	1	-	0	ID=g591.t1.CDS5;Parent=g591.t1;
OZ010652.1_Phania_funesta_genome_assembly,_chromosome:_1	AUGUSTUS	exon	14212117	14212269	.	-	.	ID=g591.t1.exon5;Parent=g591.t1;
OZ010652.1_Phania_funesta_genome_assembly,_chromosome:_1	AUGUSTUS	intron	14212270	14212329	1	-	.	ID=g591.t1.intron5;Parent=g591.t1;
OZ010652.1_Phania_funesta_genome_assembly,_chromosome:_1	AUGUSTUS	CDS	14212330	14212885	1	-	1	ID=g591.t1.CDS6;Parent=g591.t1;
OZ010652.1_Phania_funesta_genome_assembly,_chromosome:_1	AUGUSTUS	exon	14212330	14212885	.	-	.	ID=g591.t1.exon6;Parent=g591.t1;
OZ010652.1_Phania_funesta_genome_assembly,_chromosome:_1	AUGUSTUS	intron	14212886	14212948	1	-	.	ID=g591.t1.intron6;Parent=g591.t1;
OZ010652.1_Phania_funesta_genome_assembly,_chromosome:_1	AUGUSTUS	CDS	14212949	14213289	1	-	0	ID=g591.t1.CDS7;Parent=g591.t1;
OZ010652.1_Phania_funesta_genome_assembly,_chromosome:_1	AUGUSTUS	exon	14212949	14213289	.	-	.	ID=g591.t1.exon7;Parent=g591.t1;
OZ010652.1_Phania_funesta_genome_assembly,_chromosome:_1	AUGUSTUS	intron	14213290	14213419	1	-	.	ID=g591.t1.intron7;Parent=g591.t1;
OZ010652.1_Phania_funesta_genome_assembly,_chromosome:_1	AUGUSTUS	CDS	14213420	14213615	1	-	1	ID=g591.t1.CDS8;Parent=g591.t1;
OZ010652.1_Phania_funesta_genome_assembly,_chromosome:_1	AUGUSTUS	exon	14213420	14213615	.	-	.	ID=g591.t1.exon8;Parent=g591.t1;
OZ010652.1_Phania_funesta_genome_assembly,_chromosome:_1	AUGUSTUS	intron	14213616	14218784	1	-	.	ID=g591.t1.intron8;Parent=g591.t1;
OZ010652.1_Phania_funesta_genome_assembly,_chromosome:_1	AUGUSTUS	CDS	14218785	14218801	1	-	0	ID=g591.t1.CDS9;Parent=g591.t1;
OZ010652.1_Phania_funesta_genome_assembly,_chromosome:_1	AUGUSTUS	exon	14218785	14218801	.	-	.	ID=g591.t1.exon9;Parent=g591.t1;
OZ010652.1_Phania_funesta_genome_assembly,_chromosome:_1	AUGUSTUS	start_codon	14218799	14218801	.	-	0	ID=g591.t1.start1;Parent=g591.t1;
OZ010652.1_Phania_funesta_genome_assembly,_chromosome:_1	AUGUSTUS	gene	14221087	14222310	.	-	.	ID=g592;
OZ010652.1_Phania_funesta_genome_assembly,_chromosome:_1	AUGUSTUS	mRNA	14221087	14222310	0.28	-	.	ID=g592.t1;Parent=g592;
OZ010652.1_Phania_funesta_genome_assembly,_chromosome:_1	AUGUSTUS	stop_codon	14221087	14221089	.	-	0	ID=g592.t1.stop1;Parent=g592.t1;
OZ010652.1_Phania_funesta_genome_assembly,_chromosome:_1	AUGUSTUS	CDS	14221087	14221405	1	-	1	ID=g592.t1.CDS1;Parent=g592.t1;
OZ010652.1_Phania_funesta_genome_assembly,_chromosome:_1	AUGUSTUS	exon	14221087	14221405	.	-	.	ID=g592.t1.exon1;Parent=g592.t1;
OZ010652.1_Phania_funesta_genome_assembly,_chromosome:_1	AUGUSTUS	intron	14221406	14221501	1	-	.	ID=g592.t1.intron1;Parent=g592.t1;
OZ010652.1_Phania_funesta_genome_assembly,_chromosome:_1	AUGUSTUS	CDS	14221502	14221706	1	-	2	ID=g592.t1.CDS2;Parent=g592.t1;
OZ010652.1_Phania_funesta_genome_assembly,_chromosome:_1	AUGUSTUS	exon	14221502	14221706	.	-	.	ID=g592.t1.exon2;Parent=g592.t1;
OZ010652.1_Phania_funesta_genome_assembly,_chromosome:_1	AUGUSTUS	intron	14221707	14221899	1	-	.	ID=g592.t1.intron2;Parent=g592.t1;
OZ010652.1_Phania_funesta_genome_assembly,_chromosome:_1	AUGUSTUS	CDS	14221900	14222251	0.28	-	0	ID=g592.t1.CDS3;Parent=g592.t1;
OZ010652.1_Phania_funesta_genome_assembly,_chromosome:_1	AUGUSTUS	exon	14221900	14222251	.	-	.	ID=g592.t1.exon3;Parent=g592.t1;
OZ010652.1_Phania_funesta_genome_assembly,_chromosome:_1	AUGUSTUS	intron	14222252	14222301	0.28	-	.	ID=g592.t1.intron3;Parent=g592.t1;
OZ010652.1_Phania_funesta_genome_assembly,_chromosome:_1	AUGUSTUS	CDS	14222302	14222310	0.38	-	0	ID=g592.t1.CDS4;Parent=g592.t1;
OZ010652.1_Phania_funesta_genome_assembly,_chromosome:_1	AUGUSTUS	exon	14222302	14222310	.	-	.	ID=g592.t1.exon4;Parent=g592.t1;
OZ010652.1_Phania_funesta_genome_assembly,_chromosome:_1	AUGUSTUS	start_codon	14222308	14222310	.	-	0	ID=g592.t1.start1;Parent=g592.t1;
OZ010652.1_Phania_funesta_genome_assembly,_chromosome:_1	GeneMark.hmm3	mRNA	14221087	14222005	.	-	.	ID=g592.t2;Parent=g592;
OZ010652.1_Phania_funesta_genome_assembly,_chromosome:_1	GeneMark.hmm3	stop_codon	14221087	14221089	.	-	0	ID=g592.t2.stop1;Parent=g592.t2;
OZ010652.1_Phania_funesta_genome_assembly,_chromosome:_1	GeneMark.hmm3	CDS	14221087	14221405	.	-	1	ID=g592.t2.CDS1;Parent=g592.t2;
OZ010652.1_Phania_funesta_genome_assembly,_chromosome:_1	GeneMark.hmm3	exon	14221087	14221405	0	-	.	ID=g592.t2.exon1;Parent=g592.t2;
OZ010652.1_Phania_funesta_genome_assembly,_chromosome:_1	GeneMark.hmm3	intron	14221406	14221501	.	-	2	ID=g592.t2.intron1;Parent=g592.t2;
OZ010652.1_Phania_funesta_genome_assembly,_chromosome:_1	GeneMark.hmm3	CDS	14221502	14221706	.	-	2	ID=g592.t2.CDS2;Parent=g592.t2;
OZ010652.1_Phania_funesta_genome_assembly,_chromosome:_1	GeneMark.hmm3	exon	14221502	14221706	0	-	.	ID=g592.t2.exon2;Parent=g592.t2;
OZ010652.1_Phania_funesta_genome_assembly,_chromosome:_1	GeneMark.hmm3	intron	14221707	14221899	.	-	0	ID=g592.t2.intron2;Parent=g592.t2;
OZ010652.1_Phania_funesta_genome_assembly,_chromosome:_1	GeneMark.hmm3	CDS	14221900	14222005	.	-	0	ID=g592.t2.CDS3;Parent=g592.t2;
OZ010652.1_Phania_funesta_genome_assembly,_chromosome:_1	GeneMark.hmm3	exon	14221900	14222005	0	-	.	ID=g592.t2.exon3;Parent=g592.t2;
OZ010652.1_Phania_funesta_genome_assembly,_chromosome:_1	GeneMark.hmm3	start_codon	14222003	14222005	.	-	0	ID=g592.t2.start1;Parent=g592.t2;
OZ010652.1_Phania_funesta_genome_assembly,_chromosome:_1	AUGUSTUS	gene	14222386	14225216	.	+	.	ID=g593;
OZ010652.1_Phania_funesta_genome_assembly,_chromosome:_1	AUGUSTUS	mRNA	14222386	14225216	0.9	+	.	ID=g593.t1;Parent=g593;
OZ010652.1_Phania_funesta_genome_assembly,_chromosome:_1	AUGUSTUS	start_codon	14222386	14222388	.	+	0	ID=g593.t1.start1;Parent=g593.t1;
OZ010652.1_Phania_funesta_genome_assembly,_chromosome:_1	AUGUSTUS	CDS	14222386	14222746	1	+	0	ID=g593.t1.CDS1;Parent=g593.t1;
OZ010652.1_Phania_funesta_genome_assembly,_chromosome:_1	AUGUSTUS	exon	14222386	14222746	.	+	.	ID=g593.t1.exon1;Parent=g593.t1;
OZ010652.1_Phania_funesta_genome_assembly,_chromosome:_1	AUGUSTUS	intron	14222747	14222801	1	+	.	ID=g593.t1.intron1;Parent=g593.t1;
OZ010652.1_Phania_funesta_genome_assembly,_chromosome:_1	AUGUSTUS	CDS	14222802	14222995	1	+	2	ID=g593.t1.CDS2;Parent=g593.t1;
OZ010652.1_Phania_funesta_genome_assembly,_chromosome:_1	AUGUSTUS	exon	14222802	14222995	.	+	.	ID=g593.t1.exon2;Parent=g593.t1;
OZ010652.1_Phania_funesta_genome_assembly,_chromosome:_1	AUGUSTUS	intron	14222996	14223060	1	+	.	ID=g593.t1.intron2;Parent=g593.t1;
OZ010652.1_Phania_funesta_genome_assembly,_chromosome:_1	AUGUSTUS	CDS	14223061	14223249	1	+	0	ID=g593.t1.CDS3;Parent=g593.t1;
OZ010652.1_Phania_funesta_genome_assembly,_chromosome:_1	AUGUSTUS	exon	14223061	14223249	.	+	.	ID=g593.t1.exon3;Parent=g593.t1;
OZ010652.1_Phania_funesta_genome_assembly,_chromosome:_1	AUGUSTUS	intron	14223250	14223309	1	+	.	ID=g593.t1.intron3;Parent=g593.t1;
OZ010652.1_Phania_funesta_genome_assembly,_chromosome:_1	AUGUSTUS	CDS	14223310	14223473	1	+	0	ID=g593.t1.CDS4;Parent=g593.t1;
OZ010652.1_Phania_funesta_genome_assembly,_chromosome:_1	AUGUSTUS	exon	14223310	14223473	.	+	.	ID=g593.t1.exon4;Parent=g593.t1;
OZ010652.1_Phania_funesta_genome_assembly,_chromosome:_1	AUGUSTUS	intron	14223474	14223528	1	+	.	ID=g593.t1.intron4;Parent=g593.t1;
OZ010652.1_Phania_funesta_genome_assembly,_chromosome:_1	AUGUSTUS	CDS	14223529	14223598	1	+	1	ID=g593.t1.CDS5;Parent=g593.t1;
OZ010652.1_Phania_funesta_genome_assembly,_chromosome:_1	AUGUSTUS	exon	14223529	14223598	.	+	.	ID=g593.t1.exon5;Parent=g593.t1;
OZ010652.1_Phania_funesta_genome_assembly,_chromosome:_1	AUGUSTUS	intron	14223599	14223664	1	+	.	ID=g593.t1.intron5;Parent=g593.t1;
OZ010652.1_Phania_funesta_genome_assembly,_chromosome:_1	AUGUSTUS	CDS	14223665	14223846	1	+	0	ID=g593.t1.CDS6;Parent=g593.t1;
OZ010652.1_Phania_funesta_genome_assembly,_chromosome:_1	AUGUSTUS	exon	14223665	14223846	.	+	.	ID=g593.t1.exon6;Parent=g593.t1;
OZ010652.1_Phania_funesta_genome_assembly,_chromosome:_1	AUGUSTUS	intron	14223847	14223901	1	+	.	ID=g593.t1.intron6;Parent=g593.t1;
OZ010652.1_Phania_funesta_genome_assembly,_chromosome:_1	AUGUSTUS	CDS	14223902	14225216	0.9	+	1	ID=g593.t1.CDS7;Parent=g593.t1;
OZ010652.1_Phania_funesta_genome_assembly,_chromosome:_1	AUGUSTUS	exon	14223902	14225216	.	+	.	ID=g593.t1.exon7;Parent=g593.t1;
OZ010652.1_Phania_funesta_genome_assembly,_chromosome:_1	AUGUSTUS	stop_codon	14225214	14225216	.	+	0	ID=g593.t1.stop1;Parent=g593.t1;
OZ010652.1_Phania_funesta_genome_assembly,_chromosome:_1	AUGUSTUS	gene	14227657	14232100	.	+	.	ID=g594;
OZ010652.1_Phania_funesta_genome_assembly,_chromosome:_1	AUGUSTUS	mRNA	14227657	14232100	1	+	.	ID=g594.t1;Parent=g594;
OZ010652.1_Phania_funesta_genome_assembly,_chromosome:_1	AUGUSTUS	start_codon	14227657	14227659	.	+	0	ID=g594.t1.start1;Parent=g594.t1;
OZ010652.1_Phania_funesta_genome_assembly,_chromosome:_1	AUGUSTUS	CDS	14227657	14227859	1	+	0	ID=g594.t1.CDS1;Parent=g594.t1;
OZ010652.1_Phania_funesta_genome_assembly,_chromosome:_1	AUGUSTUS	exon	14227657	14227859	.	+	.	ID=g594.t1.exon1;Parent=g594.t1;
OZ010652.1_Phania_funesta_genome_assembly,_chromosome:_1	AUGUSTUS	intron	14227860	14227924	1	+	.	ID=g594.t1.intron1;Parent=g594.t1;
OZ010652.1_Phania_funesta_genome_assembly,_chromosome:_1	AUGUSTUS	CDS	14227925	14228438	1	+	1	ID=g594.t1.CDS2;Parent=g594.t1;
OZ010652.1_Phania_funesta_genome_assembly,_chromosome:_1	AUGUSTUS	exon	14227925	14228438	.	+	.	ID=g594.t1.exon2;Parent=g594.t1;
OZ010652.1_Phania_funesta_genome_assembly,_chromosome:_1	AUGUSTUS	intron	14228439	14231220	1	+	.	ID=g594.t1.intron2;Parent=g594.t1;
OZ010652.1_Phania_funesta_genome_assembly,_chromosome:_1	AUGUSTUS	CDS	14231221	14231875	1	+	0	ID=g594.t1.CDS3;Parent=g594.t1;
OZ010652.1_Phania_funesta_genome_assembly,_chromosome:_1	AUGUSTUS	exon	14231221	14231875	.	+	.	ID=g594.t1.exon3;Parent=g594.t1;
OZ010652.1_Phania_funesta_genome_assembly,_chromosome:_1	AUGUSTUS	intron	14231876	14231927	1	+	.	ID=g594.t1.intron3;Parent=g594.t1;
OZ010652.1_Phania_funesta_genome_assembly,_chromosome:_1	AUGUSTUS	CDS	14231928	14232100	1	+	2	ID=g594.t1.CDS4;Parent=g594.t1;
OZ010652.1_Phania_funesta_genome_assembly,_chromosome:_1	AUGUSTUS	exon	14231928	14232100	.	+	.	ID=g594.t1.exon4;Parent=g594.t1;
OZ010652.1_Phania_funesta_genome_assembly,_chromosome:_1	AUGUSTUS	stop_codon	14232098	14232100	.	+	0	ID=g594.t1.stop1;Parent=g594.t1;
OZ010652.1_Phania_funesta_genome_assembly,_chromosome:_1	AUGUSTUS	gene	14234201	14240823	.	+	.	ID=g595;
OZ010652.1_Phania_funesta_genome_assembly,_chromosome:_1	AUGUSTUS	mRNA	14234201	14240823	1	+	.	ID=g595.t1;Parent=g595;
OZ010652.1_Phania_funesta_genome_assembly,_chromosome:_1	AUGUSTUS	start_codon	14234201	14234203	.	+	0	ID=g595.t1.start1;Parent=g595.t1;
OZ010652.1_Phania_funesta_genome_assembly,_chromosome:_1	AUGUSTUS	CDS	14234201	14234403	1	+	0	ID=g595.t1.CDS1;Parent=g595.t1;
OZ010652.1_Phania_funesta_genome_assembly,_chromosome:_1	AUGUSTUS	exon	14234201	14234403	.	+	.	ID=g595.t1.exon1;Parent=g595.t1;
OZ010652.1_Phania_funesta_genome_assembly,_chromosome:_1	AUGUSTUS	intron	14234404	14239296	1	+	.	ID=g595.t1.intron1;Parent=g595.t1;
OZ010652.1_Phania_funesta_genome_assembly,_chromosome:_1	AUGUSTUS	CDS	14239297	14239804	1	+	1	ID=g595.t1.CDS2;Parent=g595.t1;
OZ010652.1_Phania_funesta_genome_assembly,_chromosome:_1	AUGUSTUS	exon	14239297	14239804	.	+	.	ID=g595.t1.exon2;Parent=g595.t1;
OZ010652.1_Phania_funesta_genome_assembly,_chromosome:_1	AUGUSTUS	intron	14239805	14239921	1	+	.	ID=g595.t1.intron2;Parent=g595.t1;
OZ010652.1_Phania_funesta_genome_assembly,_chromosome:_1	AUGUSTUS	CDS	14239922	14240579	1	+	0	ID=g595.t1.CDS3;Parent=g595.t1;
OZ010652.1_Phania_funesta_genome_assembly,_chromosome:_1	AUGUSTUS	exon	14239922	14240579	.	+	.	ID=g595.t1.exon3;Parent=g595.t1;
OZ010652.1_Phania_funesta_genome_assembly,_chromosome:_1	AUGUSTUS	intron	14240580	14240656	1	+	.	ID=g595.t1.intron3;Parent=g595.t1;
OZ010652.1_Phania_funesta_genome_assembly,_chromosome:_1	AUGUSTUS	CDS	14240657	14240823	1	+	2	ID=g595.t1.CDS4;Parent=g595.t1;
OZ010652.1_Phania_funesta_genome_assembly,_chromosome:_1	AUGUSTUS	exon	14240657	14240823	.	+	.	ID=g595.t1.exon4;Parent=g595.t1;
OZ010652.1_Phania_funesta_genome_assembly,_chromosome:_1	AUGUSTUS	stop_codon	14240821	14240823	.	+	0	ID=g595.t1.stop1;Parent=g595.t1;
OZ010652.1_Phania_funesta_genome_assembly,_chromosome:_1	AUGUSTUS	gene	14250409	14270922	.	+	.	ID=g596;
OZ010652.1_Phania_funesta_genome_assembly,_chromosome:_1	AUGUSTUS	mRNA	14250409	14270922	1	+	.	ID=g596.t1;Parent=g596;
OZ010652.1_Phania_funesta_genome_assembly,_chromosome:_1	AUGUSTUS	start_codon	14250409	14250411	.	+	0	ID=g596.t1.start1;Parent=g596.t1;
OZ010652.1_Phania_funesta_genome_assembly,_chromosome:_1	AUGUSTUS	CDS	14250409	14250499	1	+	0	ID=g596.t1.CDS1;Parent=g596.t1;
OZ010652.1_Phania_funesta_genome_assembly,_chromosome:_1	AUGUSTUS	exon	14250409	14250499	.	+	.	ID=g596.t1.exon1;Parent=g596.t1;
OZ010652.1_Phania_funesta_genome_assembly,_chromosome:_1	AUGUSTUS	intron	14250500	14259686	1	+	.	ID=g596.t1.intron1;Parent=g596.t1;
OZ010652.1_Phania_funesta_genome_assembly,_chromosome:_1	AUGUSTUS	CDS	14259687	14259799	1	+	2	ID=g596.t1.CDS2;Parent=g596.t1;
OZ010652.1_Phania_funesta_genome_assembly,_chromosome:_1	AUGUSTUS	exon	14259687	14259799	.	+	.	ID=g596.t1.exon2;Parent=g596.t1;
OZ010652.1_Phania_funesta_genome_assembly,_chromosome:_1	AUGUSTUS	intron	14259800	14259960	1	+	.	ID=g596.t1.intron2;Parent=g596.t1;
OZ010652.1_Phania_funesta_genome_assembly,_chromosome:_1	AUGUSTUS	CDS	14259961	14260212	1	+	0	ID=g596.t1.CDS3;Parent=g596.t1;
OZ010652.1_Phania_funesta_genome_assembly,_chromosome:_1	AUGUSTUS	exon	14259961	14260212	.	+	.	ID=g596.t1.exon3;Parent=g596.t1;
OZ010652.1_Phania_funesta_genome_assembly,_chromosome:_1	AUGUSTUS	intron	14260213	14268231	1	+	.	ID=g596.t1.intron3;Parent=g596.t1;
OZ010652.1_Phania_funesta_genome_assembly,_chromosome:_1	AUGUSTUS	CDS	14268232	14268493	1	+	0	ID=g596.t1.CDS4;Parent=g596.t1;
OZ010652.1_Phania_funesta_genome_assembly,_chromosome:_1	AUGUSTUS	exon	14268232	14268493	.	+	.	ID=g596.t1.exon4;Parent=g596.t1;
OZ010652.1_Phania_funesta_genome_assembly,_chromosome:_1	AUGUSTUS	intron	14268494	14268547	1	+	.	ID=g596.t1.intron4;Parent=g596.t1;
OZ010652.1_Phania_funesta_genome_assembly,_chromosome:_1	AUGUSTUS	CDS	14268548	14268749	1	+	2	ID=g596.t1.CDS5;Parent=g596.t1;
OZ010652.1_Phania_funesta_genome_assembly,_chromosome:_1	AUGUSTUS	exon	14268548	14268749	.	+	.	ID=g596.t1.exon5;Parent=g596.t1;
OZ010652.1_Phania_funesta_genome_assembly,_chromosome:_1	AUGUSTUS	intron	14268750	14268814	1	+	.	ID=g596.t1.intron5;Parent=g596.t1;
OZ010652.1_Phania_funesta_genome_assembly,_chromosome:_1	AUGUSTUS	CDS	14268815	14269057	1	+	1	ID=g596.t1.CDS6;Parent=g596.t1;
OZ010652.1_Phania_funesta_genome_assembly,_chromosome:_1	AUGUSTUS	exon	14268815	14269057	.	+	.	ID=g596.t1.exon6;Parent=g596.t1;
OZ010652.1_Phania_funesta_genome_assembly,_chromosome:_1	AUGUSTUS	intron	14269058	14269119	1	+	.	ID=g596.t1.intron6;Parent=g596.t1;
OZ010652.1_Phania_funesta_genome_assembly,_chromosome:_1	AUGUSTUS	CDS	14269120	14269377	1	+	1	ID=g596.t1.CDS7;Parent=g596.t1;
OZ010652.1_Phania_funesta_genome_assembly,_chromosome:_1	AUGUSTUS	exon	14269120	14269377	.	+	.	ID=g596.t1.exon7;Parent=g596.t1;
OZ010652.1_Phania_funesta_genome_assembly,_chromosome:_1	AUGUSTUS	intron	14269378	14270828	1	+	.	ID=g596.t1.intron7;Parent=g596.t1;
OZ010652.1_Phania_funesta_genome_assembly,_chromosome:_1	AUGUSTUS	CDS	14270829	14270922	1	+	1	ID=g596.t1.CDS8;Parent=g596.t1;
OZ010652.1_Phania_funesta_genome_assembly,_chromosome:_1	AUGUSTUS	exon	14270829	14270922	.	+	.	ID=g596.t1.exon8;Parent=g596.t1;
OZ010652.1_Phania_funesta_genome_assembly,_chromosome:_1	AUGUSTUS	stop_codon	14270920	14270922	.	+	0	ID=g596.t1.stop1;Parent=g596.t1;
OZ010652.1_Phania_funesta_genome_assembly,_chromosome:_1	AUGUSTUS	gene	14281683	14282658	.	-	.	ID=g597;
OZ010652.1_Phania_funesta_genome_assembly,_chromosome:_1	AUGUSTUS	mRNA	14281683	14282658	1	-	.	ID=g597.t1;Parent=g597;
OZ010652.1_Phania_funesta_genome_assembly,_chromosome:_1	AUGUSTUS	stop_codon	14281683	14281685	.	-	0	ID=g597.t1.stop1;Parent=g597.t1;
OZ010652.1_Phania_funesta_genome_assembly,_chromosome:_1	AUGUSTUS	CDS	14281683	14281801	1	-	2	ID=g597.t1.CDS1;Parent=g597.t1;
OZ010652.1_Phania_funesta_genome_assembly,_chromosome:_1	AUGUSTUS	exon	14281683	14281801	.	-	.	ID=g597.t1.exon1;Parent=g597.t1;
OZ010652.1_Phania_funesta_genome_assembly,_chromosome:_1	AUGUSTUS	intron	14281802	14281865	1	-	.	ID=g597.t1.intron1;Parent=g597.t1;
OZ010652.1_Phania_funesta_genome_assembly,_chromosome:_1	AUGUSTUS	CDS	14281866	14282083	1	-	1	ID=g597.t1.CDS2;Parent=g597.t1;
OZ010652.1_Phania_funesta_genome_assembly,_chromosome:_1	AUGUSTUS	exon	14281866	14282083	.	-	.	ID=g597.t1.exon2;Parent=g597.t1;
OZ010652.1_Phania_funesta_genome_assembly,_chromosome:_1	AUGUSTUS	intron	14282084	14282153	1	-	.	ID=g597.t1.intron2;Parent=g597.t1;
OZ010652.1_Phania_funesta_genome_assembly,_chromosome:_1	AUGUSTUS	CDS	14282154	14282385	1	-	2	ID=g597.t1.CDS3;Parent=g597.t1;
OZ010652.1_Phania_funesta_genome_assembly,_chromosome:_1	AUGUSTUS	exon	14282154	14282385	.	-	.	ID=g597.t1.exon3;Parent=g597.t1;
OZ010652.1_Phania_funesta_genome_assembly,_chromosome:_1	AUGUSTUS	intron	14282386	14282453	1	-	.	ID=g597.t1.intron3;Parent=g597.t1;
OZ010652.1_Phania_funesta_genome_assembly,_chromosome:_1	AUGUSTUS	CDS	14282454	14282658	1	-	0	ID=g597.t1.CDS4;Parent=g597.t1;
OZ010652.1_Phania_funesta_genome_assembly,_chromosome:_1	AUGUSTUS	exon	14282454	14282658	.	-	.	ID=g597.t1.exon4;Parent=g597.t1;
OZ010652.1_Phania_funesta_genome_assembly,_chromosome:_1	AUGUSTUS	start_codon	14282656	14282658	.	-	0	ID=g597.t1.start1;Parent=g597.t1;
OZ010652.1_Phania_funesta_genome_assembly,_chromosome:_1	AUGUSTUS	gene	14283131	14285595	.	-	.	ID=g598;
OZ010652.1_Phania_funesta_genome_assembly,_chromosome:_1	AUGUSTUS	mRNA	14283131	14285595	1	-	.	ID=g598.t1;Parent=g598;
OZ010652.1_Phania_funesta_genome_assembly,_chromosome:_1	AUGUSTUS	stop_codon	14283131	14283133	.	-	0	ID=g598.t1.stop1;Parent=g598.t1;
OZ010652.1_Phania_funesta_genome_assembly,_chromosome:_1	AUGUSTUS	CDS	14283131	14283302	1	-	1	ID=g598.t1.CDS1;Parent=g598.t1;
OZ010652.1_Phania_funesta_genome_assembly,_chromosome:_1	AUGUSTUS	exon	14283131	14283302	.	-	.	ID=g598.t1.exon1;Parent=g598.t1;
OZ010652.1_Phania_funesta_genome_assembly,_chromosome:_1	AUGUSTUS	intron	14283303	14283371	1	-	.	ID=g598.t1.intron1;Parent=g598.t1;
OZ010652.1_Phania_funesta_genome_assembly,_chromosome:_1	AUGUSTUS	CDS	14283372	14283508	1	-	0	ID=g598.t1.CDS2;Parent=g598.t1;
OZ010652.1_Phania_funesta_genome_assembly,_chromosome:_1	AUGUSTUS	exon	14283372	14283508	.	-	.	ID=g598.t1.exon2;Parent=g598.t1;
OZ010652.1_Phania_funesta_genome_assembly,_chromosome:_1	AUGUSTUS	intron	14283509	14284872	1	-	.	ID=g598.t1.intron2;Parent=g598.t1;
OZ010652.1_Phania_funesta_genome_assembly,_chromosome:_1	AUGUSTUS	CDS	14284873	14284992	1	-	0	ID=g598.t1.CDS3;Parent=g598.t1;
OZ010652.1_Phania_funesta_genome_assembly,_chromosome:_1	AUGUSTUS	exon	14284873	14284992	.	-	.	ID=g598.t1.exon3;Parent=g598.t1;
OZ010652.1_Phania_funesta_genome_assembly,_chromosome:_1	AUGUSTUS	intron	14284993	14285272	1	-	.	ID=g598.t1.intron3;Parent=g598.t1;
OZ010652.1_Phania_funesta_genome_assembly,_chromosome:_1	AUGUSTUS	CDS	14285273	14285488	1	-	0	ID=g598.t1.CDS4;Parent=g598.t1;
OZ010652.1_Phania_funesta_genome_assembly,_chromosome:_1	AUGUSTUS	exon	14285273	14285488	.	-	.	ID=g598.t1.exon4;Parent=g598.t1;
OZ010652.1_Phania_funesta_genome_assembly,_chromosome:_1	AUGUSTUS	intron	14285489	14285553	1	-	.	ID=g598.t1.intron4;Parent=g598.t1;
OZ010652.1_Phania_funesta_genome_assembly,_chromosome:_1	AUGUSTUS	CDS	14285554	14285595	1	-	0	ID=g598.t1.CDS5;Parent=g598.t1;
OZ010652.1_Phania_funesta_genome_assembly,_chromosome:_1	AUGUSTUS	exon	14285554	14285595	.	-	.	ID=g598.t1.exon5;Parent=g598.t1;
OZ010652.1_Phania_funesta_genome_assembly,_chromosome:_1	AUGUSTUS	start_codon	14285593	14285595	.	-	0	ID=g598.t1.start1;Parent=g598.t1;
OZ010652.1_Phania_funesta_genome_assembly,_chromosome:_1	AUGUSTUS	gene	14294775	14296195	.	-	.	ID=g599;
OZ010652.1_Phania_funesta_genome_assembly,_chromosome:_1	AUGUSTUS	mRNA	14294775	14296195	1	-	.	ID=g599.t1;Parent=g599;
OZ010652.1_Phania_funesta_genome_assembly,_chromosome:_1	AUGUSTUS	stop_codon	14294775	14294777	.	-	0	ID=g599.t1.stop1;Parent=g599.t1;
OZ010652.1_Phania_funesta_genome_assembly,_chromosome:_1	AUGUSTUS	CDS	14294775	14294837	1	-	0	ID=g599.t1.CDS1;Parent=g599.t1;
OZ010652.1_Phania_funesta_genome_assembly,_chromosome:_1	AUGUSTUS	exon	14294775	14294837	.	-	.	ID=g599.t1.exon1;Parent=g599.t1;
OZ010652.1_Phania_funesta_genome_assembly,_chromosome:_1	AUGUSTUS	intron	14294838	14294909	1	-	.	ID=g599.t1.intron1;Parent=g599.t1;
OZ010652.1_Phania_funesta_genome_assembly,_chromosome:_1	AUGUSTUS	CDS	14294910	14295161	1	-	0	ID=g599.t1.CDS2;Parent=g599.t1;
OZ010652.1_Phania_funesta_genome_assembly,_chromosome:_1	AUGUSTUS	exon	14294910	14295161	.	-	.	ID=g599.t1.exon2;Parent=g599.t1;
OZ010652.1_Phania_funesta_genome_assembly,_chromosome:_1	AUGUSTUS	intron	14295162	14295705	1	-	.	ID=g599.t1.intron2;Parent=g599.t1;
OZ010652.1_Phania_funesta_genome_assembly,_chromosome:_1	AUGUSTUS	CDS	14295706	14295847	1	-	1	ID=g599.t1.CDS3;Parent=g599.t1;
OZ010652.1_Phania_funesta_genome_assembly,_chromosome:_1	AUGUSTUS	exon	14295706	14295847	.	-	.	ID=g599.t1.exon3;Parent=g599.t1;
OZ010652.1_Phania_funesta_genome_assembly,_chromosome:_1	AUGUSTUS	intron	14295848	14295929	1	-	.	ID=g599.t1.intron3;Parent=g599.t1;
OZ010652.1_Phania_funesta_genome_assembly,_chromosome:_1	AUGUSTUS	CDS	14295930	14296195	1	-	0	ID=g599.t1.CDS4;Parent=g599.t1;
OZ010652.1_Phania_funesta_genome_assembly,_chromosome:_1	AUGUSTUS	exon	14295930	14296195	.	-	.	ID=g599.t1.exon4;Parent=g599.t1;
OZ010652.1_Phania_funesta_genome_assembly,_chromosome:_1	AUGUSTUS	start_codon	14296193	14296195	.	-	0	ID=g599.t1.start1;Parent=g599.t1;
OZ010652.1_Phania_funesta_genome_assembly,_chromosome:_1	AUGUSTUS	gene	14303647	14304611	.	+	.	ID=g600;
OZ010652.1_Phania_funesta_genome_assembly,_chromosome:_1	AUGUSTUS	mRNA	14303647	14304611	1	+	.	ID=g600.t1;Parent=g600;
OZ010652.1_Phania_funesta_genome_assembly,_chromosome:_1	AUGUSTUS	start_codon	14303647	14303649	.	+	0	ID=g600.t1.start1;Parent=g600.t1;
OZ010652.1_Phania_funesta_genome_assembly,_chromosome:_1	AUGUSTUS	CDS	14303647	14303895	1	+	0	ID=g600.t1.CDS1;Parent=g600.t1;
OZ010652.1_Phania_funesta_genome_assembly,_chromosome:_1	AUGUSTUS	exon	14303647	14303895	.	+	.	ID=g600.t1.exon1;Parent=g600.t1;
OZ010652.1_Phania_funesta_genome_assembly,_chromosome:_1	AUGUSTUS	intron	14303896	14304020	1	+	.	ID=g600.t1.intron1;Parent=g600.t1;
OZ010652.1_Phania_funesta_genome_assembly,_chromosome:_1	AUGUSTUS	CDS	14304021	14304611	1	+	0	ID=g600.t1.CDS2;Parent=g600.t1;
OZ010652.1_Phania_funesta_genome_assembly,_chromosome:_1	AUGUSTUS	exon	14304021	14304611	.	+	.	ID=g600.t1.exon2;Parent=g600.t1;
OZ010652.1_Phania_funesta_genome_assembly,_chromosome:_1	AUGUSTUS	stop_codon	14304609	14304611	.	+	0	ID=g600.t1.stop1;Parent=g600.t1;
OZ010652.1_Phania_funesta_genome_assembly,_chromosome:_1	AUGUSTUS	gene	14321540	14322166	.	+	.	ID=g601;
OZ010652.1_Phania_funesta_genome_assembly,_chromosome:_1	AUGUSTUS	mRNA	14321540	14322166	1	+	.	ID=g601.t1;Parent=g601;
OZ010652.1_Phania_funesta_genome_assembly,_chromosome:_1	AUGUSTUS	start_codon	14321540	14321542	.	+	0	ID=g601.t1.start1;Parent=g601.t1;
OZ010652.1_Phania_funesta_genome_assembly,_chromosome:_1	AUGUSTUS	CDS	14321540	14322166	1	+	0	ID=g601.t1.CDS1;Parent=g601.t1;
OZ010652.1_Phania_funesta_genome_assembly,_chromosome:_1	AUGUSTUS	exon	14321540	14322166	.	+	.	ID=g601.t1.exon1;Parent=g601.t1;
OZ010652.1_Phania_funesta_genome_assembly,_chromosome:_1	AUGUSTUS	stop_codon	14322164	14322166	.	+	0	ID=g601.t1.stop1;Parent=g601.t1;
OZ010652.1_Phania_funesta_genome_assembly,_chromosome:_1	AUGUSTUS	gene	14326217	14326843	.	+	.	ID=g602;
OZ010652.1_Phania_funesta_genome_assembly,_chromosome:_1	AUGUSTUS	mRNA	14326217	14326843	1	+	.	ID=g602.t1;Parent=g602;
OZ010652.1_Phania_funesta_genome_assembly,_chromosome:_1	AUGUSTUS	start_codon	14326217	14326219	.	+	0	ID=g602.t1.start1;Parent=g602.t1;
OZ010652.1_Phania_funesta_genome_assembly,_chromosome:_1	AUGUSTUS	CDS	14326217	14326843	1	+	0	ID=g602.t1.CDS1;Parent=g602.t1;
OZ010652.1_Phania_funesta_genome_assembly,_chromosome:_1	AUGUSTUS	exon	14326217	14326843	.	+	.	ID=g602.t1.exon1;Parent=g602.t1;
OZ010652.1_Phania_funesta_genome_assembly,_chromosome:_1	AUGUSTUS	stop_codon	14326841	14326843	.	+	0	ID=g602.t1.stop1;Parent=g602.t1;
OZ010652.1_Phania_funesta_genome_assembly,_chromosome:_1	AUGUSTUS	gene	14333126	14333758	.	+	.	ID=g603;
OZ010652.1_Phania_funesta_genome_assembly,_chromosome:_1	AUGUSTUS	mRNA	14333126	14333758	1	+	.	ID=g603.t1;Parent=g603;
OZ010652.1_Phania_funesta_genome_assembly,_chromosome:_1	AUGUSTUS	start_codon	14333126	14333128	.	+	0	ID=g603.t1.start1;Parent=g603.t1;
OZ010652.1_Phania_funesta_genome_assembly,_chromosome:_1	AUGUSTUS	CDS	14333126	14333758	1	+	0	ID=g603.t1.CDS1;Parent=g603.t1;
OZ010652.1_Phania_funesta_genome_assembly,_chromosome:_1	AUGUSTUS	exon	14333126	14333758	.	+	.	ID=g603.t1.exon1;Parent=g603.t1;
OZ010652.1_Phania_funesta_genome_assembly,_chromosome:_1	AUGUSTUS	stop_codon	14333756	14333758	.	+	0	ID=g603.t1.stop1;Parent=g603.t1;
OZ010652.1_Phania_funesta_genome_assembly,_chromosome:_1	AUGUSTUS	gene	14335774	14359071	.	-	.	ID=g604;
OZ010652.1_Phania_funesta_genome_assembly,_chromosome:_1	AUGUSTUS	mRNA	14335774	14359071	0.49	-	.	ID=g604.t1;Parent=g604;
OZ010652.1_Phania_funesta_genome_assembly,_chromosome:_1	AUGUSTUS	stop_codon	14335774	14335776	.	-	0	ID=g604.t1.stop1;Parent=g604.t1;
OZ010652.1_Phania_funesta_genome_assembly,_chromosome:_1	AUGUSTUS	CDS	14335774	14336122	1	-	1	ID=g604.t1.CDS1;Parent=g604.t1;
OZ010652.1_Phania_funesta_genome_assembly,_chromosome:_1	AUGUSTUS	exon	14335774	14336122	.	-	.	ID=g604.t1.exon1;Parent=g604.t1;
OZ010652.1_Phania_funesta_genome_assembly,_chromosome:_1	AUGUSTUS	intron	14336123	14336182	1	-	.	ID=g604.t1.intron1;Parent=g604.t1;
OZ010652.1_Phania_funesta_genome_assembly,_chromosome:_1	AUGUSTUS	CDS	14336183	14336416	1	-	1	ID=g604.t1.CDS2;Parent=g604.t1;
OZ010652.1_Phania_funesta_genome_assembly,_chromosome:_1	AUGUSTUS	exon	14336183	14336416	.	-	.	ID=g604.t1.exon2;Parent=g604.t1;
OZ010652.1_Phania_funesta_genome_assembly,_chromosome:_1	AUGUSTUS	intron	14336417	14336478	1	-	.	ID=g604.t1.intron2;Parent=g604.t1;
OZ010652.1_Phania_funesta_genome_assembly,_chromosome:_1	AUGUSTUS	CDS	14336479	14336628	1	-	1	ID=g604.t1.CDS3;Parent=g604.t1;
OZ010652.1_Phania_funesta_genome_assembly,_chromosome:_1	AUGUSTUS	exon	14336479	14336628	.	-	.	ID=g604.t1.exon3;Parent=g604.t1;
OZ010652.1_Phania_funesta_genome_assembly,_chromosome:_1	AUGUSTUS	intron	14336629	14338802	1	-	.	ID=g604.t1.intron3;Parent=g604.t1;
OZ010652.1_Phania_funesta_genome_assembly,_chromosome:_1	AUGUSTUS	CDS	14338803	14339100	1	-	2	ID=g604.t1.CDS4;Parent=g604.t1;
OZ010652.1_Phania_funesta_genome_assembly,_chromosome:_1	AUGUSTUS	exon	14338803	14339100	.	-	.	ID=g604.t1.exon4;Parent=g604.t1;
OZ010652.1_Phania_funesta_genome_assembly,_chromosome:_1	AUGUSTUS	intron	14339101	14339172	1	-	.	ID=g604.t1.intron4;Parent=g604.t1;
OZ010652.1_Phania_funesta_genome_assembly,_chromosome:_1	AUGUSTUS	CDS	14339173	14339330	1	-	1	ID=g604.t1.CDS5;Parent=g604.t1;
OZ010652.1_Phania_funesta_genome_assembly,_chromosome:_1	AUGUSTUS	exon	14339173	14339330	.	-	.	ID=g604.t1.exon5;Parent=g604.t1;
OZ010652.1_Phania_funesta_genome_assembly,_chromosome:_1	AUGUSTUS	intron	14339331	14339933	1	-	.	ID=g604.t1.intron5;Parent=g604.t1;
OZ010652.1_Phania_funesta_genome_assembly,_chromosome:_1	AUGUSTUS	CDS	14339934	14340197	1	-	1	ID=g604.t1.CDS6;Parent=g604.t1;
OZ010652.1_Phania_funesta_genome_assembly,_chromosome:_1	AUGUSTUS	exon	14339934	14340197	.	-	.	ID=g604.t1.exon6;Parent=g604.t1;
OZ010652.1_Phania_funesta_genome_assembly,_chromosome:_1	AUGUSTUS	intron	14340198	14340263	1	-	.	ID=g604.t1.intron6;Parent=g604.t1;
OZ010652.1_Phania_funesta_genome_assembly,_chromosome:_1	AUGUSTUS	CDS	14340264	14340332	1	-	1	ID=g604.t1.CDS7;Parent=g604.t1;
OZ010652.1_Phania_funesta_genome_assembly,_chromosome:_1	AUGUSTUS	exon	14340264	14340332	.	-	.	ID=g604.t1.exon7;Parent=g604.t1;
OZ010652.1_Phania_funesta_genome_assembly,_chromosome:_1	AUGUSTUS	intron	14340333	14341290	1	-	.	ID=g604.t1.intron7;Parent=g604.t1;
OZ010652.1_Phania_funesta_genome_assembly,_chromosome:_1	AUGUSTUS	CDS	14341291	14344389	1	-	1	ID=g604.t1.CDS8;Parent=g604.t1;
OZ010652.1_Phania_funesta_genome_assembly,_chromosome:_1	AUGUSTUS	exon	14341291	14344389	.	-	.	ID=g604.t1.exon8;Parent=g604.t1;
OZ010652.1_Phania_funesta_genome_assembly,_chromosome:_1	AUGUSTUS	intron	14344390	14344454	1	-	.	ID=g604.t1.intron8;Parent=g604.t1;
OZ010652.1_Phania_funesta_genome_assembly,_chromosome:_1	AUGUSTUS	CDS	14344455	14344618	1	-	0	ID=g604.t1.CDS9;Parent=g604.t1;
OZ010652.1_Phania_funesta_genome_assembly,_chromosome:_1	AUGUSTUS	exon	14344455	14344618	.	-	.	ID=g604.t1.exon9;Parent=g604.t1;
OZ010652.1_Phania_funesta_genome_assembly,_chromosome:_1	AUGUSTUS	intron	14344619	14344678	1	-	.	ID=g604.t1.intron9;Parent=g604.t1;
OZ010652.1_Phania_funesta_genome_assembly,_chromosome:_1	AUGUSTUS	CDS	14344679	14345002	1	-	0	ID=g604.t1.CDS10;Parent=g604.t1;
OZ010652.1_Phania_funesta_genome_assembly,_chromosome:_1	AUGUSTUS	exon	14344679	14345002	.	-	.	ID=g604.t1.exon10;Parent=g604.t1;
OZ010652.1_Phania_funesta_genome_assembly,_chromosome:_1	AUGUSTUS	intron	14345003	14348101	1	-	.	ID=g604.t1.intron10;Parent=g604.t1;
OZ010652.1_Phania_funesta_genome_assembly,_chromosome:_1	AUGUSTUS	CDS	14348102	14348738	1	-	1	ID=g604.t1.CDS11;Parent=g604.t1;
OZ010652.1_Phania_funesta_genome_assembly,_chromosome:_1	AUGUSTUS	exon	14348102	14348738	.	-	.	ID=g604.t1.exon11;Parent=g604.t1;
OZ010652.1_Phania_funesta_genome_assembly,_chromosome:_1	AUGUSTUS	intron	14348739	14348803	1	-	.	ID=g604.t1.intron11;Parent=g604.t1;
OZ010652.1_Phania_funesta_genome_assembly,_chromosome:_1	AUGUSTUS	CDS	14348804	14349057	1	-	0	ID=g604.t1.CDS12;Parent=g604.t1;
OZ010652.1_Phania_funesta_genome_assembly,_chromosome:_1	AUGUSTUS	exon	14348804	14349057	.	-	.	ID=g604.t1.exon12;Parent=g604.t1;
OZ010652.1_Phania_funesta_genome_assembly,_chromosome:_1	AUGUSTUS	intron	14349058	14349125	1	-	.	ID=g604.t1.intron12;Parent=g604.t1;
OZ010652.1_Phania_funesta_genome_assembly,_chromosome:_1	AUGUSTUS	CDS	14349126	14349892	0.93	-	2	ID=g604.t1.CDS13;Parent=g604.t1;
OZ010652.1_Phania_funesta_genome_assembly,_chromosome:_1	AUGUSTUS	exon	14349126	14349892	.	-	.	ID=g604.t1.exon13;Parent=g604.t1;
OZ010652.1_Phania_funesta_genome_assembly,_chromosome:_1	AUGUSTUS	intron	14349893	14359064	0.49	-	.	ID=g604.t1.intron13;Parent=g604.t1;
OZ010652.1_Phania_funesta_genome_assembly,_chromosome:_1	AUGUSTUS	CDS	14359065	14359071	0.5	-	0	ID=g604.t1.CDS14;Parent=g604.t1;
OZ010652.1_Phania_funesta_genome_assembly,_chromosome:_1	AUGUSTUS	exon	14359065	14359071	.	-	.	ID=g604.t1.exon14;Parent=g604.t1;
OZ010652.1_Phania_funesta_genome_assembly,_chromosome:_1	AUGUSTUS	start_codon	14359069	14359071	.	-	0	ID=g604.t1.start1;Parent=g604.t1;
OZ010652.1_Phania_funesta_genome_assembly,_chromosome:_1	AUGUSTUS	gene	14379475	14380824	.	+	.	ID=g605;
OZ010652.1_Phania_funesta_genome_assembly,_chromosome:_1	AUGUSTUS	mRNA	14379475	14380824	1	+	.	ID=g605.t1;Parent=g605;
OZ010652.1_Phania_funesta_genome_assembly,_chromosome:_1	AUGUSTUS	start_codon	14379475	14379477	.	+	0	ID=g605.t1.start1;Parent=g605.t1;
OZ010652.1_Phania_funesta_genome_assembly,_chromosome:_1	AUGUSTUS	CDS	14379475	14380572	1	+	0	ID=g605.t1.CDS1;Parent=g605.t1;
OZ010652.1_Phania_funesta_genome_assembly,_chromosome:_1	AUGUSTUS	exon	14379475	14380572	.	+	.	ID=g605.t1.exon1;Parent=g605.t1;
OZ010652.1_Phania_funesta_genome_assembly,_chromosome:_1	AUGUSTUS	intron	14380573	14380650	1	+	.	ID=g605.t1.intron1;Parent=g605.t1;
OZ010652.1_Phania_funesta_genome_assembly,_chromosome:_1	AUGUSTUS	CDS	14380651	14380824	1	+	0	ID=g605.t1.CDS2;Parent=g605.t1;
OZ010652.1_Phania_funesta_genome_assembly,_chromosome:_1	AUGUSTUS	exon	14380651	14380824	.	+	.	ID=g605.t1.exon2;Parent=g605.t1;
OZ010652.1_Phania_funesta_genome_assembly,_chromosome:_1	AUGUSTUS	stop_codon	14380822	14380824	.	+	0	ID=g605.t1.stop1;Parent=g605.t1;
OZ010652.1_Phania_funesta_genome_assembly,_chromosome:_1	AUGUSTUS	gene	14432094	14434429	.	+	.	ID=g606;
OZ010652.1_Phania_funesta_genome_assembly,_chromosome:_1	AUGUSTUS	mRNA	14432094	14434429	0.96	+	.	ID=g606.t1;Parent=g606;
OZ010652.1_Phania_funesta_genome_assembly,_chromosome:_1	AUGUSTUS	start_codon	14432094	14432096	.	+	0	ID=g606.t1.start1;Parent=g606.t1;
OZ010652.1_Phania_funesta_genome_assembly,_chromosome:_1	AUGUSTUS	CDS	14432094	14433348	0.99	+	0	ID=g606.t1.CDS1;Parent=g606.t1;
OZ010652.1_Phania_funesta_genome_assembly,_chromosome:_1	AUGUSTUS	exon	14432094	14433348	.	+	.	ID=g606.t1.exon1;Parent=g606.t1;
OZ010652.1_Phania_funesta_genome_assembly,_chromosome:_1	AUGUSTUS	intron	14433349	14434289	0.96	+	.	ID=g606.t1.intron1;Parent=g606.t1;
OZ010652.1_Phania_funesta_genome_assembly,_chromosome:_1	AUGUSTUS	CDS	14434290	14434429	0.96	+	2	ID=g606.t1.CDS2;Parent=g606.t1;
OZ010652.1_Phania_funesta_genome_assembly,_chromosome:_1	AUGUSTUS	exon	14434290	14434429	.	+	.	ID=g606.t1.exon2;Parent=g606.t1;
OZ010652.1_Phania_funesta_genome_assembly,_chromosome:_1	AUGUSTUS	stop_codon	14434427	14434429	.	+	0	ID=g606.t1.stop1;Parent=g606.t1;
OZ010652.1_Phania_funesta_genome_assembly,_chromosome:_1	AUGUSTUS	gene	14549644	14549868	.	+	.	ID=g607;
OZ010652.1_Phania_funesta_genome_assembly,_chromosome:_1	AUGUSTUS	mRNA	14549644	14549868	0.72	+	.	ID=g607.t1;Parent=g607;
OZ010652.1_Phania_funesta_genome_assembly,_chromosome:_1	AUGUSTUS	start_codon	14549644	14549646	.	+	0	ID=g607.t1.start1;Parent=g607.t1;
OZ010652.1_Phania_funesta_genome_assembly,_chromosome:_1	AUGUSTUS	CDS	14549644	14549868	0.72	+	0	ID=g607.t1.CDS1;Parent=g607.t1;
OZ010652.1_Phania_funesta_genome_assembly,_chromosome:_1	AUGUSTUS	exon	14549644	14549868	.	+	.	ID=g607.t1.exon1;Parent=g607.t1;
OZ010652.1_Phania_funesta_genome_assembly,_chromosome:_1	AUGUSTUS	stop_codon	14549866	14549868	.	+	0	ID=g607.t1.stop1;Parent=g607.t1;
OZ010652.1_Phania_funesta_genome_assembly,_chromosome:_1	AUGUSTUS	gene	14584094	14645971	.	+	.	ID=g608;
OZ010652.1_Phania_funesta_genome_assembly,_chromosome:_1	AUGUSTUS	mRNA	14584094	14645971	0.45	+	.	ID=g608.t1;Parent=g608;
OZ010652.1_Phania_funesta_genome_assembly,_chromosome:_1	AUGUSTUS	start_codon	14584094	14584096	.	+	0	ID=g608.t1.start1;Parent=g608.t1;
OZ010652.1_Phania_funesta_genome_assembly,_chromosome:_1	AUGUSTUS	CDS	14584094	14584175	0.55	+	0	ID=g608.t1.CDS1;Parent=g608.t1;
OZ010652.1_Phania_funesta_genome_assembly,_chromosome:_1	AUGUSTUS	exon	14584094	14584175	.	+	.	ID=g608.t1.exon1;Parent=g608.t1;
OZ010652.1_Phania_funesta_genome_assembly,_chromosome:_1	AUGUSTUS	intron	14584176	14584307	0.58	+	.	ID=g608.t1.intron1;Parent=g608.t1;
OZ010652.1_Phania_funesta_genome_assembly,_chromosome:_1	AUGUSTUS	CDS	14584308	14584387	1	+	2	ID=g608.t1.CDS2;Parent=g608.t1;
OZ010652.1_Phania_funesta_genome_assembly,_chromosome:_1	AUGUSTUS	exon	14584308	14584387	.	+	.	ID=g608.t1.exon2;Parent=g608.t1;
OZ010652.1_Phania_funesta_genome_assembly,_chromosome:_1	AUGUSTUS	intron	14584388	14584454	1	+	.	ID=g608.t1.intron2;Parent=g608.t1;
OZ010652.1_Phania_funesta_genome_assembly,_chromosome:_1	AUGUSTUS	CDS	14584455	14584562	1	+	0	ID=g608.t1.CDS3;Parent=g608.t1;
OZ010652.1_Phania_funesta_genome_assembly,_chromosome:_1	AUGUSTUS	exon	14584455	14584562	.	+	.	ID=g608.t1.exon3;Parent=g608.t1;
OZ010652.1_Phania_funesta_genome_assembly,_chromosome:_1	AUGUSTUS	intron	14584563	14584653	1	+	.	ID=g608.t1.intron3;Parent=g608.t1;
OZ010652.1_Phania_funesta_genome_assembly,_chromosome:_1	AUGUSTUS	CDS	14584654	14584722	1	+	0	ID=g608.t1.CDS4;Parent=g608.t1;
OZ010652.1_Phania_funesta_genome_assembly,_chromosome:_1	AUGUSTUS	exon	14584654	14584722	.	+	.	ID=g608.t1.exon4;Parent=g608.t1;
OZ010652.1_Phania_funesta_genome_assembly,_chromosome:_1	AUGUSTUS	intron	14584723	14585964	1	+	.	ID=g608.t1.intron4;Parent=g608.t1;
OZ010652.1_Phania_funesta_genome_assembly,_chromosome:_1	AUGUSTUS	CDS	14585965	14586018	1	+	0	ID=g608.t1.CDS5;Parent=g608.t1;
OZ010652.1_Phania_funesta_genome_assembly,_chromosome:_1	AUGUSTUS	exon	14585965	14586018	.	+	.	ID=g608.t1.exon5;Parent=g608.t1;
OZ010652.1_Phania_funesta_genome_assembly,_chromosome:_1	AUGUSTUS	intron	14586019	14587975	1	+	.	ID=g608.t1.intron5;Parent=g608.t1;
OZ010652.1_Phania_funesta_genome_assembly,_chromosome:_1	AUGUSTUS	CDS	14587976	14588155	1	+	0	ID=g608.t1.CDS6;Parent=g608.t1;
OZ010652.1_Phania_funesta_genome_assembly,_chromosome:_1	AUGUSTUS	exon	14587976	14588155	.	+	.	ID=g608.t1.exon6;Parent=g608.t1;
OZ010652.1_Phania_funesta_genome_assembly,_chromosome:_1	AUGUSTUS	intron	14588156	14588605	1	+	.	ID=g608.t1.intron6;Parent=g608.t1;
OZ010652.1_Phania_funesta_genome_assembly,_chromosome:_1	AUGUSTUS	CDS	14588606	14588711	1	+	0	ID=g608.t1.CDS7;Parent=g608.t1;
OZ010652.1_Phania_funesta_genome_assembly,_chromosome:_1	AUGUSTUS	exon	14588606	14588711	.	+	.	ID=g608.t1.exon7;Parent=g608.t1;
OZ010652.1_Phania_funesta_genome_assembly,_chromosome:_1	AUGUSTUS	intron	14588712	14599096	0.92	+	.	ID=g608.t1.intron7;Parent=g608.t1;
OZ010652.1_Phania_funesta_genome_assembly,_chromosome:_1	AUGUSTUS	CDS	14599097	14599194	0.9	+	2	ID=g608.t1.CDS8;Parent=g608.t1;
OZ010652.1_Phania_funesta_genome_assembly,_chromosome:_1	AUGUSTUS	exon	14599097	14599194	.	+	.	ID=g608.t1.exon8;Parent=g608.t1;
OZ010652.1_Phania_funesta_genome_assembly,_chromosome:_1	AUGUSTUS	intron	14599195	14633383	0.94	+	.	ID=g608.t1.intron8;Parent=g608.t1;
OZ010652.1_Phania_funesta_genome_assembly,_chromosome:_1	AUGUSTUS	CDS	14633384	14633743	1	+	0	ID=g608.t1.CDS9;Parent=g608.t1;
OZ010652.1_Phania_funesta_genome_assembly,_chromosome:_1	AUGUSTUS	exon	14633384	14633743	.	+	.	ID=g608.t1.exon9;Parent=g608.t1;
OZ010652.1_Phania_funesta_genome_assembly,_chromosome:_1	AUGUSTUS	intron	14633744	14633808	1	+	.	ID=g608.t1.intron9;Parent=g608.t1;
OZ010652.1_Phania_funesta_genome_assembly,_chromosome:_1	AUGUSTUS	CDS	14633809	14633880	1	+	0	ID=g608.t1.CDS10;Parent=g608.t1;
OZ010652.1_Phania_funesta_genome_assembly,_chromosome:_1	AUGUSTUS	exon	14633809	14633880	.	+	.	ID=g608.t1.exon10;Parent=g608.t1;
OZ010652.1_Phania_funesta_genome_assembly,_chromosome:_1	AUGUSTUS	intron	14633881	14634420	1	+	.	ID=g608.t1.intron10;Parent=g608.t1;
OZ010652.1_Phania_funesta_genome_assembly,_chromosome:_1	AUGUSTUS	CDS	14634421	14634561	1	+	0	ID=g608.t1.CDS11;Parent=g608.t1;
OZ010652.1_Phania_funesta_genome_assembly,_chromosome:_1	AUGUSTUS	exon	14634421	14634561	.	+	.	ID=g608.t1.exon11;Parent=g608.t1;
OZ010652.1_Phania_funesta_genome_assembly,_chromosome:_1	AUGUSTUS	intron	14634562	14636684	1	+	.	ID=g608.t1.intron11;Parent=g608.t1;
OZ010652.1_Phania_funesta_genome_assembly,_chromosome:_1	AUGUSTUS	CDS	14636685	14636747	1	+	0	ID=g608.t1.CDS12;Parent=g608.t1;
OZ010652.1_Phania_funesta_genome_assembly,_chromosome:_1	AUGUSTUS	exon	14636685	14636747	.	+	.	ID=g608.t1.exon12;Parent=g608.t1;
OZ010652.1_Phania_funesta_genome_assembly,_chromosome:_1	AUGUSTUS	intron	14636748	14645020	0.95	+	.	ID=g608.t1.intron12;Parent=g608.t1;
OZ010652.1_Phania_funesta_genome_assembly,_chromosome:_1	AUGUSTUS	CDS	14645021	14645047	0.95	+	0	ID=g608.t1.CDS13;Parent=g608.t1;
OZ010652.1_Phania_funesta_genome_assembly,_chromosome:_1	AUGUSTUS	exon	14645021	14645047	.	+	.	ID=g608.t1.exon13;Parent=g608.t1;
OZ010652.1_Phania_funesta_genome_assembly,_chromosome:_1	AUGUSTUS	intron	14645048	14645103	0.95	+	.	ID=g608.t1.intron13;Parent=g608.t1;
OZ010652.1_Phania_funesta_genome_assembly,_chromosome:_1	AUGUSTUS	CDS	14645104	14645157	1	+	0	ID=g608.t1.CDS14;Parent=g608.t1;
OZ010652.1_Phania_funesta_genome_assembly,_chromosome:_1	AUGUSTUS	exon	14645104	14645157	.	+	.	ID=g608.t1.exon14;Parent=g608.t1;
OZ010652.1_Phania_funesta_genome_assembly,_chromosome:_1	AUGUSTUS	intron	14645158	14645445	1	+	.	ID=g608.t1.intron14;Parent=g608.t1;
OZ010652.1_Phania_funesta_genome_assembly,_chromosome:_1	AUGUSTUS	CDS	14645446	14645643	1	+	0	ID=g608.t1.CDS15;Parent=g608.t1;
OZ010652.1_Phania_funesta_genome_assembly,_chromosome:_1	AUGUSTUS	exon	14645446	14645643	.	+	.	ID=g608.t1.exon15;Parent=g608.t1;
OZ010652.1_Phania_funesta_genome_assembly,_chromosome:_1	AUGUSTUS	intron	14645644	14645809	1	+	.	ID=g608.t1.intron15;Parent=g608.t1;
OZ010652.1_Phania_funesta_genome_assembly,_chromosome:_1	AUGUSTUS	CDS	14645810	14645971	1	+	0	ID=g608.t1.CDS16;Parent=g608.t1;
OZ010652.1_Phania_funesta_genome_assembly,_chromosome:_1	AUGUSTUS	exon	14645810	14645971	.	+	.	ID=g608.t1.exon16;Parent=g608.t1;
OZ010652.1_Phania_funesta_genome_assembly,_chromosome:_1	AUGUSTUS	stop_codon	14645969	14645971	.	+	0	ID=g608.t1.stop1;Parent=g608.t1;
OZ010652.1_Phania_funesta_genome_assembly,_chromosome:_1	AUGUSTUS	mRNA	14584094	14645971	0.44	+	.	ID=g608.t2;Parent=g608;
OZ010652.1_Phania_funesta_genome_assembly,_chromosome:_1	AUGUSTUS	start_codon	14584094	14584096	.	+	0	ID=g608.t2.start1;Parent=g608.t2;
OZ010652.1_Phania_funesta_genome_assembly,_chromosome:_1	AUGUSTUS	CDS	14584094	14584175	0.58	+	0	ID=g608.t2.CDS1;Parent=g608.t2;
OZ010652.1_Phania_funesta_genome_assembly,_chromosome:_1	AUGUSTUS	exon	14584094	14584175	.	+	.	ID=g608.t2.exon1;Parent=g608.t2;
OZ010652.1_Phania_funesta_genome_assembly,_chromosome:_1	AUGUSTUS	intron	14584176	14584307	0.59	+	.	ID=g608.t2.intron1;Parent=g608.t2;
OZ010652.1_Phania_funesta_genome_assembly,_chromosome:_1	AUGUSTUS	CDS	14584308	14584387	1	+	2	ID=g608.t2.CDS2;Parent=g608.t2;
OZ010652.1_Phania_funesta_genome_assembly,_chromosome:_1	AUGUSTUS	exon	14584308	14584387	.	+	.	ID=g608.t2.exon2;Parent=g608.t2;
OZ010652.1_Phania_funesta_genome_assembly,_chromosome:_1	AUGUSTUS	intron	14584388	14584454	1	+	.	ID=g608.t2.intron2;Parent=g608.t2;
OZ010652.1_Phania_funesta_genome_assembly,_chromosome:_1	AUGUSTUS	CDS	14584455	14584562	1	+	0	ID=g608.t2.CDS3;Parent=g608.t2;
OZ010652.1_Phania_funesta_genome_assembly,_chromosome:_1	AUGUSTUS	exon	14584455	14584562	.	+	.	ID=g608.t2.exon3;Parent=g608.t2;
OZ010652.1_Phania_funesta_genome_assembly,_chromosome:_1	AUGUSTUS	intron	14584563	14584653	1	+	.	ID=g608.t2.intron3;Parent=g608.t2;
OZ010652.1_Phania_funesta_genome_assembly,_chromosome:_1	AUGUSTUS	CDS	14584654	14584722	1	+	0	ID=g608.t2.CDS4;Parent=g608.t2;
OZ010652.1_Phania_funesta_genome_assembly,_chromosome:_1	AUGUSTUS	exon	14584654	14584722	.	+	.	ID=g608.t2.exon4;Parent=g608.t2;
OZ010652.1_Phania_funesta_genome_assembly,_chromosome:_1	AUGUSTUS	intron	14584723	14585964	1	+	.	ID=g608.t2.intron4;Parent=g608.t2;
OZ010652.1_Phania_funesta_genome_assembly,_chromosome:_1	AUGUSTUS	CDS	14585965	14586018	1	+	0	ID=g608.t2.CDS5;Parent=g608.t2;
OZ010652.1_Phania_funesta_genome_assembly,_chromosome:_1	AUGUSTUS	exon	14585965	14586018	.	+	.	ID=g608.t2.exon5;Parent=g608.t2;
OZ010652.1_Phania_funesta_genome_assembly,_chromosome:_1	AUGUSTUS	intron	14586019	14587975	1	+	.	ID=g608.t2.intron5;Parent=g608.t2;
OZ010652.1_Phania_funesta_genome_assembly,_chromosome:_1	AUGUSTUS	CDS	14587976	14588155	1	+	0	ID=g608.t2.CDS6;Parent=g608.t2;
OZ010652.1_Phania_funesta_genome_assembly,_chromosome:_1	AUGUSTUS	exon	14587976	14588155	.	+	.	ID=g608.t2.exon6;Parent=g608.t2;
OZ010652.1_Phania_funesta_genome_assembly,_chromosome:_1	AUGUSTUS	intron	14588156	14588605	1	+	.	ID=g608.t2.intron6;Parent=g608.t2;
OZ010652.1_Phania_funesta_genome_assembly,_chromosome:_1	AUGUSTUS	CDS	14588606	14588711	1	+	0	ID=g608.t2.CDS7;Parent=g608.t2;
OZ010652.1_Phania_funesta_genome_assembly,_chromosome:_1	AUGUSTUS	exon	14588606	14588711	.	+	.	ID=g608.t2.exon7;Parent=g608.t2;
OZ010652.1_Phania_funesta_genome_assembly,_chromosome:_1	AUGUSTUS	intron	14588712	14599096	0.89	+	.	ID=g608.t2.intron7;Parent=g608.t2;
OZ010652.1_Phania_funesta_genome_assembly,_chromosome:_1	AUGUSTUS	CDS	14599097	14599194	0.86	+	2	ID=g608.t2.CDS8;Parent=g608.t2;
OZ010652.1_Phania_funesta_genome_assembly,_chromosome:_1	AUGUSTUS	exon	14599097	14599194	.	+	.	ID=g608.t2.exon8;Parent=g608.t2;
OZ010652.1_Phania_funesta_genome_assembly,_chromosome:_1	AUGUSTUS	intron	14599195	14633383	0.9	+	.	ID=g608.t2.intron8;Parent=g608.t2;
OZ010652.1_Phania_funesta_genome_assembly,_chromosome:_1	AUGUSTUS	CDS	14633384	14633743	1	+	0	ID=g608.t2.CDS9;Parent=g608.t2;
OZ010652.1_Phania_funesta_genome_assembly,_chromosome:_1	AUGUSTUS	exon	14633384	14633743	.	+	.	ID=g608.t2.exon9;Parent=g608.t2;
OZ010652.1_Phania_funesta_genome_assembly,_chromosome:_1	AUGUSTUS	intron	14633744	14633805	1	+	.	ID=g608.t2.intron9;Parent=g608.t2;
OZ010652.1_Phania_funesta_genome_assembly,_chromosome:_1	AUGUSTUS	CDS	14633806	14633880	1	+	0	ID=g608.t2.CDS10;Parent=g608.t2;
OZ010652.1_Phania_funesta_genome_assembly,_chromosome:_1	AUGUSTUS	exon	14633806	14633880	.	+	.	ID=g608.t2.exon10;Parent=g608.t2;
OZ010652.1_Phania_funesta_genome_assembly,_chromosome:_1	AUGUSTUS	intron	14633881	14634420	1	+	.	ID=g608.t2.intron10;Parent=g608.t2;
OZ010652.1_Phania_funesta_genome_assembly,_chromosome:_1	AUGUSTUS	CDS	14634421	14634561	1	+	0	ID=g608.t2.CDS11;Parent=g608.t2;
OZ010652.1_Phania_funesta_genome_assembly,_chromosome:_1	AUGUSTUS	exon	14634421	14634561	.	+	.	ID=g608.t2.exon11;Parent=g608.t2;
OZ010652.1_Phania_funesta_genome_assembly,_chromosome:_1	AUGUSTUS	intron	14634562	14636684	1	+	.	ID=g608.t2.intron11;Parent=g608.t2;
OZ010652.1_Phania_funesta_genome_assembly,_chromosome:_1	AUGUSTUS	CDS	14636685	14636747	1	+	0	ID=g608.t2.CDS12;Parent=g608.t2;
OZ010652.1_Phania_funesta_genome_assembly,_chromosome:_1	AUGUSTUS	exon	14636685	14636747	.	+	.	ID=g608.t2.exon12;Parent=g608.t2;
OZ010652.1_Phania_funesta_genome_assembly,_chromosome:_1	AUGUSTUS	intron	14636748	14645020	0.94	+	.	ID=g608.t2.intron12;Parent=g608.t2;
OZ010652.1_Phania_funesta_genome_assembly,_chromosome:_1	AUGUSTUS	CDS	14645021	14645047	0.94	+	0	ID=g608.t2.CDS13;Parent=g608.t2;
OZ010652.1_Phania_funesta_genome_assembly,_chromosome:_1	AUGUSTUS	exon	14645021	14645047	.	+	.	ID=g608.t2.exon13;Parent=g608.t2;
OZ010652.1_Phania_funesta_genome_assembly,_chromosome:_1	AUGUSTUS	intron	14645048	14645103	0.94	+	.	ID=g608.t2.intron13;Parent=g608.t2;
OZ010652.1_Phania_funesta_genome_assembly,_chromosome:_1	AUGUSTUS	CDS	14645104	14645157	1	+	0	ID=g608.t2.CDS14;Parent=g608.t2;
OZ010652.1_Phania_funesta_genome_assembly,_chromosome:_1	AUGUSTUS	exon	14645104	14645157	.	+	.	ID=g608.t2.exon14;Parent=g608.t2;
OZ010652.1_Phania_funesta_genome_assembly,_chromosome:_1	AUGUSTUS	intron	14645158	14645445	1	+	.	ID=g608.t2.intron14;Parent=g608.t2;
OZ010652.1_Phania_funesta_genome_assembly,_chromosome:_1	AUGUSTUS	CDS	14645446	14645643	1	+	0	ID=g608.t2.CDS15;Parent=g608.t2;
OZ010652.1_Phania_funesta_genome_assembly,_chromosome:_1	AUGUSTUS	exon	14645446	14645643	.	+	.	ID=g608.t2.exon15;Parent=g608.t2;
OZ010652.1_Phania_funesta_genome_assembly,_chromosome:_1	AUGUSTUS	intron	14645644	14645809	1	+	.	ID=g608.t2.intron15;Parent=g608.t2;
OZ010652.1_Phania_funesta_genome_assembly,_chromosome:_1	AUGUSTUS	CDS	14645810	14645971	1	+	0	ID=g608.t2.CDS16;Parent=g608.t2;
OZ010652.1_Phania_funesta_genome_assembly,_chromosome:_1	AUGUSTUS	exon	14645810	14645971	.	+	.	ID=g608.t2.exon16;Parent=g608.t2;
OZ010652.1_Phania_funesta_genome_assembly,_chromosome:_1	AUGUSTUS	stop_codon	14645969	14645971	.	+	0	ID=g608.t2.stop1;Parent=g608.t2;
OZ010652.1_Phania_funesta_genome_assembly,_chromosome:_1	AUGUSTUS	gene	14651698	14652113	.	-	.	ID=g609;
OZ010652.1_Phania_funesta_genome_assembly,_chromosome:_1	AUGUSTUS	mRNA	14651698	14652113	1	-	.	ID=g609.t1;Parent=g609;
OZ010652.1_Phania_funesta_genome_assembly,_chromosome:_1	AUGUSTUS	stop_codon	14651698	14651700	.	-	0	ID=g609.t1.stop1;Parent=g609.t1;
OZ010652.1_Phania_funesta_genome_assembly,_chromosome:_1	AUGUSTUS	CDS	14651698	14651871	1	-	0	ID=g609.t1.CDS1;Parent=g609.t1;
OZ010652.1_Phania_funesta_genome_assembly,_chromosome:_1	AUGUSTUS	exon	14651698	14651871	.	-	.	ID=g609.t1.exon1;Parent=g609.t1;
OZ010652.1_Phania_funesta_genome_assembly,_chromosome:_1	AUGUSTUS	intron	14651872	14651927	1	-	.	ID=g609.t1.intron1;Parent=g609.t1;
OZ010652.1_Phania_funesta_genome_assembly,_chromosome:_1	AUGUSTUS	CDS	14651928	14652113	1	-	0	ID=g609.t1.CDS2;Parent=g609.t1;
OZ010652.1_Phania_funesta_genome_assembly,_chromosome:_1	AUGUSTUS	exon	14651928	14652113	.	-	.	ID=g609.t1.exon2;Parent=g609.t1;
OZ010652.1_Phania_funesta_genome_assembly,_chromosome:_1	AUGUSTUS	start_codon	14652111	14652113	.	-	0	ID=g609.t1.start1;Parent=g609.t1;
OZ010652.1_Phania_funesta_genome_assembly,_chromosome:_1	AUGUSTUS	gene	14667168	14678850	.	-	.	ID=g610;
OZ010652.1_Phania_funesta_genome_assembly,_chromosome:_1	AUGUSTUS	mRNA	14667168	14678850	1	-	.	ID=g610.t1;Parent=g610;
OZ010652.1_Phania_funesta_genome_assembly,_chromosome:_1	AUGUSTUS	stop_codon	14667168	14667170	.	-	0	ID=g610.t1.stop1;Parent=g610.t1;
OZ010652.1_Phania_funesta_genome_assembly,_chromosome:_1	AUGUSTUS	CDS	14667168	14667491	1	-	0	ID=g610.t1.CDS1;Parent=g610.t1;
OZ010652.1_Phania_funesta_genome_assembly,_chromosome:_1	AUGUSTUS	exon	14667168	14667491	.	-	.	ID=g610.t1.exon1;Parent=g610.t1;
OZ010652.1_Phania_funesta_genome_assembly,_chromosome:_1	AUGUSTUS	intron	14667492	14677298	1	-	.	ID=g610.t1.intron1;Parent=g610.t1;
OZ010652.1_Phania_funesta_genome_assembly,_chromosome:_1	AUGUSTUS	CDS	14677299	14677418	1	-	0	ID=g610.t1.CDS2;Parent=g610.t1;
OZ010652.1_Phania_funesta_genome_assembly,_chromosome:_1	AUGUSTUS	exon	14677299	14677418	.	-	.	ID=g610.t1.exon2;Parent=g610.t1;
OZ010652.1_Phania_funesta_genome_assembly,_chromosome:_1	AUGUSTUS	intron	14677419	14678778	1	-	.	ID=g610.t1.intron2;Parent=g610.t1;
OZ010652.1_Phania_funesta_genome_assembly,_chromosome:_1	AUGUSTUS	CDS	14678779	14678850	1	-	0	ID=g610.t1.CDS3;Parent=g610.t1;
OZ010652.1_Phania_funesta_genome_assembly,_chromosome:_1	AUGUSTUS	exon	14678779	14678850	.	-	.	ID=g610.t1.exon3;Parent=g610.t1;
OZ010652.1_Phania_funesta_genome_assembly,_chromosome:_1	AUGUSTUS	start_codon	14678848	14678850	.	-	0	ID=g610.t1.start1;Parent=g610.t1;
OZ010652.1_Phania_funesta_genome_assembly,_chromosome:_1	AUGUSTUS	gene	14754888	14760925	.	+	.	ID=g611;
OZ010652.1_Phania_funesta_genome_assembly,_chromosome:_1	AUGUSTUS	mRNA	14754888	14760925	1	+	.	ID=g611.t1;Parent=g611;
OZ010652.1_Phania_funesta_genome_assembly,_chromosome:_1	AUGUSTUS	start_codon	14754888	14754890	.	+	0	ID=g611.t1.start1;Parent=g611.t1;
OZ010652.1_Phania_funesta_genome_assembly,_chromosome:_1	AUGUSTUS	CDS	14754888	14755008	1	+	0	ID=g611.t1.CDS1;Parent=g611.t1;
OZ010652.1_Phania_funesta_genome_assembly,_chromosome:_1	AUGUSTUS	exon	14754888	14755008	.	+	.	ID=g611.t1.exon1;Parent=g611.t1;
OZ010652.1_Phania_funesta_genome_assembly,_chromosome:_1	AUGUSTUS	intron	14755009	14759381	1	+	.	ID=g611.t1.intron1;Parent=g611.t1;
OZ010652.1_Phania_funesta_genome_assembly,_chromosome:_1	AUGUSTUS	CDS	14759382	14760294	1	+	2	ID=g611.t1.CDS2;Parent=g611.t1;
OZ010652.1_Phania_funesta_genome_assembly,_chromosome:_1	AUGUSTUS	exon	14759382	14760294	.	+	.	ID=g611.t1.exon2;Parent=g611.t1;
OZ010652.1_Phania_funesta_genome_assembly,_chromosome:_1	AUGUSTUS	intron	14760295	14760613	1	+	.	ID=g611.t1.intron2;Parent=g611.t1;
OZ010652.1_Phania_funesta_genome_assembly,_chromosome:_1	AUGUSTUS	CDS	14760614	14760701	1	+	1	ID=g611.t1.CDS3;Parent=g611.t1;
OZ010652.1_Phania_funesta_genome_assembly,_chromosome:_1	AUGUSTUS	exon	14760614	14760701	.	+	.	ID=g611.t1.exon3;Parent=g611.t1;
OZ010652.1_Phania_funesta_genome_assembly,_chromosome:_1	AUGUSTUS	intron	14760702	14760757	1	+	.	ID=g611.t1.intron3;Parent=g611.t1;
OZ010652.1_Phania_funesta_genome_assembly,_chromosome:_1	AUGUSTUS	CDS	14760758	14760925	1	+	0	ID=g611.t1.CDS4;Parent=g611.t1;
OZ010652.1_Phania_funesta_genome_assembly,_chromosome:_1	AUGUSTUS	exon	14760758	14760925	.	+	.	ID=g611.t1.exon4;Parent=g611.t1;
OZ010652.1_Phania_funesta_genome_assembly,_chromosome:_1	AUGUSTUS	stop_codon	14760923	14760925	.	+	0	ID=g611.t1.stop1;Parent=g611.t1;
OZ010652.1_Phania_funesta_genome_assembly,_chromosome:_1	AUGUSTUS	gene	14761460	14773287	.	-	.	ID=g612;
OZ010652.1_Phania_funesta_genome_assembly,_chromosome:_1	AUGUSTUS	mRNA	14761460	14773287	0.6	-	.	ID=g612.t1;Parent=g612;
OZ010652.1_Phania_funesta_genome_assembly,_chromosome:_1	AUGUSTUS	stop_codon	14761460	14761462	.	-	0	ID=g612.t1.stop1;Parent=g612.t1;
OZ010652.1_Phania_funesta_genome_assembly,_chromosome:_1	AUGUSTUS	CDS	14761460	14761798	1	-	0	ID=g612.t1.CDS1;Parent=g612.t1;
OZ010652.1_Phania_funesta_genome_assembly,_chromosome:_1	AUGUSTUS	exon	14761460	14761798	.	-	.	ID=g612.t1.exon1;Parent=g612.t1;
OZ010652.1_Phania_funesta_genome_assembly,_chromosome:_1	AUGUSTUS	intron	14761799	14766685	1	-	.	ID=g612.t1.intron1;Parent=g612.t1;
OZ010652.1_Phania_funesta_genome_assembly,_chromosome:_1	AUGUSTUS	CDS	14766686	14766811	1	-	0	ID=g612.t1.CDS2;Parent=g612.t1;
OZ010652.1_Phania_funesta_genome_assembly,_chromosome:_1	AUGUSTUS	exon	14766686	14766811	.	-	.	ID=g612.t1.exon2;Parent=g612.t1;
OZ010652.1_Phania_funesta_genome_assembly,_chromosome:_1	AUGUSTUS	intron	14766812	14766884	1	-	.	ID=g612.t1.intron2;Parent=g612.t1;
OZ010652.1_Phania_funesta_genome_assembly,_chromosome:_1	AUGUSTUS	CDS	14766885	14767003	1	-	2	ID=g612.t1.CDS3;Parent=g612.t1;
OZ010652.1_Phania_funesta_genome_assembly,_chromosome:_1	AUGUSTUS	exon	14766885	14767003	.	-	.	ID=g612.t1.exon3;Parent=g612.t1;
OZ010652.1_Phania_funesta_genome_assembly,_chromosome:_1	AUGUSTUS	intron	14767004	14767057	1	-	.	ID=g612.t1.intron3;Parent=g612.t1;
OZ010652.1_Phania_funesta_genome_assembly,_chromosome:_1	AUGUSTUS	CDS	14767058	14767338	1	-	1	ID=g612.t1.CDS4;Parent=g612.t1;
OZ010652.1_Phania_funesta_genome_assembly,_chromosome:_1	AUGUSTUS	exon	14767058	14767338	.	-	.	ID=g612.t1.exon4;Parent=g612.t1;
OZ010652.1_Phania_funesta_genome_assembly,_chromosome:_1	AUGUSTUS	intron	14767339	14767406	1	-	.	ID=g612.t1.intron4;Parent=g612.t1;
OZ010652.1_Phania_funesta_genome_assembly,_chromosome:_1	AUGUSTUS	CDS	14767407	14768062	1	-	0	ID=g612.t1.CDS5;Parent=g612.t1;
OZ010652.1_Phania_funesta_genome_assembly,_chromosome:_1	AUGUSTUS	exon	14767407	14768062	.	-	.	ID=g612.t1.exon5;Parent=g612.t1;
OZ010652.1_Phania_funesta_genome_assembly,_chromosome:_1	AUGUSTUS	intron	14768063	14768177	1	-	.	ID=g612.t1.intron5;Parent=g612.t1;
OZ010652.1_Phania_funesta_genome_assembly,_chromosome:_1	AUGUSTUS	CDS	14768178	14768269	1	-	2	ID=g612.t1.CDS6;Parent=g612.t1;
OZ010652.1_Phania_funesta_genome_assembly,_chromosome:_1	AUGUSTUS	exon	14768178	14768269	.	-	.	ID=g612.t1.exon6;Parent=g612.t1;
OZ010652.1_Phania_funesta_genome_assembly,_chromosome:_1	AUGUSTUS	intron	14768270	14773247	0.9	-	.	ID=g612.t1.intron6;Parent=g612.t1;
OZ010652.1_Phania_funesta_genome_assembly,_chromosome:_1	AUGUSTUS	CDS	14773248	14773287	0.6	-	0	ID=g612.t1.CDS7;Parent=g612.t1;
OZ010652.1_Phania_funesta_genome_assembly,_chromosome:_1	AUGUSTUS	exon	14773248	14773287	.	-	.	ID=g612.t1.exon7;Parent=g612.t1;
OZ010652.1_Phania_funesta_genome_assembly,_chromosome:_1	AUGUSTUS	start_codon	14773285	14773287	.	-	0	ID=g612.t1.start1;Parent=g612.t1;
OZ010652.1_Phania_funesta_genome_assembly,_chromosome:_1	AUGUSTUS	gene	14808060	14808452	.	+	.	ID=g613;
OZ010652.1_Phania_funesta_genome_assembly,_chromosome:_1	AUGUSTUS	mRNA	14808060	14808452	1	+	.	ID=g613.t1;Parent=g613;
OZ010652.1_Phania_funesta_genome_assembly,_chromosome:_1	AUGUSTUS	start_codon	14808060	14808062	.	+	0	ID=g613.t1.start1;Parent=g613.t1;
OZ010652.1_Phania_funesta_genome_assembly,_chromosome:_1	AUGUSTUS	CDS	14808060	14808235	1	+	0	ID=g613.t1.CDS1;Parent=g613.t1;
OZ010652.1_Phania_funesta_genome_assembly,_chromosome:_1	AUGUSTUS	exon	14808060	14808235	.	+	.	ID=g613.t1.exon1;Parent=g613.t1;
OZ010652.1_Phania_funesta_genome_assembly,_chromosome:_1	AUGUSTUS	intron	14808236	14808290	1	+	.	ID=g613.t1.intron1;Parent=g613.t1;
OZ010652.1_Phania_funesta_genome_assembly,_chromosome:_1	AUGUSTUS	CDS	14808291	14808354	1	+	1	ID=g613.t1.CDS2;Parent=g613.t1;
OZ010652.1_Phania_funesta_genome_assembly,_chromosome:_1	AUGUSTUS	exon	14808291	14808354	.	+	.	ID=g613.t1.exon2;Parent=g613.t1;
OZ010652.1_Phania_funesta_genome_assembly,_chromosome:_1	AUGUSTUS	intron	14808355	14808410	1	+	.	ID=g613.t1.intron2;Parent=g613.t1;
OZ010652.1_Phania_funesta_genome_assembly,_chromosome:_1	AUGUSTUS	CDS	14808411	14808452	1	+	0	ID=g613.t1.CDS3;Parent=g613.t1;
OZ010652.1_Phania_funesta_genome_assembly,_chromosome:_1	AUGUSTUS	exon	14808411	14808452	.	+	.	ID=g613.t1.exon3;Parent=g613.t1;
OZ010652.1_Phania_funesta_genome_assembly,_chromosome:_1	AUGUSTUS	stop_codon	14808450	14808452	.	+	0	ID=g613.t1.stop1;Parent=g613.t1;
OZ010652.1_Phania_funesta_genome_assembly,_chromosome:_1	AUGUSTUS	gene	14810978	14820648	.	-	.	ID=g614;
OZ010652.1_Phania_funesta_genome_assembly,_chromosome:_1	AUGUSTUS	mRNA	14810978	14820648	1	-	.	ID=g614.t1;Parent=g614;
OZ010652.1_Phania_funesta_genome_assembly,_chromosome:_1	AUGUSTUS	stop_codon	14810978	14810980	.	-	0	ID=g614.t1.stop1;Parent=g614.t1;
OZ010652.1_Phania_funesta_genome_assembly,_chromosome:_1	AUGUSTUS	CDS	14810978	14811012	1	-	2	ID=g614.t1.CDS1;Parent=g614.t1;
OZ010652.1_Phania_funesta_genome_assembly,_chromosome:_1	AUGUSTUS	exon	14810978	14811012	.	-	.	ID=g614.t1.exon1;Parent=g614.t1;
OZ010652.1_Phania_funesta_genome_assembly,_chromosome:_1	AUGUSTUS	intron	14811013	14811073	1	-	.	ID=g614.t1.intron1;Parent=g614.t1;
OZ010652.1_Phania_funesta_genome_assembly,_chromosome:_1	AUGUSTUS	CDS	14811074	14811201	1	-	1	ID=g614.t1.CDS2;Parent=g614.t1;
OZ010652.1_Phania_funesta_genome_assembly,_chromosome:_1	AUGUSTUS	exon	14811074	14811201	.	-	.	ID=g614.t1.exon2;Parent=g614.t1;
OZ010652.1_Phania_funesta_genome_assembly,_chromosome:_1	AUGUSTUS	intron	14811202	14811263	1	-	.	ID=g614.t1.intron2;Parent=g614.t1;
OZ010652.1_Phania_funesta_genome_assembly,_chromosome:_1	AUGUSTUS	CDS	14811264	14811547	1	-	0	ID=g614.t1.CDS3;Parent=g614.t1;
OZ010652.1_Phania_funesta_genome_assembly,_chromosome:_1	AUGUSTUS	exon	14811264	14811547	.	-	.	ID=g614.t1.exon3;Parent=g614.t1;
OZ010652.1_Phania_funesta_genome_assembly,_chromosome:_1	AUGUSTUS	intron	14811548	14811637	1	-	.	ID=g614.t1.intron3;Parent=g614.t1;
OZ010652.1_Phania_funesta_genome_assembly,_chromosome:_1	AUGUSTUS	CDS	14811638	14811770	1	-	1	ID=g614.t1.CDS4;Parent=g614.t1;
OZ010652.1_Phania_funesta_genome_assembly,_chromosome:_1	AUGUSTUS	exon	14811638	14811770	.	-	.	ID=g614.t1.exon4;Parent=g614.t1;
OZ010652.1_Phania_funesta_genome_assembly,_chromosome:_1	AUGUSTUS	intron	14811771	14813709	1	-	.	ID=g614.t1.intron4;Parent=g614.t1;
OZ010652.1_Phania_funesta_genome_assembly,_chromosome:_1	AUGUSTUS	CDS	14813710	14813817	1	-	1	ID=g614.t1.CDS5;Parent=g614.t1;
OZ010652.1_Phania_funesta_genome_assembly,_chromosome:_1	AUGUSTUS	exon	14813710	14813817	.	-	.	ID=g614.t1.exon5;Parent=g614.t1;
OZ010652.1_Phania_funesta_genome_assembly,_chromosome:_1	AUGUSTUS	intron	14813818	14813882	1	-	.	ID=g614.t1.intron5;Parent=g614.t1;
OZ010652.1_Phania_funesta_genome_assembly,_chromosome:_1	AUGUSTUS	CDS	14813883	14814311	1	-	1	ID=g614.t1.CDS6;Parent=g614.t1;
OZ010652.1_Phania_funesta_genome_assembly,_chromosome:_1	AUGUSTUS	exon	14813883	14814311	.	-	.	ID=g614.t1.exon6;Parent=g614.t1;
OZ010652.1_Phania_funesta_genome_assembly,_chromosome:_1	AUGUSTUS	intron	14814312	14814387	1	-	.	ID=g614.t1.intron6;Parent=g614.t1;
OZ010652.1_Phania_funesta_genome_assembly,_chromosome:_1	AUGUSTUS	CDS	14814388	14814550	1	-	2	ID=g614.t1.CDS7;Parent=g614.t1;
OZ010652.1_Phania_funesta_genome_assembly,_chromosome:_1	AUGUSTUS	exon	14814388	14814550	.	-	.	ID=g614.t1.exon7;Parent=g614.t1;
OZ010652.1_Phania_funesta_genome_assembly,_chromosome:_1	AUGUSTUS	intron	14814551	14820320	1	-	.	ID=g614.t1.intron7;Parent=g614.t1;
OZ010652.1_Phania_funesta_genome_assembly,_chromosome:_1	AUGUSTUS	CDS	14820321	14820648	1	-	0	ID=g614.t1.CDS8;Parent=g614.t1;
OZ010652.1_Phania_funesta_genome_assembly,_chromosome:_1	AUGUSTUS	exon	14820321	14820648	.	-	.	ID=g614.t1.exon8;Parent=g614.t1;
OZ010652.1_Phania_funesta_genome_assembly,_chromosome:_1	AUGUSTUS	start_codon	14820646	14820648	.	-	0	ID=g614.t1.start1;Parent=g614.t1;
OZ010652.1_Phania_funesta_genome_assembly,_chromosome:_1	AUGUSTUS	gene	14826380	14827331	.	-	.	ID=g615;
OZ010652.1_Phania_funesta_genome_assembly,_chromosome:_1	AUGUSTUS	mRNA	14826380	14827331	1	-	.	ID=g615.t1;Parent=g615;
OZ010652.1_Phania_funesta_genome_assembly,_chromosome:_1	AUGUSTUS	stop_codon	14826380	14826382	.	-	0	ID=g615.t1.stop1;Parent=g615.t1;
OZ010652.1_Phania_funesta_genome_assembly,_chromosome:_1	AUGUSTUS	CDS	14826380	14826643	1	-	0	ID=g615.t1.CDS1;Parent=g615.t1;
OZ010652.1_Phania_funesta_genome_assembly,_chromosome:_1	AUGUSTUS	exon	14826380	14826643	.	-	.	ID=g615.t1.exon1;Parent=g615.t1;
OZ010652.1_Phania_funesta_genome_assembly,_chromosome:_1	AUGUSTUS	intron	14826644	14826709	1	-	.	ID=g615.t1.intron1;Parent=g615.t1;
OZ010652.1_Phania_funesta_genome_assembly,_chromosome:_1	AUGUSTUS	CDS	14826710	14827034	1	-	1	ID=g615.t1.CDS2;Parent=g615.t1;
OZ010652.1_Phania_funesta_genome_assembly,_chromosome:_1	AUGUSTUS	exon	14826710	14827034	.	-	.	ID=g615.t1.exon2;Parent=g615.t1;
OZ010652.1_Phania_funesta_genome_assembly,_chromosome:_1	AUGUSTUS	intron	14827035	14827092	1	-	.	ID=g615.t1.intron2;Parent=g615.t1;
OZ010652.1_Phania_funesta_genome_assembly,_chromosome:_1	AUGUSTUS	CDS	14827093	14827331	1	-	0	ID=g615.t1.CDS3;Parent=g615.t1;
OZ010652.1_Phania_funesta_genome_assembly,_chromosome:_1	AUGUSTUS	exon	14827093	14827331	.	-	.	ID=g615.t1.exon3;Parent=g615.t1;
OZ010652.1_Phania_funesta_genome_assembly,_chromosome:_1	AUGUSTUS	start_codon	14827329	14827331	.	-	0	ID=g615.t1.start1;Parent=g615.t1;
OZ010652.1_Phania_funesta_genome_assembly,_chromosome:_1	AUGUSTUS	gene	14828366	14829174	.	+	.	ID=g616;
OZ010652.1_Phania_funesta_genome_assembly,_chromosome:_1	AUGUSTUS	mRNA	14828366	14829174	1	+	.	ID=g616.t1;Parent=g616;
OZ010652.1_Phania_funesta_genome_assembly,_chromosome:_1	AUGUSTUS	start_codon	14828366	14828368	.	+	0	ID=g616.t1.start1;Parent=g616.t1;
OZ010652.1_Phania_funesta_genome_assembly,_chromosome:_1	AUGUSTUS	CDS	14828366	14828461	1	+	0	ID=g616.t1.CDS1;Parent=g616.t1;
OZ010652.1_Phania_funesta_genome_assembly,_chromosome:_1	AUGUSTUS	exon	14828366	14828461	.	+	.	ID=g616.t1.exon1;Parent=g616.t1;
OZ010652.1_Phania_funesta_genome_assembly,_chromosome:_1	AUGUSTUS	intron	14828462	14828536	1	+	.	ID=g616.t1.intron1;Parent=g616.t1;
OZ010652.1_Phania_funesta_genome_assembly,_chromosome:_1	AUGUSTUS	CDS	14828537	14828746	1	+	0	ID=g616.t1.CDS2;Parent=g616.t1;
OZ010652.1_Phania_funesta_genome_assembly,_chromosome:_1	AUGUSTUS	exon	14828537	14828746	.	+	.	ID=g616.t1.exon2;Parent=g616.t1;
OZ010652.1_Phania_funesta_genome_assembly,_chromosome:_1	AUGUSTUS	intron	14828747	14828994	1	+	.	ID=g616.t1.intron2;Parent=g616.t1;
OZ010652.1_Phania_funesta_genome_assembly,_chromosome:_1	AUGUSTUS	CDS	14828995	14829174	1	+	0	ID=g616.t1.CDS3;Parent=g616.t1;
OZ010652.1_Phania_funesta_genome_assembly,_chromosome:_1	AUGUSTUS	exon	14828995	14829174	.	+	.	ID=g616.t1.exon3;Parent=g616.t1;
OZ010652.1_Phania_funesta_genome_assembly,_chromosome:_1	AUGUSTUS	stop_codon	14829172	14829174	.	+	0	ID=g616.t1.stop1;Parent=g616.t1;
OZ010652.1_Phania_funesta_genome_assembly,_chromosome:_1	AUGUSTUS	gene	14829386	14830128	.	-	.	ID=g617;
OZ010652.1_Phania_funesta_genome_assembly,_chromosome:_1	AUGUSTUS	mRNA	14829386	14830128	1	-	.	ID=g617.t1;Parent=g617;
OZ010652.1_Phania_funesta_genome_assembly,_chromosome:_1	AUGUSTUS	stop_codon	14829386	14829388	.	-	0	ID=g617.t1.stop1;Parent=g617.t1;
OZ010652.1_Phania_funesta_genome_assembly,_chromosome:_1	AUGUSTUS	CDS	14829386	14829877	1	-	0	ID=g617.t1.CDS1;Parent=g617.t1;
OZ010652.1_Phania_funesta_genome_assembly,_chromosome:_1	AUGUSTUS	exon	14829386	14829877	.	-	.	ID=g617.t1.exon1;Parent=g617.t1;
OZ010652.1_Phania_funesta_genome_assembly,_chromosome:_1	AUGUSTUS	intron	14829878	14829936	1	-	.	ID=g617.t1.intron1;Parent=g617.t1;
OZ010652.1_Phania_funesta_genome_assembly,_chromosome:_1	AUGUSTUS	CDS	14829937	14830128	1	-	0	ID=g617.t1.CDS2;Parent=g617.t1;
OZ010652.1_Phania_funesta_genome_assembly,_chromosome:_1	AUGUSTUS	exon	14829937	14830128	.	-	.	ID=g617.t1.exon2;Parent=g617.t1;
OZ010652.1_Phania_funesta_genome_assembly,_chromosome:_1	AUGUSTUS	start_codon	14830126	14830128	.	-	0	ID=g617.t1.start1;Parent=g617.t1;
OZ010652.1_Phania_funesta_genome_assembly,_chromosome:_1	AUGUSTUS	gene	14833410	14835803	.	-	.	ID=g618;
OZ010652.1_Phania_funesta_genome_assembly,_chromosome:_1	AUGUSTUS	mRNA	14833410	14835803	1	-	.	ID=g618.t1;Parent=g618;
OZ010652.1_Phania_funesta_genome_assembly,_chromosome:_1	AUGUSTUS	stop_codon	14833410	14833412	.	-	0	ID=g618.t1.stop1;Parent=g618.t1;
OZ010652.1_Phania_funesta_genome_assembly,_chromosome:_1	AUGUSTUS	CDS	14833410	14833778	1	-	0	ID=g618.t1.CDS1;Parent=g618.t1;
OZ010652.1_Phania_funesta_genome_assembly,_chromosome:_1	AUGUSTUS	exon	14833410	14833778	.	-	.	ID=g618.t1.exon1;Parent=g618.t1;
OZ010652.1_Phania_funesta_genome_assembly,_chromosome:_1	AUGUSTUS	intron	14833779	14833842	1	-	.	ID=g618.t1.intron1;Parent=g618.t1;
OZ010652.1_Phania_funesta_genome_assembly,_chromosome:_1	AUGUSTUS	CDS	14833843	14834023	1	-	1	ID=g618.t1.CDS2;Parent=g618.t1;
OZ010652.1_Phania_funesta_genome_assembly,_chromosome:_1	AUGUSTUS	exon	14833843	14834023	.	-	.	ID=g618.t1.exon2;Parent=g618.t1;
OZ010652.1_Phania_funesta_genome_assembly,_chromosome:_1	AUGUSTUS	intron	14834024	14834191	1	-	.	ID=g618.t1.intron2;Parent=g618.t1;
OZ010652.1_Phania_funesta_genome_assembly,_chromosome:_1	AUGUSTUS	CDS	14834192	14834760	1	-	0	ID=g618.t1.CDS3;Parent=g618.t1;
OZ010652.1_Phania_funesta_genome_assembly,_chromosome:_1	AUGUSTUS	exon	14834192	14834760	.	-	.	ID=g618.t1.exon3;Parent=g618.t1;
OZ010652.1_Phania_funesta_genome_assembly,_chromosome:_1	AUGUSTUS	intron	14834761	14834814	1	-	.	ID=g618.t1.intron3;Parent=g618.t1;
OZ010652.1_Phania_funesta_genome_assembly,_chromosome:_1	AUGUSTUS	CDS	14834815	14835048	1	-	0	ID=g618.t1.CDS4;Parent=g618.t1;
OZ010652.1_Phania_funesta_genome_assembly,_chromosome:_1	AUGUSTUS	exon	14834815	14835048	.	-	.	ID=g618.t1.exon4;Parent=g618.t1;
OZ010652.1_Phania_funesta_genome_assembly,_chromosome:_1	AUGUSTUS	intron	14835049	14835111	1	-	.	ID=g618.t1.intron4;Parent=g618.t1;
OZ010652.1_Phania_funesta_genome_assembly,_chromosome:_1	AUGUSTUS	CDS	14835112	14835199	1	-	1	ID=g618.t1.CDS5;Parent=g618.t1;
OZ010652.1_Phania_funesta_genome_assembly,_chromosome:_1	AUGUSTUS	exon	14835112	14835199	.	-	.	ID=g618.t1.exon5;Parent=g618.t1;
OZ010652.1_Phania_funesta_genome_assembly,_chromosome:_1	AUGUSTUS	intron	14835200	14835259	1	-	.	ID=g618.t1.intron5;Parent=g618.t1;
OZ010652.1_Phania_funesta_genome_assembly,_chromosome:_1	AUGUSTUS	CDS	14835260	14835413	1	-	2	ID=g618.t1.CDS6;Parent=g618.t1;
OZ010652.1_Phania_funesta_genome_assembly,_chromosome:_1	AUGUSTUS	exon	14835260	14835413	.	-	.	ID=g618.t1.exon6;Parent=g618.t1;
OZ010652.1_Phania_funesta_genome_assembly,_chromosome:_1	AUGUSTUS	intron	14835414	14835730	1	-	.	ID=g618.t1.intron6;Parent=g618.t1;
OZ010652.1_Phania_funesta_genome_assembly,_chromosome:_1	AUGUSTUS	CDS	14835731	14835803	1	-	0	ID=g618.t1.CDS7;Parent=g618.t1;
OZ010652.1_Phania_funesta_genome_assembly,_chromosome:_1	AUGUSTUS	exon	14835731	14835803	.	-	.	ID=g618.t1.exon7;Parent=g618.t1;
OZ010652.1_Phania_funesta_genome_assembly,_chromosome:_1	AUGUSTUS	start_codon	14835801	14835803	.	-	0	ID=g618.t1.start1;Parent=g618.t1;
OZ010652.1_Phania_funesta_genome_assembly,_chromosome:_1	AUGUSTUS	gene	14922928	14954544	.	+	.	ID=g619;
OZ010652.1_Phania_funesta_genome_assembly,_chromosome:_1	AUGUSTUS	mRNA	14922928	14954544	1	+	.	ID=g619.t1;Parent=g619;
OZ010652.1_Phania_funesta_genome_assembly,_chromosome:_1	AUGUSTUS	start_codon	14922928	14922930	.	+	0	ID=g619.t1.start1;Parent=g619.t1;
OZ010652.1_Phania_funesta_genome_assembly,_chromosome:_1	AUGUSTUS	CDS	14922928	14923418	1	+	0	ID=g619.t1.CDS1;Parent=g619.t1;
OZ010652.1_Phania_funesta_genome_assembly,_chromosome:_1	AUGUSTUS	exon	14922928	14923418	.	+	.	ID=g619.t1.exon1;Parent=g619.t1;
OZ010652.1_Phania_funesta_genome_assembly,_chromosome:_1	AUGUSTUS	intron	14923419	14929198	1	+	.	ID=g619.t1.intron1;Parent=g619.t1;
OZ010652.1_Phania_funesta_genome_assembly,_chromosome:_1	AUGUSTUS	CDS	14929199	14929396	1	+	1	ID=g619.t1.CDS2;Parent=g619.t1;
OZ010652.1_Phania_funesta_genome_assembly,_chromosome:_1	AUGUSTUS	exon	14929199	14929396	.	+	.	ID=g619.t1.exon2;Parent=g619.t1;
OZ010652.1_Phania_funesta_genome_assembly,_chromosome:_1	AUGUSTUS	intron	14929397	14930892	1	+	.	ID=g619.t1.intron2;Parent=g619.t1;
OZ010652.1_Phania_funesta_genome_assembly,_chromosome:_1	AUGUSTUS	CDS	14930893	14931064	1	+	1	ID=g619.t1.CDS3;Parent=g619.t1;
OZ010652.1_Phania_funesta_genome_assembly,_chromosome:_1	AUGUSTUS	exon	14930893	14931064	.	+	.	ID=g619.t1.exon3;Parent=g619.t1;
OZ010652.1_Phania_funesta_genome_assembly,_chromosome:_1	AUGUSTUS	intron	14931065	14944213	1	+	.	ID=g619.t1.intron3;Parent=g619.t1;
OZ010652.1_Phania_funesta_genome_assembly,_chromosome:_1	AUGUSTUS	CDS	14944214	14944350	1	+	0	ID=g619.t1.CDS4;Parent=g619.t1;
OZ010652.1_Phania_funesta_genome_assembly,_chromosome:_1	AUGUSTUS	exon	14944214	14944350	.	+	.	ID=g619.t1.exon4;Parent=g619.t1;
OZ010652.1_Phania_funesta_genome_assembly,_chromosome:_1	AUGUSTUS	intron	14944351	14944607	1	+	.	ID=g619.t1.intron4;Parent=g619.t1;
OZ010652.1_Phania_funesta_genome_assembly,_chromosome:_1	AUGUSTUS	CDS	14944608	14944790	1	+	1	ID=g619.t1.CDS5;Parent=g619.t1;
OZ010652.1_Phania_funesta_genome_assembly,_chromosome:_1	AUGUSTUS	exon	14944608	14944790	.	+	.	ID=g619.t1.exon5;Parent=g619.t1;
OZ010652.1_Phania_funesta_genome_assembly,_chromosome:_1	AUGUSTUS	intron	14944791	14948047	1	+	.	ID=g619.t1.intron5;Parent=g619.t1;
OZ010652.1_Phania_funesta_genome_assembly,_chromosome:_1	AUGUSTUS	CDS	14948048	14948201	1	+	1	ID=g619.t1.CDS6;Parent=g619.t1;
OZ010652.1_Phania_funesta_genome_assembly,_chromosome:_1	AUGUSTUS	exon	14948048	14948201	.	+	.	ID=g619.t1.exon6;Parent=g619.t1;
OZ010652.1_Phania_funesta_genome_assembly,_chromosome:_1	AUGUSTUS	intron	14948202	14954376	1	+	.	ID=g619.t1.intron6;Parent=g619.t1;
OZ010652.1_Phania_funesta_genome_assembly,_chromosome:_1	AUGUSTUS	CDS	14954377	14954544	1	+	0	ID=g619.t1.CDS7;Parent=g619.t1;
OZ010652.1_Phania_funesta_genome_assembly,_chromosome:_1	AUGUSTUS	exon	14954377	14954544	.	+	.	ID=g619.t1.exon7;Parent=g619.t1;
OZ010652.1_Phania_funesta_genome_assembly,_chromosome:_1	AUGUSTUS	stop_codon	14954542	14954544	.	+	0	ID=g619.t1.stop1;Parent=g619.t1;
OZ010652.1_Phania_funesta_genome_assembly,_chromosome:_1	AUGUSTUS	gene	14963746	14983374	.	-	.	ID=g620;
OZ010652.1_Phania_funesta_genome_assembly,_chromosome:_1	AUGUSTUS	mRNA	14963746	14983374	1	-	.	ID=g620.t1;Parent=g620;
OZ010652.1_Phania_funesta_genome_assembly,_chromosome:_1	AUGUSTUS	stop_codon	14963746	14963748	.	-	0	ID=g620.t1.stop1;Parent=g620.t1;
OZ010652.1_Phania_funesta_genome_assembly,_chromosome:_1	AUGUSTUS	CDS	14963746	14963812	1	-	1	ID=g620.t1.CDS1;Parent=g620.t1;
OZ010652.1_Phania_funesta_genome_assembly,_chromosome:_1	AUGUSTUS	exon	14963746	14963812	.	-	.	ID=g620.t1.exon1;Parent=g620.t1;
OZ010652.1_Phania_funesta_genome_assembly,_chromosome:_1	AUGUSTUS	intron	14963813	14964045	1	-	.	ID=g620.t1.intron1;Parent=g620.t1;
OZ010652.1_Phania_funesta_genome_assembly,_chromosome:_1	AUGUSTUS	CDS	14964046	14964151	1	-	2	ID=g620.t1.CDS2;Parent=g620.t1;
OZ010652.1_Phania_funesta_genome_assembly,_chromosome:_1	AUGUSTUS	exon	14964046	14964151	.	-	.	ID=g620.t1.exon2;Parent=g620.t1;
OZ010652.1_Phania_funesta_genome_assembly,_chromosome:_1	AUGUSTUS	intron	14964152	14964215	1	-	.	ID=g620.t1.intron2;Parent=g620.t1;
OZ010652.1_Phania_funesta_genome_assembly,_chromosome:_1	AUGUSTUS	CDS	14964216	14964294	1	-	0	ID=g620.t1.CDS3;Parent=g620.t1;
OZ010652.1_Phania_funesta_genome_assembly,_chromosome:_1	AUGUSTUS	exon	14964216	14964294	.	-	.	ID=g620.t1.exon3;Parent=g620.t1;
OZ010652.1_Phania_funesta_genome_assembly,_chromosome:_1	AUGUSTUS	intron	14964295	14964355	1	-	.	ID=g620.t1.intron3;Parent=g620.t1;
OZ010652.1_Phania_funesta_genome_assembly,_chromosome:_1	AUGUSTUS	CDS	14964356	14965126	1	-	0	ID=g620.t1.CDS4;Parent=g620.t1;
OZ010652.1_Phania_funesta_genome_assembly,_chromosome:_1	AUGUSTUS	exon	14964356	14965126	.	-	.	ID=g620.t1.exon4;Parent=g620.t1;
OZ010652.1_Phania_funesta_genome_assembly,_chromosome:_1	AUGUSTUS	intron	14965127	14965189	1	-	.	ID=g620.t1.intron4;Parent=g620.t1;
OZ010652.1_Phania_funesta_genome_assembly,_chromosome:_1	AUGUSTUS	CDS	14965190	14965305	1	-	2	ID=g620.t1.CDS5;Parent=g620.t1;
OZ010652.1_Phania_funesta_genome_assembly,_chromosome:_1	AUGUSTUS	exon	14965190	14965305	.	-	.	ID=g620.t1.exon5;Parent=g620.t1;
OZ010652.1_Phania_funesta_genome_assembly,_chromosome:_1	AUGUSTUS	intron	14965306	14983289	1	-	.	ID=g620.t1.intron5;Parent=g620.t1;
OZ010652.1_Phania_funesta_genome_assembly,_chromosome:_1	AUGUSTUS	CDS	14983290	14983374	1	-	0	ID=g620.t1.CDS6;Parent=g620.t1;
OZ010652.1_Phania_funesta_genome_assembly,_chromosome:_1	AUGUSTUS	exon	14983290	14983374	.	-	.	ID=g620.t1.exon6;Parent=g620.t1;
OZ010652.1_Phania_funesta_genome_assembly,_chromosome:_1	AUGUSTUS	start_codon	14983372	14983374	.	-	0	ID=g620.t1.start1;Parent=g620.t1;
OZ010652.1_Phania_funesta_genome_assembly,_chromosome:_1	AUGUSTUS	gene	14995512	14998989	.	+	.	ID=g621;
OZ010652.1_Phania_funesta_genome_assembly,_chromosome:_1	AUGUSTUS	mRNA	14995512	14998989	1	+	.	ID=g621.t1;Parent=g621;
OZ010652.1_Phania_funesta_genome_assembly,_chromosome:_1	AUGUSTUS	start_codon	14995512	14995514	.	+	0	ID=g621.t1.start1;Parent=g621.t1;
OZ010652.1_Phania_funesta_genome_assembly,_chromosome:_1	AUGUSTUS	CDS	14995512	14995590	1	+	0	ID=g621.t1.CDS1;Parent=g621.t1;
OZ010652.1_Phania_funesta_genome_assembly,_chromosome:_1	AUGUSTUS	exon	14995512	14995590	.	+	.	ID=g621.t1.exon1;Parent=g621.t1;
OZ010652.1_Phania_funesta_genome_assembly,_chromosome:_1	AUGUSTUS	intron	14995591	14997394	1	+	.	ID=g621.t1.intron1;Parent=g621.t1;
OZ010652.1_Phania_funesta_genome_assembly,_chromosome:_1	AUGUSTUS	CDS	14997395	14997900	1	+	2	ID=g621.t1.CDS2;Parent=g621.t1;
OZ010652.1_Phania_funesta_genome_assembly,_chromosome:_1	AUGUSTUS	exon	14997395	14997900	.	+	.	ID=g621.t1.exon2;Parent=g621.t1;
OZ010652.1_Phania_funesta_genome_assembly,_chromosome:_1	AUGUSTUS	intron	14997901	14997958	1	+	.	ID=g621.t1.intron2;Parent=g621.t1;
OZ010652.1_Phania_funesta_genome_assembly,_chromosome:_1	AUGUSTUS	CDS	14997959	14998714	1	+	0	ID=g621.t1.CDS3;Parent=g621.t1;
OZ010652.1_Phania_funesta_genome_assembly,_chromosome:_1	AUGUSTUS	exon	14997959	14998714	.	+	.	ID=g621.t1.exon3;Parent=g621.t1;
OZ010652.1_Phania_funesta_genome_assembly,_chromosome:_1	AUGUSTUS	intron	14998715	14998851	1	+	.	ID=g621.t1.intron3;Parent=g621.t1;
OZ010652.1_Phania_funesta_genome_assembly,_chromosome:_1	AUGUSTUS	CDS	14998852	14998989	1	+	0	ID=g621.t1.CDS4;Parent=g621.t1;
OZ010652.1_Phania_funesta_genome_assembly,_chromosome:_1	AUGUSTUS	exon	14998852	14998989	.	+	.	ID=g621.t1.exon4;Parent=g621.t1;
OZ010652.1_Phania_funesta_genome_assembly,_chromosome:_1	AUGUSTUS	stop_codon	14998987	14998989	.	+	0	ID=g621.t1.stop1;Parent=g621.t1;
OZ010652.1_Phania_funesta_genome_assembly,_chromosome:_1	AUGUSTUS	gene	15003692	15004859	.	+	.	ID=g622;
OZ010652.1_Phania_funesta_genome_assembly,_chromosome:_1	AUGUSTUS	mRNA	15003692	15004859	1	+	.	ID=g622.t1;Parent=g622;
OZ010652.1_Phania_funesta_genome_assembly,_chromosome:_1	AUGUSTUS	start_codon	15003692	15003694	.	+	0	ID=g622.t1.start1;Parent=g622.t1;
OZ010652.1_Phania_funesta_genome_assembly,_chromosome:_1	AUGUSTUS	CDS	15003692	15003749	1	+	0	ID=g622.t1.CDS1;Parent=g622.t1;
OZ010652.1_Phania_funesta_genome_assembly,_chromosome:_1	AUGUSTUS	exon	15003692	15003749	.	+	.	ID=g622.t1.exon1;Parent=g622.t1;
OZ010652.1_Phania_funesta_genome_assembly,_chromosome:_1	AUGUSTUS	intron	15003750	15003836	1	+	.	ID=g622.t1.intron1;Parent=g622.t1;
OZ010652.1_Phania_funesta_genome_assembly,_chromosome:_1	AUGUSTUS	CDS	15003837	15004324	1	+	2	ID=g622.t1.CDS2;Parent=g622.t1;
OZ010652.1_Phania_funesta_genome_assembly,_chromosome:_1	AUGUSTUS	exon	15003837	15004324	.	+	.	ID=g622.t1.exon2;Parent=g622.t1;
OZ010652.1_Phania_funesta_genome_assembly,_chromosome:_1	AUGUSTUS	intron	15004325	15004373	1	+	.	ID=g622.t1.intron2;Parent=g622.t1;
OZ010652.1_Phania_funesta_genome_assembly,_chromosome:_1	AUGUSTUS	CDS	15004374	15004859	1	+	0	ID=g622.t1.CDS3;Parent=g622.t1;
OZ010652.1_Phania_funesta_genome_assembly,_chromosome:_1	AUGUSTUS	exon	15004374	15004859	.	+	.	ID=g622.t1.exon3;Parent=g622.t1;
OZ010652.1_Phania_funesta_genome_assembly,_chromosome:_1	AUGUSTUS	stop_codon	15004857	15004859	.	+	0	ID=g622.t1.stop1;Parent=g622.t1;
OZ010652.1_Phania_funesta_genome_assembly,_chromosome:_1	AUGUSTUS	gene	15005573	15006970	.	-	.	ID=g623;
OZ010652.1_Phania_funesta_genome_assembly,_chromosome:_1	AUGUSTUS	mRNA	15005573	15006970	1	-	.	ID=g623.t1;Parent=g623;
OZ010652.1_Phania_funesta_genome_assembly,_chromosome:_1	AUGUSTUS	stop_codon	15005573	15005575	.	-	0	ID=g623.t1.stop1;Parent=g623.t1;
OZ010652.1_Phania_funesta_genome_assembly,_chromosome:_1	AUGUSTUS	CDS	15005573	15006096	1	-	2	ID=g623.t1.CDS1;Parent=g623.t1;
OZ010652.1_Phania_funesta_genome_assembly,_chromosome:_1	AUGUSTUS	exon	15005573	15006096	.	-	.	ID=g623.t1.exon1;Parent=g623.t1;
OZ010652.1_Phania_funesta_genome_assembly,_chromosome:_1	AUGUSTUS	intron	15006097	15006172	1	-	.	ID=g623.t1.intron1;Parent=g623.t1;
OZ010652.1_Phania_funesta_genome_assembly,_chromosome:_1	AUGUSTUS	CDS	15006173	15006313	1	-	2	ID=g623.t1.CDS2;Parent=g623.t1;
OZ010652.1_Phania_funesta_genome_assembly,_chromosome:_1	AUGUSTUS	exon	15006173	15006313	.	-	.	ID=g623.t1.exon2;Parent=g623.t1;
OZ010652.1_Phania_funesta_genome_assembly,_chromosome:_1	AUGUSTUS	intron	15006314	15006471	1	-	.	ID=g623.t1.intron2;Parent=g623.t1;
OZ010652.1_Phania_funesta_genome_assembly,_chromosome:_1	AUGUSTUS	CDS	15006472	15006607	1	-	0	ID=g623.t1.CDS3;Parent=g623.t1;
OZ010652.1_Phania_funesta_genome_assembly,_chromosome:_1	AUGUSTUS	exon	15006472	15006607	.	-	.	ID=g623.t1.exon3;Parent=g623.t1;
OZ010652.1_Phania_funesta_genome_assembly,_chromosome:_1	AUGUSTUS	intron	15006608	15006690	1	-	.	ID=g623.t1.intron3;Parent=g623.t1;
OZ010652.1_Phania_funesta_genome_assembly,_chromosome:_1	AUGUSTUS	CDS	15006691	15006824	1	-	2	ID=g623.t1.CDS4;Parent=g623.t1;
OZ010652.1_Phania_funesta_genome_assembly,_chromosome:_1	AUGUSTUS	exon	15006691	15006824	.	-	.	ID=g623.t1.exon4;Parent=g623.t1;
OZ010652.1_Phania_funesta_genome_assembly,_chromosome:_1	AUGUSTUS	intron	15006825	15006900	1	-	.	ID=g623.t1.intron4;Parent=g623.t1;
OZ010652.1_Phania_funesta_genome_assembly,_chromosome:_1	AUGUSTUS	CDS	15006901	15006970	1	-	0	ID=g623.t1.CDS5;Parent=g623.t1;
OZ010652.1_Phania_funesta_genome_assembly,_chromosome:_1	AUGUSTUS	exon	15006901	15006970	.	-	.	ID=g623.t1.exon5;Parent=g623.t1;
OZ010652.1_Phania_funesta_genome_assembly,_chromosome:_1	AUGUSTUS	start_codon	15006968	15006970	.	-	0	ID=g623.t1.start1;Parent=g623.t1;
OZ010652.1_Phania_funesta_genome_assembly,_chromosome:_1	AUGUSTUS	gene	15043264	15043872	.	+	.	ID=g624;
OZ010652.1_Phania_funesta_genome_assembly,_chromosome:_1	AUGUSTUS	mRNA	15043264	15043872	1	+	.	ID=g624.t1;Parent=g624;
OZ010652.1_Phania_funesta_genome_assembly,_chromosome:_1	AUGUSTUS	start_codon	15043264	15043266	.	+	0	ID=g624.t1.start1;Parent=g624.t1;
OZ010652.1_Phania_funesta_genome_assembly,_chromosome:_1	AUGUSTUS	CDS	15043264	15043872	1	+	0	ID=g624.t1.CDS1;Parent=g624.t1;
OZ010652.1_Phania_funesta_genome_assembly,_chromosome:_1	AUGUSTUS	exon	15043264	15043872	.	+	.	ID=g624.t1.exon1;Parent=g624.t1;
OZ010652.1_Phania_funesta_genome_assembly,_chromosome:_1	AUGUSTUS	stop_codon	15043870	15043872	.	+	0	ID=g624.t1.stop1;Parent=g624.t1;
OZ010652.1_Phania_funesta_genome_assembly,_chromosome:_1	AUGUSTUS	gene	15047138	15047700	.	-	.	ID=g625;
OZ010652.1_Phania_funesta_genome_assembly,_chromosome:_1	AUGUSTUS	mRNA	15047138	15047700	0.88	-	.	ID=g625.t1;Parent=g625;
OZ010652.1_Phania_funesta_genome_assembly,_chromosome:_1	AUGUSTUS	stop_codon	15047138	15047140	.	-	0	ID=g625.t1.stop1;Parent=g625.t1;
OZ010652.1_Phania_funesta_genome_assembly,_chromosome:_1	AUGUSTUS	CDS	15047138	15047322	0.97	-	2	ID=g625.t1.CDS1;Parent=g625.t1;
OZ010652.1_Phania_funesta_genome_assembly,_chromosome:_1	AUGUSTUS	exon	15047138	15047322	.	-	.	ID=g625.t1.exon1;Parent=g625.t1;
OZ010652.1_Phania_funesta_genome_assembly,_chromosome:_1	AUGUSTUS	intron	15047323	15047519	0.88	-	.	ID=g625.t1.intron1;Parent=g625.t1;
OZ010652.1_Phania_funesta_genome_assembly,_chromosome:_1	AUGUSTUS	CDS	15047520	15047700	0.88	-	0	ID=g625.t1.CDS2;Parent=g625.t1;
OZ010652.1_Phania_funesta_genome_assembly,_chromosome:_1	AUGUSTUS	exon	15047520	15047700	.	-	.	ID=g625.t1.exon2;Parent=g625.t1;
OZ010652.1_Phania_funesta_genome_assembly,_chromosome:_1	AUGUSTUS	start_codon	15047698	15047700	.	-	0	ID=g625.t1.start1;Parent=g625.t1;
OZ010652.1_Phania_funesta_genome_assembly,_chromosome:_1	AUGUSTUS	gene	15048903	15049517	.	+	.	ID=g626;
OZ010652.1_Phania_funesta_genome_assembly,_chromosome:_1	AUGUSTUS	mRNA	15048903	15049517	0.63	+	.	ID=g626.t1;Parent=g626;
OZ010652.1_Phania_funesta_genome_assembly,_chromosome:_1	AUGUSTUS	start_codon	15048903	15048905	.	+	0	ID=g626.t1.start1;Parent=g626.t1;
OZ010652.1_Phania_funesta_genome_assembly,_chromosome:_1	AUGUSTUS	CDS	15048903	15049517	0.63	+	0	ID=g626.t1.CDS1;Parent=g626.t1;
OZ010652.1_Phania_funesta_genome_assembly,_chromosome:_1	AUGUSTUS	exon	15048903	15049517	.	+	.	ID=g626.t1.exon1;Parent=g626.t1;
OZ010652.1_Phania_funesta_genome_assembly,_chromosome:_1	AUGUSTUS	stop_codon	15049515	15049517	.	+	0	ID=g626.t1.stop1;Parent=g626.t1;
OZ010652.1_Phania_funesta_genome_assembly,_chromosome:_1	AUGUSTUS	gene	15057585	15058187	.	+	.	ID=g627;
OZ010652.1_Phania_funesta_genome_assembly,_chromosome:_1	AUGUSTUS	mRNA	15057585	15058187	0.98	+	.	ID=g627.t1;Parent=g627;
OZ010652.1_Phania_funesta_genome_assembly,_chromosome:_1	AUGUSTUS	start_codon	15057585	15057587	.	+	0	ID=g627.t1.start1;Parent=g627.t1;
OZ010652.1_Phania_funesta_genome_assembly,_chromosome:_1	AUGUSTUS	CDS	15057585	15058187	0.98	+	0	ID=g627.t1.CDS1;Parent=g627.t1;
OZ010652.1_Phania_funesta_genome_assembly,_chromosome:_1	AUGUSTUS	exon	15057585	15058187	.	+	.	ID=g627.t1.exon1;Parent=g627.t1;
OZ010652.1_Phania_funesta_genome_assembly,_chromosome:_1	AUGUSTUS	stop_codon	15058185	15058187	.	+	0	ID=g627.t1.stop1;Parent=g627.t1;
OZ010652.1_Phania_funesta_genome_assembly,_chromosome:_1	AUGUSTUS	gene	15113025	15113654	.	-	.	ID=g628;
OZ010652.1_Phania_funesta_genome_assembly,_chromosome:_1	AUGUSTUS	mRNA	15113025	15113654	1	-	.	ID=g628.t1;Parent=g628;
OZ010652.1_Phania_funesta_genome_assembly,_chromosome:_1	AUGUSTUS	stop_codon	15113025	15113027	.	-	0	ID=g628.t1.stop1;Parent=g628.t1;
OZ010652.1_Phania_funesta_genome_assembly,_chromosome:_1	AUGUSTUS	CDS	15113025	15113654	1	-	0	ID=g628.t1.CDS1;Parent=g628.t1;
OZ010652.1_Phania_funesta_genome_assembly,_chromosome:_1	AUGUSTUS	exon	15113025	15113654	.	-	.	ID=g628.t1.exon1;Parent=g628.t1;
OZ010652.1_Phania_funesta_genome_assembly,_chromosome:_1	AUGUSTUS	start_codon	15113652	15113654	.	-	0	ID=g628.t1.start1;Parent=g628.t1;
OZ010652.1_Phania_funesta_genome_assembly,_chromosome:_1	AUGUSTUS	gene	15119907	15120515	.	-	.	ID=g629;
OZ010652.1_Phania_funesta_genome_assembly,_chromosome:_1	AUGUSTUS	mRNA	15119907	15120515	1	-	.	ID=g629.t1;Parent=g629;
OZ010652.1_Phania_funesta_genome_assembly,_chromosome:_1	AUGUSTUS	stop_codon	15119907	15119909	.	-	0	ID=g629.t1.stop1;Parent=g629.t1;
OZ010652.1_Phania_funesta_genome_assembly,_chromosome:_1	AUGUSTUS	CDS	15119907	15120515	1	-	0	ID=g629.t1.CDS1;Parent=g629.t1;
OZ010652.1_Phania_funesta_genome_assembly,_chromosome:_1	AUGUSTUS	exon	15119907	15120515	.	-	.	ID=g629.t1.exon1;Parent=g629.t1;
OZ010652.1_Phania_funesta_genome_assembly,_chromosome:_1	AUGUSTUS	start_codon	15120513	15120515	.	-	0	ID=g629.t1.start1;Parent=g629.t1;
OZ010652.1_Phania_funesta_genome_assembly,_chromosome:_1	AUGUSTUS	gene	15123983	15124576	.	-	.	ID=g630;
OZ010652.1_Phania_funesta_genome_assembly,_chromosome:_1	AUGUSTUS	mRNA	15123983	15124576	0.88	-	.	ID=g630.t1;Parent=g630;
OZ010652.1_Phania_funesta_genome_assembly,_chromosome:_1	AUGUSTUS	stop_codon	15123983	15123985	.	-	0	ID=g630.t1.stop1;Parent=g630.t1;
OZ010652.1_Phania_funesta_genome_assembly,_chromosome:_1	AUGUSTUS	CDS	15123983	15124576	0.88	-	0	ID=g630.t1.CDS1;Parent=g630.t1;
OZ010652.1_Phania_funesta_genome_assembly,_chromosome:_1	AUGUSTUS	exon	15123983	15124576	.	-	.	ID=g630.t1.exon1;Parent=g630.t1;
OZ010652.1_Phania_funesta_genome_assembly,_chromosome:_1	AUGUSTUS	start_codon	15124574	15124576	.	-	0	ID=g630.t1.start1;Parent=g630.t1;
OZ010652.1_Phania_funesta_genome_assembly,_chromosome:_1	AUGUSTUS	gene	15132047	15132643	.	-	.	ID=g631;
OZ010652.1_Phania_funesta_genome_assembly,_chromosome:_1	AUGUSTUS	mRNA	15132047	15132643	1	-	.	ID=g631.t1;Parent=g631;
OZ010652.1_Phania_funesta_genome_assembly,_chromosome:_1	AUGUSTUS	stop_codon	15132047	15132049	.	-	0	ID=g631.t1.stop1;Parent=g631.t1;
OZ010652.1_Phania_funesta_genome_assembly,_chromosome:_1	AUGUSTUS	CDS	15132047	15132643	1	-	0	ID=g631.t1.CDS1;Parent=g631.t1;
OZ010652.1_Phania_funesta_genome_assembly,_chromosome:_1	AUGUSTUS	exon	15132047	15132643	.	-	.	ID=g631.t1.exon1;Parent=g631.t1;
OZ010652.1_Phania_funesta_genome_assembly,_chromosome:_1	AUGUSTUS	start_codon	15132641	15132643	.	-	0	ID=g631.t1.start1;Parent=g631.t1;
OZ010652.1_Phania_funesta_genome_assembly,_chromosome:_1	AUGUSTUS	gene	15160692	15161198	.	-	.	ID=g632;
OZ010652.1_Phania_funesta_genome_assembly,_chromosome:_1	AUGUSTUS	mRNA	15160692	15161198	1	-	.	ID=g632.t1;Parent=g632;
OZ010652.1_Phania_funesta_genome_assembly,_chromosome:_1	AUGUSTUS	stop_codon	15160692	15160694	.	-	0	ID=g632.t1.stop1;Parent=g632.t1;
OZ010652.1_Phania_funesta_genome_assembly,_chromosome:_1	AUGUSTUS	CDS	15160692	15161198	1	-	0	ID=g632.t1.CDS1;Parent=g632.t1;
OZ010652.1_Phania_funesta_genome_assembly,_chromosome:_1	AUGUSTUS	exon	15160692	15161198	.	-	.	ID=g632.t1.exon1;Parent=g632.t1;
OZ010652.1_Phania_funesta_genome_assembly,_chromosome:_1	AUGUSTUS	start_codon	15161196	15161198	.	-	0	ID=g632.t1.start1;Parent=g632.t1;
OZ010652.1_Phania_funesta_genome_assembly,_chromosome:_1	AUGUSTUS	gene	15175738	15176280	.	+	.	ID=g633;
OZ010652.1_Phania_funesta_genome_assembly,_chromosome:_1	AUGUSTUS	mRNA	15175738	15176280	0.97	+	.	ID=g633.t1;Parent=g633;
OZ010652.1_Phania_funesta_genome_assembly,_chromosome:_1	AUGUSTUS	start_codon	15175738	15175740	.	+	0	ID=g633.t1.start1;Parent=g633.t1;
OZ010652.1_Phania_funesta_genome_assembly,_chromosome:_1	AUGUSTUS	CDS	15175738	15176280	0.97	+	0	ID=g633.t1.CDS1;Parent=g633.t1;
OZ010652.1_Phania_funesta_genome_assembly,_chromosome:_1	AUGUSTUS	exon	15175738	15176280	.	+	.	ID=g633.t1.exon1;Parent=g633.t1;
OZ010652.1_Phania_funesta_genome_assembly,_chromosome:_1	AUGUSTUS	stop_codon	15176278	15176280	.	+	0	ID=g633.t1.stop1;Parent=g633.t1;
OZ010652.1_Phania_funesta_genome_assembly,_chromosome:_1	AUGUSTUS	gene	15201934	15202479	.	+	.	ID=g634;
OZ010652.1_Phania_funesta_genome_assembly,_chromosome:_1	AUGUSTUS	mRNA	15201934	15202479	0.96	+	.	ID=g634.t1;Parent=g634;
OZ010652.1_Phania_funesta_genome_assembly,_chromosome:_1	AUGUSTUS	start_codon	15201934	15201936	.	+	0	ID=g634.t1.start1;Parent=g634.t1;
OZ010652.1_Phania_funesta_genome_assembly,_chromosome:_1	AUGUSTUS	CDS	15201934	15202479	0.96	+	0	ID=g634.t1.CDS1;Parent=g634.t1;
OZ010652.1_Phania_funesta_genome_assembly,_chromosome:_1	AUGUSTUS	exon	15201934	15202479	.	+	.	ID=g634.t1.exon1;Parent=g634.t1;
OZ010652.1_Phania_funesta_genome_assembly,_chromosome:_1	AUGUSTUS	stop_codon	15202477	15202479	.	+	0	ID=g634.t1.stop1;Parent=g634.t1;
OZ010652.1_Phania_funesta_genome_assembly,_chromosome:_1	AUGUSTUS	gene	15250507	15250920	.	-	.	ID=g635;
OZ010652.1_Phania_funesta_genome_assembly,_chromosome:_1	AUGUSTUS	mRNA	15250507	15250920	1	-	.	ID=g635.t1;Parent=g635;
OZ010652.1_Phania_funesta_genome_assembly,_chromosome:_1	AUGUSTUS	stop_codon	15250507	15250509	.	-	0	ID=g635.t1.stop1;Parent=g635.t1;
OZ010652.1_Phania_funesta_genome_assembly,_chromosome:_1	AUGUSTUS	CDS	15250507	15250920	1	-	0	ID=g635.t1.CDS1;Parent=g635.t1;
OZ010652.1_Phania_funesta_genome_assembly,_chromosome:_1	AUGUSTUS	exon	15250507	15250920	.	-	.	ID=g635.t1.exon1;Parent=g635.t1;
OZ010652.1_Phania_funesta_genome_assembly,_chromosome:_1	AUGUSTUS	start_codon	15250918	15250920	.	-	0	ID=g635.t1.start1;Parent=g635.t1;
OZ010652.1_Phania_funesta_genome_assembly,_chromosome:_1	AUGUSTUS	gene	15253229	15253831	.	-	.	ID=g636;
OZ010652.1_Phania_funesta_genome_assembly,_chromosome:_1	AUGUSTUS	mRNA	15253229	15253831	1	-	.	ID=g636.t1;Parent=g636;
OZ010652.1_Phania_funesta_genome_assembly,_chromosome:_1	AUGUSTUS	stop_codon	15253229	15253231	.	-	0	ID=g636.t1.stop1;Parent=g636.t1;
OZ010652.1_Phania_funesta_genome_assembly,_chromosome:_1	AUGUSTUS	CDS	15253229	15253831	1	-	0	ID=g636.t1.CDS1;Parent=g636.t1;
OZ010652.1_Phania_funesta_genome_assembly,_chromosome:_1	AUGUSTUS	exon	15253229	15253831	.	-	.	ID=g636.t1.exon1;Parent=g636.t1;
OZ010652.1_Phania_funesta_genome_assembly,_chromosome:_1	AUGUSTUS	start_codon	15253829	15253831	.	-	0	ID=g636.t1.start1;Parent=g636.t1;
OZ010652.1_Phania_funesta_genome_assembly,_chromosome:_1	AUGUSTUS	gene	15259995	15260597	.	-	.	ID=g637;
OZ010652.1_Phania_funesta_genome_assembly,_chromosome:_1	AUGUSTUS	mRNA	15259995	15260597	0.99	-	.	ID=g637.t1;Parent=g637;
OZ010652.1_Phania_funesta_genome_assembly,_chromosome:_1	AUGUSTUS	stop_codon	15259995	15259997	.	-	0	ID=g637.t1.stop1;Parent=g637.t1;
OZ010652.1_Phania_funesta_genome_assembly,_chromosome:_1	AUGUSTUS	CDS	15259995	15260597	0.99	-	0	ID=g637.t1.CDS1;Parent=g637.t1;
OZ010652.1_Phania_funesta_genome_assembly,_chromosome:_1	AUGUSTUS	exon	15259995	15260597	.	-	.	ID=g637.t1.exon1;Parent=g637.t1;
OZ010652.1_Phania_funesta_genome_assembly,_chromosome:_1	AUGUSTUS	start_codon	15260595	15260597	.	-	0	ID=g637.t1.start1;Parent=g637.t1;
OZ010652.1_Phania_funesta_genome_assembly,_chromosome:_1	AUGUSTUS	gene	15271779	15272381	.	+	.	ID=g638;
OZ010652.1_Phania_funesta_genome_assembly,_chromosome:_1	AUGUSTUS	mRNA	15271779	15272381	1	+	.	ID=g638.t1;Parent=g638;
OZ010652.1_Phania_funesta_genome_assembly,_chromosome:_1	AUGUSTUS	start_codon	15271779	15271781	.	+	0	ID=g638.t1.start1;Parent=g638.t1;
OZ010652.1_Phania_funesta_genome_assembly,_chromosome:_1	AUGUSTUS	CDS	15271779	15272381	1	+	0	ID=g638.t1.CDS1;Parent=g638.t1;
OZ010652.1_Phania_funesta_genome_assembly,_chromosome:_1	AUGUSTUS	exon	15271779	15272381	.	+	.	ID=g638.t1.exon1;Parent=g638.t1;
OZ010652.1_Phania_funesta_genome_assembly,_chromosome:_1	AUGUSTUS	stop_codon	15272379	15272381	.	+	0	ID=g638.t1.stop1;Parent=g638.t1;
OZ010652.1_Phania_funesta_genome_assembly,_chromosome:_1	AUGUSTUS	gene	15277835	15278461	.	-	.	ID=g639;
OZ010652.1_Phania_funesta_genome_assembly,_chromosome:_1	AUGUSTUS	mRNA	15277835	15278461	1	-	.	ID=g639.t1;Parent=g639;
OZ010652.1_Phania_funesta_genome_assembly,_chromosome:_1	AUGUSTUS	stop_codon	15277835	15277837	.	-	0	ID=g639.t1.stop1;Parent=g639.t1;
OZ010652.1_Phania_funesta_genome_assembly,_chromosome:_1	AUGUSTUS	CDS	15277835	15278461	1	-	0	ID=g639.t1.CDS1;Parent=g639.t1;
OZ010652.1_Phania_funesta_genome_assembly,_chromosome:_1	AUGUSTUS	exon	15277835	15278461	.	-	.	ID=g639.t1.exon1;Parent=g639.t1;
OZ010652.1_Phania_funesta_genome_assembly,_chromosome:_1	AUGUSTUS	start_codon	15278459	15278461	.	-	0	ID=g639.t1.start1;Parent=g639.t1;
OZ010652.1_Phania_funesta_genome_assembly,_chromosome:_1	AUGUSTUS	gene	15286634	15286942	.	+	.	ID=g640;
OZ010652.1_Phania_funesta_genome_assembly,_chromosome:_1	AUGUSTUS	mRNA	15286634	15286942	1	+	.	ID=g640.t1;Parent=g640;
OZ010652.1_Phania_funesta_genome_assembly,_chromosome:_1	AUGUSTUS	start_codon	15286634	15286636	.	+	0	ID=g640.t1.start1;Parent=g640.t1;
OZ010652.1_Phania_funesta_genome_assembly,_chromosome:_1	AUGUSTUS	CDS	15286634	15286942	1	+	0	ID=g640.t1.CDS1;Parent=g640.t1;
OZ010652.1_Phania_funesta_genome_assembly,_chromosome:_1	AUGUSTUS	exon	15286634	15286942	.	+	.	ID=g640.t1.exon1;Parent=g640.t1;
OZ010652.1_Phania_funesta_genome_assembly,_chromosome:_1	AUGUSTUS	stop_codon	15286940	15286942	.	+	0	ID=g640.t1.stop1;Parent=g640.t1;
OZ010652.1_Phania_funesta_genome_assembly,_chromosome:_1	AUGUSTUS	gene	15288205	15288828	.	-	.	ID=g641;
OZ010652.1_Phania_funesta_genome_assembly,_chromosome:_1	AUGUSTUS	mRNA	15288205	15288828	1	-	.	ID=g641.t1;Parent=g641;
OZ010652.1_Phania_funesta_genome_assembly,_chromosome:_1	AUGUSTUS	stop_codon	15288205	15288207	.	-	0	ID=g641.t1.stop1;Parent=g641.t1;
OZ010652.1_Phania_funesta_genome_assembly,_chromosome:_1	AUGUSTUS	CDS	15288205	15288828	1	-	0	ID=g641.t1.CDS1;Parent=g641.t1;
OZ010652.1_Phania_funesta_genome_assembly,_chromosome:_1	AUGUSTUS	exon	15288205	15288828	.	-	.	ID=g641.t1.exon1;Parent=g641.t1;
OZ010652.1_Phania_funesta_genome_assembly,_chromosome:_1	AUGUSTUS	start_codon	15288826	15288828	.	-	0	ID=g641.t1.start1;Parent=g641.t1;
OZ010652.1_Phania_funesta_genome_assembly,_chromosome:_1	AUGUSTUS	gene	15296200	15296748	.	+	.	ID=g642;
OZ010652.1_Phania_funesta_genome_assembly,_chromosome:_1	AUGUSTUS	mRNA	15296200	15296748	0.98	+	.	ID=g642.t1;Parent=g642;
OZ010652.1_Phania_funesta_genome_assembly,_chromosome:_1	AUGUSTUS	start_codon	15296200	15296202	.	+	0	ID=g642.t1.start1;Parent=g642.t1;
OZ010652.1_Phania_funesta_genome_assembly,_chromosome:_1	AUGUSTUS	CDS	15296200	15296748	0.98	+	0	ID=g642.t1.CDS1;Parent=g642.t1;
OZ010652.1_Phania_funesta_genome_assembly,_chromosome:_1	AUGUSTUS	exon	15296200	15296748	.	+	.	ID=g642.t1.exon1;Parent=g642.t1;
OZ010652.1_Phania_funesta_genome_assembly,_chromosome:_1	AUGUSTUS	stop_codon	15296746	15296748	.	+	0	ID=g642.t1.stop1;Parent=g642.t1;
OZ010652.1_Phania_funesta_genome_assembly,_chromosome:_1	AUGUSTUS	gene	15301970	15302542	.	+	.	ID=g643;
OZ010652.1_Phania_funesta_genome_assembly,_chromosome:_1	AUGUSTUS	mRNA	15301970	15302542	1	+	.	ID=g643.t1;Parent=g643;
OZ010652.1_Phania_funesta_genome_assembly,_chromosome:_1	AUGUSTUS	start_codon	15301970	15301972	.	+	0	ID=g643.t1.start1;Parent=g643.t1;
OZ010652.1_Phania_funesta_genome_assembly,_chromosome:_1	AUGUSTUS	CDS	15301970	15302542	1	+	0	ID=g643.t1.CDS1;Parent=g643.t1;
OZ010652.1_Phania_funesta_genome_assembly,_chromosome:_1	AUGUSTUS	exon	15301970	15302542	.	+	.	ID=g643.t1.exon1;Parent=g643.t1;
OZ010652.1_Phania_funesta_genome_assembly,_chromosome:_1	AUGUSTUS	stop_codon	15302540	15302542	.	+	0	ID=g643.t1.stop1;Parent=g643.t1;
OZ010652.1_Phania_funesta_genome_assembly,_chromosome:_1	AUGUSTUS	gene	15307379	15308008	.	-	.	ID=g644;
OZ010652.1_Phania_funesta_genome_assembly,_chromosome:_1	AUGUSTUS	mRNA	15307379	15308008	1	-	.	ID=g644.t1;Parent=g644;
OZ010652.1_Phania_funesta_genome_assembly,_chromosome:_1	AUGUSTUS	stop_codon	15307379	15307381	.	-	0	ID=g644.t1.stop1;Parent=g644.t1;
OZ010652.1_Phania_funesta_genome_assembly,_chromosome:_1	AUGUSTUS	CDS	15307379	15308008	1	-	0	ID=g644.t1.CDS1;Parent=g644.t1;
OZ010652.1_Phania_funesta_genome_assembly,_chromosome:_1	AUGUSTUS	exon	15307379	15308008	.	-	.	ID=g644.t1.exon1;Parent=g644.t1;
OZ010652.1_Phania_funesta_genome_assembly,_chromosome:_1	AUGUSTUS	start_codon	15308006	15308008	.	-	0	ID=g644.t1.start1;Parent=g644.t1;
OZ010652.1_Phania_funesta_genome_assembly,_chromosome:_1	AUGUSTUS	gene	15315085	15315633	.	+	.	ID=g645;
OZ010652.1_Phania_funesta_genome_assembly,_chromosome:_1	AUGUSTUS	mRNA	15315085	15315633	1	+	.	ID=g645.t1;Parent=g645;
OZ010652.1_Phania_funesta_genome_assembly,_chromosome:_1	AUGUSTUS	start_codon	15315085	15315087	.	+	0	ID=g645.t1.start1;Parent=g645.t1;
OZ010652.1_Phania_funesta_genome_assembly,_chromosome:_1	AUGUSTUS	CDS	15315085	15315633	1	+	0	ID=g645.t1.CDS1;Parent=g645.t1;
OZ010652.1_Phania_funesta_genome_assembly,_chromosome:_1	AUGUSTUS	exon	15315085	15315633	.	+	.	ID=g645.t1.exon1;Parent=g645.t1;
OZ010652.1_Phania_funesta_genome_assembly,_chromosome:_1	AUGUSTUS	stop_codon	15315631	15315633	.	+	0	ID=g645.t1.stop1;Parent=g645.t1;
OZ010652.1_Phania_funesta_genome_assembly,_chromosome:_1	AUGUSTUS	gene	15318778	15319365	.	-	.	ID=g646;
OZ010652.1_Phania_funesta_genome_assembly,_chromosome:_1	AUGUSTUS	mRNA	15318778	15319365	1	-	.	ID=g646.t1;Parent=g646;
OZ010652.1_Phania_funesta_genome_assembly,_chromosome:_1	AUGUSTUS	stop_codon	15318778	15318780	.	-	0	ID=g646.t1.stop1;Parent=g646.t1;
OZ010652.1_Phania_funesta_genome_assembly,_chromosome:_1	AUGUSTUS	CDS	15318778	15319365	1	-	0	ID=g646.t1.CDS1;Parent=g646.t1;
OZ010652.1_Phania_funesta_genome_assembly,_chromosome:_1	AUGUSTUS	exon	15318778	15319365	.	-	.	ID=g646.t1.exon1;Parent=g646.t1;
OZ010652.1_Phania_funesta_genome_assembly,_chromosome:_1	AUGUSTUS	start_codon	15319363	15319365	.	-	0	ID=g646.t1.start1;Parent=g646.t1;
OZ010652.1_Phania_funesta_genome_assembly,_chromosome:_1	AUGUSTUS	gene	15322367	15323740	.	-	.	ID=g647;
OZ010652.1_Phania_funesta_genome_assembly,_chromosome:_1	AUGUSTUS	mRNA	15322367	15323740	0.99	-	.	ID=g647.t1;Parent=g647;
OZ010652.1_Phania_funesta_genome_assembly,_chromosome:_1	AUGUSTUS	stop_codon	15322367	15322369	.	-	0	ID=g647.t1.stop1;Parent=g647.t1;
OZ010652.1_Phania_funesta_genome_assembly,_chromosome:_1	AUGUSTUS	CDS	15322367	15323272	1	-	0	ID=g647.t1.CDS1;Parent=g647.t1;
OZ010652.1_Phania_funesta_genome_assembly,_chromosome:_1	AUGUSTUS	exon	15322367	15323272	.	-	.	ID=g647.t1.exon1;Parent=g647.t1;
OZ010652.1_Phania_funesta_genome_assembly,_chromosome:_1	AUGUSTUS	intron	15323273	15323350	1	-	.	ID=g647.t1.intron1;Parent=g647.t1;
OZ010652.1_Phania_funesta_genome_assembly,_chromosome:_1	AUGUSTUS	CDS	15323351	15323533	0.99	-	0	ID=g647.t1.CDS2;Parent=g647.t1;
OZ010652.1_Phania_funesta_genome_assembly,_chromosome:_1	AUGUSTUS	exon	15323351	15323533	.	-	.	ID=g647.t1.exon2;Parent=g647.t1;
OZ010652.1_Phania_funesta_genome_assembly,_chromosome:_1	AUGUSTUS	intron	15323534	15323617	0.99	-	.	ID=g647.t1.intron2;Parent=g647.t1;
OZ010652.1_Phania_funesta_genome_assembly,_chromosome:_1	AUGUSTUS	CDS	15323618	15323628	0.99	-	2	ID=g647.t1.CDS3;Parent=g647.t1;
OZ010652.1_Phania_funesta_genome_assembly,_chromosome:_1	AUGUSTUS	exon	15323618	15323628	.	-	.	ID=g647.t1.exon3;Parent=g647.t1;
OZ010652.1_Phania_funesta_genome_assembly,_chromosome:_1	AUGUSTUS	intron	15323629	15323703	1	-	.	ID=g647.t1.intron3;Parent=g647.t1;
OZ010652.1_Phania_funesta_genome_assembly,_chromosome:_1	AUGUSTUS	CDS	15323704	15323740	1	-	0	ID=g647.t1.CDS4;Parent=g647.t1;
OZ010652.1_Phania_funesta_genome_assembly,_chromosome:_1	AUGUSTUS	exon	15323704	15323740	.	-	.	ID=g647.t1.exon4;Parent=g647.t1;
OZ010652.1_Phania_funesta_genome_assembly,_chromosome:_1	AUGUSTUS	start_codon	15323738	15323740	.	-	0	ID=g647.t1.start1;Parent=g647.t1;
OZ010652.1_Phania_funesta_genome_assembly,_chromosome:_1	AUGUSTUS	gene	15323768	15324328	.	-	.	ID=g648;
OZ010652.1_Phania_funesta_genome_assembly,_chromosome:_1	AUGUSTUS	mRNA	15323768	15324328	1	-	.	ID=g648.t1;Parent=g648;
OZ010652.1_Phania_funesta_genome_assembly,_chromosome:_1	AUGUSTUS	stop_codon	15323768	15323770	.	-	0	ID=g648.t1.stop1;Parent=g648.t1;
OZ010652.1_Phania_funesta_genome_assembly,_chromosome:_1	AUGUSTUS	CDS	15323768	15324328	1	-	0	ID=g648.t1.CDS1;Parent=g648.t1;
OZ010652.1_Phania_funesta_genome_assembly,_chromosome:_1	AUGUSTUS	exon	15323768	15324328	.	-	.	ID=g648.t1.exon1;Parent=g648.t1;
OZ010652.1_Phania_funesta_genome_assembly,_chromosome:_1	AUGUSTUS	start_codon	15324326	15324328	.	-	0	ID=g648.t1.start1;Parent=g648.t1;
OZ010652.1_Phania_funesta_genome_assembly,_chromosome:_1	AUGUSTUS	gene	15326515	15327105	.	-	.	ID=g649;
OZ010652.1_Phania_funesta_genome_assembly,_chromosome:_1	AUGUSTUS	mRNA	15326515	15327105	1	-	.	ID=g649.t1;Parent=g649;
OZ010652.1_Phania_funesta_genome_assembly,_chromosome:_1	AUGUSTUS	stop_codon	15326515	15326517	.	-	0	ID=g649.t1.stop1;Parent=g649.t1;
OZ010652.1_Phania_funesta_genome_assembly,_chromosome:_1	AUGUSTUS	CDS	15326515	15327105	1	-	0	ID=g649.t1.CDS1;Parent=g649.t1;
OZ010652.1_Phania_funesta_genome_assembly,_chromosome:_1	AUGUSTUS	exon	15326515	15327105	.	-	.	ID=g649.t1.exon1;Parent=g649.t1;
OZ010652.1_Phania_funesta_genome_assembly,_chromosome:_1	AUGUSTUS	start_codon	15327103	15327105	.	-	0	ID=g649.t1.start1;Parent=g649.t1;
OZ010652.1_Phania_funesta_genome_assembly,_chromosome:_1	AUGUSTUS	gene	15421243	15422166	.	+	.	ID=g650;
OZ010652.1_Phania_funesta_genome_assembly,_chromosome:_1	AUGUSTUS	mRNA	15421243	15422166	1	+	.	ID=g650.t1;Parent=g650;
OZ010652.1_Phania_funesta_genome_assembly,_chromosome:_1	AUGUSTUS	start_codon	15421243	15421245	.	+	0	ID=g650.t1.start1;Parent=g650.t1;
OZ010652.1_Phania_funesta_genome_assembly,_chromosome:_1	AUGUSTUS	CDS	15421243	15422166	1	+	0	ID=g650.t1.CDS1;Parent=g650.t1;
OZ010652.1_Phania_funesta_genome_assembly,_chromosome:_1	AUGUSTUS	exon	15421243	15422166	.	+	.	ID=g650.t1.exon1;Parent=g650.t1;
OZ010652.1_Phania_funesta_genome_assembly,_chromosome:_1	AUGUSTUS	stop_codon	15422164	15422166	.	+	0	ID=g650.t1.stop1;Parent=g650.t1;
OZ010652.1_Phania_funesta_genome_assembly,_chromosome:_1	AUGUSTUS	gene	15429919	15456756	.	+	.	ID=g651;
OZ010652.1_Phania_funesta_genome_assembly,_chromosome:_1	AUGUSTUS	mRNA	15429919	15456756	0.43	+	.	ID=g651.t1;Parent=g651;
OZ010652.1_Phania_funesta_genome_assembly,_chromosome:_1	AUGUSTUS	start_codon	15429919	15429921	.	+	0	ID=g651.t1.start1;Parent=g651.t1;
OZ010652.1_Phania_funesta_genome_assembly,_chromosome:_1	AUGUSTUS	CDS	15429919	15429962	0.45	+	0	ID=g651.t1.CDS1;Parent=g651.t1;
OZ010652.1_Phania_funesta_genome_assembly,_chromosome:_1	AUGUSTUS	exon	15429919	15429962	.	+	.	ID=g651.t1.exon1;Parent=g651.t1;
OZ010652.1_Phania_funesta_genome_assembly,_chromosome:_1	AUGUSTUS	intron	15429963	15438201	0.43	+	.	ID=g651.t1.intron1;Parent=g651.t1;
OZ010652.1_Phania_funesta_genome_assembly,_chromosome:_1	AUGUSTUS	CDS	15438202	15438300	1	+	1	ID=g651.t1.CDS2;Parent=g651.t1;
OZ010652.1_Phania_funesta_genome_assembly,_chromosome:_1	AUGUSTUS	exon	15438202	15438300	.	+	.	ID=g651.t1.exon2;Parent=g651.t1;
OZ010652.1_Phania_funesta_genome_assembly,_chromosome:_1	AUGUSTUS	intron	15438301	15447169	1	+	.	ID=g651.t1.intron2;Parent=g651.t1;
OZ010652.1_Phania_funesta_genome_assembly,_chromosome:_1	AUGUSTUS	CDS	15447170	15447268	1	+	1	ID=g651.t1.CDS3;Parent=g651.t1;
OZ010652.1_Phania_funesta_genome_assembly,_chromosome:_1	AUGUSTUS	exon	15447170	15447268	.	+	.	ID=g651.t1.exon3;Parent=g651.t1;
OZ010652.1_Phania_funesta_genome_assembly,_chromosome:_1	AUGUSTUS	intron	15447269	15450664	1	+	.	ID=g651.t1.intron3;Parent=g651.t1;
OZ010652.1_Phania_funesta_genome_assembly,_chromosome:_1	AUGUSTUS	CDS	15450665	15451029	1	+	1	ID=g651.t1.CDS4;Parent=g651.t1;
OZ010652.1_Phania_funesta_genome_assembly,_chromosome:_1	AUGUSTUS	exon	15450665	15451029	.	+	.	ID=g651.t1.exon4;Parent=g651.t1;
OZ010652.1_Phania_funesta_genome_assembly,_chromosome:_1	AUGUSTUS	intron	15451030	15453875	1	+	.	ID=g651.t1.intron4;Parent=g651.t1;
OZ010652.1_Phania_funesta_genome_assembly,_chromosome:_1	AUGUSTUS	CDS	15453876	15454053	1	+	2	ID=g651.t1.CDS5;Parent=g651.t1;
OZ010652.1_Phania_funesta_genome_assembly,_chromosome:_1	AUGUSTUS	exon	15453876	15454053	.	+	.	ID=g651.t1.exon5;Parent=g651.t1;
OZ010652.1_Phania_funesta_genome_assembly,_chromosome:_1	AUGUSTUS	intron	15454054	15456437	1	+	.	ID=g651.t1.intron5;Parent=g651.t1;
OZ010652.1_Phania_funesta_genome_assembly,_chromosome:_1	AUGUSTUS	CDS	15456438	15456756	1	+	1	ID=g651.t1.CDS6;Parent=g651.t1;
OZ010652.1_Phania_funesta_genome_assembly,_chromosome:_1	AUGUSTUS	exon	15456438	15456756	.	+	.	ID=g651.t1.exon6;Parent=g651.t1;
OZ010652.1_Phania_funesta_genome_assembly,_chromosome:_1	AUGUSTUS	stop_codon	15456754	15456756	.	+	0	ID=g651.t1.stop1;Parent=g651.t1;
OZ010652.1_Phania_funesta_genome_assembly,_chromosome:_1	AUGUSTUS	gene	15456808	15457218	.	+	.	ID=g652;
OZ010652.1_Phania_funesta_genome_assembly,_chromosome:_1	AUGUSTUS	mRNA	15456808	15457218	1	+	.	ID=g652.t1;Parent=g652;
OZ010652.1_Phania_funesta_genome_assembly,_chromosome:_1	AUGUSTUS	start_codon	15456808	15456810	.	+	0	ID=g652.t1.start1;Parent=g652.t1;
OZ010652.1_Phania_funesta_genome_assembly,_chromosome:_1	AUGUSTUS	CDS	15456808	15457218	1	+	0	ID=g652.t1.CDS1;Parent=g652.t1;
OZ010652.1_Phania_funesta_genome_assembly,_chromosome:_1	AUGUSTUS	exon	15456808	15457218	.	+	.	ID=g652.t1.exon1;Parent=g652.t1;
OZ010652.1_Phania_funesta_genome_assembly,_chromosome:_1	AUGUSTUS	stop_codon	15457216	15457218	.	+	0	ID=g652.t1.stop1;Parent=g652.t1;
OZ010652.1_Phania_funesta_genome_assembly,_chromosome:_1	AUGUSTUS	gene	15547830	15553734	.	-	.	ID=g653;
OZ010652.1_Phania_funesta_genome_assembly,_chromosome:_1	AUGUSTUS	mRNA	15547830	15553734	1	-	.	ID=g653.t1;Parent=g653;
OZ010652.1_Phania_funesta_genome_assembly,_chromosome:_1	AUGUSTUS	stop_codon	15547830	15547832	.	-	0	ID=g653.t1.stop1;Parent=g653.t1;
OZ010652.1_Phania_funesta_genome_assembly,_chromosome:_1	AUGUSTUS	CDS	15547830	15548059	1	-	2	ID=g653.t1.CDS1;Parent=g653.t1;
OZ010652.1_Phania_funesta_genome_assembly,_chromosome:_1	AUGUSTUS	exon	15547830	15548059	.	-	.	ID=g653.t1.exon1;Parent=g653.t1;
OZ010652.1_Phania_funesta_genome_assembly,_chromosome:_1	AUGUSTUS	intron	15548060	15548203	1	-	.	ID=g653.t1.intron1;Parent=g653.t1;
OZ010652.1_Phania_funesta_genome_assembly,_chromosome:_1	AUGUSTUS	CDS	15548204	15548474	1	-	0	ID=g653.t1.CDS2;Parent=g653.t1;
OZ010652.1_Phania_funesta_genome_assembly,_chromosome:_1	AUGUSTUS	exon	15548204	15548474	.	-	.	ID=g653.t1.exon2;Parent=g653.t1;
OZ010652.1_Phania_funesta_genome_assembly,_chromosome:_1	AUGUSTUS	intron	15548475	15553650	1	-	.	ID=g653.t1.intron2;Parent=g653.t1;
OZ010652.1_Phania_funesta_genome_assembly,_chromosome:_1	AUGUSTUS	CDS	15553651	15553734	1	-	0	ID=g653.t1.CDS3;Parent=g653.t1;
OZ010652.1_Phania_funesta_genome_assembly,_chromosome:_1	AUGUSTUS	exon	15553651	15553734	.	-	.	ID=g653.t1.exon3;Parent=g653.t1;
OZ010652.1_Phania_funesta_genome_assembly,_chromosome:_1	AUGUSTUS	start_codon	15553732	15553734	.	-	0	ID=g653.t1.start1;Parent=g653.t1;
OZ010652.1_Phania_funesta_genome_assembly,_chromosome:_1	AUGUSTUS	gene	15581317	15582141	.	+	.	ID=g654;
OZ010652.1_Phania_funesta_genome_assembly,_chromosome:_1	AUGUSTUS	mRNA	15581317	15582141	1	+	.	ID=g654.t1;Parent=g654;
OZ010652.1_Phania_funesta_genome_assembly,_chromosome:_1	AUGUSTUS	start_codon	15581317	15581319	.	+	0	ID=g654.t1.start1;Parent=g654.t1;
OZ010652.1_Phania_funesta_genome_assembly,_chromosome:_1	AUGUSTUS	CDS	15581317	15582141	1	+	0	ID=g654.t1.CDS1;Parent=g654.t1;
OZ010652.1_Phania_funesta_genome_assembly,_chromosome:_1	AUGUSTUS	exon	15581317	15582141	.	+	.	ID=g654.t1.exon1;Parent=g654.t1;
OZ010652.1_Phania_funesta_genome_assembly,_chromosome:_1	AUGUSTUS	stop_codon	15582139	15582141	.	+	0	ID=g654.t1.stop1;Parent=g654.t1;
OZ010652.1_Phania_funesta_genome_assembly,_chromosome:_1	AUGUSTUS	gene	15586800	15609298	.	+	.	ID=g655;
OZ010652.1_Phania_funesta_genome_assembly,_chromosome:_1	AUGUSTUS	mRNA	15586800	15609298	0.67	+	.	ID=g655.t1;Parent=g655;
OZ010652.1_Phania_funesta_genome_assembly,_chromosome:_1	AUGUSTUS	start_codon	15586800	15586802	.	+	0	ID=g655.t1.start1;Parent=g655.t1;
OZ010652.1_Phania_funesta_genome_assembly,_chromosome:_1	AUGUSTUS	CDS	15586800	15586966	0.67	+	0	ID=g655.t1.CDS1;Parent=g655.t1;
OZ010652.1_Phania_funesta_genome_assembly,_chromosome:_1	AUGUSTUS	exon	15586800	15586966	.	+	.	ID=g655.t1.exon1;Parent=g655.t1;
OZ010652.1_Phania_funesta_genome_assembly,_chromosome:_1	AUGUSTUS	intron	15586967	15592658	1	+	.	ID=g655.t1.intron1;Parent=g655.t1;
OZ010652.1_Phania_funesta_genome_assembly,_chromosome:_1	AUGUSTUS	CDS	15592659	15592934	1	+	1	ID=g655.t1.CDS2;Parent=g655.t1;
OZ010652.1_Phania_funesta_genome_assembly,_chromosome:_1	AUGUSTUS	exon	15592659	15592934	.	+	.	ID=g655.t1.exon2;Parent=g655.t1;
OZ010652.1_Phania_funesta_genome_assembly,_chromosome:_1	AUGUSTUS	intron	15592935	15593008	1	+	.	ID=g655.t1.intron2;Parent=g655.t1;
OZ010652.1_Phania_funesta_genome_assembly,_chromosome:_1	AUGUSTUS	CDS	15593009	15593180	1	+	1	ID=g655.t1.CDS3;Parent=g655.t1;
OZ010652.1_Phania_funesta_genome_assembly,_chromosome:_1	AUGUSTUS	exon	15593009	15593180	.	+	.	ID=g655.t1.exon3;Parent=g655.t1;
OZ010652.1_Phania_funesta_genome_assembly,_chromosome:_1	AUGUSTUS	intron	15593181	15594702	1	+	.	ID=g655.t1.intron3;Parent=g655.t1;
OZ010652.1_Phania_funesta_genome_assembly,_chromosome:_1	AUGUSTUS	CDS	15594703	15596236	1	+	0	ID=g655.t1.CDS4;Parent=g655.t1;
OZ010652.1_Phania_funesta_genome_assembly,_chromosome:_1	AUGUSTUS	exon	15594703	15596236	.	+	.	ID=g655.t1.exon4;Parent=g655.t1;
OZ010652.1_Phania_funesta_genome_assembly,_chromosome:_1	AUGUSTUS	intron	15596237	15596311	1	+	.	ID=g655.t1.intron4;Parent=g655.t1;
OZ010652.1_Phania_funesta_genome_assembly,_chromosome:_1	AUGUSTUS	CDS	15596312	15597073	1	+	2	ID=g655.t1.CDS5;Parent=g655.t1;
OZ010652.1_Phania_funesta_genome_assembly,_chromosome:_1	AUGUSTUS	exon	15596312	15597073	.	+	.	ID=g655.t1.exon5;Parent=g655.t1;
OZ010652.1_Phania_funesta_genome_assembly,_chromosome:_1	AUGUSTUS	intron	15597074	15599897	1	+	.	ID=g655.t1.intron5;Parent=g655.t1;
OZ010652.1_Phania_funesta_genome_assembly,_chromosome:_1	AUGUSTUS	CDS	15599898	15600299	1	+	2	ID=g655.t1.CDS6;Parent=g655.t1;
OZ010652.1_Phania_funesta_genome_assembly,_chromosome:_1	AUGUSTUS	exon	15599898	15600299	.	+	.	ID=g655.t1.exon6;Parent=g655.t1;
OZ010652.1_Phania_funesta_genome_assembly,_chromosome:_1	AUGUSTUS	intron	15600300	15607538	1	+	.	ID=g655.t1.intron6;Parent=g655.t1;
OZ010652.1_Phania_funesta_genome_assembly,_chromosome:_1	AUGUSTUS	CDS	15607539	15607647	1	+	2	ID=g655.t1.CDS7;Parent=g655.t1;
OZ010652.1_Phania_funesta_genome_assembly,_chromosome:_1	AUGUSTUS	exon	15607539	15607647	.	+	.	ID=g655.t1.exon7;Parent=g655.t1;
OZ010652.1_Phania_funesta_genome_assembly,_chromosome:_1	AUGUSTUS	intron	15607648	15609087	1	+	.	ID=g655.t1.intron7;Parent=g655.t1;
OZ010652.1_Phania_funesta_genome_assembly,_chromosome:_1	AUGUSTUS	CDS	15609088	15609298	1	+	1	ID=g655.t1.CDS8;Parent=g655.t1;
OZ010652.1_Phania_funesta_genome_assembly,_chromosome:_1	AUGUSTUS	exon	15609088	15609298	.	+	.	ID=g655.t1.exon8;Parent=g655.t1;
OZ010652.1_Phania_funesta_genome_assembly,_chromosome:_1	AUGUSTUS	stop_codon	15609296	15609298	.	+	0	ID=g655.t1.stop1;Parent=g655.t1;
OZ010652.1_Phania_funesta_genome_assembly,_chromosome:_1	AUGUSTUS	gene	15613433	15616341	.	-	.	ID=g656;
OZ010652.1_Phania_funesta_genome_assembly,_chromosome:_1	AUGUSTUS	mRNA	15613433	15616341	1	-	.	ID=g656.t1;Parent=g656;
OZ010652.1_Phania_funesta_genome_assembly,_chromosome:_1	AUGUSTUS	stop_codon	15613433	15613435	.	-	0	ID=g656.t1.stop1;Parent=g656.t1;
OZ010652.1_Phania_funesta_genome_assembly,_chromosome:_1	AUGUSTUS	CDS	15613433	15613660	1	-	0	ID=g656.t1.CDS1;Parent=g656.t1;
OZ010652.1_Phania_funesta_genome_assembly,_chromosome:_1	AUGUSTUS	exon	15613433	15613660	.	-	.	ID=g656.t1.exon1;Parent=g656.t1;
OZ010652.1_Phania_funesta_genome_assembly,_chromosome:_1	AUGUSTUS	intron	15613661	15613725	1	-	.	ID=g656.t1.intron1;Parent=g656.t1;
OZ010652.1_Phania_funesta_genome_assembly,_chromosome:_1	AUGUSTUS	CDS	15613726	15614268	1	-	0	ID=g656.t1.CDS2;Parent=g656.t1;
OZ010652.1_Phania_funesta_genome_assembly,_chromosome:_1	AUGUSTUS	exon	15613726	15614268	.	-	.	ID=g656.t1.exon2;Parent=g656.t1;
OZ010652.1_Phania_funesta_genome_assembly,_chromosome:_1	AUGUSTUS	intron	15614269	15616233	1	-	.	ID=g656.t1.intron2;Parent=g656.t1;
OZ010652.1_Phania_funesta_genome_assembly,_chromosome:_1	AUGUSTUS	CDS	15616234	15616341	1	-	0	ID=g656.t1.CDS3;Parent=g656.t1;
OZ010652.1_Phania_funesta_genome_assembly,_chromosome:_1	AUGUSTUS	exon	15616234	15616341	.	-	.	ID=g656.t1.exon3;Parent=g656.t1;
OZ010652.1_Phania_funesta_genome_assembly,_chromosome:_1	AUGUSTUS	start_codon	15616339	15616341	.	-	0	ID=g656.t1.start1;Parent=g656.t1;
OZ010652.1_Phania_funesta_genome_assembly,_chromosome:_1	AUGUSTUS	gene	15618616	15625599	.	+	.	ID=g657;
OZ010652.1_Phania_funesta_genome_assembly,_chromosome:_1	AUGUSTUS	mRNA	15618616	15625599	1	+	.	ID=g657.t1;Parent=g657;
OZ010652.1_Phania_funesta_genome_assembly,_chromosome:_1	AUGUSTUS	start_codon	15618616	15618618	.	+	0	ID=g657.t1.start1;Parent=g657.t1;
OZ010652.1_Phania_funesta_genome_assembly,_chromosome:_1	AUGUSTUS	CDS	15618616	15618740	1	+	0	ID=g657.t1.CDS1;Parent=g657.t1;
OZ010652.1_Phania_funesta_genome_assembly,_chromosome:_1	AUGUSTUS	exon	15618616	15618740	.	+	.	ID=g657.t1.exon1;Parent=g657.t1;
OZ010652.1_Phania_funesta_genome_assembly,_chromosome:_1	AUGUSTUS	intron	15618741	15619037	1	+	.	ID=g657.t1.intron1;Parent=g657.t1;
OZ010652.1_Phania_funesta_genome_assembly,_chromosome:_1	AUGUSTUS	CDS	15619038	15619175	1	+	1	ID=g657.t1.CDS2;Parent=g657.t1;
OZ010652.1_Phania_funesta_genome_assembly,_chromosome:_1	AUGUSTUS	exon	15619038	15619175	.	+	.	ID=g657.t1.exon2;Parent=g657.t1;
OZ010652.1_Phania_funesta_genome_assembly,_chromosome:_1	AUGUSTUS	intron	15619176	15619232	1	+	.	ID=g657.t1.intron2;Parent=g657.t1;
OZ010652.1_Phania_funesta_genome_assembly,_chromosome:_1	AUGUSTUS	CDS	15619233	15619363	1	+	1	ID=g657.t1.CDS3;Parent=g657.t1;
OZ010652.1_Phania_funesta_genome_assembly,_chromosome:_1	AUGUSTUS	exon	15619233	15619363	.	+	.	ID=g657.t1.exon3;Parent=g657.t1;
OZ010652.1_Phania_funesta_genome_assembly,_chromosome:_1	AUGUSTUS	intron	15619364	15620455	1	+	.	ID=g657.t1.intron3;Parent=g657.t1;
OZ010652.1_Phania_funesta_genome_assembly,_chromosome:_1	AUGUSTUS	CDS	15620456	15620571	1	+	2	ID=g657.t1.CDS4;Parent=g657.t1;
OZ010652.1_Phania_funesta_genome_assembly,_chromosome:_1	AUGUSTUS	exon	15620456	15620571	.	+	.	ID=g657.t1.exon4;Parent=g657.t1;
OZ010652.1_Phania_funesta_genome_assembly,_chromosome:_1	AUGUSTUS	intron	15620572	15620635	1	+	.	ID=g657.t1.intron4;Parent=g657.t1;
OZ010652.1_Phania_funesta_genome_assembly,_chromosome:_1	AUGUSTUS	CDS	15620636	15620957	1	+	0	ID=g657.t1.CDS5;Parent=g657.t1;
OZ010652.1_Phania_funesta_genome_assembly,_chromosome:_1	AUGUSTUS	exon	15620636	15620957	.	+	.	ID=g657.t1.exon5;Parent=g657.t1;
OZ010652.1_Phania_funesta_genome_assembly,_chromosome:_1	AUGUSTUS	intron	15620958	15621035	1	+	.	ID=g657.t1.intron5;Parent=g657.t1;
OZ010652.1_Phania_funesta_genome_assembly,_chromosome:_1	AUGUSTUS	CDS	15621036	15621176	1	+	2	ID=g657.t1.CDS6;Parent=g657.t1;
OZ010652.1_Phania_funesta_genome_assembly,_chromosome:_1	AUGUSTUS	exon	15621036	15621176	.	+	.	ID=g657.t1.exon6;Parent=g657.t1;
OZ010652.1_Phania_funesta_genome_assembly,_chromosome:_1	AUGUSTUS	intron	15621177	15622595	1	+	.	ID=g657.t1.intron6;Parent=g657.t1;
OZ010652.1_Phania_funesta_genome_assembly,_chromosome:_1	AUGUSTUS	CDS	15622596	15623269	1	+	2	ID=g657.t1.CDS7;Parent=g657.t1;
OZ010652.1_Phania_funesta_genome_assembly,_chromosome:_1	AUGUSTUS	exon	15622596	15623269	.	+	.	ID=g657.t1.exon7;Parent=g657.t1;
OZ010652.1_Phania_funesta_genome_assembly,_chromosome:_1	AUGUSTUS	intron	15623270	15623339	1	+	.	ID=g657.t1.intron7;Parent=g657.t1;
OZ010652.1_Phania_funesta_genome_assembly,_chromosome:_1	AUGUSTUS	CDS	15623340	15623673	1	+	0	ID=g657.t1.CDS8;Parent=g657.t1;
OZ010652.1_Phania_funesta_genome_assembly,_chromosome:_1	AUGUSTUS	exon	15623340	15623673	.	+	.	ID=g657.t1.exon8;Parent=g657.t1;
OZ010652.1_Phania_funesta_genome_assembly,_chromosome:_1	AUGUSTUS	intron	15623674	15624583	1	+	.	ID=g657.t1.intron8;Parent=g657.t1;
OZ010652.1_Phania_funesta_genome_assembly,_chromosome:_1	AUGUSTUS	CDS	15624584	15625599	1	+	2	ID=g657.t1.CDS9;Parent=g657.t1;
OZ010652.1_Phania_funesta_genome_assembly,_chromosome:_1	AUGUSTUS	exon	15624584	15625599	.	+	.	ID=g657.t1.exon9;Parent=g657.t1;
OZ010652.1_Phania_funesta_genome_assembly,_chromosome:_1	AUGUSTUS	stop_codon	15625597	15625599	.	+	0	ID=g657.t1.stop1;Parent=g657.t1;
OZ010652.1_Phania_funesta_genome_assembly,_chromosome:_1	AUGUSTUS	gene	15629704	15631491	.	+	.	ID=g658;
OZ010652.1_Phania_funesta_genome_assembly,_chromosome:_1	AUGUSTUS	mRNA	15629704	15631491	1	+	.	ID=g658.t1;Parent=g658;
OZ010652.1_Phania_funesta_genome_assembly,_chromosome:_1	AUGUSTUS	start_codon	15629704	15629706	.	+	0	ID=g658.t1.start1;Parent=g658.t1;
OZ010652.1_Phania_funesta_genome_assembly,_chromosome:_1	AUGUSTUS	CDS	15629704	15631491	1	+	0	ID=g658.t1.CDS1;Parent=g658.t1;
OZ010652.1_Phania_funesta_genome_assembly,_chromosome:_1	AUGUSTUS	exon	15629704	15631491	.	+	.	ID=g658.t1.exon1;Parent=g658.t1;
OZ010652.1_Phania_funesta_genome_assembly,_chromosome:_1	AUGUSTUS	stop_codon	15631489	15631491	.	+	0	ID=g658.t1.stop1;Parent=g658.t1;
OZ010652.1_Phania_funesta_genome_assembly,_chromosome:_1	AUGUSTUS	gene	15633149	15636090	.	-	.	ID=g659;
OZ010652.1_Phania_funesta_genome_assembly,_chromosome:_1	AUGUSTUS	mRNA	15633149	15636090	1	-	.	ID=g659.t1;Parent=g659;
OZ010652.1_Phania_funesta_genome_assembly,_chromosome:_1	AUGUSTUS	stop_codon	15633149	15633151	.	-	0	ID=g659.t1.stop1;Parent=g659.t1;
OZ010652.1_Phania_funesta_genome_assembly,_chromosome:_1	AUGUSTUS	CDS	15633149	15634053	1	-	2	ID=g659.t1.CDS1;Parent=g659.t1;
OZ010652.1_Phania_funesta_genome_assembly,_chromosome:_1	AUGUSTUS	exon	15633149	15634053	.	-	.	ID=g659.t1.exon1;Parent=g659.t1;
OZ010652.1_Phania_funesta_genome_assembly,_chromosome:_1	AUGUSTUS	intron	15634054	15634129	1	-	.	ID=g659.t1.intron1;Parent=g659.t1;
OZ010652.1_Phania_funesta_genome_assembly,_chromosome:_1	AUGUSTUS	CDS	15634130	15634249	1	-	2	ID=g659.t1.CDS2;Parent=g659.t1;
OZ010652.1_Phania_funesta_genome_assembly,_chromosome:_1	AUGUSTUS	exon	15634130	15634249	.	-	.	ID=g659.t1.exon2;Parent=g659.t1;
OZ010652.1_Phania_funesta_genome_assembly,_chromosome:_1	AUGUSTUS	intron	15634250	15634619	1	-	.	ID=g659.t1.intron2;Parent=g659.t1;
OZ010652.1_Phania_funesta_genome_assembly,_chromosome:_1	AUGUSTUS	CDS	15634620	15635854	1	-	1	ID=g659.t1.CDS3;Parent=g659.t1;
OZ010652.1_Phania_funesta_genome_assembly,_chromosome:_1	AUGUSTUS	exon	15634620	15635854	.	-	.	ID=g659.t1.exon3;Parent=g659.t1;
OZ010652.1_Phania_funesta_genome_assembly,_chromosome:_1	AUGUSTUS	intron	15635855	15636034	1	-	.	ID=g659.t1.intron3;Parent=g659.t1;
OZ010652.1_Phania_funesta_genome_assembly,_chromosome:_1	AUGUSTUS	CDS	15636035	15636090	1	-	0	ID=g659.t1.CDS4;Parent=g659.t1;
OZ010652.1_Phania_funesta_genome_assembly,_chromosome:_1	AUGUSTUS	exon	15636035	15636090	.	-	.	ID=g659.t1.exon4;Parent=g659.t1;
OZ010652.1_Phania_funesta_genome_assembly,_chromosome:_1	AUGUSTUS	start_codon	15636088	15636090	.	-	0	ID=g659.t1.start1;Parent=g659.t1;
OZ010652.1_Phania_funesta_genome_assembly,_chromosome:_1	AUGUSTUS	gene	15638706	15639697	.	-	.	ID=g660;
OZ010652.1_Phania_funesta_genome_assembly,_chromosome:_1	AUGUSTUS	mRNA	15638706	15639697	1	-	.	ID=g660.t1;Parent=g660;
OZ010652.1_Phania_funesta_genome_assembly,_chromosome:_1	AUGUSTUS	stop_codon	15638706	15638708	.	-	0	ID=g660.t1.stop1;Parent=g660.t1;
OZ010652.1_Phania_funesta_genome_assembly,_chromosome:_1	AUGUSTUS	CDS	15638706	15639337	1	-	2	ID=g660.t1.CDS1;Parent=g660.t1;
OZ010652.1_Phania_funesta_genome_assembly,_chromosome:_1	AUGUSTUS	exon	15638706	15639337	.	-	.	ID=g660.t1.exon1;Parent=g660.t1;
OZ010652.1_Phania_funesta_genome_assembly,_chromosome:_1	AUGUSTUS	intron	15639338	15639392	1	-	.	ID=g660.t1.intron1;Parent=g660.t1;
OZ010652.1_Phania_funesta_genome_assembly,_chromosome:_1	AUGUSTUS	CDS	15639393	15639553	1	-	1	ID=g660.t1.CDS2;Parent=g660.t1;
OZ010652.1_Phania_funesta_genome_assembly,_chromosome:_1	AUGUSTUS	exon	15639393	15639553	.	-	.	ID=g660.t1.exon2;Parent=g660.t1;
OZ010652.1_Phania_funesta_genome_assembly,_chromosome:_1	AUGUSTUS	intron	15639554	15639613	1	-	.	ID=g660.t1.intron2;Parent=g660.t1;
OZ010652.1_Phania_funesta_genome_assembly,_chromosome:_1	AUGUSTUS	CDS	15639614	15639636	1	-	0	ID=g660.t1.CDS3;Parent=g660.t1;
OZ010652.1_Phania_funesta_genome_assembly,_chromosome:_1	AUGUSTUS	exon	15639614	15639636	.	-	.	ID=g660.t1.exon3;Parent=g660.t1;
OZ010652.1_Phania_funesta_genome_assembly,_chromosome:_1	AUGUSTUS	intron	15639637	15639694	1	-	.	ID=g660.t1.intron3;Parent=g660.t1;
OZ010652.1_Phania_funesta_genome_assembly,_chromosome:_1	AUGUSTUS	CDS	15639695	15639697	1	-	0	ID=g660.t1.CDS4;Parent=g660.t1;
OZ010652.1_Phania_funesta_genome_assembly,_chromosome:_1	AUGUSTUS	exon	15639695	15639697	.	-	.	ID=g660.t1.exon4;Parent=g660.t1;
OZ010652.1_Phania_funesta_genome_assembly,_chromosome:_1	AUGUSTUS	start_codon	15639695	15639697	.	-	0	ID=g660.t1.start1;Parent=g660.t1;
OZ010652.1_Phania_funesta_genome_assembly,_chromosome:_1	AUGUSTUS	gene	15640360	15643714	.	+	.	ID=g661;
OZ010652.1_Phania_funesta_genome_assembly,_chromosome:_1	AUGUSTUS	mRNA	15640360	15643714	1	+	.	ID=g661.t1;Parent=g661;
OZ010652.1_Phania_funesta_genome_assembly,_chromosome:_1	AUGUSTUS	start_codon	15640360	15640362	.	+	0	ID=g661.t1.start1;Parent=g661.t1;
OZ010652.1_Phania_funesta_genome_assembly,_chromosome:_1	AUGUSTUS	CDS	15640360	15640398	1	+	0	ID=g661.t1.CDS1;Parent=g661.t1;
OZ010652.1_Phania_funesta_genome_assembly,_chromosome:_1	AUGUSTUS	exon	15640360	15640398	.	+	.	ID=g661.t1.exon1;Parent=g661.t1;
OZ010652.1_Phania_funesta_genome_assembly,_chromosome:_1	AUGUSTUS	intron	15640399	15640464	1	+	.	ID=g661.t1.intron1;Parent=g661.t1;
OZ010652.1_Phania_funesta_genome_assembly,_chromosome:_1	AUGUSTUS	CDS	15640465	15640700	1	+	0	ID=g661.t1.CDS2;Parent=g661.t1;
OZ010652.1_Phania_funesta_genome_assembly,_chromosome:_1	AUGUSTUS	exon	15640465	15640700	.	+	.	ID=g661.t1.exon2;Parent=g661.t1;
OZ010652.1_Phania_funesta_genome_assembly,_chromosome:_1	AUGUSTUS	intron	15640701	15641916	1	+	.	ID=g661.t1.intron2;Parent=g661.t1;
OZ010652.1_Phania_funesta_genome_assembly,_chromosome:_1	AUGUSTUS	CDS	15641917	15642873	1	+	1	ID=g661.t1.CDS3;Parent=g661.t1;
OZ010652.1_Phania_funesta_genome_assembly,_chromosome:_1	AUGUSTUS	exon	15641917	15642873	.	+	.	ID=g661.t1.exon3;Parent=g661.t1;
OZ010652.1_Phania_funesta_genome_assembly,_chromosome:_1	AUGUSTUS	intron	15642874	15642937	1	+	.	ID=g661.t1.intron3;Parent=g661.t1;
OZ010652.1_Phania_funesta_genome_assembly,_chromosome:_1	AUGUSTUS	CDS	15642938	15643187	1	+	1	ID=g661.t1.CDS4;Parent=g661.t1;
OZ010652.1_Phania_funesta_genome_assembly,_chromosome:_1	AUGUSTUS	exon	15642938	15643187	.	+	.	ID=g661.t1.exon4;Parent=g661.t1;
OZ010652.1_Phania_funesta_genome_assembly,_chromosome:_1	AUGUSTUS	intron	15643188	15643256	1	+	.	ID=g661.t1.intron4;Parent=g661.t1;
OZ010652.1_Phania_funesta_genome_assembly,_chromosome:_1	AUGUSTUS	CDS	15643257	15643451	1	+	0	ID=g661.t1.CDS5;Parent=g661.t1;
OZ010652.1_Phania_funesta_genome_assembly,_chromosome:_1	AUGUSTUS	exon	15643257	15643451	.	+	.	ID=g661.t1.exon5;Parent=g661.t1;
OZ010652.1_Phania_funesta_genome_assembly,_chromosome:_1	AUGUSTUS	intron	15643452	15643600	1	+	.	ID=g661.t1.intron5;Parent=g661.t1;
OZ010652.1_Phania_funesta_genome_assembly,_chromosome:_1	AUGUSTUS	CDS	15643601	15643714	1	+	0	ID=g661.t1.CDS6;Parent=g661.t1;
OZ010652.1_Phania_funesta_genome_assembly,_chromosome:_1	AUGUSTUS	exon	15643601	15643714	.	+	.	ID=g661.t1.exon6;Parent=g661.t1;
OZ010652.1_Phania_funesta_genome_assembly,_chromosome:_1	AUGUSTUS	stop_codon	15643712	15643714	.	+	0	ID=g661.t1.stop1;Parent=g661.t1;
OZ010652.1_Phania_funesta_genome_assembly,_chromosome:_1	AUGUSTUS	gene	15647668	15660515	.	-	.	ID=g662;
OZ010652.1_Phania_funesta_genome_assembly,_chromosome:_1	AUGUSTUS	mRNA	15647668	15660515	0.67	-	.	ID=g662.t1;Parent=g662;
OZ010652.1_Phania_funesta_genome_assembly,_chromosome:_1	AUGUSTUS	stop_codon	15647668	15647670	.	-	0	ID=g662.t1.stop1;Parent=g662.t1;
OZ010652.1_Phania_funesta_genome_assembly,_chromosome:_1	AUGUSTUS	CDS	15647668	15648584	1	-	2	ID=g662.t1.CDS1;Parent=g662.t1;
OZ010652.1_Phania_funesta_genome_assembly,_chromosome:_1	AUGUSTUS	exon	15647668	15648584	.	-	.	ID=g662.t1.exon1;Parent=g662.t1;
OZ010652.1_Phania_funesta_genome_assembly,_chromosome:_1	AUGUSTUS	intron	15648585	15648656	1	-	.	ID=g662.t1.intron1;Parent=g662.t1;
OZ010652.1_Phania_funesta_genome_assembly,_chromosome:_1	AUGUSTUS	CDS	15648657	15650544	1	-	0	ID=g662.t1.CDS2;Parent=g662.t1;
OZ010652.1_Phania_funesta_genome_assembly,_chromosome:_1	AUGUSTUS	exon	15648657	15650544	.	-	.	ID=g662.t1.exon2;Parent=g662.t1;
OZ010652.1_Phania_funesta_genome_assembly,_chromosome:_1	AUGUSTUS	intron	15650545	15650622	1	-	.	ID=g662.t1.intron2;Parent=g662.t1;
OZ010652.1_Phania_funesta_genome_assembly,_chromosome:_1	AUGUSTUS	CDS	15650623	15650844	1	-	0	ID=g662.t1.CDS3;Parent=g662.t1;
OZ010652.1_Phania_funesta_genome_assembly,_chromosome:_1	AUGUSTUS	exon	15650623	15650844	.	-	.	ID=g662.t1.exon3;Parent=g662.t1;
OZ010652.1_Phania_funesta_genome_assembly,_chromosome:_1	AUGUSTUS	intron	15650845	15650901	1	-	.	ID=g662.t1.intron3;Parent=g662.t1;
OZ010652.1_Phania_funesta_genome_assembly,_chromosome:_1	AUGUSTUS	CDS	15650902	15651076	1	-	1	ID=g662.t1.CDS4;Parent=g662.t1;
OZ010652.1_Phania_funesta_genome_assembly,_chromosome:_1	AUGUSTUS	exon	15650902	15651076	.	-	.	ID=g662.t1.exon4;Parent=g662.t1;
OZ010652.1_Phania_funesta_genome_assembly,_chromosome:_1	AUGUSTUS	intron	15651077	15651132	1	-	.	ID=g662.t1.intron4;Parent=g662.t1;
OZ010652.1_Phania_funesta_genome_assembly,_chromosome:_1	AUGUSTUS	CDS	15651133	15651339	1	-	1	ID=g662.t1.CDS5;Parent=g662.t1;
OZ010652.1_Phania_funesta_genome_assembly,_chromosome:_1	AUGUSTUS	exon	15651133	15651339	.	-	.	ID=g662.t1.exon5;Parent=g662.t1;
OZ010652.1_Phania_funesta_genome_assembly,_chromosome:_1	AUGUSTUS	intron	15651340	15654053	1	-	.	ID=g662.t1.intron5;Parent=g662.t1;
OZ010652.1_Phania_funesta_genome_assembly,_chromosome:_1	AUGUSTUS	CDS	15654054	15654071	1	-	1	ID=g662.t1.CDS6;Parent=g662.t1;
OZ010652.1_Phania_funesta_genome_assembly,_chromosome:_1	AUGUSTUS	exon	15654054	15654071	.	-	.	ID=g662.t1.exon6;Parent=g662.t1;
OZ010652.1_Phania_funesta_genome_assembly,_chromosome:_1	AUGUSTUS	intron	15654072	15654283	1	-	.	ID=g662.t1.intron6;Parent=g662.t1;
OZ010652.1_Phania_funesta_genome_assembly,_chromosome:_1	AUGUSTUS	CDS	15654284	15654393	1	-	0	ID=g662.t1.CDS7;Parent=g662.t1;
OZ010652.1_Phania_funesta_genome_assembly,_chromosome:_1	AUGUSTUS	exon	15654284	15654393	.	-	.	ID=g662.t1.exon7;Parent=g662.t1;
OZ010652.1_Phania_funesta_genome_assembly,_chromosome:_1	AUGUSTUS	intron	15654394	15654453	1	-	.	ID=g662.t1.intron7;Parent=g662.t1;
OZ010652.1_Phania_funesta_genome_assembly,_chromosome:_1	AUGUSTUS	CDS	15654454	15655274	1	-	2	ID=g662.t1.CDS8;Parent=g662.t1;
OZ010652.1_Phania_funesta_genome_assembly,_chromosome:_1	AUGUSTUS	exon	15654454	15655274	.	-	.	ID=g662.t1.exon8;Parent=g662.t1;
OZ010652.1_Phania_funesta_genome_assembly,_chromosome:_1	AUGUSTUS	intron	15655275	15655405	1	-	.	ID=g662.t1.intron8;Parent=g662.t1;
OZ010652.1_Phania_funesta_genome_assembly,_chromosome:_1	AUGUSTUS	CDS	15655406	15657148	1	-	2	ID=g662.t1.CDS9;Parent=g662.t1;
OZ010652.1_Phania_funesta_genome_assembly,_chromosome:_1	AUGUSTUS	exon	15655406	15657148	.	-	.	ID=g662.t1.exon9;Parent=g662.t1;
OZ010652.1_Phania_funesta_genome_assembly,_chromosome:_1	AUGUSTUS	intron	15657149	15657280	1	-	.	ID=g662.t1.intron9;Parent=g662.t1;
OZ010652.1_Phania_funesta_genome_assembly,_chromosome:_1	AUGUSTUS	CDS	15657281	15657521	1	-	0	ID=g662.t1.CDS10;Parent=g662.t1;
OZ010652.1_Phania_funesta_genome_assembly,_chromosome:_1	AUGUSTUS	exon	15657281	15657521	.	-	.	ID=g662.t1.exon10;Parent=g662.t1;
OZ010652.1_Phania_funesta_genome_assembly,_chromosome:_1	AUGUSTUS	intron	15657522	15657590	1	-	.	ID=g662.t1.intron10;Parent=g662.t1;
OZ010652.1_Phania_funesta_genome_assembly,_chromosome:_1	AUGUSTUS	CDS	15657591	15657711	1	-	1	ID=g662.t1.CDS11;Parent=g662.t1;
OZ010652.1_Phania_funesta_genome_assembly,_chromosome:_1	AUGUSTUS	exon	15657591	15657711	.	-	.	ID=g662.t1.exon11;Parent=g662.t1;
OZ010652.1_Phania_funesta_genome_assembly,_chromosome:_1	AUGUSTUS	intron	15657712	15660426	0.67	-	.	ID=g662.t1.intron11;Parent=g662.t1;
OZ010652.1_Phania_funesta_genome_assembly,_chromosome:_1	AUGUSTUS	CDS	15660427	15660515	0.67	-	0	ID=g662.t1.CDS12;Parent=g662.t1;
OZ010652.1_Phania_funesta_genome_assembly,_chromosome:_1	AUGUSTUS	exon	15660427	15660515	.	-	.	ID=g662.t1.exon12;Parent=g662.t1;
OZ010652.1_Phania_funesta_genome_assembly,_chromosome:_1	AUGUSTUS	start_codon	15660513	15660515	.	-	0	ID=g662.t1.start1;Parent=g662.t1;
OZ010652.1_Phania_funesta_genome_assembly,_chromosome:_1	AUGUSTUS	mRNA	15648634	15660515	0.72	-	.	ID=g662.t2;Parent=g662;
OZ010652.1_Phania_funesta_genome_assembly,_chromosome:_1	AUGUSTUS	stop_codon	15648634	15648636	.	-	0	ID=g662.t2.stop1;Parent=g662.t2;
OZ010652.1_Phania_funesta_genome_assembly,_chromosome:_1	AUGUSTUS	CDS	15648634	15650544	1	-	0	ID=g662.t2.CDS1;Parent=g662.t2;
OZ010652.1_Phania_funesta_genome_assembly,_chromosome:_1	AUGUSTUS	exon	15648634	15650544	.	-	.	ID=g662.t2.exon1;Parent=g662.t2;
OZ010652.1_Phania_funesta_genome_assembly,_chromosome:_1	AUGUSTUS	intron	15650545	15650622	1	-	.	ID=g662.t2.intron1;Parent=g662.t2;
OZ010652.1_Phania_funesta_genome_assembly,_chromosome:_1	AUGUSTUS	CDS	15650623	15650844	1	-	0	ID=g662.t2.CDS2;Parent=g662.t2;
OZ010652.1_Phania_funesta_genome_assembly,_chromosome:_1	AUGUSTUS	exon	15650623	15650844	.	-	.	ID=g662.t2.exon2;Parent=g662.t2;
OZ010652.1_Phania_funesta_genome_assembly,_chromosome:_1	AUGUSTUS	intron	15650845	15650901	1	-	.	ID=g662.t2.intron2;Parent=g662.t2;
OZ010652.1_Phania_funesta_genome_assembly,_chromosome:_1	AUGUSTUS	CDS	15650902	15651076	1	-	1	ID=g662.t2.CDS3;Parent=g662.t2;
OZ010652.1_Phania_funesta_genome_assembly,_chromosome:_1	AUGUSTUS	exon	15650902	15651076	.	-	.	ID=g662.t2.exon3;Parent=g662.t2;
OZ010652.1_Phania_funesta_genome_assembly,_chromosome:_1	AUGUSTUS	intron	15651077	15651132	1	-	.	ID=g662.t2.intron3;Parent=g662.t2;
OZ010652.1_Phania_funesta_genome_assembly,_chromosome:_1	AUGUSTUS	CDS	15651133	15651339	1	-	1	ID=g662.t2.CDS4;Parent=g662.t2;
OZ010652.1_Phania_funesta_genome_assembly,_chromosome:_1	AUGUSTUS	exon	15651133	15651339	.	-	.	ID=g662.t2.exon4;Parent=g662.t2;
OZ010652.1_Phania_funesta_genome_assembly,_chromosome:_1	AUGUSTUS	intron	15651340	15654053	1	-	.	ID=g662.t2.intron4;Parent=g662.t2;
OZ010652.1_Phania_funesta_genome_assembly,_chromosome:_1	AUGUSTUS	CDS	15654054	15654071	1	-	1	ID=g662.t2.CDS5;Parent=g662.t2;
OZ010652.1_Phania_funesta_genome_assembly,_chromosome:_1	AUGUSTUS	exon	15654054	15654071	.	-	.	ID=g662.t2.exon5;Parent=g662.t2;
OZ010652.1_Phania_funesta_genome_assembly,_chromosome:_1	AUGUSTUS	intron	15654072	15654283	1	-	.	ID=g662.t2.intron5;Parent=g662.t2;
OZ010652.1_Phania_funesta_genome_assembly,_chromosome:_1	AUGUSTUS	CDS	15654284	15654393	1	-	0	ID=g662.t2.CDS6;Parent=g662.t2;
OZ010652.1_Phania_funesta_genome_assembly,_chromosome:_1	AUGUSTUS	exon	15654284	15654393	.	-	.	ID=g662.t2.exon6;Parent=g662.t2;
OZ010652.1_Phania_funesta_genome_assembly,_chromosome:_1	AUGUSTUS	intron	15654394	15654453	1	-	.	ID=g662.t2.intron6;Parent=g662.t2;
OZ010652.1_Phania_funesta_genome_assembly,_chromosome:_1	AUGUSTUS	CDS	15654454	15655274	1	-	2	ID=g662.t2.CDS7;Parent=g662.t2;
OZ010652.1_Phania_funesta_genome_assembly,_chromosome:_1	AUGUSTUS	exon	15654454	15655274	.	-	.	ID=g662.t2.exon7;Parent=g662.t2;
OZ010652.1_Phania_funesta_genome_assembly,_chromosome:_1	AUGUSTUS	intron	15655275	15655405	1	-	.	ID=g662.t2.intron7;Parent=g662.t2;
OZ010652.1_Phania_funesta_genome_assembly,_chromosome:_1	AUGUSTUS	CDS	15655406	15657148	1	-	2	ID=g662.t2.CDS8;Parent=g662.t2;
OZ010652.1_Phania_funesta_genome_assembly,_chromosome:_1	AUGUSTUS	exon	15655406	15657148	.	-	.	ID=g662.t2.exon8;Parent=g662.t2;
OZ010652.1_Phania_funesta_genome_assembly,_chromosome:_1	AUGUSTUS	intron	15657149	15657280	1	-	.	ID=g662.t2.intron8;Parent=g662.t2;
OZ010652.1_Phania_funesta_genome_assembly,_chromosome:_1	AUGUSTUS	CDS	15657281	15657521	1	-	0	ID=g662.t2.CDS9;Parent=g662.t2;
OZ010652.1_Phania_funesta_genome_assembly,_chromosome:_1	AUGUSTUS	exon	15657281	15657521	.	-	.	ID=g662.t2.exon9;Parent=g662.t2;
OZ010652.1_Phania_funesta_genome_assembly,_chromosome:_1	AUGUSTUS	intron	15657522	15657590	1	-	.	ID=g662.t2.intron9;Parent=g662.t2;
OZ010652.1_Phania_funesta_genome_assembly,_chromosome:_1	AUGUSTUS	CDS	15657591	15657711	1	-	1	ID=g662.t2.CDS10;Parent=g662.t2;
OZ010652.1_Phania_funesta_genome_assembly,_chromosome:_1	AUGUSTUS	exon	15657591	15657711	.	-	.	ID=g662.t2.exon10;Parent=g662.t2;
OZ010652.1_Phania_funesta_genome_assembly,_chromosome:_1	AUGUSTUS	intron	15657712	15660426	0.72	-	.	ID=g662.t2.intron10;Parent=g662.t2;
OZ010652.1_Phania_funesta_genome_assembly,_chromosome:_1	AUGUSTUS	CDS	15660427	15660515	0.72	-	0	ID=g662.t2.CDS11;Parent=g662.t2;
OZ010652.1_Phania_funesta_genome_assembly,_chromosome:_1	AUGUSTUS	exon	15660427	15660515	.	-	.	ID=g662.t2.exon11;Parent=g662.t2;
OZ010652.1_Phania_funesta_genome_assembly,_chromosome:_1	AUGUSTUS	start_codon	15660513	15660515	.	-	0	ID=g662.t2.start1;Parent=g662.t2;
OZ010652.1_Phania_funesta_genome_assembly,_chromosome:_1	AUGUSTUS	mRNA	15648634	15660515	0.81	-	.	ID=g662.t3;Parent=g662;
OZ010652.1_Phania_funesta_genome_assembly,_chromosome:_1	AUGUSTUS	stop_codon	15648634	15648636	.	-	0	ID=g662.t3.stop1;Parent=g662.t3;
OZ010652.1_Phania_funesta_genome_assembly,_chromosome:_1	AUGUSTUS	CDS	15648634	15650544	1	-	0	ID=g662.t3.CDS1;Parent=g662.t3;
OZ010652.1_Phania_funesta_genome_assembly,_chromosome:_1	AUGUSTUS	exon	15648634	15650544	.	-	.	ID=g662.t3.exon1;Parent=g662.t3;
OZ010652.1_Phania_funesta_genome_assembly,_chromosome:_1	AUGUSTUS	intron	15650545	15650622	1	-	.	ID=g662.t3.intron1;Parent=g662.t3;
OZ010652.1_Phania_funesta_genome_assembly,_chromosome:_1	AUGUSTUS	CDS	15650623	15650844	1	-	0	ID=g662.t3.CDS2;Parent=g662.t3;
OZ010652.1_Phania_funesta_genome_assembly,_chromosome:_1	AUGUSTUS	exon	15650623	15650844	.	-	.	ID=g662.t3.exon2;Parent=g662.t3;
OZ010652.1_Phania_funesta_genome_assembly,_chromosome:_1	AUGUSTUS	intron	15650845	15650901	1	-	.	ID=g662.t3.intron2;Parent=g662.t3;
OZ010652.1_Phania_funesta_genome_assembly,_chromosome:_1	AUGUSTUS	CDS	15650902	15651076	1	-	1	ID=g662.t3.CDS3;Parent=g662.t3;
OZ010652.1_Phania_funesta_genome_assembly,_chromosome:_1	AUGUSTUS	exon	15650902	15651076	.	-	.	ID=g662.t3.exon3;Parent=g662.t3;
OZ010652.1_Phania_funesta_genome_assembly,_chromosome:_1	AUGUSTUS	intron	15651077	15651132	1	-	.	ID=g662.t3.intron3;Parent=g662.t3;
OZ010652.1_Phania_funesta_genome_assembly,_chromosome:_1	AUGUSTUS	CDS	15651133	15651339	1	-	1	ID=g662.t3.CDS4;Parent=g662.t3;
OZ010652.1_Phania_funesta_genome_assembly,_chromosome:_1	AUGUSTUS	exon	15651133	15651339	.	-	.	ID=g662.t3.exon4;Parent=g662.t3;
OZ010652.1_Phania_funesta_genome_assembly,_chromosome:_1	AUGUSTUS	intron	15651340	15654283	1	-	.	ID=g662.t3.intron4;Parent=g662.t3;
OZ010652.1_Phania_funesta_genome_assembly,_chromosome:_1	AUGUSTUS	CDS	15654284	15654393	1	-	0	ID=g662.t3.CDS5;Parent=g662.t3;
OZ010652.1_Phania_funesta_genome_assembly,_chromosome:_1	AUGUSTUS	exon	15654284	15654393	.	-	.	ID=g662.t3.exon5;Parent=g662.t3;
OZ010652.1_Phania_funesta_genome_assembly,_chromosome:_1	AUGUSTUS	intron	15654394	15654453	1	-	.	ID=g662.t3.intron5;Parent=g662.t3;
OZ010652.1_Phania_funesta_genome_assembly,_chromosome:_1	AUGUSTUS	CDS	15654454	15655274	1	-	2	ID=g662.t3.CDS6;Parent=g662.t3;
OZ010652.1_Phania_funesta_genome_assembly,_chromosome:_1	AUGUSTUS	exon	15654454	15655274	.	-	.	ID=g662.t3.exon6;Parent=g662.t3;
OZ010652.1_Phania_funesta_genome_assembly,_chromosome:_1	AUGUSTUS	intron	15655275	15655405	1	-	.	ID=g662.t3.intron6;Parent=g662.t3;
OZ010652.1_Phania_funesta_genome_assembly,_chromosome:_1	AUGUSTUS	CDS	15655406	15657148	1	-	2	ID=g662.t3.CDS7;Parent=g662.t3;
OZ010652.1_Phania_funesta_genome_assembly,_chromosome:_1	AUGUSTUS	exon	15655406	15657148	.	-	.	ID=g662.t3.exon7;Parent=g662.t3;
OZ010652.1_Phania_funesta_genome_assembly,_chromosome:_1	AUGUSTUS	intron	15657149	15657280	1	-	.	ID=g662.t3.intron7;Parent=g662.t3;
OZ010652.1_Phania_funesta_genome_assembly,_chromosome:_1	AUGUSTUS	CDS	15657281	15657521	1	-	0	ID=g662.t3.CDS8;Parent=g662.t3;
OZ010652.1_Phania_funesta_genome_assembly,_chromosome:_1	AUGUSTUS	exon	15657281	15657521	.	-	.	ID=g662.t3.exon8;Parent=g662.t3;
OZ010652.1_Phania_funesta_genome_assembly,_chromosome:_1	AUGUSTUS	intron	15657522	15657590	1	-	.	ID=g662.t3.intron8;Parent=g662.t3;
OZ010652.1_Phania_funesta_genome_assembly,_chromosome:_1	AUGUSTUS	CDS	15657591	15657711	1	-	1	ID=g662.t3.CDS9;Parent=g662.t3;
OZ010652.1_Phania_funesta_genome_assembly,_chromosome:_1	AUGUSTUS	exon	15657591	15657711	.	-	.	ID=g662.t3.exon9;Parent=g662.t3;
OZ010652.1_Phania_funesta_genome_assembly,_chromosome:_1	AUGUSTUS	intron	15657712	15660426	0.81	-	.	ID=g662.t3.intron9;Parent=g662.t3;
OZ010652.1_Phania_funesta_genome_assembly,_chromosome:_1	AUGUSTUS	CDS	15660427	15660515	0.81	-	0	ID=g662.t3.CDS10;Parent=g662.t3;
OZ010652.1_Phania_funesta_genome_assembly,_chromosome:_1	AUGUSTUS	exon	15660427	15660515	.	-	.	ID=g662.t3.exon10;Parent=g662.t3;
OZ010652.1_Phania_funesta_genome_assembly,_chromosome:_1	AUGUSTUS	start_codon	15660513	15660515	.	-	0	ID=g662.t3.start1;Parent=g662.t3;
OZ010652.1_Phania_funesta_genome_assembly,_chromosome:_1	AUGUSTUS	gene	15682421	15690263	.	+	.	ID=g663;
OZ010652.1_Phania_funesta_genome_assembly,_chromosome:_1	AUGUSTUS	mRNA	15682421	15690263	1	+	.	ID=g663.t1;Parent=g663;
OZ010652.1_Phania_funesta_genome_assembly,_chromosome:_1	AUGUSTUS	start_codon	15682421	15682423	.	+	0	ID=g663.t1.start1;Parent=g663.t1;
OZ010652.1_Phania_funesta_genome_assembly,_chromosome:_1	AUGUSTUS	CDS	15682421	15682583	1	+	0	ID=g663.t1.CDS1;Parent=g663.t1;
OZ010652.1_Phania_funesta_genome_assembly,_chromosome:_1	AUGUSTUS	exon	15682421	15682583	.	+	.	ID=g663.t1.exon1;Parent=g663.t1;
OZ010652.1_Phania_funesta_genome_assembly,_chromosome:_1	AUGUSTUS	intron	15682584	15688668	1	+	.	ID=g663.t1.intron1;Parent=g663.t1;
OZ010652.1_Phania_funesta_genome_assembly,_chromosome:_1	AUGUSTUS	CDS	15688669	15688877	1	+	2	ID=g663.t1.CDS2;Parent=g663.t1;
OZ010652.1_Phania_funesta_genome_assembly,_chromosome:_1	AUGUSTUS	exon	15688669	15688877	.	+	.	ID=g663.t1.exon2;Parent=g663.t1;
OZ010652.1_Phania_funesta_genome_assembly,_chromosome:_1	AUGUSTUS	intron	15688878	15688943	1	+	.	ID=g663.t1.intron2;Parent=g663.t1;
OZ010652.1_Phania_funesta_genome_assembly,_chromosome:_1	AUGUSTUS	CDS	15688944	15689404	1	+	0	ID=g663.t1.CDS3;Parent=g663.t1;
OZ010652.1_Phania_funesta_genome_assembly,_chromosome:_1	AUGUSTUS	exon	15688944	15689404	.	+	.	ID=g663.t1.exon3;Parent=g663.t1;
OZ010652.1_Phania_funesta_genome_assembly,_chromosome:_1	AUGUSTUS	intron	15689405	15689826	1	+	.	ID=g663.t1.intron3;Parent=g663.t1;
OZ010652.1_Phania_funesta_genome_assembly,_chromosome:_1	AUGUSTUS	CDS	15689827	15689980	1	+	1	ID=g663.t1.CDS4;Parent=g663.t1;
OZ010652.1_Phania_funesta_genome_assembly,_chromosome:_1	AUGUSTUS	exon	15689827	15689980	.	+	.	ID=g663.t1.exon4;Parent=g663.t1;
OZ010652.1_Phania_funesta_genome_assembly,_chromosome:_1	AUGUSTUS	intron	15689981	15690053	1	+	.	ID=g663.t1.intron4;Parent=g663.t1;
OZ010652.1_Phania_funesta_genome_assembly,_chromosome:_1	AUGUSTUS	CDS	15690054	15690263	1	+	0	ID=g663.t1.CDS5;Parent=g663.t1;
OZ010652.1_Phania_funesta_genome_assembly,_chromosome:_1	AUGUSTUS	exon	15690054	15690263	.	+	.	ID=g663.t1.exon5;Parent=g663.t1;
OZ010652.1_Phania_funesta_genome_assembly,_chromosome:_1	AUGUSTUS	stop_codon	15690261	15690263	.	+	0	ID=g663.t1.stop1;Parent=g663.t1;
OZ010652.1_Phania_funesta_genome_assembly,_chromosome:_1	AUGUSTUS	gene	15691067	15691556	.	-	.	ID=g664;
OZ010652.1_Phania_funesta_genome_assembly,_chromosome:_1	AUGUSTUS	mRNA	15691067	15691556	0.88	-	.	ID=g664.t1;Parent=g664;
OZ010652.1_Phania_funesta_genome_assembly,_chromosome:_1	AUGUSTUS	stop_codon	15691067	15691069	.	-	0	ID=g664.t1.stop1;Parent=g664.t1;
OZ010652.1_Phania_funesta_genome_assembly,_chromosome:_1	AUGUSTUS	CDS	15691067	15691219	1	-	0	ID=g664.t1.CDS1;Parent=g664.t1;
OZ010652.1_Phania_funesta_genome_assembly,_chromosome:_1	AUGUSTUS	exon	15691067	15691219	.	-	.	ID=g664.t1.exon1;Parent=g664.t1;
OZ010652.1_Phania_funesta_genome_assembly,_chromosome:_1	AUGUSTUS	intron	15691220	15691292	1	-	.	ID=g664.t1.intron1;Parent=g664.t1;
OZ010652.1_Phania_funesta_genome_assembly,_chromosome:_1	AUGUSTUS	CDS	15691293	15691556	0.88	-	0	ID=g664.t1.CDS2;Parent=g664.t1;
OZ010652.1_Phania_funesta_genome_assembly,_chromosome:_1	AUGUSTUS	exon	15691293	15691556	.	-	.	ID=g664.t1.exon2;Parent=g664.t1;
OZ010652.1_Phania_funesta_genome_assembly,_chromosome:_1	AUGUSTUS	start_codon	15691554	15691556	.	-	0	ID=g664.t1.start1;Parent=g664.t1;
OZ010652.1_Phania_funesta_genome_assembly,_chromosome:_1	AUGUSTUS	gene	15727253	15730456	.	+	.	ID=g665;
OZ010652.1_Phania_funesta_genome_assembly,_chromosome:_1	AUGUSTUS	mRNA	15727253	15730456	1	+	.	ID=g665.t1;Parent=g665;
OZ010652.1_Phania_funesta_genome_assembly,_chromosome:_1	AUGUSTUS	start_codon	15727253	15727255	.	+	0	ID=g665.t1.start1;Parent=g665.t1;
OZ010652.1_Phania_funesta_genome_assembly,_chromosome:_1	AUGUSTUS	CDS	15727253	15727379	1	+	0	ID=g665.t1.CDS1;Parent=g665.t1;
OZ010652.1_Phania_funesta_genome_assembly,_chromosome:_1	AUGUSTUS	exon	15727253	15727379	.	+	.	ID=g665.t1.exon1;Parent=g665.t1;
OZ010652.1_Phania_funesta_genome_assembly,_chromosome:_1	AUGUSTUS	intron	15727380	15727491	1	+	.	ID=g665.t1.intron1;Parent=g665.t1;
OZ010652.1_Phania_funesta_genome_assembly,_chromosome:_1	AUGUSTUS	CDS	15727492	15728537	1	+	2	ID=g665.t1.CDS2;Parent=g665.t1;
OZ010652.1_Phania_funesta_genome_assembly,_chromosome:_1	AUGUSTUS	exon	15727492	15728537	.	+	.	ID=g665.t1.exon2;Parent=g665.t1;
OZ010652.1_Phania_funesta_genome_assembly,_chromosome:_1	AUGUSTUS	intron	15728538	15728758	1	+	.	ID=g665.t1.intron2;Parent=g665.t1;
OZ010652.1_Phania_funesta_genome_assembly,_chromosome:_1	AUGUSTUS	CDS	15728759	15730108	1	+	0	ID=g665.t1.CDS3;Parent=g665.t1;
OZ010652.1_Phania_funesta_genome_assembly,_chromosome:_1	AUGUSTUS	exon	15728759	15730108	.	+	.	ID=g665.t1.exon3;Parent=g665.t1;
OZ010652.1_Phania_funesta_genome_assembly,_chromosome:_1	AUGUSTUS	intron	15730109	15730165	1	+	.	ID=g665.t1.intron3;Parent=g665.t1;
OZ010652.1_Phania_funesta_genome_assembly,_chromosome:_1	AUGUSTUS	CDS	15730166	15730456	1	+	0	ID=g665.t1.CDS4;Parent=g665.t1;
OZ010652.1_Phania_funesta_genome_assembly,_chromosome:_1	AUGUSTUS	exon	15730166	15730456	.	+	.	ID=g665.t1.exon4;Parent=g665.t1;
OZ010652.1_Phania_funesta_genome_assembly,_chromosome:_1	AUGUSTUS	stop_codon	15730454	15730456	.	+	0	ID=g665.t1.stop1;Parent=g665.t1;
OZ010652.1_Phania_funesta_genome_assembly,_chromosome:_1	AUGUSTUS	gene	15737938	15741026	.	-	.	ID=g666;
OZ010652.1_Phania_funesta_genome_assembly,_chromosome:_1	AUGUSTUS	mRNA	15737938	15741026	0.45	-	.	ID=g666.t1;Parent=g666;
OZ010652.1_Phania_funesta_genome_assembly,_chromosome:_1	AUGUSTUS	stop_codon	15737938	15737940	.	-	0	ID=g666.t1.stop1;Parent=g666.t1;
OZ010652.1_Phania_funesta_genome_assembly,_chromosome:_1	AUGUSTUS	CDS	15737938	15738715	1	-	1	ID=g666.t1.CDS1;Parent=g666.t1;
OZ010652.1_Phania_funesta_genome_assembly,_chromosome:_1	AUGUSTUS	exon	15737938	15738715	.	-	.	ID=g666.t1.exon1;Parent=g666.t1;
OZ010652.1_Phania_funesta_genome_assembly,_chromosome:_1	AUGUSTUS	intron	15738716	15738793	1	-	.	ID=g666.t1.intron1;Parent=g666.t1;
OZ010652.1_Phania_funesta_genome_assembly,_chromosome:_1	AUGUSTUS	CDS	15738794	15739106	1	-	2	ID=g666.t1.CDS2;Parent=g666.t1;
OZ010652.1_Phania_funesta_genome_assembly,_chromosome:_1	AUGUSTUS	exon	15738794	15739106	.	-	.	ID=g666.t1.exon2;Parent=g666.t1;
OZ010652.1_Phania_funesta_genome_assembly,_chromosome:_1	AUGUSTUS	intron	15739107	15739181	1	-	.	ID=g666.t1.intron2;Parent=g666.t1;
OZ010652.1_Phania_funesta_genome_assembly,_chromosome:_1	AUGUSTUS	CDS	15739182	15739250	0.99	-	2	ID=g666.t1.CDS3;Parent=g666.t1;
OZ010652.1_Phania_funesta_genome_assembly,_chromosome:_1	AUGUSTUS	exon	15739182	15739250	.	-	.	ID=g666.t1.exon3;Parent=g666.t1;
OZ010652.1_Phania_funesta_genome_assembly,_chromosome:_1	AUGUSTUS	intron	15739251	15740998	0.46	-	.	ID=g666.t1.intron3;Parent=g666.t1;
OZ010652.1_Phania_funesta_genome_assembly,_chromosome:_1	AUGUSTUS	CDS	15740999	15741026	0.45	-	0	ID=g666.t1.CDS4;Parent=g666.t1;
OZ010652.1_Phania_funesta_genome_assembly,_chromosome:_1	AUGUSTUS	exon	15740999	15741026	.	-	.	ID=g666.t1.exon4;Parent=g666.t1;
OZ010652.1_Phania_funesta_genome_assembly,_chromosome:_1	AUGUSTUS	start_codon	15741024	15741026	.	-	0	ID=g666.t1.start1;Parent=g666.t1;
OZ010652.1_Phania_funesta_genome_assembly,_chromosome:_1	AUGUSTUS	gene	15789500	15792193	.	-	.	ID=g667;
OZ010652.1_Phania_funesta_genome_assembly,_chromosome:_1	AUGUSTUS	mRNA	15789500	15792193	1	-	.	ID=g667.t1;Parent=g667;
OZ010652.1_Phania_funesta_genome_assembly,_chromosome:_1	AUGUSTUS	stop_codon	15789500	15789502	.	-	0	ID=g667.t1.stop1;Parent=g667.t1;
OZ010652.1_Phania_funesta_genome_assembly,_chromosome:_1	AUGUSTUS	CDS	15789500	15792193	1	-	0	ID=g667.t1.CDS1;Parent=g667.t1;
OZ010652.1_Phania_funesta_genome_assembly,_chromosome:_1	AUGUSTUS	exon	15789500	15792193	.	-	.	ID=g667.t1.exon1;Parent=g667.t1;
OZ010652.1_Phania_funesta_genome_assembly,_chromosome:_1	AUGUSTUS	start_codon	15792191	15792193	.	-	0	ID=g667.t1.start1;Parent=g667.t1;
OZ010652.1_Phania_funesta_genome_assembly,_chromosome:_1	AUGUSTUS	gene	15795538	15804265	.	-	.	ID=g668;
OZ010652.1_Phania_funesta_genome_assembly,_chromosome:_1	AUGUSTUS	mRNA	15795538	15804265	0.97	-	.	ID=g668.t1;Parent=g668;
OZ010652.1_Phania_funesta_genome_assembly,_chromosome:_1	AUGUSTUS	stop_codon	15795538	15795540	.	-	0	ID=g668.t1.stop1;Parent=g668.t1;
OZ010652.1_Phania_funesta_genome_assembly,_chromosome:_1	AUGUSTUS	CDS	15795538	15795572	1	-	2	ID=g668.t1.CDS1;Parent=g668.t1;
OZ010652.1_Phania_funesta_genome_assembly,_chromosome:_1	AUGUSTUS	exon	15795538	15795572	.	-	.	ID=g668.t1.exon1;Parent=g668.t1;
OZ010652.1_Phania_funesta_genome_assembly,_chromosome:_1	AUGUSTUS	intron	15795573	15800948	1	-	.	ID=g668.t1.intron1;Parent=g668.t1;
OZ010652.1_Phania_funesta_genome_assembly,_chromosome:_1	AUGUSTUS	CDS	15800949	15801124	1	-	1	ID=g668.t1.CDS2;Parent=g668.t1;
OZ010652.1_Phania_funesta_genome_assembly,_chromosome:_1	AUGUSTUS	exon	15800949	15801124	.	-	.	ID=g668.t1.exon2;Parent=g668.t1;
OZ010652.1_Phania_funesta_genome_assembly,_chromosome:_1	AUGUSTUS	intron	15801125	15803654	1	-	.	ID=g668.t1.intron2;Parent=g668.t1;
OZ010652.1_Phania_funesta_genome_assembly,_chromosome:_1	AUGUSTUS	CDS	15803655	15803841	1	-	2	ID=g668.t1.CDS3;Parent=g668.t1;
OZ010652.1_Phania_funesta_genome_assembly,_chromosome:_1	AUGUSTUS	exon	15803655	15803841	.	-	.	ID=g668.t1.exon3;Parent=g668.t1;
OZ010652.1_Phania_funesta_genome_assembly,_chromosome:_1	AUGUSTUS	intron	15803842	15803908	1	-	.	ID=g668.t1.intron3;Parent=g668.t1;
OZ010652.1_Phania_funesta_genome_assembly,_chromosome:_1	AUGUSTUS	CDS	15803909	15804037	1	-	2	ID=g668.t1.CDS4;Parent=g668.t1;
OZ010652.1_Phania_funesta_genome_assembly,_chromosome:_1	AUGUSTUS	exon	15803909	15804037	.	-	.	ID=g668.t1.exon4;Parent=g668.t1;
OZ010652.1_Phania_funesta_genome_assembly,_chromosome:_1	AUGUSTUS	intron	15804038	15804258	1	-	.	ID=g668.t1.intron4;Parent=g668.t1;
OZ010652.1_Phania_funesta_genome_assembly,_chromosome:_1	AUGUSTUS	CDS	15804259	15804265	0.97	-	0	ID=g668.t1.CDS5;Parent=g668.t1;
OZ010652.1_Phania_funesta_genome_assembly,_chromosome:_1	AUGUSTUS	exon	15804259	15804265	.	-	.	ID=g668.t1.exon5;Parent=g668.t1;
OZ010652.1_Phania_funesta_genome_assembly,_chromosome:_1	AUGUSTUS	start_codon	15804263	15804265	.	-	0	ID=g668.t1.start1;Parent=g668.t1;
OZ010652.1_Phania_funesta_genome_assembly,_chromosome:_1	AUGUSTUS	gene	15817035	15821047	.	-	.	ID=g669;
OZ010652.1_Phania_funesta_genome_assembly,_chromosome:_1	AUGUSTUS	mRNA	15817035	15821047	1	-	.	ID=g669.t1;Parent=g669;
OZ010652.1_Phania_funesta_genome_assembly,_chromosome:_1	AUGUSTUS	stop_codon	15817035	15817037	.	-	0	ID=g669.t1.stop1;Parent=g669.t1;
OZ010652.1_Phania_funesta_genome_assembly,_chromosome:_1	AUGUSTUS	CDS	15817035	15818312	1	-	0	ID=g669.t1.CDS1;Parent=g669.t1;
OZ010652.1_Phania_funesta_genome_assembly,_chromosome:_1	AUGUSTUS	exon	15817035	15818312	.	-	.	ID=g669.t1.exon1;Parent=g669.t1;
OZ010652.1_Phania_funesta_genome_assembly,_chromosome:_1	AUGUSTUS	intron	15818313	15818605	1	-	.	ID=g669.t1.intron1;Parent=g669.t1;
OZ010652.1_Phania_funesta_genome_assembly,_chromosome:_1	AUGUSTUS	CDS	15818606	15821047	1	-	0	ID=g669.t1.CDS2;Parent=g669.t1;
OZ010652.1_Phania_funesta_genome_assembly,_chromosome:_1	AUGUSTUS	exon	15818606	15821047	.	-	.	ID=g669.t1.exon2;Parent=g669.t1;
OZ010652.1_Phania_funesta_genome_assembly,_chromosome:_1	AUGUSTUS	start_codon	15821045	15821047	.	-	0	ID=g669.t1.start1;Parent=g669.t1;
OZ010652.1_Phania_funesta_genome_assembly,_chromosome:_1	AUGUSTUS	gene	15913654	15915486	.	-	.	ID=g670;
OZ010652.1_Phania_funesta_genome_assembly,_chromosome:_1	AUGUSTUS	mRNA	15913654	15915486	1	-	.	ID=g670.t1;Parent=g670;
OZ010652.1_Phania_funesta_genome_assembly,_chromosome:_1	AUGUSTUS	stop_codon	15913654	15913656	.	-	0	ID=g670.t1.stop1;Parent=g670.t1;
OZ010652.1_Phania_funesta_genome_assembly,_chromosome:_1	AUGUSTUS	CDS	15913654	15914250	1	-	0	ID=g670.t1.CDS1;Parent=g670.t1;
OZ010652.1_Phania_funesta_genome_assembly,_chromosome:_1	AUGUSTUS	exon	15913654	15914250	.	-	.	ID=g670.t1.exon1;Parent=g670.t1;
OZ010652.1_Phania_funesta_genome_assembly,_chromosome:_1	AUGUSTUS	intron	15914251	15914320	1	-	.	ID=g670.t1.intron1;Parent=g670.t1;
OZ010652.1_Phania_funesta_genome_assembly,_chromosome:_1	AUGUSTUS	CDS	15914321	15914876	1	-	1	ID=g670.t1.CDS2;Parent=g670.t1;
OZ010652.1_Phania_funesta_genome_assembly,_chromosome:_1	AUGUSTUS	exon	15914321	15914876	.	-	.	ID=g670.t1.exon2;Parent=g670.t1;
OZ010652.1_Phania_funesta_genome_assembly,_chromosome:_1	AUGUSTUS	intron	15914877	15914941	1	-	.	ID=g670.t1.intron2;Parent=g670.t1;
OZ010652.1_Phania_funesta_genome_assembly,_chromosome:_1	AUGUSTUS	CDS	15914942	15915188	1	-	2	ID=g670.t1.CDS3;Parent=g670.t1;
OZ010652.1_Phania_funesta_genome_assembly,_chromosome:_1	AUGUSTUS	exon	15914942	15915188	.	-	.	ID=g670.t1.exon3;Parent=g670.t1;
OZ010652.1_Phania_funesta_genome_assembly,_chromosome:_1	AUGUSTUS	intron	15915189	15915238	1	-	.	ID=g670.t1.intron3;Parent=g670.t1;
OZ010652.1_Phania_funesta_genome_assembly,_chromosome:_1	AUGUSTUS	CDS	15915239	15915338	1	-	0	ID=g670.t1.CDS4;Parent=g670.t1;
OZ010652.1_Phania_funesta_genome_assembly,_chromosome:_1	AUGUSTUS	exon	15915239	15915338	.	-	.	ID=g670.t1.exon4;Parent=g670.t1;
OZ010652.1_Phania_funesta_genome_assembly,_chromosome:_1	AUGUSTUS	intron	15915339	15915402	1	-	.	ID=g670.t1.intron4;Parent=g670.t1;
OZ010652.1_Phania_funesta_genome_assembly,_chromosome:_1	AUGUSTUS	CDS	15915403	15915486	1	-	0	ID=g670.t1.CDS5;Parent=g670.t1;
OZ010652.1_Phania_funesta_genome_assembly,_chromosome:_1	AUGUSTUS	exon	15915403	15915486	.	-	.	ID=g670.t1.exon5;Parent=g670.t1;
OZ010652.1_Phania_funesta_genome_assembly,_chromosome:_1	AUGUSTUS	start_codon	15915484	15915486	.	-	0	ID=g670.t1.start1;Parent=g670.t1;
OZ010652.1_Phania_funesta_genome_assembly,_chromosome:_1	AUGUSTUS	gene	16237765	16265373	.	-	.	ID=g671;
OZ010652.1_Phania_funesta_genome_assembly,_chromosome:_1	AUGUSTUS	mRNA	16237765	16265373	0.54	-	.	ID=g671.t1;Parent=g671;
OZ010652.1_Phania_funesta_genome_assembly,_chromosome:_1	AUGUSTUS	stop_codon	16237765	16237767	.	-	0	ID=g671.t1.stop1;Parent=g671.t1;
OZ010652.1_Phania_funesta_genome_assembly,_chromosome:_1	AUGUSTUS	CDS	16237765	16237928	1	-	2	ID=g671.t1.CDS1;Parent=g671.t1;
OZ010652.1_Phania_funesta_genome_assembly,_chromosome:_1	AUGUSTUS	exon	16237765	16237928	.	-	.	ID=g671.t1.exon1;Parent=g671.t1;
OZ010652.1_Phania_funesta_genome_assembly,_chromosome:_1	AUGUSTUS	intron	16237929	16239898	1	-	.	ID=g671.t1.intron1;Parent=g671.t1;
OZ010652.1_Phania_funesta_genome_assembly,_chromosome:_1	AUGUSTUS	CDS	16239899	16239957	1	-	1	ID=g671.t1.CDS2;Parent=g671.t1;
OZ010652.1_Phania_funesta_genome_assembly,_chromosome:_1	AUGUSTUS	exon	16239899	16239957	.	-	.	ID=g671.t1.exon2;Parent=g671.t1;
OZ010652.1_Phania_funesta_genome_assembly,_chromosome:_1	AUGUSTUS	intron	16239958	16242728	1	-	.	ID=g671.t1.intron2;Parent=g671.t1;
OZ010652.1_Phania_funesta_genome_assembly,_chromosome:_1	AUGUSTUS	CDS	16242729	16242805	1	-	0	ID=g671.t1.CDS3;Parent=g671.t1;
OZ010652.1_Phania_funesta_genome_assembly,_chromosome:_1	AUGUSTUS	exon	16242729	16242805	.	-	.	ID=g671.t1.exon3;Parent=g671.t1;
OZ010652.1_Phania_funesta_genome_assembly,_chromosome:_1	AUGUSTUS	intron	16242806	16259466	1	-	.	ID=g671.t1.intron3;Parent=g671.t1;
OZ010652.1_Phania_funesta_genome_assembly,_chromosome:_1	AUGUSTUS	CDS	16259467	16259615	1	-	2	ID=g671.t1.CDS4;Parent=g671.t1;
OZ010652.1_Phania_funesta_genome_assembly,_chromosome:_1	AUGUSTUS	exon	16259467	16259615	.	-	.	ID=g671.t1.exon4;Parent=g671.t1;
OZ010652.1_Phania_funesta_genome_assembly,_chromosome:_1	AUGUSTUS	intron	16259616	16265342	0.54	-	.	ID=g671.t1.intron4;Parent=g671.t1;
OZ010652.1_Phania_funesta_genome_assembly,_chromosome:_1	AUGUSTUS	CDS	16265343	16265373	0.54	-	0	ID=g671.t1.CDS5;Parent=g671.t1;
OZ010652.1_Phania_funesta_genome_assembly,_chromosome:_1	AUGUSTUS	exon	16265343	16265373	.	-	.	ID=g671.t1.exon5;Parent=g671.t1;
OZ010652.1_Phania_funesta_genome_assembly,_chromosome:_1	AUGUSTUS	start_codon	16265371	16265373	.	-	0	ID=g671.t1.start1;Parent=g671.t1;
OZ010652.1_Phania_funesta_genome_assembly,_chromosome:_1	AUGUSTUS	gene	16406995	16450854	.	-	.	ID=g672;
OZ010652.1_Phania_funesta_genome_assembly,_chromosome:_1	AUGUSTUS	mRNA	16406995	16450854	0.31	-	.	ID=g672.t1;Parent=g672;
OZ010652.1_Phania_funesta_genome_assembly,_chromosome:_1	AUGUSTUS	stop_codon	16406995	16406997	.	-	0	ID=g672.t1.stop1;Parent=g672.t1;
OZ010652.1_Phania_funesta_genome_assembly,_chromosome:_1	AUGUSTUS	CDS	16406995	16407255	1	-	0	ID=g672.t1.CDS1;Parent=g672.t1;
OZ010652.1_Phania_funesta_genome_assembly,_chromosome:_1	AUGUSTUS	exon	16406995	16407255	.	-	.	ID=g672.t1.exon1;Parent=g672.t1;
OZ010652.1_Phania_funesta_genome_assembly,_chromosome:_1	AUGUSTUS	intron	16407256	16412633	1	-	.	ID=g672.t1.intron1;Parent=g672.t1;
OZ010652.1_Phania_funesta_genome_assembly,_chromosome:_1	AUGUSTUS	CDS	16412634	16412684	1	-	0	ID=g672.t1.CDS2;Parent=g672.t1;
OZ010652.1_Phania_funesta_genome_assembly,_chromosome:_1	AUGUSTUS	exon	16412634	16412684	.	-	.	ID=g672.t1.exon2;Parent=g672.t1;
OZ010652.1_Phania_funesta_genome_assembly,_chromosome:_1	AUGUSTUS	intron	16412685	16414881	1	-	.	ID=g672.t1.intron2;Parent=g672.t1;
OZ010652.1_Phania_funesta_genome_assembly,_chromosome:_1	AUGUSTUS	CDS	16414882	16414932	1	-	0	ID=g672.t1.CDS3;Parent=g672.t1;
OZ010652.1_Phania_funesta_genome_assembly,_chromosome:_1	AUGUSTUS	exon	16414882	16414932	.	-	.	ID=g672.t1.exon3;Parent=g672.t1;
OZ010652.1_Phania_funesta_genome_assembly,_chromosome:_1	AUGUSTUS	intron	16414933	16431409	1	-	.	ID=g672.t1.intron3;Parent=g672.t1;
OZ010652.1_Phania_funesta_genome_assembly,_chromosome:_1	AUGUSTUS	CDS	16431410	16431551	1	-	1	ID=g672.t1.CDS4;Parent=g672.t1;
OZ010652.1_Phania_funesta_genome_assembly,_chromosome:_1	AUGUSTUS	exon	16431410	16431551	.	-	.	ID=g672.t1.exon4;Parent=g672.t1;
OZ010652.1_Phania_funesta_genome_assembly,_chromosome:_1	AUGUSTUS	intron	16431552	16436174	1	-	.	ID=g672.t1.intron4;Parent=g672.t1;
OZ010652.1_Phania_funesta_genome_assembly,_chromosome:_1	AUGUSTUS	CDS	16436175	16436458	1	-	0	ID=g672.t1.CDS5;Parent=g672.t1;
OZ010652.1_Phania_funesta_genome_assembly,_chromosome:_1	AUGUSTUS	exon	16436175	16436458	.	-	.	ID=g672.t1.exon5;Parent=g672.t1;
OZ010652.1_Phania_funesta_genome_assembly,_chromosome:_1	AUGUSTUS	intron	16436459	16450728	0.45	-	.	ID=g672.t1.intron5;Parent=g672.t1;
OZ010652.1_Phania_funesta_genome_assembly,_chromosome:_1	AUGUSTUS	CDS	16450729	16450854	0.31	-	0	ID=g672.t1.CDS6;Parent=g672.t1;
OZ010652.1_Phania_funesta_genome_assembly,_chromosome:_1	AUGUSTUS	exon	16450729	16450854	.	-	.	ID=g672.t1.exon6;Parent=g672.t1;
OZ010652.1_Phania_funesta_genome_assembly,_chromosome:_1	AUGUSTUS	start_codon	16450852	16450854	.	-	0	ID=g672.t1.start1;Parent=g672.t1;
OZ010652.1_Phania_funesta_genome_assembly,_chromosome:_1	AUGUSTUS	gene	16607203	16611665	.	+	.	ID=g673;
OZ010652.1_Phania_funesta_genome_assembly,_chromosome:_1	AUGUSTUS	mRNA	16607203	16611665	0.51	+	.	ID=g673.t1;Parent=g673;
OZ010652.1_Phania_funesta_genome_assembly,_chromosome:_1	AUGUSTUS	start_codon	16607203	16607205	.	+	0	ID=g673.t1.start1;Parent=g673.t1;
OZ010652.1_Phania_funesta_genome_assembly,_chromosome:_1	AUGUSTUS	CDS	16607203	16607396	0.51	+	0	ID=g673.t1.CDS1;Parent=g673.t1;
OZ010652.1_Phania_funesta_genome_assembly,_chromosome:_1	AUGUSTUS	exon	16607203	16607396	.	+	.	ID=g673.t1.exon1;Parent=g673.t1;
OZ010652.1_Phania_funesta_genome_assembly,_chromosome:_1	AUGUSTUS	intron	16607397	16607463	0.53	+	.	ID=g673.t1.intron1;Parent=g673.t1;
OZ010652.1_Phania_funesta_genome_assembly,_chromosome:_1	AUGUSTUS	CDS	16607464	16607545	0.54	+	1	ID=g673.t1.CDS2;Parent=g673.t1;
OZ010652.1_Phania_funesta_genome_assembly,_chromosome:_1	AUGUSTUS	exon	16607464	16607545	.	+	.	ID=g673.t1.exon2;Parent=g673.t1;
OZ010652.1_Phania_funesta_genome_assembly,_chromosome:_1	AUGUSTUS	intron	16607546	16611221	0.64	+	.	ID=g673.t1.intron2;Parent=g673.t1;
OZ010652.1_Phania_funesta_genome_assembly,_chromosome:_1	AUGUSTUS	CDS	16611222	16611665	1	+	0	ID=g673.t1.CDS3;Parent=g673.t1;
OZ010652.1_Phania_funesta_genome_assembly,_chromosome:_1	AUGUSTUS	exon	16611222	16611665	.	+	.	ID=g673.t1.exon3;Parent=g673.t1;
OZ010652.1_Phania_funesta_genome_assembly,_chromosome:_1	AUGUSTUS	stop_codon	16611663	16611665	.	+	0	ID=g673.t1.stop1;Parent=g673.t1;
OZ010652.1_Phania_funesta_genome_assembly,_chromosome:_1	AUGUSTUS	gene	16707388	16707969	.	-	.	ID=g674;
OZ010652.1_Phania_funesta_genome_assembly,_chromosome:_1	AUGUSTUS	mRNA	16707388	16707969	0.77	-	.	ID=g674.t1;Parent=g674;
OZ010652.1_Phania_funesta_genome_assembly,_chromosome:_1	AUGUSTUS	stop_codon	16707388	16707390	.	-	0	ID=g674.t1.stop1;Parent=g674.t1;
OZ010652.1_Phania_funesta_genome_assembly,_chromosome:_1	AUGUSTUS	CDS	16707388	16707876	1	-	0	ID=g674.t1.CDS1;Parent=g674.t1;
OZ010652.1_Phania_funesta_genome_assembly,_chromosome:_1	AUGUSTUS	exon	16707388	16707876	.	-	.	ID=g674.t1.exon1;Parent=g674.t1;
OZ010652.1_Phania_funesta_genome_assembly,_chromosome:_1	AUGUSTUS	intron	16707877	16707939	1	-	.	ID=g674.t1.intron1;Parent=g674.t1;
OZ010652.1_Phania_funesta_genome_assembly,_chromosome:_1	AUGUSTUS	CDS	16707940	16707969	0.77	-	0	ID=g674.t1.CDS2;Parent=g674.t1;
OZ010652.1_Phania_funesta_genome_assembly,_chromosome:_1	AUGUSTUS	exon	16707940	16707969	.	-	.	ID=g674.t1.exon2;Parent=g674.t1;
OZ010652.1_Phania_funesta_genome_assembly,_chromosome:_1	AUGUSTUS	start_codon	16707967	16707969	.	-	0	ID=g674.t1.start1;Parent=g674.t1;
OZ010652.1_Phania_funesta_genome_assembly,_chromosome:_1	AUGUSTUS	gene	16775960	16789900	.	-	.	ID=g675;
OZ010652.1_Phania_funesta_genome_assembly,_chromosome:_1	AUGUSTUS	mRNA	16775960	16789900	1	-	.	ID=g675.t1;Parent=g675;
OZ010652.1_Phania_funesta_genome_assembly,_chromosome:_1	AUGUSTUS	stop_codon	16775960	16775962	.	-	0	ID=g675.t1.stop1;Parent=g675.t1;
OZ010652.1_Phania_funesta_genome_assembly,_chromosome:_1	AUGUSTUS	CDS	16775960	16776177	1	-	2	ID=g675.t1.CDS1;Parent=g675.t1;
OZ010652.1_Phania_funesta_genome_assembly,_chromosome:_1	AUGUSTUS	exon	16775960	16776177	.	-	.	ID=g675.t1.exon1;Parent=g675.t1;
OZ010652.1_Phania_funesta_genome_assembly,_chromosome:_1	AUGUSTUS	intron	16776178	16776247	1	-	.	ID=g675.t1.intron1;Parent=g675.t1;
OZ010652.1_Phania_funesta_genome_assembly,_chromosome:_1	AUGUSTUS	CDS	16776248	16776442	1	-	2	ID=g675.t1.CDS2;Parent=g675.t1;
OZ010652.1_Phania_funesta_genome_assembly,_chromosome:_1	AUGUSTUS	exon	16776248	16776442	.	-	.	ID=g675.t1.exon2;Parent=g675.t1;
OZ010652.1_Phania_funesta_genome_assembly,_chromosome:_1	AUGUSTUS	intron	16776443	16776515	1	-	.	ID=g675.t1.intron2;Parent=g675.t1;
OZ010652.1_Phania_funesta_genome_assembly,_chromosome:_1	AUGUSTUS	CDS	16776516	16777100	1	-	2	ID=g675.t1.CDS3;Parent=g675.t1;
OZ010652.1_Phania_funesta_genome_assembly,_chromosome:_1	AUGUSTUS	exon	16776516	16777100	.	-	.	ID=g675.t1.exon3;Parent=g675.t1;
OZ010652.1_Phania_funesta_genome_assembly,_chromosome:_1	AUGUSTUS	intron	16777101	16788933	1	-	.	ID=g675.t1.intron3;Parent=g675.t1;
OZ010652.1_Phania_funesta_genome_assembly,_chromosome:_1	AUGUSTUS	CDS	16788934	16789900	1	-	0	ID=g675.t1.CDS4;Parent=g675.t1;
OZ010652.1_Phania_funesta_genome_assembly,_chromosome:_1	AUGUSTUS	exon	16788934	16789900	.	-	.	ID=g675.t1.exon4;Parent=g675.t1;
OZ010652.1_Phania_funesta_genome_assembly,_chromosome:_1	AUGUSTUS	start_codon	16789898	16789900	.	-	0	ID=g675.t1.start1;Parent=g675.t1;
OZ010652.1_Phania_funesta_genome_assembly,_chromosome:_1	AUGUSTUS	gene	16797718	16798699	.	+	.	ID=g676;
OZ010652.1_Phania_funesta_genome_assembly,_chromosome:_1	AUGUSTUS	mRNA	16797718	16798699	1	+	.	ID=g676.t1;Parent=g676;
OZ010652.1_Phania_funesta_genome_assembly,_chromosome:_1	AUGUSTUS	start_codon	16797718	16797720	.	+	0	ID=g676.t1.start1;Parent=g676.t1;
OZ010652.1_Phania_funesta_genome_assembly,_chromosome:_1	AUGUSTUS	CDS	16797718	16798250	1	+	0	ID=g676.t1.CDS1;Parent=g676.t1;
OZ010652.1_Phania_funesta_genome_assembly,_chromosome:_1	AUGUSTUS	exon	16797718	16798250	.	+	.	ID=g676.t1.exon1;Parent=g676.t1;
OZ010652.1_Phania_funesta_genome_assembly,_chromosome:_1	AUGUSTUS	intron	16798251	16798308	1	+	.	ID=g676.t1.intron1;Parent=g676.t1;
OZ010652.1_Phania_funesta_genome_assembly,_chromosome:_1	AUGUSTUS	CDS	16798309	16798481	1	+	1	ID=g676.t1.CDS2;Parent=g676.t1;
OZ010652.1_Phania_funesta_genome_assembly,_chromosome:_1	AUGUSTUS	exon	16798309	16798481	.	+	.	ID=g676.t1.exon2;Parent=g676.t1;
OZ010652.1_Phania_funesta_genome_assembly,_chromosome:_1	AUGUSTUS	intron	16798482	16798532	1	+	.	ID=g676.t1.intron2;Parent=g676.t1;
OZ010652.1_Phania_funesta_genome_assembly,_chromosome:_1	AUGUSTUS	CDS	16798533	16798699	1	+	2	ID=g676.t1.CDS3;Parent=g676.t1;
OZ010652.1_Phania_funesta_genome_assembly,_chromosome:_1	AUGUSTUS	exon	16798533	16798699	.	+	.	ID=g676.t1.exon3;Parent=g676.t1;
OZ010652.1_Phania_funesta_genome_assembly,_chromosome:_1	AUGUSTUS	stop_codon	16798697	16798699	.	+	0	ID=g676.t1.stop1;Parent=g676.t1;
OZ010652.1_Phania_funesta_genome_assembly,_chromosome:_1	AUGUSTUS	gene	16798947	16802577	.	-	.	ID=g677;
OZ010652.1_Phania_funesta_genome_assembly,_chromosome:_1	AUGUSTUS	mRNA	16798947	16802577	1	-	.	ID=g677.t1;Parent=g677;
OZ010652.1_Phania_funesta_genome_assembly,_chromosome:_1	AUGUSTUS	stop_codon	16798947	16798949	.	-	0	ID=g677.t1.stop1;Parent=g677.t1;
OZ010652.1_Phania_funesta_genome_assembly,_chromosome:_1	AUGUSTUS	CDS	16798947	16799563	1	-	2	ID=g677.t1.CDS1;Parent=g677.t1;
OZ010652.1_Phania_funesta_genome_assembly,_chromosome:_1	AUGUSTUS	exon	16798947	16799563	.	-	.	ID=g677.t1.exon1;Parent=g677.t1;
OZ010652.1_Phania_funesta_genome_assembly,_chromosome:_1	AUGUSTUS	intron	16799564	16799612	1	-	.	ID=g677.t1.intron1;Parent=g677.t1;
OZ010652.1_Phania_funesta_genome_assembly,_chromosome:_1	AUGUSTUS	CDS	16799613	16799869	1	-	1	ID=g677.t1.CDS2;Parent=g677.t1;
OZ010652.1_Phania_funesta_genome_assembly,_chromosome:_1	AUGUSTUS	exon	16799613	16799869	.	-	.	ID=g677.t1.exon2;Parent=g677.t1;
OZ010652.1_Phania_funesta_genome_assembly,_chromosome:_1	AUGUSTUS	intron	16799870	16799960	1	-	.	ID=g677.t1.intron2;Parent=g677.t1;
OZ010652.1_Phania_funesta_genome_assembly,_chromosome:_1	AUGUSTUS	CDS	16799961	16800313	1	-	0	ID=g677.t1.CDS3;Parent=g677.t1;
OZ010652.1_Phania_funesta_genome_assembly,_chromosome:_1	AUGUSTUS	exon	16799961	16800313	.	-	.	ID=g677.t1.exon3;Parent=g677.t1;
OZ010652.1_Phania_funesta_genome_assembly,_chromosome:_1	AUGUSTUS	intron	16800314	16801024	1	-	.	ID=g677.t1.intron3;Parent=g677.t1;
OZ010652.1_Phania_funesta_genome_assembly,_chromosome:_1	AUGUSTUS	CDS	16801025	16801764	1	-	2	ID=g677.t1.CDS4;Parent=g677.t1;
OZ010652.1_Phania_funesta_genome_assembly,_chromosome:_1	AUGUSTUS	exon	16801025	16801764	.	-	.	ID=g677.t1.exon4;Parent=g677.t1;
OZ010652.1_Phania_funesta_genome_assembly,_chromosome:_1	AUGUSTUS	intron	16801765	16802084	1	-	.	ID=g677.t1.intron4;Parent=g677.t1;
OZ010652.1_Phania_funesta_genome_assembly,_chromosome:_1	AUGUSTUS	CDS	16802085	16802577	1	-	0	ID=g677.t1.CDS5;Parent=g677.t1;
OZ010652.1_Phania_funesta_genome_assembly,_chromosome:_1	AUGUSTUS	exon	16802085	16802577	.	-	.	ID=g677.t1.exon5;Parent=g677.t1;
OZ010652.1_Phania_funesta_genome_assembly,_chromosome:_1	AUGUSTUS	start_codon	16802575	16802577	.	-	0	ID=g677.t1.start1;Parent=g677.t1;
OZ010652.1_Phania_funesta_genome_assembly,_chromosome:_1	AUGUSTUS	gene	16804889	16806734	.	+	.	ID=g678;
OZ010652.1_Phania_funesta_genome_assembly,_chromosome:_1	AUGUSTUS	mRNA	16804889	16806734	1	+	.	ID=g678.t1;Parent=g678;
OZ010652.1_Phania_funesta_genome_assembly,_chromosome:_1	AUGUSTUS	start_codon	16804889	16804891	.	+	0	ID=g678.t1.start1;Parent=g678.t1;
OZ010652.1_Phania_funesta_genome_assembly,_chromosome:_1	AUGUSTUS	CDS	16804889	16804961	1	+	0	ID=g678.t1.CDS1;Parent=g678.t1;
OZ010652.1_Phania_funesta_genome_assembly,_chromosome:_1	AUGUSTUS	exon	16804889	16804961	.	+	.	ID=g678.t1.exon1;Parent=g678.t1;
OZ010652.1_Phania_funesta_genome_assembly,_chromosome:_1	AUGUSTUS	intron	16804962	16806201	1	+	.	ID=g678.t1.intron1;Parent=g678.t1;
OZ010652.1_Phania_funesta_genome_assembly,_chromosome:_1	AUGUSTUS	CDS	16806202	16806734	1	+	2	ID=g678.t1.CDS2;Parent=g678.t1;
OZ010652.1_Phania_funesta_genome_assembly,_chromosome:_1	AUGUSTUS	exon	16806202	16806734	.	+	.	ID=g678.t1.exon2;Parent=g678.t1;
OZ010652.1_Phania_funesta_genome_assembly,_chromosome:_1	AUGUSTUS	stop_codon	16806732	16806734	.	+	0	ID=g678.t1.stop1;Parent=g678.t1;
OZ010652.1_Phania_funesta_genome_assembly,_chromosome:_1	AUGUSTUS	gene	16813575	16816131	.	-	.	ID=g679;
OZ010652.1_Phania_funesta_genome_assembly,_chromosome:_1	AUGUSTUS	mRNA	16813575	16816131	1	-	.	ID=g679.t1;Parent=g679;
OZ010652.1_Phania_funesta_genome_assembly,_chromosome:_1	AUGUSTUS	stop_codon	16813575	16813577	.	-	0	ID=g679.t1.stop1;Parent=g679.t1;
OZ010652.1_Phania_funesta_genome_assembly,_chromosome:_1	AUGUSTUS	CDS	16813575	16814078	1	-	0	ID=g679.t1.CDS1;Parent=g679.t1;
OZ010652.1_Phania_funesta_genome_assembly,_chromosome:_1	AUGUSTUS	exon	16813575	16814078	.	-	.	ID=g679.t1.exon1;Parent=g679.t1;
OZ010652.1_Phania_funesta_genome_assembly,_chromosome:_1	AUGUSTUS	intron	16814079	16816026	1	-	.	ID=g679.t1.intron1;Parent=g679.t1;
OZ010652.1_Phania_funesta_genome_assembly,_chromosome:_1	AUGUSTUS	CDS	16816027	16816131	1	-	0	ID=g679.t1.CDS2;Parent=g679.t1;
OZ010652.1_Phania_funesta_genome_assembly,_chromosome:_1	AUGUSTUS	exon	16816027	16816131	.	-	.	ID=g679.t1.exon2;Parent=g679.t1;
OZ010652.1_Phania_funesta_genome_assembly,_chromosome:_1	AUGUSTUS	start_codon	16816129	16816131	.	-	0	ID=g679.t1.start1;Parent=g679.t1;
OZ010652.1_Phania_funesta_genome_assembly,_chromosome:_1	GeneMark.hmm3	mRNA	16813575	16814224	.	-	.	ID=g679.t2;Parent=g679;
OZ010652.1_Phania_funesta_genome_assembly,_chromosome:_1	GeneMark.hmm3	stop_codon	16813575	16813577	.	-	0	ID=g679.t2.stop1;Parent=g679.t2;
OZ010652.1_Phania_funesta_genome_assembly,_chromosome:_1	GeneMark.hmm3	CDS	16813575	16814078	.	-	0	ID=g679.t2.CDS1;Parent=g679.t2;
OZ010652.1_Phania_funesta_genome_assembly,_chromosome:_1	GeneMark.hmm3	exon	16813575	16814078	0	-	.	ID=g679.t2.exon1;Parent=g679.t2;
OZ010652.1_Phania_funesta_genome_assembly,_chromosome:_1	GeneMark.hmm3	intron	16814079	16814191	.	-	0	ID=g679.t2.intron1;Parent=g679.t2;
OZ010652.1_Phania_funesta_genome_assembly,_chromosome:_1	GeneMark.hmm3	CDS	16814192	16814224	.	-	0	ID=g679.t2.CDS2;Parent=g679.t2;
OZ010652.1_Phania_funesta_genome_assembly,_chromosome:_1	GeneMark.hmm3	exon	16814192	16814224	0	-	.	ID=g679.t2.exon2;Parent=g679.t2;
OZ010652.1_Phania_funesta_genome_assembly,_chromosome:_1	GeneMark.hmm3	start_codon	16814222	16814224	.	-	0	ID=g679.t2.start1;Parent=g679.t2;
OZ010652.1_Phania_funesta_genome_assembly,_chromosome:_1	AUGUSTUS	gene	16818654	16822871	.	+	.	ID=g680;
OZ010652.1_Phania_funesta_genome_assembly,_chromosome:_1	AUGUSTUS	mRNA	16818654	16822871	1	+	.	ID=g680.t1;Parent=g680;
OZ010652.1_Phania_funesta_genome_assembly,_chromosome:_1	AUGUSTUS	start_codon	16818654	16818656	.	+	0	ID=g680.t1.start1;Parent=g680.t1;
OZ010652.1_Phania_funesta_genome_assembly,_chromosome:_1	AUGUSTUS	CDS	16818654	16818844	1	+	0	ID=g680.t1.CDS1;Parent=g680.t1;
OZ010652.1_Phania_funesta_genome_assembly,_chromosome:_1	AUGUSTUS	exon	16818654	16818844	.	+	.	ID=g680.t1.exon1;Parent=g680.t1;
OZ010652.1_Phania_funesta_genome_assembly,_chromosome:_1	AUGUSTUS	intron	16818845	16821033	1	+	.	ID=g680.t1.intron1;Parent=g680.t1;
OZ010652.1_Phania_funesta_genome_assembly,_chromosome:_1	AUGUSTUS	CDS	16821034	16821208	1	+	1	ID=g680.t1.CDS2;Parent=g680.t1;
OZ010652.1_Phania_funesta_genome_assembly,_chromosome:_1	AUGUSTUS	exon	16821034	16821208	.	+	.	ID=g680.t1.exon2;Parent=g680.t1;
OZ010652.1_Phania_funesta_genome_assembly,_chromosome:_1	AUGUSTUS	intron	16821209	16821258	1	+	.	ID=g680.t1.intron2;Parent=g680.t1;
OZ010652.1_Phania_funesta_genome_assembly,_chromosome:_1	AUGUSTUS	CDS	16821259	16821364	1	+	0	ID=g680.t1.CDS3;Parent=g680.t1;
OZ010652.1_Phania_funesta_genome_assembly,_chromosome:_1	AUGUSTUS	exon	16821259	16821364	.	+	.	ID=g680.t1.exon3;Parent=g680.t1;
OZ010652.1_Phania_funesta_genome_assembly,_chromosome:_1	AUGUSTUS	intron	16821365	16822509	1	+	.	ID=g680.t1.intron3;Parent=g680.t1;
OZ010652.1_Phania_funesta_genome_assembly,_chromosome:_1	AUGUSTUS	CDS	16822510	16822871	1	+	2	ID=g680.t1.CDS4;Parent=g680.t1;
OZ010652.1_Phania_funesta_genome_assembly,_chromosome:_1	AUGUSTUS	exon	16822510	16822871	.	+	.	ID=g680.t1.exon4;Parent=g680.t1;
OZ010652.1_Phania_funesta_genome_assembly,_chromosome:_1	AUGUSTUS	stop_codon	16822869	16822871	.	+	0	ID=g680.t1.stop1;Parent=g680.t1;
OZ010652.1_Phania_funesta_genome_assembly,_chromosome:_1	AUGUSTUS	gene	16823035	16826758	.	-	.	ID=g681;
OZ010652.1_Phania_funesta_genome_assembly,_chromosome:_1	AUGUSTUS	mRNA	16823035	16826758	0.67	-	.	ID=g681.t1;Parent=g681;
OZ010652.1_Phania_funesta_genome_assembly,_chromosome:_1	AUGUSTUS	stop_codon	16823035	16823037	.	-	0	ID=g681.t1.stop1;Parent=g681.t1;
OZ010652.1_Phania_funesta_genome_assembly,_chromosome:_1	AUGUSTUS	CDS	16823035	16823279	0.96	-	2	ID=g681.t1.CDS1;Parent=g681.t1;
OZ010652.1_Phania_funesta_genome_assembly,_chromosome:_1	AUGUSTUS	exon	16823035	16823279	.	-	.	ID=g681.t1.exon1;Parent=g681.t1;
OZ010652.1_Phania_funesta_genome_assembly,_chromosome:_1	AUGUSTUS	intron	16823280	16824699	1	-	.	ID=g681.t1.intron1;Parent=g681.t1;
OZ010652.1_Phania_funesta_genome_assembly,_chromosome:_1	AUGUSTUS	CDS	16824700	16825872	0.7	-	2	ID=g681.t1.CDS2;Parent=g681.t1;
OZ010652.1_Phania_funesta_genome_assembly,_chromosome:_1	AUGUSTUS	exon	16824700	16825872	.	-	.	ID=g681.t1.exon2;Parent=g681.t1;
OZ010652.1_Phania_funesta_genome_assembly,_chromosome:_1	AUGUSTUS	intron	16825873	16825986	0.7	-	.	ID=g681.t1.intron2;Parent=g681.t1;
OZ010652.1_Phania_funesta_genome_assembly,_chromosome:_1	AUGUSTUS	CDS	16825987	16826758	1	-	0	ID=g681.t1.CDS3;Parent=g681.t1;
OZ010652.1_Phania_funesta_genome_assembly,_chromosome:_1	AUGUSTUS	exon	16825987	16826758	.	-	.	ID=g681.t1.exon3;Parent=g681.t1;
OZ010652.1_Phania_funesta_genome_assembly,_chromosome:_1	AUGUSTUS	start_codon	16826756	16826758	.	-	0	ID=g681.t1.start1;Parent=g681.t1;
OZ010652.1_Phania_funesta_genome_assembly,_chromosome:_1	AUGUSTUS	mRNA	16823035	16826758	1	-	.	ID=g681.t2;Parent=g681;
OZ010652.1_Phania_funesta_genome_assembly,_chromosome:_1	AUGUSTUS	stop_codon	16823035	16823037	.	-	0	ID=g681.t2.stop1;Parent=g681.t2;
OZ010652.1_Phania_funesta_genome_assembly,_chromosome:_1	AUGUSTUS	CDS	16823035	16823279	1	-	2	ID=g681.t2.CDS1;Parent=g681.t2;
OZ010652.1_Phania_funesta_genome_assembly,_chromosome:_1	AUGUSTUS	exon	16823035	16823279	.	-	.	ID=g681.t2.exon1;Parent=g681.t2;
OZ010652.1_Phania_funesta_genome_assembly,_chromosome:_1	AUGUSTUS	intron	16823280	16824699	1	-	.	ID=g681.t2.intron1;Parent=g681.t2;
OZ010652.1_Phania_funesta_genome_assembly,_chromosome:_1	AUGUSTUS	CDS	16824700	16825899	1	-	2	ID=g681.t2.CDS2;Parent=g681.t2;
OZ010652.1_Phania_funesta_genome_assembly,_chromosome:_1	AUGUSTUS	exon	16824700	16825899	.	-	.	ID=g681.t2.exon2;Parent=g681.t2;
OZ010652.1_Phania_funesta_genome_assembly,_chromosome:_1	AUGUSTUS	intron	16825900	16825986	1	-	.	ID=g681.t2.intron2;Parent=g681.t2;
OZ010652.1_Phania_funesta_genome_assembly,_chromosome:_1	AUGUSTUS	CDS	16825987	16826758	1	-	0	ID=g681.t2.CDS3;Parent=g681.t2;
OZ010652.1_Phania_funesta_genome_assembly,_chromosome:_1	AUGUSTUS	exon	16825987	16826758	.	-	.	ID=g681.t2.exon3;Parent=g681.t2;
OZ010652.1_Phania_funesta_genome_assembly,_chromosome:_1	AUGUSTUS	start_codon	16826756	16826758	.	-	0	ID=g681.t2.start1;Parent=g681.t2;
OZ010652.1_Phania_funesta_genome_assembly,_chromosome:_1	AUGUSTUS	gene	16830327	16832878	.	+	.	ID=g682;
OZ010652.1_Phania_funesta_genome_assembly,_chromosome:_1	AUGUSTUS	mRNA	16830327	16832878	1	+	.	ID=g682.t1;Parent=g682;
OZ010652.1_Phania_funesta_genome_assembly,_chromosome:_1	AUGUSTUS	start_codon	16830327	16830329	.	+	0	ID=g682.t1.start1;Parent=g682.t1;
OZ010652.1_Phania_funesta_genome_assembly,_chromosome:_1	AUGUSTUS	CDS	16830327	16830496	1	+	0	ID=g682.t1.CDS1;Parent=g682.t1;
OZ010652.1_Phania_funesta_genome_assembly,_chromosome:_1	AUGUSTUS	exon	16830327	16830496	.	+	.	ID=g682.t1.exon1;Parent=g682.t1;
OZ010652.1_Phania_funesta_genome_assembly,_chromosome:_1	AUGUSTUS	intron	16830497	16830563	1	+	.	ID=g682.t1.intron1;Parent=g682.t1;
OZ010652.1_Phania_funesta_genome_assembly,_chromosome:_1	AUGUSTUS	CDS	16830564	16830864	1	+	1	ID=g682.t1.CDS2;Parent=g682.t1;
OZ010652.1_Phania_funesta_genome_assembly,_chromosome:_1	AUGUSTUS	exon	16830564	16830864	.	+	.	ID=g682.t1.exon2;Parent=g682.t1;
OZ010652.1_Phania_funesta_genome_assembly,_chromosome:_1	AUGUSTUS	intron	16830865	16830923	1	+	.	ID=g682.t1.intron2;Parent=g682.t1;
OZ010652.1_Phania_funesta_genome_assembly,_chromosome:_1	AUGUSTUS	CDS	16830924	16831815	1	+	0	ID=g682.t1.CDS3;Parent=g682.t1;
OZ010652.1_Phania_funesta_genome_assembly,_chromosome:_1	AUGUSTUS	exon	16830924	16831815	.	+	.	ID=g682.t1.exon3;Parent=g682.t1;
OZ010652.1_Phania_funesta_genome_assembly,_chromosome:_1	AUGUSTUS	intron	16831816	16831877	1	+	.	ID=g682.t1.intron3;Parent=g682.t1;
OZ010652.1_Phania_funesta_genome_assembly,_chromosome:_1	AUGUSTUS	CDS	16831878	16832878	1	+	2	ID=g682.t1.CDS4;Parent=g682.t1;
OZ010652.1_Phania_funesta_genome_assembly,_chromosome:_1	AUGUSTUS	exon	16831878	16832878	.	+	.	ID=g682.t1.exon4;Parent=g682.t1;
OZ010652.1_Phania_funesta_genome_assembly,_chromosome:_1	AUGUSTUS	stop_codon	16832876	16832878	.	+	0	ID=g682.t1.stop1;Parent=g682.t1;
OZ010652.1_Phania_funesta_genome_assembly,_chromosome:_1	AUGUSTUS	gene	16833052	16854182	.	-	.	ID=g683;
OZ010652.1_Phania_funesta_genome_assembly,_chromosome:_1	AUGUSTUS	mRNA	16833052	16854182	0.54	-	.	ID=g683.t1;Parent=g683;
OZ010652.1_Phania_funesta_genome_assembly,_chromosome:_1	AUGUSTUS	stop_codon	16833052	16833054	.	-	0	ID=g683.t1.stop1;Parent=g683.t1;
OZ010652.1_Phania_funesta_genome_assembly,_chromosome:_1	AUGUSTUS	CDS	16833052	16833198	1	-	0	ID=g683.t1.CDS1;Parent=g683.t1;
OZ010652.1_Phania_funesta_genome_assembly,_chromosome:_1	AUGUSTUS	exon	16833052	16833198	.	-	.	ID=g683.t1.exon1;Parent=g683.t1;
OZ010652.1_Phania_funesta_genome_assembly,_chromosome:_1	AUGUSTUS	intron	16833199	16837305	1	-	.	ID=g683.t1.intron1;Parent=g683.t1;
OZ010652.1_Phania_funesta_genome_assembly,_chromosome:_1	AUGUSTUS	CDS	16837306	16837489	1	-	1	ID=g683.t1.CDS2;Parent=g683.t1;
OZ010652.1_Phania_funesta_genome_assembly,_chromosome:_1	AUGUSTUS	exon	16837306	16837489	.	-	.	ID=g683.t1.exon2;Parent=g683.t1;
OZ010652.1_Phania_funesta_genome_assembly,_chromosome:_1	AUGUSTUS	intron	16837490	16838631	1	-	.	ID=g683.t1.intron2;Parent=g683.t1;
OZ010652.1_Phania_funesta_genome_assembly,_chromosome:_1	AUGUSTUS	CDS	16838632	16839323	1	-	0	ID=g683.t1.CDS3;Parent=g683.t1;
OZ010652.1_Phania_funesta_genome_assembly,_chromosome:_1	AUGUSTUS	exon	16838632	16839323	.	-	.	ID=g683.t1.exon3;Parent=g683.t1;
OZ010652.1_Phania_funesta_genome_assembly,_chromosome:_1	AUGUSTUS	intron	16839324	16839449	1	-	.	ID=g683.t1.intron3;Parent=g683.t1;
OZ010652.1_Phania_funesta_genome_assembly,_chromosome:_1	AUGUSTUS	CDS	16839450	16839762	1	-	1	ID=g683.t1.CDS4;Parent=g683.t1;
OZ010652.1_Phania_funesta_genome_assembly,_chromosome:_1	AUGUSTUS	exon	16839450	16839762	.	-	.	ID=g683.t1.exon4;Parent=g683.t1;
OZ010652.1_Phania_funesta_genome_assembly,_chromosome:_1	AUGUSTUS	intron	16839763	16851872	1	-	.	ID=g683.t1.intron4;Parent=g683.t1;
OZ010652.1_Phania_funesta_genome_assembly,_chromosome:_1	AUGUSTUS	CDS	16851873	16851946	0.71	-	0	ID=g683.t1.CDS5;Parent=g683.t1;
OZ010652.1_Phania_funesta_genome_assembly,_chromosome:_1	AUGUSTUS	exon	16851873	16851946	.	-	.	ID=g683.t1.exon5;Parent=g683.t1;
OZ010652.1_Phania_funesta_genome_assembly,_chromosome:_1	AUGUSTUS	intron	16851947	16854125	0.54	-	.	ID=g683.t1.intron5;Parent=g683.t1;
OZ010652.1_Phania_funesta_genome_assembly,_chromosome:_1	AUGUSTUS	CDS	16854126	16854182	0.54	-	0	ID=g683.t1.CDS6;Parent=g683.t1;
OZ010652.1_Phania_funesta_genome_assembly,_chromosome:_1	AUGUSTUS	exon	16854126	16854182	.	-	.	ID=g683.t1.exon6;Parent=g683.t1;
OZ010652.1_Phania_funesta_genome_assembly,_chromosome:_1	AUGUSTUS	start_codon	16854180	16854182	.	-	0	ID=g683.t1.start1;Parent=g683.t1;
OZ010652.1_Phania_funesta_genome_assembly,_chromosome:_1	AUGUSTUS	gene	17025362	17025932	.	-	.	ID=g684;
OZ010652.1_Phania_funesta_genome_assembly,_chromosome:_1	AUGUSTUS	mRNA	17025362	17025932	1	-	.	ID=g684.t1;Parent=g684;
OZ010652.1_Phania_funesta_genome_assembly,_chromosome:_1	AUGUSTUS	stop_codon	17025362	17025364	.	-	0	ID=g684.t1.stop1;Parent=g684.t1;
OZ010652.1_Phania_funesta_genome_assembly,_chromosome:_1	AUGUSTUS	CDS	17025362	17025795	1	-	2	ID=g684.t1.CDS1;Parent=g684.t1;
OZ010652.1_Phania_funesta_genome_assembly,_chromosome:_1	AUGUSTUS	exon	17025362	17025795	.	-	.	ID=g684.t1.exon1;Parent=g684.t1;
OZ010652.1_Phania_funesta_genome_assembly,_chromosome:_1	AUGUSTUS	intron	17025796	17025862	1	-	.	ID=g684.t1.intron1;Parent=g684.t1;
OZ010652.1_Phania_funesta_genome_assembly,_chromosome:_1	AUGUSTUS	CDS	17025863	17025932	1	-	0	ID=g684.t1.CDS2;Parent=g684.t1;
OZ010652.1_Phania_funesta_genome_assembly,_chromosome:_1	AUGUSTUS	exon	17025863	17025932	.	-	.	ID=g684.t1.exon2;Parent=g684.t1;
OZ010652.1_Phania_funesta_genome_assembly,_chromosome:_1	AUGUSTUS	start_codon	17025930	17025932	.	-	0	ID=g684.t1.start1;Parent=g684.t1;
OZ010652.1_Phania_funesta_genome_assembly,_chromosome:_1	AUGUSTUS	gene	17026312	17028444	.	+	.	ID=g685;
OZ010652.1_Phania_funesta_genome_assembly,_chromosome:_1	AUGUSTUS	mRNA	17026312	17028444	0.53	+	.	ID=g685.t1;Parent=g685;
OZ010652.1_Phania_funesta_genome_assembly,_chromosome:_1	AUGUSTUS	start_codon	17026312	17026314	.	+	0	ID=g685.t1.start1;Parent=g685.t1;
OZ010652.1_Phania_funesta_genome_assembly,_chromosome:_1	AUGUSTUS	CDS	17026312	17026453	1	+	0	ID=g685.t1.CDS1;Parent=g685.t1;
OZ010652.1_Phania_funesta_genome_assembly,_chromosome:_1	AUGUSTUS	exon	17026312	17026453	.	+	.	ID=g685.t1.exon1;Parent=g685.t1;
OZ010652.1_Phania_funesta_genome_assembly,_chromosome:_1	AUGUSTUS	intron	17026454	17026514	1	+	.	ID=g685.t1.intron1;Parent=g685.t1;
OZ010652.1_Phania_funesta_genome_assembly,_chromosome:_1	AUGUSTUS	CDS	17026515	17026683	1	+	2	ID=g685.t1.CDS2;Parent=g685.t1;
OZ010652.1_Phania_funesta_genome_assembly,_chromosome:_1	AUGUSTUS	exon	17026515	17026683	.	+	.	ID=g685.t1.exon2;Parent=g685.t1;
OZ010652.1_Phania_funesta_genome_assembly,_chromosome:_1	AUGUSTUS	intron	17026684	17027524	1	+	.	ID=g685.t1.intron2;Parent=g685.t1;
OZ010652.1_Phania_funesta_genome_assembly,_chromosome:_1	AUGUSTUS	CDS	17027525	17027667	1	+	1	ID=g685.t1.CDS3;Parent=g685.t1;
OZ010652.1_Phania_funesta_genome_assembly,_chromosome:_1	AUGUSTUS	exon	17027525	17027667	.	+	.	ID=g685.t1.exon3;Parent=g685.t1;
OZ010652.1_Phania_funesta_genome_assembly,_chromosome:_1	AUGUSTUS	intron	17027668	17028133	1	+	.	ID=g685.t1.intron3;Parent=g685.t1;
OZ010652.1_Phania_funesta_genome_assembly,_chromosome:_1	AUGUSTUS	CDS	17028134	17028444	0.53	+	2	ID=g685.t1.CDS4;Parent=g685.t1;
OZ010652.1_Phania_funesta_genome_assembly,_chromosome:_1	AUGUSTUS	exon	17028134	17028444	.	+	.	ID=g685.t1.exon4;Parent=g685.t1;
OZ010652.1_Phania_funesta_genome_assembly,_chromosome:_1	AUGUSTUS	stop_codon	17028442	17028444	.	+	0	ID=g685.t1.stop1;Parent=g685.t1;
OZ010652.1_Phania_funesta_genome_assembly,_chromosome:_1	AUGUSTUS	gene	17029243	17031103	.	-	.	ID=g686;
OZ010652.1_Phania_funesta_genome_assembly,_chromosome:_1	AUGUSTUS	mRNA	17029243	17031103	1	-	.	ID=g686.t1;Parent=g686;
OZ010652.1_Phania_funesta_genome_assembly,_chromosome:_1	AUGUSTUS	stop_codon	17029243	17029245	.	-	0	ID=g686.t1.stop1;Parent=g686.t1;
OZ010652.1_Phania_funesta_genome_assembly,_chromosome:_1	AUGUSTUS	CDS	17029243	17029976	1	-	2	ID=g686.t1.CDS1;Parent=g686.t1;
OZ010652.1_Phania_funesta_genome_assembly,_chromosome:_1	AUGUSTUS	exon	17029243	17029976	.	-	.	ID=g686.t1.exon1;Parent=g686.t1;
OZ010652.1_Phania_funesta_genome_assembly,_chromosome:_1	AUGUSTUS	intron	17029977	17030032	1	-	.	ID=g686.t1.intron1;Parent=g686.t1;
OZ010652.1_Phania_funesta_genome_assembly,_chromosome:_1	AUGUSTUS	CDS	17030033	17030652	1	-	1	ID=g686.t1.CDS2;Parent=g686.t1;
OZ010652.1_Phania_funesta_genome_assembly,_chromosome:_1	AUGUSTUS	exon	17030033	17030652	.	-	.	ID=g686.t1.exon2;Parent=g686.t1;
OZ010652.1_Phania_funesta_genome_assembly,_chromosome:_1	AUGUSTUS	intron	17030653	17030711	1	-	.	ID=g686.t1.intron2;Parent=g686.t1;
OZ010652.1_Phania_funesta_genome_assembly,_chromosome:_1	AUGUSTUS	CDS	17030712	17031103	1	-	0	ID=g686.t1.CDS3;Parent=g686.t1;
OZ010652.1_Phania_funesta_genome_assembly,_chromosome:_1	AUGUSTUS	exon	17030712	17031103	.	-	.	ID=g686.t1.exon3;Parent=g686.t1;
OZ010652.1_Phania_funesta_genome_assembly,_chromosome:_1	AUGUSTUS	start_codon	17031101	17031103	.	-	0	ID=g686.t1.start1;Parent=g686.t1;
OZ010652.1_Phania_funesta_genome_assembly,_chromosome:_1	AUGUSTUS	gene	17045520	17046653	.	+	.	ID=g687;
OZ010652.1_Phania_funesta_genome_assembly,_chromosome:_1	AUGUSTUS	mRNA	17045520	17046653	0.64	+	.	ID=g687.t1;Parent=g687;
OZ010652.1_Phania_funesta_genome_assembly,_chromosome:_1	AUGUSTUS	start_codon	17045520	17045522	.	+	0	ID=g687.t1.start1;Parent=g687.t1;
OZ010652.1_Phania_funesta_genome_assembly,_chromosome:_1	AUGUSTUS	CDS	17045520	17046653	0.64	+	0	ID=g687.t1.CDS1;Parent=g687.t1;
OZ010652.1_Phania_funesta_genome_assembly,_chromosome:_1	AUGUSTUS	exon	17045520	17046653	.	+	.	ID=g687.t1.exon1;Parent=g687.t1;
OZ010652.1_Phania_funesta_genome_assembly,_chromosome:_1	AUGUSTUS	stop_codon	17046651	17046653	.	+	0	ID=g687.t1.stop1;Parent=g687.t1;
OZ010652.1_Phania_funesta_genome_assembly,_chromosome:_1	AUGUSTUS	gene	17132375	17140556	.	+	.	ID=g688;
OZ010652.1_Phania_funesta_genome_assembly,_chromosome:_1	AUGUSTUS	mRNA	17132375	17140556	0.65	+	.	ID=g688.t1;Parent=g688;
OZ010652.1_Phania_funesta_genome_assembly,_chromosome:_1	AUGUSTUS	start_codon	17132375	17132377	.	+	0	ID=g688.t1.start1;Parent=g688.t1;
OZ010652.1_Phania_funesta_genome_assembly,_chromosome:_1	AUGUSTUS	CDS	17132375	17132394	0.89	+	0	ID=g688.t1.CDS1;Parent=g688.t1;
OZ010652.1_Phania_funesta_genome_assembly,_chromosome:_1	AUGUSTUS	exon	17132375	17132394	.	+	.	ID=g688.t1.exon1;Parent=g688.t1;
OZ010652.1_Phania_funesta_genome_assembly,_chromosome:_1	AUGUSTUS	intron	17132395	17136477	0.89	+	.	ID=g688.t1.intron1;Parent=g688.t1;
OZ010652.1_Phania_funesta_genome_assembly,_chromosome:_1	AUGUSTUS	CDS	17136478	17136601	0.99	+	1	ID=g688.t1.CDS2;Parent=g688.t1;
OZ010652.1_Phania_funesta_genome_assembly,_chromosome:_1	AUGUSTUS	exon	17136478	17136601	.	+	.	ID=g688.t1.exon2;Parent=g688.t1;
OZ010652.1_Phania_funesta_genome_assembly,_chromosome:_1	AUGUSTUS	intron	17136602	17140439	0.74	+	.	ID=g688.t1.intron2;Parent=g688.t1;
OZ010652.1_Phania_funesta_genome_assembly,_chromosome:_1	AUGUSTUS	CDS	17140440	17140556	0.74	+	0	ID=g688.t1.CDS3;Parent=g688.t1;
OZ010652.1_Phania_funesta_genome_assembly,_chromosome:_1	AUGUSTUS	exon	17140440	17140556	.	+	.	ID=g688.t1.exon3;Parent=g688.t1;
OZ010652.1_Phania_funesta_genome_assembly,_chromosome:_1	AUGUSTUS	stop_codon	17140554	17140556	.	+	0	ID=g688.t1.stop1;Parent=g688.t1;
OZ010652.1_Phania_funesta_genome_assembly,_chromosome:_1	AUGUSTUS	gene	17284796	17285176	.	+	.	ID=g689;
OZ010652.1_Phania_funesta_genome_assembly,_chromosome:_1	AUGUSTUS	mRNA	17284796	17285176	1	+	.	ID=g689.t1;Parent=g689;
OZ010652.1_Phania_funesta_genome_assembly,_chromosome:_1	AUGUSTUS	start_codon	17284796	17284798	.	+	0	ID=g689.t1.start1;Parent=g689.t1;
OZ010652.1_Phania_funesta_genome_assembly,_chromosome:_1	AUGUSTUS	CDS	17284796	17285176	1	+	0	ID=g689.t1.CDS1;Parent=g689.t1;
OZ010652.1_Phania_funesta_genome_assembly,_chromosome:_1	AUGUSTUS	exon	17284796	17285176	.	+	.	ID=g689.t1.exon1;Parent=g689.t1;
OZ010652.1_Phania_funesta_genome_assembly,_chromosome:_1	AUGUSTUS	stop_codon	17285174	17285176	.	+	0	ID=g689.t1.stop1;Parent=g689.t1;
OZ010652.1_Phania_funesta_genome_assembly,_chromosome:_1	AUGUSTUS	gene	17353524	17354249	.	-	.	ID=g690;
OZ010652.1_Phania_funesta_genome_assembly,_chromosome:_1	AUGUSTUS	mRNA	17353524	17354249	1	-	.	ID=g690.t1;Parent=g690;
OZ010652.1_Phania_funesta_genome_assembly,_chromosome:_1	AUGUSTUS	stop_codon	17353524	17353526	.	-	0	ID=g690.t1.stop1;Parent=g690.t1;
OZ010652.1_Phania_funesta_genome_assembly,_chromosome:_1	AUGUSTUS	CDS	17353524	17354249	1	-	0	ID=g690.t1.CDS1;Parent=g690.t1;
OZ010652.1_Phania_funesta_genome_assembly,_chromosome:_1	AUGUSTUS	exon	17353524	17354249	.	-	.	ID=g690.t1.exon1;Parent=g690.t1;
OZ010652.1_Phania_funesta_genome_assembly,_chromosome:_1	AUGUSTUS	start_codon	17354247	17354249	.	-	0	ID=g690.t1.start1;Parent=g690.t1;
OZ010652.1_Phania_funesta_genome_assembly,_chromosome:_1	AUGUSTUS	gene	17398553	17417500	.	+	.	ID=g691;
OZ010652.1_Phania_funesta_genome_assembly,_chromosome:_1	AUGUSTUS	mRNA	17398553	17417500	0.3	+	.	ID=g691.t1;Parent=g691;
OZ010652.1_Phania_funesta_genome_assembly,_chromosome:_1	AUGUSTUS	start_codon	17398553	17398555	.	+	0	ID=g691.t1.start1;Parent=g691.t1;
OZ010652.1_Phania_funesta_genome_assembly,_chromosome:_1	AUGUSTUS	CDS	17398553	17398598	0.3	+	0	ID=g691.t1.CDS1;Parent=g691.t1;
OZ010652.1_Phania_funesta_genome_assembly,_chromosome:_1	AUGUSTUS	exon	17398553	17398598	.	+	.	ID=g691.t1.exon1;Parent=g691.t1;
OZ010652.1_Phania_funesta_genome_assembly,_chromosome:_1	AUGUSTUS	intron	17398599	17400673	0.3	+	.	ID=g691.t1.intron1;Parent=g691.t1;
OZ010652.1_Phania_funesta_genome_assembly,_chromosome:_1	AUGUSTUS	CDS	17400674	17402612	1	+	2	ID=g691.t1.CDS2;Parent=g691.t1;
OZ010652.1_Phania_funesta_genome_assembly,_chromosome:_1	AUGUSTUS	exon	17400674	17402612	.	+	.	ID=g691.t1.exon2;Parent=g691.t1;
OZ010652.1_Phania_funesta_genome_assembly,_chromosome:_1	AUGUSTUS	intron	17402613	17402669	1	+	.	ID=g691.t1.intron2;Parent=g691.t1;
OZ010652.1_Phania_funesta_genome_assembly,_chromosome:_1	AUGUSTUS	CDS	17402670	17403888	1	+	1	ID=g691.t1.CDS3;Parent=g691.t1;
OZ010652.1_Phania_funesta_genome_assembly,_chromosome:_1	AUGUSTUS	exon	17402670	17403888	.	+	.	ID=g691.t1.exon3;Parent=g691.t1;
OZ010652.1_Phania_funesta_genome_assembly,_chromosome:_1	AUGUSTUS	intron	17403889	17403951	1	+	.	ID=g691.t1.intron3;Parent=g691.t1;
OZ010652.1_Phania_funesta_genome_assembly,_chromosome:_1	AUGUSTUS	CDS	17403952	17404179	1	+	0	ID=g691.t1.CDS4;Parent=g691.t1;
OZ010652.1_Phania_funesta_genome_assembly,_chromosome:_1	AUGUSTUS	exon	17403952	17404179	.	+	.	ID=g691.t1.exon4;Parent=g691.t1;
OZ010652.1_Phania_funesta_genome_assembly,_chromosome:_1	AUGUSTUS	intron	17404180	17404237	1	+	.	ID=g691.t1.intron4;Parent=g691.t1;
OZ010652.1_Phania_funesta_genome_assembly,_chromosome:_1	AUGUSTUS	CDS	17404238	17404334	1	+	0	ID=g691.t1.CDS5;Parent=g691.t1;
OZ010652.1_Phania_funesta_genome_assembly,_chromosome:_1	AUGUSTUS	exon	17404238	17404334	.	+	.	ID=g691.t1.exon5;Parent=g691.t1;
OZ010652.1_Phania_funesta_genome_assembly,_chromosome:_1	AUGUSTUS	intron	17404335	17408776	1	+	.	ID=g691.t1.intron5;Parent=g691.t1;
OZ010652.1_Phania_funesta_genome_assembly,_chromosome:_1	AUGUSTUS	CDS	17408777	17409040	1	+	2	ID=g691.t1.CDS6;Parent=g691.t1;
OZ010652.1_Phania_funesta_genome_assembly,_chromosome:_1	AUGUSTUS	exon	17408777	17409040	.	+	.	ID=g691.t1.exon6;Parent=g691.t1;
OZ010652.1_Phania_funesta_genome_assembly,_chromosome:_1	AUGUSTUS	intron	17409041	17414323	1	+	.	ID=g691.t1.intron6;Parent=g691.t1;
OZ010652.1_Phania_funesta_genome_assembly,_chromosome:_1	AUGUSTUS	CDS	17414324	17414840	1	+	2	ID=g691.t1.CDS7;Parent=g691.t1;
OZ010652.1_Phania_funesta_genome_assembly,_chromosome:_1	AUGUSTUS	exon	17414324	17414840	.	+	.	ID=g691.t1.exon7;Parent=g691.t1;
OZ010652.1_Phania_funesta_genome_assembly,_chromosome:_1	AUGUSTUS	intron	17414841	17417109	1	+	.	ID=g691.t1.intron7;Parent=g691.t1;
OZ010652.1_Phania_funesta_genome_assembly,_chromosome:_1	AUGUSTUS	CDS	17417110	17417500	1	+	1	ID=g691.t1.CDS8;Parent=g691.t1;
OZ010652.1_Phania_funesta_genome_assembly,_chromosome:_1	AUGUSTUS	exon	17417110	17417500	.	+	.	ID=g691.t1.exon8;Parent=g691.t1;
OZ010652.1_Phania_funesta_genome_assembly,_chromosome:_1	AUGUSTUS	stop_codon	17417498	17417500	.	+	0	ID=g691.t1.stop1;Parent=g691.t1;
OZ010652.1_Phania_funesta_genome_assembly,_chromosome:_1	AUGUSTUS	gene	17425890	17451450	.	-	.	ID=g692;
OZ010652.1_Phania_funesta_genome_assembly,_chromosome:_1	AUGUSTUS	mRNA	17425890	17451450	1	-	.	ID=g692.t1;Parent=g692;
OZ010652.1_Phania_funesta_genome_assembly,_chromosome:_1	AUGUSTUS	stop_codon	17425890	17425892	.	-	0	ID=g692.t1.stop1;Parent=g692.t1;
OZ010652.1_Phania_funesta_genome_assembly,_chromosome:_1	AUGUSTUS	CDS	17425890	17426023	1	-	2	ID=g692.t1.CDS1;Parent=g692.t1;
OZ010652.1_Phania_funesta_genome_assembly,_chromosome:_1	AUGUSTUS	exon	17425890	17426023	.	-	.	ID=g692.t1.exon1;Parent=g692.t1;
OZ010652.1_Phania_funesta_genome_assembly,_chromosome:_1	AUGUSTUS	intron	17426024	17429651	1	-	.	ID=g692.t1.intron1;Parent=g692.t1;
OZ010652.1_Phania_funesta_genome_assembly,_chromosome:_1	AUGUSTUS	CDS	17429652	17429842	1	-	1	ID=g692.t1.CDS2;Parent=g692.t1;
OZ010652.1_Phania_funesta_genome_assembly,_chromosome:_1	AUGUSTUS	exon	17429652	17429842	.	-	.	ID=g692.t1.exon2;Parent=g692.t1;
OZ010652.1_Phania_funesta_genome_assembly,_chromosome:_1	AUGUSTUS	intron	17429843	17429933	1	-	.	ID=g692.t1.intron2;Parent=g692.t1;
OZ010652.1_Phania_funesta_genome_assembly,_chromosome:_1	AUGUSTUS	CDS	17429934	17430047	1	-	1	ID=g692.t1.CDS3;Parent=g692.t1;
OZ010652.1_Phania_funesta_genome_assembly,_chromosome:_1	AUGUSTUS	exon	17429934	17430047	.	-	.	ID=g692.t1.exon3;Parent=g692.t1;
OZ010652.1_Phania_funesta_genome_assembly,_chromosome:_1	AUGUSTUS	intron	17430048	17430410	1	-	.	ID=g692.t1.intron3;Parent=g692.t1;
OZ010652.1_Phania_funesta_genome_assembly,_chromosome:_1	AUGUSTUS	CDS	17430411	17430580	1	-	0	ID=g692.t1.CDS4;Parent=g692.t1;
OZ010652.1_Phania_funesta_genome_assembly,_chromosome:_1	AUGUSTUS	exon	17430411	17430580	.	-	.	ID=g692.t1.exon4;Parent=g692.t1;
OZ010652.1_Phania_funesta_genome_assembly,_chromosome:_1	AUGUSTUS	intron	17430581	17430667	1	-	.	ID=g692.t1.intron4;Parent=g692.t1;
OZ010652.1_Phania_funesta_genome_assembly,_chromosome:_1	AUGUSTUS	CDS	17430668	17430838	1	-	0	ID=g692.t1.CDS5;Parent=g692.t1;
OZ010652.1_Phania_funesta_genome_assembly,_chromosome:_1	AUGUSTUS	exon	17430668	17430838	.	-	.	ID=g692.t1.exon5;Parent=g692.t1;
OZ010652.1_Phania_funesta_genome_assembly,_chromosome:_1	AUGUSTUS	intron	17430839	17430976	1	-	.	ID=g692.t1.intron5;Parent=g692.t1;
OZ010652.1_Phania_funesta_genome_assembly,_chromosome:_1	AUGUSTUS	CDS	17430977	17431067	1	-	1	ID=g692.t1.CDS6;Parent=g692.t1;
OZ010652.1_Phania_funesta_genome_assembly,_chromosome:_1	AUGUSTUS	exon	17430977	17431067	.	-	.	ID=g692.t1.exon6;Parent=g692.t1;
OZ010652.1_Phania_funesta_genome_assembly,_chromosome:_1	AUGUSTUS	intron	17431068	17434172	1	-	.	ID=g692.t1.intron6;Parent=g692.t1;
OZ010652.1_Phania_funesta_genome_assembly,_chromosome:_1	AUGUSTUS	CDS	17434173	17434286	1	-	1	ID=g692.t1.CDS7;Parent=g692.t1;
OZ010652.1_Phania_funesta_genome_assembly,_chromosome:_1	AUGUSTUS	exon	17434173	17434286	.	-	.	ID=g692.t1.exon7;Parent=g692.t1;
OZ010652.1_Phania_funesta_genome_assembly,_chromosome:_1	AUGUSTUS	intron	17434287	17434370	1	-	.	ID=g692.t1.intron7;Parent=g692.t1;
OZ010652.1_Phania_funesta_genome_assembly,_chromosome:_1	AUGUSTUS	CDS	17434371	17434437	1	-	2	ID=g692.t1.CDS8;Parent=g692.t1;
OZ010652.1_Phania_funesta_genome_assembly,_chromosome:_1	AUGUSTUS	exon	17434371	17434437	.	-	.	ID=g692.t1.exon8;Parent=g692.t1;
OZ010652.1_Phania_funesta_genome_assembly,_chromosome:_1	AUGUSTUS	intron	17434438	17435235	1	-	.	ID=g692.t1.intron8;Parent=g692.t1;
OZ010652.1_Phania_funesta_genome_assembly,_chromosome:_1	AUGUSTUS	CDS	17435236	17435311	1	-	0	ID=g692.t1.CDS9;Parent=g692.t1;
OZ010652.1_Phania_funesta_genome_assembly,_chromosome:_1	AUGUSTUS	exon	17435236	17435311	.	-	.	ID=g692.t1.exon9;Parent=g692.t1;
OZ010652.1_Phania_funesta_genome_assembly,_chromosome:_1	AUGUSTUS	intron	17435312	17438957	1	-	.	ID=g692.t1.intron9;Parent=g692.t1;
OZ010652.1_Phania_funesta_genome_assembly,_chromosome:_1	AUGUSTUS	CDS	17438958	17441063	1	-	0	ID=g692.t1.CDS10;Parent=g692.t1;
OZ010652.1_Phania_funesta_genome_assembly,_chromosome:_1	AUGUSTUS	exon	17438958	17441063	.	-	.	ID=g692.t1.exon10;Parent=g692.t1;
OZ010652.1_Phania_funesta_genome_assembly,_chromosome:_1	AUGUSTUS	intron	17441064	17443397	1	-	.	ID=g692.t1.intron10;Parent=g692.t1;
OZ010652.1_Phania_funesta_genome_assembly,_chromosome:_1	AUGUSTUS	CDS	17443398	17443752	1	-	1	ID=g692.t1.CDS11;Parent=g692.t1;
OZ010652.1_Phania_funesta_genome_assembly,_chromosome:_1	AUGUSTUS	exon	17443398	17443752	.	-	.	ID=g692.t1.exon11;Parent=g692.t1;
OZ010652.1_Phania_funesta_genome_assembly,_chromosome:_1	AUGUSTUS	intron	17443753	17450794	1	-	.	ID=g692.t1.intron11;Parent=g692.t1;
OZ010652.1_Phania_funesta_genome_assembly,_chromosome:_1	AUGUSTUS	CDS	17450795	17451450	1	-	0	ID=g692.t1.CDS12;Parent=g692.t1;
OZ010652.1_Phania_funesta_genome_assembly,_chromosome:_1	AUGUSTUS	exon	17450795	17451450	.	-	.	ID=g692.t1.exon12;Parent=g692.t1;
OZ010652.1_Phania_funesta_genome_assembly,_chromosome:_1	AUGUSTUS	start_codon	17451448	17451450	.	-	0	ID=g692.t1.start1;Parent=g692.t1;
OZ010652.1_Phania_funesta_genome_assembly,_chromosome:_1	AUGUSTUS	mRNA	17425890	17451450	1	-	.	ID=g692.t2;Parent=g692;
OZ010652.1_Phania_funesta_genome_assembly,_chromosome:_1	AUGUSTUS	stop_codon	17425890	17425892	.	-	0	ID=g692.t2.stop1;Parent=g692.t2;
OZ010652.1_Phania_funesta_genome_assembly,_chromosome:_1	AUGUSTUS	CDS	17425890	17426023	1	-	2	ID=g692.t2.CDS1;Parent=g692.t2;
OZ010652.1_Phania_funesta_genome_assembly,_chromosome:_1	AUGUSTUS	exon	17425890	17426023	.	-	.	ID=g692.t2.exon1;Parent=g692.t2;
OZ010652.1_Phania_funesta_genome_assembly,_chromosome:_1	AUGUSTUS	intron	17426024	17429651	1	-	.	ID=g692.t2.intron1;Parent=g692.t2;
OZ010652.1_Phania_funesta_genome_assembly,_chromosome:_1	AUGUSTUS	CDS	17429652	17429860	1	-	1	ID=g692.t2.CDS2;Parent=g692.t2;
OZ010652.1_Phania_funesta_genome_assembly,_chromosome:_1	AUGUSTUS	exon	17429652	17429860	.	-	.	ID=g692.t2.exon2;Parent=g692.t2;
OZ010652.1_Phania_funesta_genome_assembly,_chromosome:_1	AUGUSTUS	intron	17429861	17429933	1	-	.	ID=g692.t2.intron2;Parent=g692.t2;
OZ010652.1_Phania_funesta_genome_assembly,_chromosome:_1	AUGUSTUS	CDS	17429934	17430047	1	-	1	ID=g692.t2.CDS3;Parent=g692.t2;
OZ010652.1_Phania_funesta_genome_assembly,_chromosome:_1	AUGUSTUS	exon	17429934	17430047	.	-	.	ID=g692.t2.exon3;Parent=g692.t2;
OZ010652.1_Phania_funesta_genome_assembly,_chromosome:_1	AUGUSTUS	intron	17430048	17430410	1	-	.	ID=g692.t2.intron3;Parent=g692.t2;
OZ010652.1_Phania_funesta_genome_assembly,_chromosome:_1	AUGUSTUS	CDS	17430411	17430580	1	-	0	ID=g692.t2.CDS4;Parent=g692.t2;
OZ010652.1_Phania_funesta_genome_assembly,_chromosome:_1	AUGUSTUS	exon	17430411	17430580	.	-	.	ID=g692.t2.exon4;Parent=g692.t2;
OZ010652.1_Phania_funesta_genome_assembly,_chromosome:_1	AUGUSTUS	intron	17430581	17430667	1	-	.	ID=g692.t2.intron4;Parent=g692.t2;
OZ010652.1_Phania_funesta_genome_assembly,_chromosome:_1	AUGUSTUS	CDS	17430668	17430838	1	-	0	ID=g692.t2.CDS5;Parent=g692.t2;
OZ010652.1_Phania_funesta_genome_assembly,_chromosome:_1	AUGUSTUS	exon	17430668	17430838	.	-	.	ID=g692.t2.exon5;Parent=g692.t2;
OZ010652.1_Phania_funesta_genome_assembly,_chromosome:_1	AUGUSTUS	intron	17430839	17430976	1	-	.	ID=g692.t2.intron5;Parent=g692.t2;
OZ010652.1_Phania_funesta_genome_assembly,_chromosome:_1	AUGUSTUS	CDS	17430977	17431067	1	-	1	ID=g692.t2.CDS6;Parent=g692.t2;
OZ010652.1_Phania_funesta_genome_assembly,_chromosome:_1	AUGUSTUS	exon	17430977	17431067	.	-	.	ID=g692.t2.exon6;Parent=g692.t2;
OZ010652.1_Phania_funesta_genome_assembly,_chromosome:_1	AUGUSTUS	intron	17431068	17434172	1	-	.	ID=g692.t2.intron6;Parent=g692.t2;
OZ010652.1_Phania_funesta_genome_assembly,_chromosome:_1	AUGUSTUS	CDS	17434173	17434286	1	-	1	ID=g692.t2.CDS7;Parent=g692.t2;
OZ010652.1_Phania_funesta_genome_assembly,_chromosome:_1	AUGUSTUS	exon	17434173	17434286	.	-	.	ID=g692.t2.exon7;Parent=g692.t2;
OZ010652.1_Phania_funesta_genome_assembly,_chromosome:_1	AUGUSTUS	intron	17434287	17434370	1	-	.	ID=g692.t2.intron7;Parent=g692.t2;
OZ010652.1_Phania_funesta_genome_assembly,_chromosome:_1	AUGUSTUS	CDS	17434371	17434437	1	-	2	ID=g692.t2.CDS8;Parent=g692.t2;
OZ010652.1_Phania_funesta_genome_assembly,_chromosome:_1	AUGUSTUS	exon	17434371	17434437	.	-	.	ID=g692.t2.exon8;Parent=g692.t2;
OZ010652.1_Phania_funesta_genome_assembly,_chromosome:_1	AUGUSTUS	intron	17434438	17435235	1	-	.	ID=g692.t2.intron8;Parent=g692.t2;
OZ010652.1_Phania_funesta_genome_assembly,_chromosome:_1	AUGUSTUS	CDS	17435236	17435311	1	-	0	ID=g692.t2.CDS9;Parent=g692.t2;
OZ010652.1_Phania_funesta_genome_assembly,_chromosome:_1	AUGUSTUS	exon	17435236	17435311	.	-	.	ID=g692.t2.exon9;Parent=g692.t2;
OZ010652.1_Phania_funesta_genome_assembly,_chromosome:_1	AUGUSTUS	intron	17435312	17438957	1	-	.	ID=g692.t2.intron9;Parent=g692.t2;
OZ010652.1_Phania_funesta_genome_assembly,_chromosome:_1	AUGUSTUS	CDS	17438958	17441063	1	-	0	ID=g692.t2.CDS10;Parent=g692.t2;
OZ010652.1_Phania_funesta_genome_assembly,_chromosome:_1	AUGUSTUS	exon	17438958	17441063	.	-	.	ID=g692.t2.exon10;Parent=g692.t2;
OZ010652.1_Phania_funesta_genome_assembly,_chromosome:_1	AUGUSTUS	intron	17441064	17443397	1	-	.	ID=g692.t2.intron10;Parent=g692.t2;
OZ010652.1_Phania_funesta_genome_assembly,_chromosome:_1	AUGUSTUS	CDS	17443398	17443752	1	-	1	ID=g692.t2.CDS11;Parent=g692.t2;
OZ010652.1_Phania_funesta_genome_assembly,_chromosome:_1	AUGUSTUS	exon	17443398	17443752	.	-	.	ID=g692.t2.exon11;Parent=g692.t2;
OZ010652.1_Phania_funesta_genome_assembly,_chromosome:_1	AUGUSTUS	intron	17443753	17450794	1	-	.	ID=g692.t2.intron11;Parent=g692.t2;
OZ010652.1_Phania_funesta_genome_assembly,_chromosome:_1	AUGUSTUS	CDS	17450795	17451450	1	-	0	ID=g692.t2.CDS12;Parent=g692.t2;
OZ010652.1_Phania_funesta_genome_assembly,_chromosome:_1	AUGUSTUS	exon	17450795	17451450	.	-	.	ID=g692.t2.exon12;Parent=g692.t2;
OZ010652.1_Phania_funesta_genome_assembly,_chromosome:_1	AUGUSTUS	start_codon	17451448	17451450	.	-	0	ID=g692.t2.start1;Parent=g692.t2;
OZ010652.1_Phania_funesta_genome_assembly,_chromosome:_1	AUGUSTUS	gene	17464724	17468902	.	-	.	ID=g693;
OZ010652.1_Phania_funesta_genome_assembly,_chromosome:_1	AUGUSTUS	mRNA	17464724	17468902	1	-	.	ID=g693.t1;Parent=g693;
OZ010652.1_Phania_funesta_genome_assembly,_chromosome:_1	AUGUSTUS	stop_codon	17464724	17464726	.	-	0	ID=g693.t1.stop1;Parent=g693.t1;
OZ010652.1_Phania_funesta_genome_assembly,_chromosome:_1	AUGUSTUS	CDS	17464724	17468902	1	-	0	ID=g693.t1.CDS1;Parent=g693.t1;
OZ010652.1_Phania_funesta_genome_assembly,_chromosome:_1	AUGUSTUS	exon	17464724	17468902	.	-	.	ID=g693.t1.exon1;Parent=g693.t1;
OZ010652.1_Phania_funesta_genome_assembly,_chromosome:_1	AUGUSTUS	start_codon	17468900	17468902	.	-	0	ID=g693.t1.start1;Parent=g693.t1;
OZ010652.1_Phania_funesta_genome_assembly,_chromosome:_1	AUGUSTUS	gene	17469308	17471065	.	-	.	ID=g694;
OZ010652.1_Phania_funesta_genome_assembly,_chromosome:_1	AUGUSTUS	mRNA	17469308	17471065	1	-	.	ID=g694.t1;Parent=g694;
OZ010652.1_Phania_funesta_genome_assembly,_chromosome:_1	AUGUSTUS	stop_codon	17469308	17469310	.	-	0	ID=g694.t1.stop1;Parent=g694.t1;
OZ010652.1_Phania_funesta_genome_assembly,_chromosome:_1	AUGUSTUS	CDS	17469308	17471065	1	-	0	ID=g694.t1.CDS1;Parent=g694.t1;
OZ010652.1_Phania_funesta_genome_assembly,_chromosome:_1	AUGUSTUS	exon	17469308	17471065	.	-	.	ID=g694.t1.exon1;Parent=g694.t1;
OZ010652.1_Phania_funesta_genome_assembly,_chromosome:_1	AUGUSTUS	start_codon	17471063	17471065	.	-	0	ID=g694.t1.start1;Parent=g694.t1;
OZ010652.1_Phania_funesta_genome_assembly,_chromosome:_1	AUGUSTUS	gene	17479904	17480781	.	-	.	ID=g695;
OZ010652.1_Phania_funesta_genome_assembly,_chromosome:_1	AUGUSTUS	mRNA	17479904	17480781	1	-	.	ID=g695.t1;Parent=g695;
OZ010652.1_Phania_funesta_genome_assembly,_chromosome:_1	AUGUSTUS	stop_codon	17479904	17479906	.	-	0	ID=g695.t1.stop1;Parent=g695.t1;
OZ010652.1_Phania_funesta_genome_assembly,_chromosome:_1	AUGUSTUS	CDS	17479904	17480314	1	-	0	ID=g695.t1.CDS1;Parent=g695.t1;
OZ010652.1_Phania_funesta_genome_assembly,_chromosome:_1	AUGUSTUS	exon	17479904	17480314	.	-	.	ID=g695.t1.exon1;Parent=g695.t1;
OZ010652.1_Phania_funesta_genome_assembly,_chromosome:_1	AUGUSTUS	intron	17480315	17480559	1	-	.	ID=g695.t1.intron1;Parent=g695.t1;
OZ010652.1_Phania_funesta_genome_assembly,_chromosome:_1	AUGUSTUS	CDS	17480560	17480781	1	-	0	ID=g695.t1.CDS2;Parent=g695.t1;
OZ010652.1_Phania_funesta_genome_assembly,_chromosome:_1	AUGUSTUS	exon	17480560	17480781	.	-	.	ID=g695.t1.exon2;Parent=g695.t1;
OZ010652.1_Phania_funesta_genome_assembly,_chromosome:_1	AUGUSTUS	start_codon	17480779	17480781	.	-	0	ID=g695.t1.start1;Parent=g695.t1;
OZ010652.1_Phania_funesta_genome_assembly,_chromosome:_1	AUGUSTUS	mRNA	17479904	17480781	0.54	-	.	ID=g695.t2;Parent=g695;
OZ010652.1_Phania_funesta_genome_assembly,_chromosome:_1	AUGUSTUS	stop_codon	17479904	17479906	.	-	0	ID=g695.t2.stop1;Parent=g695.t2;
OZ010652.1_Phania_funesta_genome_assembly,_chromosome:_1	AUGUSTUS	CDS	17479904	17480250	0.55	-	2	ID=g695.t2.CDS1;Parent=g695.t2;
OZ010652.1_Phania_funesta_genome_assembly,_chromosome:_1	AUGUSTUS	exon	17479904	17480250	.	-	.	ID=g695.t2.exon1;Parent=g695.t2;
OZ010652.1_Phania_funesta_genome_assembly,_chromosome:_1	AUGUSTUS	intron	17480251	17480570	0.54	-	.	ID=g695.t2.intron1;Parent=g695.t2;
OZ010652.1_Phania_funesta_genome_assembly,_chromosome:_1	AUGUSTUS	CDS	17480571	17480781	0.54	-	0	ID=g695.t2.CDS2;Parent=g695.t2;
OZ010652.1_Phania_funesta_genome_assembly,_chromosome:_1	AUGUSTUS	exon	17480571	17480781	.	-	.	ID=g695.t2.exon2;Parent=g695.t2;
OZ010652.1_Phania_funesta_genome_assembly,_chromosome:_1	AUGUSTUS	start_codon	17480779	17480781	.	-	0	ID=g695.t2.start1;Parent=g695.t2;
OZ010652.1_Phania_funesta_genome_assembly,_chromosome:_1	GeneMark.hmm3	mRNA	17479904	17480781	.	-	.	ID=g695.t3;Parent=g695;
OZ010652.1_Phania_funesta_genome_assembly,_chromosome:_1	GeneMark.hmm3	stop_codon	17479904	17479906	.	-	0	ID=g695.t3.stop1;Parent=g695.t3;
OZ010652.1_Phania_funesta_genome_assembly,_chromosome:_1	GeneMark.hmm3	CDS	17479904	17480230	.	-	0	ID=g695.t3.CDS1;Parent=g695.t3;
OZ010652.1_Phania_funesta_genome_assembly,_chromosome:_1	GeneMark.hmm3	exon	17479904	17480230	0	-	.	ID=g695.t3.exon1;Parent=g695.t3;
OZ010652.1_Phania_funesta_genome_assembly,_chromosome:_1	GeneMark.hmm3	intron	17480231	17480559	.	-	0	ID=g695.t3.intron1;Parent=g695.t3;
OZ010652.1_Phania_funesta_genome_assembly,_chromosome:_1	GeneMark.hmm3	CDS	17480560	17480781	.	-	0	ID=g695.t3.CDS2;Parent=g695.t3;
OZ010652.1_Phania_funesta_genome_assembly,_chromosome:_1	GeneMark.hmm3	exon	17480560	17480781	0	-	.	ID=g695.t3.exon2;Parent=g695.t3;
OZ010652.1_Phania_funesta_genome_assembly,_chromosome:_1	GeneMark.hmm3	start_codon	17480779	17480781	.	-	0	ID=g695.t3.start1;Parent=g695.t3;
OZ010652.1_Phania_funesta_genome_assembly,_chromosome:_1	AUGUSTUS	gene	17482675	17483834	.	-	.	ID=g696;
OZ010652.1_Phania_funesta_genome_assembly,_chromosome:_1	AUGUSTUS	mRNA	17482675	17483834	0.3	-	.	ID=g696.t1;Parent=g696;
OZ010652.1_Phania_funesta_genome_assembly,_chromosome:_1	AUGUSTUS	stop_codon	17482675	17482677	.	-	0	ID=g696.t1.stop1;Parent=g696.t1;
OZ010652.1_Phania_funesta_genome_assembly,_chromosome:_1	AUGUSTUS	CDS	17482675	17482740	0.3	-	0	ID=g696.t1.CDS1;Parent=g696.t1;
OZ010652.1_Phania_funesta_genome_assembly,_chromosome:_1	AUGUSTUS	exon	17482675	17482740	.	-	.	ID=g696.t1.exon1;Parent=g696.t1;
OZ010652.1_Phania_funesta_genome_assembly,_chromosome:_1	AUGUSTUS	intron	17482741	17483600	0.3	-	.	ID=g696.t1.intron1;Parent=g696.t1;
OZ010652.1_Phania_funesta_genome_assembly,_chromosome:_1	AUGUSTUS	CDS	17483601	17483834	0.85	-	0	ID=g696.t1.CDS2;Parent=g696.t1;
OZ010652.1_Phania_funesta_genome_assembly,_chromosome:_1	AUGUSTUS	exon	17483601	17483834	.	-	.	ID=g696.t1.exon2;Parent=g696.t1;
OZ010652.1_Phania_funesta_genome_assembly,_chromosome:_1	AUGUSTUS	start_codon	17483832	17483834	.	-	0	ID=g696.t1.start1;Parent=g696.t1;
OZ010652.1_Phania_funesta_genome_assembly,_chromosome:_1	AUGUSTUS	gene	17534717	17536762	.	-	.	ID=g697;
OZ010652.1_Phania_funesta_genome_assembly,_chromosome:_1	AUGUSTUS	mRNA	17534717	17536762	1	-	.	ID=g697.t1;Parent=g697;
OZ010652.1_Phania_funesta_genome_assembly,_chromosome:_1	AUGUSTUS	stop_codon	17534717	17534719	.	-	0	ID=g697.t1.stop1;Parent=g697.t1;
OZ010652.1_Phania_funesta_genome_assembly,_chromosome:_1	AUGUSTUS	CDS	17534717	17536762	1	-	0	ID=g697.t1.CDS1;Parent=g697.t1;
OZ010652.1_Phania_funesta_genome_assembly,_chromosome:_1	AUGUSTUS	exon	17534717	17536762	.	-	.	ID=g697.t1.exon1;Parent=g697.t1;
OZ010652.1_Phania_funesta_genome_assembly,_chromosome:_1	AUGUSTUS	start_codon	17536760	17536762	.	-	0	ID=g697.t1.start1;Parent=g697.t1;
OZ010652.1_Phania_funesta_genome_assembly,_chromosome:_1	AUGUSTUS	gene	17558527	17560719	.	-	.	ID=g698;
OZ010652.1_Phania_funesta_genome_assembly,_chromosome:_1	AUGUSTUS	mRNA	17558527	17560719	1	-	.	ID=g698.t1;Parent=g698;
OZ010652.1_Phania_funesta_genome_assembly,_chromosome:_1	AUGUSTUS	stop_codon	17558527	17558529	.	-	0	ID=g698.t1.stop1;Parent=g698.t1;
OZ010652.1_Phania_funesta_genome_assembly,_chromosome:_1	AUGUSTUS	CDS	17558527	17560719	1	-	0	ID=g698.t1.CDS1;Parent=g698.t1;
OZ010652.1_Phania_funesta_genome_assembly,_chromosome:_1	AUGUSTUS	exon	17558527	17560719	.	-	.	ID=g698.t1.exon1;Parent=g698.t1;
OZ010652.1_Phania_funesta_genome_assembly,_chromosome:_1	AUGUSTUS	start_codon	17560717	17560719	.	-	0	ID=g698.t1.start1;Parent=g698.t1;
OZ010652.1_Phania_funesta_genome_assembly,_chromosome:_1	AUGUSTUS	gene	17617387	17617664	.	-	.	ID=g699;
OZ010652.1_Phania_funesta_genome_assembly,_chromosome:_1	AUGUSTUS	mRNA	17617387	17617664	1	-	.	ID=g699.t1;Parent=g699;
OZ010652.1_Phania_funesta_genome_assembly,_chromosome:_1	AUGUSTUS	stop_codon	17617387	17617389	.	-	0	ID=g699.t1.stop1;Parent=g699.t1;
OZ010652.1_Phania_funesta_genome_assembly,_chromosome:_1	AUGUSTUS	CDS	17617387	17617474	1	-	1	ID=g699.t1.CDS1;Parent=g699.t1;
OZ010652.1_Phania_funesta_genome_assembly,_chromosome:_1	AUGUSTUS	exon	17617387	17617474	.	-	.	ID=g699.t1.exon1;Parent=g699.t1;
OZ010652.1_Phania_funesta_genome_assembly,_chromosome:_1	AUGUSTUS	intron	17617475	17617545	1	-	.	ID=g699.t1.intron1;Parent=g699.t1;
OZ010652.1_Phania_funesta_genome_assembly,_chromosome:_1	AUGUSTUS	CDS	17617546	17617664	1	-	0	ID=g699.t1.CDS2;Parent=g699.t1;
OZ010652.1_Phania_funesta_genome_assembly,_chromosome:_1	AUGUSTUS	exon	17617546	17617664	.	-	.	ID=g699.t1.exon2;Parent=g699.t1;
OZ010652.1_Phania_funesta_genome_assembly,_chromosome:_1	AUGUSTUS	start_codon	17617662	17617664	.	-	0	ID=g699.t1.start1;Parent=g699.t1;
OZ010652.1_Phania_funesta_genome_assembly,_chromosome:_1	AUGUSTUS	gene	17620767	17621030	.	-	.	ID=g700;
OZ010652.1_Phania_funesta_genome_assembly,_chromosome:_1	AUGUSTUS	mRNA	17620767	17621030	1	-	.	ID=g700.t1;Parent=g700;
OZ010652.1_Phania_funesta_genome_assembly,_chromosome:_1	AUGUSTUS	stop_codon	17620767	17620769	.	-	0	ID=g700.t1.stop1;Parent=g700.t1;
OZ010652.1_Phania_funesta_genome_assembly,_chromosome:_1	AUGUSTUS	CDS	17620767	17621030	1	-	0	ID=g700.t1.CDS1;Parent=g700.t1;
OZ010652.1_Phania_funesta_genome_assembly,_chromosome:_1	AUGUSTUS	exon	17620767	17621030	.	-	.	ID=g700.t1.exon1;Parent=g700.t1;
OZ010652.1_Phania_funesta_genome_assembly,_chromosome:_1	AUGUSTUS	start_codon	17621028	17621030	.	-	0	ID=g700.t1.start1;Parent=g700.t1;
OZ010652.1_Phania_funesta_genome_assembly,_chromosome:_1	AUGUSTUS	gene	17639642	17640970	.	+	.	ID=g701;
OZ010652.1_Phania_funesta_genome_assembly,_chromosome:_1	AUGUSTUS	mRNA	17639642	17640970	1	+	.	ID=g701.t1;Parent=g701;
OZ010652.1_Phania_funesta_genome_assembly,_chromosome:_1	AUGUSTUS	start_codon	17639642	17639644	.	+	0	ID=g701.t1.start1;Parent=g701.t1;
OZ010652.1_Phania_funesta_genome_assembly,_chromosome:_1	AUGUSTUS	CDS	17639642	17640970	1	+	0	ID=g701.t1.CDS1;Parent=g701.t1;
OZ010652.1_Phania_funesta_genome_assembly,_chromosome:_1	AUGUSTUS	exon	17639642	17640970	.	+	.	ID=g701.t1.exon1;Parent=g701.t1;
OZ010652.1_Phania_funesta_genome_assembly,_chromosome:_1	AUGUSTUS	stop_codon	17640968	17640970	.	+	0	ID=g701.t1.stop1;Parent=g701.t1;
OZ010652.1_Phania_funesta_genome_assembly,_chromosome:_1	AUGUSTUS	gene	17643342	17645426	.	-	.	ID=g702;
OZ010652.1_Phania_funesta_genome_assembly,_chromosome:_1	AUGUSTUS	mRNA	17643342	17645426	1	-	.	ID=g702.t1;Parent=g702;
OZ010652.1_Phania_funesta_genome_assembly,_chromosome:_1	AUGUSTUS	stop_codon	17643342	17643344	.	-	0	ID=g702.t1.stop1;Parent=g702.t1;
OZ010652.1_Phania_funesta_genome_assembly,_chromosome:_1	AUGUSTUS	CDS	17643342	17645426	1	-	0	ID=g702.t1.CDS1;Parent=g702.t1;
OZ010652.1_Phania_funesta_genome_assembly,_chromosome:_1	AUGUSTUS	exon	17643342	17645426	.	-	.	ID=g702.t1.exon1;Parent=g702.t1;
OZ010652.1_Phania_funesta_genome_assembly,_chromosome:_1	AUGUSTUS	start_codon	17645424	17645426	.	-	0	ID=g702.t1.start1;Parent=g702.t1;
OZ010652.1_Phania_funesta_genome_assembly,_chromosome:_1	AUGUSTUS	gene	17655424	17657619	.	+	.	ID=g703;
OZ010652.1_Phania_funesta_genome_assembly,_chromosome:_1	AUGUSTUS	mRNA	17655424	17657619	1	+	.	ID=g703.t1;Parent=g703;
OZ010652.1_Phania_funesta_genome_assembly,_chromosome:_1	AUGUSTUS	start_codon	17655424	17655426	.	+	0	ID=g703.t1.start1;Parent=g703.t1;
OZ010652.1_Phania_funesta_genome_assembly,_chromosome:_1	AUGUSTUS	CDS	17655424	17657619	1	+	0	ID=g703.t1.CDS1;Parent=g703.t1;
OZ010652.1_Phania_funesta_genome_assembly,_chromosome:_1	AUGUSTUS	exon	17655424	17657619	.	+	.	ID=g703.t1.exon1;Parent=g703.t1;
OZ010652.1_Phania_funesta_genome_assembly,_chromosome:_1	AUGUSTUS	stop_codon	17657617	17657619	.	+	0	ID=g703.t1.stop1;Parent=g703.t1;
OZ010652.1_Phania_funesta_genome_assembly,_chromosome:_1	AUGUSTUS	gene	17662959	17665025	.	-	.	ID=g704;
OZ010652.1_Phania_funesta_genome_assembly,_chromosome:_1	AUGUSTUS	mRNA	17662959	17665025	1	-	.	ID=g704.t1;Parent=g704;
OZ010652.1_Phania_funesta_genome_assembly,_chromosome:_1	AUGUSTUS	stop_codon	17662959	17662961	.	-	0	ID=g704.t1.stop1;Parent=g704.t1;
OZ010652.1_Phania_funesta_genome_assembly,_chromosome:_1	AUGUSTUS	CDS	17662959	17665025	1	-	0	ID=g704.t1.CDS1;Parent=g704.t1;
OZ010652.1_Phania_funesta_genome_assembly,_chromosome:_1	AUGUSTUS	exon	17662959	17665025	.	-	.	ID=g704.t1.exon1;Parent=g704.t1;
OZ010652.1_Phania_funesta_genome_assembly,_chromosome:_1	AUGUSTUS	start_codon	17665023	17665025	.	-	0	ID=g704.t1.start1;Parent=g704.t1;
OZ010652.1_Phania_funesta_genome_assembly,_chromosome:_1	AUGUSTUS	gene	17673662	17675725	.	-	.	ID=g705;
OZ010652.1_Phania_funesta_genome_assembly,_chromosome:_1	AUGUSTUS	mRNA	17673662	17675725	1	-	.	ID=g705.t1;Parent=g705;
OZ010652.1_Phania_funesta_genome_assembly,_chromosome:_1	AUGUSTUS	stop_codon	17673662	17673664	.	-	0	ID=g705.t1.stop1;Parent=g705.t1;
OZ010652.1_Phania_funesta_genome_assembly,_chromosome:_1	AUGUSTUS	CDS	17673662	17675725	1	-	0	ID=g705.t1.CDS1;Parent=g705.t1;
OZ010652.1_Phania_funesta_genome_assembly,_chromosome:_1	AUGUSTUS	exon	17673662	17675725	.	-	.	ID=g705.t1.exon1;Parent=g705.t1;
OZ010652.1_Phania_funesta_genome_assembly,_chromosome:_1	AUGUSTUS	start_codon	17675723	17675725	.	-	0	ID=g705.t1.start1;Parent=g705.t1;
OZ010652.1_Phania_funesta_genome_assembly,_chromosome:_1	AUGUSTUS	gene	17678668	17682379	.	+	.	ID=g706;
OZ010652.1_Phania_funesta_genome_assembly,_chromosome:_1	AUGUSTUS	mRNA	17678668	17682379	0.75	+	.	ID=g706.t1;Parent=g706;
OZ010652.1_Phania_funesta_genome_assembly,_chromosome:_1	AUGUSTUS	start_codon	17678668	17678670	.	+	0	ID=g706.t1.start1;Parent=g706.t1;
OZ010652.1_Phania_funesta_genome_assembly,_chromosome:_1	AUGUSTUS	CDS	17678668	17678684	0.75	+	0	ID=g706.t1.CDS1;Parent=g706.t1;
OZ010652.1_Phania_funesta_genome_assembly,_chromosome:_1	AUGUSTUS	exon	17678668	17678684	.	+	.	ID=g706.t1.exon1;Parent=g706.t1;
OZ010652.1_Phania_funesta_genome_assembly,_chromosome:_1	AUGUSTUS	intron	17678685	17678815	0.75	+	.	ID=g706.t1.intron1;Parent=g706.t1;
OZ010652.1_Phania_funesta_genome_assembly,_chromosome:_1	AUGUSTUS	CDS	17678816	17678843	0.76	+	1	ID=g706.t1.CDS2;Parent=g706.t1;
OZ010652.1_Phania_funesta_genome_assembly,_chromosome:_1	AUGUSTUS	exon	17678816	17678843	.	+	.	ID=g706.t1.exon2;Parent=g706.t1;
OZ010652.1_Phania_funesta_genome_assembly,_chromosome:_1	AUGUSTUS	intron	17678844	17680157	1	+	.	ID=g706.t1.intron2;Parent=g706.t1;
OZ010652.1_Phania_funesta_genome_assembly,_chromosome:_1	AUGUSTUS	CDS	17680158	17680295	1	+	0	ID=g706.t1.CDS3;Parent=g706.t1;
OZ010652.1_Phania_funesta_genome_assembly,_chromosome:_1	AUGUSTUS	exon	17680158	17680295	.	+	.	ID=g706.t1.exon3;Parent=g706.t1;
OZ010652.1_Phania_funesta_genome_assembly,_chromosome:_1	AUGUSTUS	intron	17680296	17681229	1	+	.	ID=g706.t1.intron3;Parent=g706.t1;
OZ010652.1_Phania_funesta_genome_assembly,_chromosome:_1	AUGUSTUS	CDS	17681230	17681370	1	+	0	ID=g706.t1.CDS4;Parent=g706.t1;
OZ010652.1_Phania_funesta_genome_assembly,_chromosome:_1	AUGUSTUS	exon	17681230	17681370	.	+	.	ID=g706.t1.exon4;Parent=g706.t1;
OZ010652.1_Phania_funesta_genome_assembly,_chromosome:_1	AUGUSTUS	intron	17681371	17682271	1	+	.	ID=g706.t1.intron4;Parent=g706.t1;
OZ010652.1_Phania_funesta_genome_assembly,_chromosome:_1	AUGUSTUS	CDS	17682272	17682379	1	+	0	ID=g706.t1.CDS5;Parent=g706.t1;
OZ010652.1_Phania_funesta_genome_assembly,_chromosome:_1	AUGUSTUS	exon	17682272	17682379	.	+	.	ID=g706.t1.exon5;Parent=g706.t1;
OZ010652.1_Phania_funesta_genome_assembly,_chromosome:_1	AUGUSTUS	stop_codon	17682377	17682379	.	+	0	ID=g706.t1.stop1;Parent=g706.t1;
OZ010652.1_Phania_funesta_genome_assembly,_chromosome:_1	AUGUSTUS	gene	17687623	17688849	.	+	.	ID=g707;
OZ010652.1_Phania_funesta_genome_assembly,_chromosome:_1	AUGUSTUS	mRNA	17687623	17688849	1	+	.	ID=g707.t1;Parent=g707;
OZ010652.1_Phania_funesta_genome_assembly,_chromosome:_1	AUGUSTUS	start_codon	17687623	17687625	.	+	0	ID=g707.t1.start1;Parent=g707.t1;
OZ010652.1_Phania_funesta_genome_assembly,_chromosome:_1	AUGUSTUS	CDS	17687623	17688165	1	+	0	ID=g707.t1.CDS1;Parent=g707.t1;
OZ010652.1_Phania_funesta_genome_assembly,_chromosome:_1	AUGUSTUS	exon	17687623	17688165	.	+	.	ID=g707.t1.exon1;Parent=g707.t1;
OZ010652.1_Phania_funesta_genome_assembly,_chromosome:_1	AUGUSTUS	intron	17688166	17688254	1	+	.	ID=g707.t1.intron1;Parent=g707.t1;
OZ010652.1_Phania_funesta_genome_assembly,_chromosome:_1	AUGUSTUS	CDS	17688255	17688470	1	+	0	ID=g707.t1.CDS2;Parent=g707.t1;
OZ010652.1_Phania_funesta_genome_assembly,_chromosome:_1	AUGUSTUS	exon	17688255	17688470	.	+	.	ID=g707.t1.exon2;Parent=g707.t1;
OZ010652.1_Phania_funesta_genome_assembly,_chromosome:_1	AUGUSTUS	intron	17688471	17688521	1	+	.	ID=g707.t1.intron2;Parent=g707.t1;
OZ010652.1_Phania_funesta_genome_assembly,_chromosome:_1	AUGUSTUS	CDS	17688522	17688657	1	+	0	ID=g707.t1.CDS3;Parent=g707.t1;
OZ010652.1_Phania_funesta_genome_assembly,_chromosome:_1	AUGUSTUS	exon	17688522	17688657	.	+	.	ID=g707.t1.exon3;Parent=g707.t1;
OZ010652.1_Phania_funesta_genome_assembly,_chromosome:_1	AUGUSTUS	intron	17688658	17688724	1	+	.	ID=g707.t1.intron3;Parent=g707.t1;
OZ010652.1_Phania_funesta_genome_assembly,_chromosome:_1	AUGUSTUS	CDS	17688725	17688849	1	+	2	ID=g707.t1.CDS4;Parent=g707.t1;
OZ010652.1_Phania_funesta_genome_assembly,_chromosome:_1	AUGUSTUS	exon	17688725	17688849	.	+	.	ID=g707.t1.exon4;Parent=g707.t1;
OZ010652.1_Phania_funesta_genome_assembly,_chromosome:_1	AUGUSTUS	stop_codon	17688847	17688849	.	+	0	ID=g707.t1.stop1;Parent=g707.t1;
OZ010652.1_Phania_funesta_genome_assembly,_chromosome:_1	AUGUSTUS	gene	17689245	17690350	.	-	.	ID=g708;
OZ010652.1_Phania_funesta_genome_assembly,_chromosome:_1	AUGUSTUS	mRNA	17689245	17690350	1	-	.	ID=g708.t1;Parent=g708;
OZ010652.1_Phania_funesta_genome_assembly,_chromosome:_1	AUGUSTUS	stop_codon	17689245	17689247	.	-	0	ID=g708.t1.stop1;Parent=g708.t1;
OZ010652.1_Phania_funesta_genome_assembly,_chromosome:_1	AUGUSTUS	CDS	17689245	17689444	1	-	2	ID=g708.t1.CDS1;Parent=g708.t1;
OZ010652.1_Phania_funesta_genome_assembly,_chromosome:_1	AUGUSTUS	exon	17689245	17689444	.	-	.	ID=g708.t1.exon1;Parent=g708.t1;
OZ010652.1_Phania_funesta_genome_assembly,_chromosome:_1	AUGUSTUS	intron	17689445	17689516	1	-	.	ID=g708.t1.intron1;Parent=g708.t1;
OZ010652.1_Phania_funesta_genome_assembly,_chromosome:_1	AUGUSTUS	CDS	17689517	17689982	1	-	0	ID=g708.t1.CDS2;Parent=g708.t1;
OZ010652.1_Phania_funesta_genome_assembly,_chromosome:_1	AUGUSTUS	exon	17689517	17689982	.	-	.	ID=g708.t1.exon2;Parent=g708.t1;
OZ010652.1_Phania_funesta_genome_assembly,_chromosome:_1	AUGUSTUS	intron	17689983	17690035	1	-	.	ID=g708.t1.intron2;Parent=g708.t1;
OZ010652.1_Phania_funesta_genome_assembly,_chromosome:_1	AUGUSTUS	CDS	17690036	17690350	1	-	0	ID=g708.t1.CDS3;Parent=g708.t1;
OZ010652.1_Phania_funesta_genome_assembly,_chromosome:_1	AUGUSTUS	exon	17690036	17690350	.	-	.	ID=g708.t1.exon3;Parent=g708.t1;
OZ010652.1_Phania_funesta_genome_assembly,_chromosome:_1	AUGUSTUS	start_codon	17690348	17690350	.	-	0	ID=g708.t1.start1;Parent=g708.t1;
OZ010652.1_Phania_funesta_genome_assembly,_chromosome:_1	AUGUSTUS	gene	17690636	17691898	.	+	.	ID=g709;
OZ010652.1_Phania_funesta_genome_assembly,_chromosome:_1	AUGUSTUS	mRNA	17690636	17691898	1	+	.	ID=g709.t1;Parent=g709;
OZ010652.1_Phania_funesta_genome_assembly,_chromosome:_1	AUGUSTUS	start_codon	17690636	17690638	.	+	0	ID=g709.t1.start1;Parent=g709.t1;
OZ010652.1_Phania_funesta_genome_assembly,_chromosome:_1	AUGUSTUS	CDS	17690636	17691151	1	+	0	ID=g709.t1.CDS1;Parent=g709.t1;
OZ010652.1_Phania_funesta_genome_assembly,_chromosome:_1	AUGUSTUS	exon	17690636	17691151	.	+	.	ID=g709.t1.exon1;Parent=g709.t1;
OZ010652.1_Phania_funesta_genome_assembly,_chromosome:_1	AUGUSTUS	intron	17691152	17691356	1	+	.	ID=g709.t1.intron1;Parent=g709.t1;
OZ010652.1_Phania_funesta_genome_assembly,_chromosome:_1	AUGUSTUS	CDS	17691357	17691542	1	+	0	ID=g709.t1.CDS2;Parent=g709.t1;
OZ010652.1_Phania_funesta_genome_assembly,_chromosome:_1	AUGUSTUS	exon	17691357	17691542	.	+	.	ID=g709.t1.exon2;Parent=g709.t1;
OZ010652.1_Phania_funesta_genome_assembly,_chromosome:_1	AUGUSTUS	intron	17691543	17691667	1	+	.	ID=g709.t1.intron2;Parent=g709.t1;
OZ010652.1_Phania_funesta_genome_assembly,_chromosome:_1	AUGUSTUS	CDS	17691668	17691898	1	+	0	ID=g709.t1.CDS3;Parent=g709.t1;
OZ010652.1_Phania_funesta_genome_assembly,_chromosome:_1	AUGUSTUS	exon	17691668	17691898	.	+	.	ID=g709.t1.exon3;Parent=g709.t1;
OZ010652.1_Phania_funesta_genome_assembly,_chromosome:_1	AUGUSTUS	stop_codon	17691896	17691898	.	+	0	ID=g709.t1.stop1;Parent=g709.t1;
OZ010652.1_Phania_funesta_genome_assembly,_chromosome:_1	AUGUSTUS	gene	17695239	17697431	.	+	.	ID=g710;
OZ010652.1_Phania_funesta_genome_assembly,_chromosome:_1	AUGUSTUS	mRNA	17695239	17697431	1	+	.	ID=g710.t1;Parent=g710;
OZ010652.1_Phania_funesta_genome_assembly,_chromosome:_1	AUGUSTUS	start_codon	17695239	17695241	.	+	0	ID=g710.t1.start1;Parent=g710.t1;
OZ010652.1_Phania_funesta_genome_assembly,_chromosome:_1	AUGUSTUS	CDS	17695239	17695337	1	+	0	ID=g710.t1.CDS1;Parent=g710.t1;
OZ010652.1_Phania_funesta_genome_assembly,_chromosome:_1	AUGUSTUS	exon	17695239	17695337	.	+	.	ID=g710.t1.exon1;Parent=g710.t1;
OZ010652.1_Phania_funesta_genome_assembly,_chromosome:_1	AUGUSTUS	intron	17695338	17695999	1	+	.	ID=g710.t1.intron1;Parent=g710.t1;
OZ010652.1_Phania_funesta_genome_assembly,_chromosome:_1	AUGUSTUS	CDS	17696000	17696210	1	+	0	ID=g710.t1.CDS2;Parent=g710.t1;
OZ010652.1_Phania_funesta_genome_assembly,_chromosome:_1	AUGUSTUS	exon	17696000	17696210	.	+	.	ID=g710.t1.exon2;Parent=g710.t1;
OZ010652.1_Phania_funesta_genome_assembly,_chromosome:_1	AUGUSTUS	intron	17696211	17696447	1	+	.	ID=g710.t1.intron2;Parent=g710.t1;
OZ010652.1_Phania_funesta_genome_assembly,_chromosome:_1	AUGUSTUS	CDS	17696448	17696575	1	+	2	ID=g710.t1.CDS3;Parent=g710.t1;
OZ010652.1_Phania_funesta_genome_assembly,_chromosome:_1	AUGUSTUS	exon	17696448	17696575	.	+	.	ID=g710.t1.exon3;Parent=g710.t1;
OZ010652.1_Phania_funesta_genome_assembly,_chromosome:_1	AUGUSTUS	intron	17696576	17696631	1	+	.	ID=g710.t1.intron3;Parent=g710.t1;
OZ010652.1_Phania_funesta_genome_assembly,_chromosome:_1	AUGUSTUS	CDS	17696632	17696693	1	+	0	ID=g710.t1.CDS4;Parent=g710.t1;
OZ010652.1_Phania_funesta_genome_assembly,_chromosome:_1	AUGUSTUS	exon	17696632	17696693	.	+	.	ID=g710.t1.exon4;Parent=g710.t1;
OZ010652.1_Phania_funesta_genome_assembly,_chromosome:_1	AUGUSTUS	intron	17696694	17696758	1	+	.	ID=g710.t1.intron4;Parent=g710.t1;
OZ010652.1_Phania_funesta_genome_assembly,_chromosome:_1	AUGUSTUS	CDS	17696759	17696972	1	+	1	ID=g710.t1.CDS5;Parent=g710.t1;
OZ010652.1_Phania_funesta_genome_assembly,_chromosome:_1	AUGUSTUS	exon	17696759	17696972	.	+	.	ID=g710.t1.exon5;Parent=g710.t1;
OZ010652.1_Phania_funesta_genome_assembly,_chromosome:_1	AUGUSTUS	intron	17696973	17697389	1	+	.	ID=g710.t1.intron5;Parent=g710.t1;
OZ010652.1_Phania_funesta_genome_assembly,_chromosome:_1	AUGUSTUS	CDS	17697390	17697431	1	+	0	ID=g710.t1.CDS6;Parent=g710.t1;
OZ010652.1_Phania_funesta_genome_assembly,_chromosome:_1	AUGUSTUS	exon	17697390	17697431	.	+	.	ID=g710.t1.exon6;Parent=g710.t1;
OZ010652.1_Phania_funesta_genome_assembly,_chromosome:_1	AUGUSTUS	stop_codon	17697429	17697431	.	+	0	ID=g710.t1.stop1;Parent=g710.t1;
OZ010652.1_Phania_funesta_genome_assembly,_chromosome:_1	AUGUSTUS	mRNA	17695239	17696996	1	+	.	ID=g710.t2;Parent=g710;
OZ010652.1_Phania_funesta_genome_assembly,_chromosome:_1	AUGUSTUS	start_codon	17695239	17695241	.	+	0	ID=g710.t2.start1;Parent=g710.t2;
OZ010652.1_Phania_funesta_genome_assembly,_chromosome:_1	AUGUSTUS	CDS	17695239	17695337	1	+	0	ID=g710.t2.CDS1;Parent=g710.t2;
OZ010652.1_Phania_funesta_genome_assembly,_chromosome:_1	AUGUSTUS	exon	17695239	17695337	.	+	.	ID=g710.t2.exon1;Parent=g710.t2;
OZ010652.1_Phania_funesta_genome_assembly,_chromosome:_1	AUGUSTUS	intron	17695338	17695999	1	+	.	ID=g710.t2.intron1;Parent=g710.t2;
OZ010652.1_Phania_funesta_genome_assembly,_chromosome:_1	AUGUSTUS	CDS	17696000	17696210	1	+	0	ID=g710.t2.CDS2;Parent=g710.t2;
OZ010652.1_Phania_funesta_genome_assembly,_chromosome:_1	AUGUSTUS	exon	17696000	17696210	.	+	.	ID=g710.t2.exon2;Parent=g710.t2;
OZ010652.1_Phania_funesta_genome_assembly,_chromosome:_1	AUGUSTUS	intron	17696211	17696447	1	+	.	ID=g710.t2.intron2;Parent=g710.t2;
OZ010652.1_Phania_funesta_genome_assembly,_chromosome:_1	AUGUSTUS	CDS	17696448	17696575	1	+	2	ID=g710.t2.CDS3;Parent=g710.t2;
OZ010652.1_Phania_funesta_genome_assembly,_chromosome:_1	AUGUSTUS	exon	17696448	17696575	.	+	.	ID=g710.t2.exon3;Parent=g710.t2;
OZ010652.1_Phania_funesta_genome_assembly,_chromosome:_1	AUGUSTUS	intron	17696576	17696631	1	+	.	ID=g710.t2.intron3;Parent=g710.t2;
OZ010652.1_Phania_funesta_genome_assembly,_chromosome:_1	AUGUSTUS	CDS	17696632	17696693	1	+	0	ID=g710.t2.CDS4;Parent=g710.t2;
OZ010652.1_Phania_funesta_genome_assembly,_chromosome:_1	AUGUSTUS	exon	17696632	17696693	.	+	.	ID=g710.t2.exon4;Parent=g710.t2;
OZ010652.1_Phania_funesta_genome_assembly,_chromosome:_1	AUGUSTUS	intron	17696694	17696758	1	+	.	ID=g710.t2.intron4;Parent=g710.t2;
OZ010652.1_Phania_funesta_genome_assembly,_chromosome:_1	AUGUSTUS	CDS	17696759	17696996	1	+	1	ID=g710.t2.CDS5;Parent=g710.t2;
OZ010652.1_Phania_funesta_genome_assembly,_chromosome:_1	AUGUSTUS	exon	17696759	17696996	.	+	.	ID=g710.t2.exon5;Parent=g710.t2;
OZ010652.1_Phania_funesta_genome_assembly,_chromosome:_1	AUGUSTUS	stop_codon	17696994	17696996	.	+	0	ID=g710.t2.stop1;Parent=g710.t2;
OZ010652.1_Phania_funesta_genome_assembly,_chromosome:_1	AUGUSTUS	gene	17697641	17702012	.	-	.	ID=g711;
OZ010652.1_Phania_funesta_genome_assembly,_chromosome:_1	AUGUSTUS	mRNA	17697641	17702012	1	-	.	ID=g711.t1;Parent=g711;
OZ010652.1_Phania_funesta_genome_assembly,_chromosome:_1	AUGUSTUS	stop_codon	17697641	17697643	.	-	0	ID=g711.t1.stop1;Parent=g711.t1;
OZ010652.1_Phania_funesta_genome_assembly,_chromosome:_1	AUGUSTUS	CDS	17697641	17697997	1	-	0	ID=g711.t1.CDS1;Parent=g711.t1;
OZ010652.1_Phania_funesta_genome_assembly,_chromosome:_1	AUGUSTUS	exon	17697641	17697997	.	-	.	ID=g711.t1.exon1;Parent=g711.t1;
OZ010652.1_Phania_funesta_genome_assembly,_chromosome:_1	AUGUSTUS	intron	17697998	17698676	1	-	.	ID=g711.t1.intron1;Parent=g711.t1;
OZ010652.1_Phania_funesta_genome_assembly,_chromosome:_1	AUGUSTUS	CDS	17698677	17698862	1	-	0	ID=g711.t1.CDS2;Parent=g711.t1;
OZ010652.1_Phania_funesta_genome_assembly,_chromosome:_1	AUGUSTUS	exon	17698677	17698862	.	-	.	ID=g711.t1.exon2;Parent=g711.t1;
OZ010652.1_Phania_funesta_genome_assembly,_chromosome:_1	AUGUSTUS	intron	17698863	17698920	1	-	.	ID=g711.t1.intron2;Parent=g711.t1;
OZ010652.1_Phania_funesta_genome_assembly,_chromosome:_1	AUGUSTUS	CDS	17698921	17699547	1	-	0	ID=g711.t1.CDS3;Parent=g711.t1;
OZ010652.1_Phania_funesta_genome_assembly,_chromosome:_1	AUGUSTUS	exon	17698921	17699547	.	-	.	ID=g711.t1.exon3;Parent=g711.t1;
OZ010652.1_Phania_funesta_genome_assembly,_chromosome:_1	AUGUSTUS	intron	17699548	17699604	1	-	.	ID=g711.t1.intron3;Parent=g711.t1;
OZ010652.1_Phania_funesta_genome_assembly,_chromosome:_1	AUGUSTUS	CDS	17699605	17699686	1	-	1	ID=g711.t1.CDS4;Parent=g711.t1;
OZ010652.1_Phania_funesta_genome_assembly,_chromosome:_1	AUGUSTUS	exon	17699605	17699686	.	-	.	ID=g711.t1.exon4;Parent=g711.t1;
OZ010652.1_Phania_funesta_genome_assembly,_chromosome:_1	AUGUSTUS	intron	17699687	17699738	1	-	.	ID=g711.t1.intron4;Parent=g711.t1;
OZ010652.1_Phania_funesta_genome_assembly,_chromosome:_1	AUGUSTUS	CDS	17699739	17700068	1	-	1	ID=g711.t1.CDS5;Parent=g711.t1;
OZ010652.1_Phania_funesta_genome_assembly,_chromosome:_1	AUGUSTUS	exon	17699739	17700068	.	-	.	ID=g711.t1.exon5;Parent=g711.t1;
OZ010652.1_Phania_funesta_genome_assembly,_chromosome:_1	AUGUSTUS	intron	17700069	17700136	1	-	.	ID=g711.t1.intron5;Parent=g711.t1;
OZ010652.1_Phania_funesta_genome_assembly,_chromosome:_1	AUGUSTUS	CDS	17700137	17700225	1	-	0	ID=g711.t1.CDS6;Parent=g711.t1;
OZ010652.1_Phania_funesta_genome_assembly,_chromosome:_1	AUGUSTUS	exon	17700137	17700225	.	-	.	ID=g711.t1.exon6;Parent=g711.t1;
OZ010652.1_Phania_funesta_genome_assembly,_chromosome:_1	AUGUSTUS	intron	17700226	17701233	1	-	.	ID=g711.t1.intron6;Parent=g711.t1;
OZ010652.1_Phania_funesta_genome_assembly,_chromosome:_1	AUGUSTUS	CDS	17701234	17701345	1	-	1	ID=g711.t1.CDS7;Parent=g711.t1;
OZ010652.1_Phania_funesta_genome_assembly,_chromosome:_1	AUGUSTUS	exon	17701234	17701345	.	-	.	ID=g711.t1.exon7;Parent=g711.t1;
OZ010652.1_Phania_funesta_genome_assembly,_chromosome:_1	AUGUSTUS	intron	17701346	17701401	1	-	.	ID=g711.t1.intron7;Parent=g711.t1;
OZ010652.1_Phania_funesta_genome_assembly,_chromosome:_1	AUGUSTUS	CDS	17701402	17701843	1	-	2	ID=g711.t1.CDS8;Parent=g711.t1;
OZ010652.1_Phania_funesta_genome_assembly,_chromosome:_1	AUGUSTUS	exon	17701402	17701843	.	-	.	ID=g711.t1.exon8;Parent=g711.t1;
OZ010652.1_Phania_funesta_genome_assembly,_chromosome:_1	AUGUSTUS	intron	17701844	17701903	1	-	.	ID=g711.t1.intron8;Parent=g711.t1;
OZ010652.1_Phania_funesta_genome_assembly,_chromosome:_1	AUGUSTUS	CDS	17701904	17702012	1	-	0	ID=g711.t1.CDS9;Parent=g711.t1;
OZ010652.1_Phania_funesta_genome_assembly,_chromosome:_1	AUGUSTUS	exon	17701904	17702012	.	-	.	ID=g711.t1.exon9;Parent=g711.t1;
OZ010652.1_Phania_funesta_genome_assembly,_chromosome:_1	AUGUSTUS	start_codon	17702010	17702012	.	-	0	ID=g711.t1.start1;Parent=g711.t1;
OZ010652.1_Phania_funesta_genome_assembly,_chromosome:_1	AUGUSTUS	gene	17702949	17705117	.	+	.	ID=g712;
OZ010652.1_Phania_funesta_genome_assembly,_chromosome:_1	AUGUSTUS	mRNA	17702949	17705117	1	+	.	ID=g712.t1;Parent=g712;
OZ010652.1_Phania_funesta_genome_assembly,_chromosome:_1	AUGUSTUS	start_codon	17702949	17702951	.	+	0	ID=g712.t1.start1;Parent=g712.t1;
OZ010652.1_Phania_funesta_genome_assembly,_chromosome:_1	AUGUSTUS	CDS	17702949	17703162	1	+	0	ID=g712.t1.CDS1;Parent=g712.t1;
OZ010652.1_Phania_funesta_genome_assembly,_chromosome:_1	AUGUSTUS	exon	17702949	17703162	.	+	.	ID=g712.t1.exon1;Parent=g712.t1;
OZ010652.1_Phania_funesta_genome_assembly,_chromosome:_1	AUGUSTUS	intron	17703163	17703239	1	+	.	ID=g712.t1.intron1;Parent=g712.t1;
OZ010652.1_Phania_funesta_genome_assembly,_chromosome:_1	AUGUSTUS	CDS	17703240	17704214	1	+	2	ID=g712.t1.CDS2;Parent=g712.t1;
OZ010652.1_Phania_funesta_genome_assembly,_chromosome:_1	AUGUSTUS	exon	17703240	17704214	.	+	.	ID=g712.t1.exon2;Parent=g712.t1;
OZ010652.1_Phania_funesta_genome_assembly,_chromosome:_1	AUGUSTUS	intron	17704215	17704512	1	+	.	ID=g712.t1.intron2;Parent=g712.t1;
OZ010652.1_Phania_funesta_genome_assembly,_chromosome:_1	AUGUSTUS	CDS	17704513	17705117	1	+	2	ID=g712.t1.CDS3;Parent=g712.t1;
OZ010652.1_Phania_funesta_genome_assembly,_chromosome:_1	AUGUSTUS	exon	17704513	17705117	.	+	.	ID=g712.t1.exon3;Parent=g712.t1;
OZ010652.1_Phania_funesta_genome_assembly,_chromosome:_1	AUGUSTUS	stop_codon	17705115	17705117	.	+	0	ID=g712.t1.stop1;Parent=g712.t1;
OZ010652.1_Phania_funesta_genome_assembly,_chromosome:_1	AUGUSTUS	gene	17707747	17715174	.	+	.	ID=g713;
OZ010652.1_Phania_funesta_genome_assembly,_chromosome:_1	AUGUSTUS	mRNA	17707747	17715174	1	+	.	ID=g713.t1;Parent=g713;
OZ010652.1_Phania_funesta_genome_assembly,_chromosome:_1	AUGUSTUS	start_codon	17707747	17707749	.	+	0	ID=g713.t1.start1;Parent=g713.t1;
OZ010652.1_Phania_funesta_genome_assembly,_chromosome:_1	AUGUSTUS	CDS	17707747	17708127	1	+	0	ID=g713.t1.CDS1;Parent=g713.t1;
OZ010652.1_Phania_funesta_genome_assembly,_chromosome:_1	AUGUSTUS	exon	17707747	17708127	.	+	.	ID=g713.t1.exon1;Parent=g713.t1;
OZ010652.1_Phania_funesta_genome_assembly,_chromosome:_1	AUGUSTUS	intron	17708128	17708192	1	+	.	ID=g713.t1.intron1;Parent=g713.t1;
OZ010652.1_Phania_funesta_genome_assembly,_chromosome:_1	AUGUSTUS	CDS	17708193	17708416	1	+	0	ID=g713.t1.CDS2;Parent=g713.t1;
OZ010652.1_Phania_funesta_genome_assembly,_chromosome:_1	AUGUSTUS	exon	17708193	17708416	.	+	.	ID=g713.t1.exon2;Parent=g713.t1;
OZ010652.1_Phania_funesta_genome_assembly,_chromosome:_1	AUGUSTUS	intron	17708417	17708477	1	+	.	ID=g713.t1.intron2;Parent=g713.t1;
OZ010652.1_Phania_funesta_genome_assembly,_chromosome:_1	AUGUSTUS	CDS	17708478	17708804	1	+	1	ID=g713.t1.CDS3;Parent=g713.t1;
OZ010652.1_Phania_funesta_genome_assembly,_chromosome:_1	AUGUSTUS	exon	17708478	17708804	.	+	.	ID=g713.t1.exon3;Parent=g713.t1;
OZ010652.1_Phania_funesta_genome_assembly,_chromosome:_1	AUGUSTUS	intron	17708805	17708861	1	+	.	ID=g713.t1.intron3;Parent=g713.t1;
OZ010652.1_Phania_funesta_genome_assembly,_chromosome:_1	AUGUSTUS	CDS	17708862	17708940	1	+	1	ID=g713.t1.CDS4;Parent=g713.t1;
OZ010652.1_Phania_funesta_genome_assembly,_chromosome:_1	AUGUSTUS	exon	17708862	17708940	.	+	.	ID=g713.t1.exon4;Parent=g713.t1;
OZ010652.1_Phania_funesta_genome_assembly,_chromosome:_1	AUGUSTUS	intron	17708941	17710173	1	+	.	ID=g713.t1.intron4;Parent=g713.t1;
OZ010652.1_Phania_funesta_genome_assembly,_chromosome:_1	AUGUSTUS	CDS	17710174	17710395	1	+	0	ID=g713.t1.CDS5;Parent=g713.t1;
OZ010652.1_Phania_funesta_genome_assembly,_chromosome:_1	AUGUSTUS	exon	17710174	17710395	.	+	.	ID=g713.t1.exon5;Parent=g713.t1;
OZ010652.1_Phania_funesta_genome_assembly,_chromosome:_1	AUGUSTUS	intron	17710396	17710469	1	+	.	ID=g713.t1.intron5;Parent=g713.t1;
OZ010652.1_Phania_funesta_genome_assembly,_chromosome:_1	AUGUSTUS	CDS	17710470	17710625	1	+	0	ID=g713.t1.CDS6;Parent=g713.t1;
OZ010652.1_Phania_funesta_genome_assembly,_chromosome:_1	AUGUSTUS	exon	17710470	17710625	.	+	.	ID=g713.t1.exon6;Parent=g713.t1;
OZ010652.1_Phania_funesta_genome_assembly,_chromosome:_1	AUGUSTUS	intron	17710626	17710704	1	+	.	ID=g713.t1.intron6;Parent=g713.t1;
OZ010652.1_Phania_funesta_genome_assembly,_chromosome:_1	AUGUSTUS	CDS	17710705	17710820	1	+	0	ID=g713.t1.CDS7;Parent=g713.t1;
OZ010652.1_Phania_funesta_genome_assembly,_chromosome:_1	AUGUSTUS	exon	17710705	17710820	.	+	.	ID=g713.t1.exon7;Parent=g713.t1;
OZ010652.1_Phania_funesta_genome_assembly,_chromosome:_1	AUGUSTUS	intron	17710821	17710883	1	+	.	ID=g713.t1.intron7;Parent=g713.t1;
OZ010652.1_Phania_funesta_genome_assembly,_chromosome:_1	AUGUSTUS	CDS	17710884	17711032	1	+	1	ID=g713.t1.CDS8;Parent=g713.t1;
OZ010652.1_Phania_funesta_genome_assembly,_chromosome:_1	AUGUSTUS	exon	17710884	17711032	.	+	.	ID=g713.t1.exon8;Parent=g713.t1;
OZ010652.1_Phania_funesta_genome_assembly,_chromosome:_1	AUGUSTUS	intron	17711033	17711087	1	+	.	ID=g713.t1.intron8;Parent=g713.t1;
OZ010652.1_Phania_funesta_genome_assembly,_chromosome:_1	AUGUSTUS	CDS	17711088	17711252	1	+	2	ID=g713.t1.CDS9;Parent=g713.t1;
OZ010652.1_Phania_funesta_genome_assembly,_chromosome:_1	AUGUSTUS	exon	17711088	17711252	.	+	.	ID=g713.t1.exon9;Parent=g713.t1;
OZ010652.1_Phania_funesta_genome_assembly,_chromosome:_1	AUGUSTUS	intron	17711253	17711319	1	+	.	ID=g713.t1.intron9;Parent=g713.t1;
OZ010652.1_Phania_funesta_genome_assembly,_chromosome:_1	AUGUSTUS	CDS	17711320	17711465	1	+	2	ID=g713.t1.CDS10;Parent=g713.t1;
OZ010652.1_Phania_funesta_genome_assembly,_chromosome:_1	AUGUSTUS	exon	17711320	17711465	.	+	.	ID=g713.t1.exon10;Parent=g713.t1;
OZ010652.1_Phania_funesta_genome_assembly,_chromosome:_1	AUGUSTUS	intron	17711466	17711532	1	+	.	ID=g713.t1.intron10;Parent=g713.t1;
OZ010652.1_Phania_funesta_genome_assembly,_chromosome:_1	AUGUSTUS	CDS	17711533	17711661	1	+	0	ID=g713.t1.CDS11;Parent=g713.t1;
OZ010652.1_Phania_funesta_genome_assembly,_chromosome:_1	AUGUSTUS	exon	17711533	17711661	.	+	.	ID=g713.t1.exon11;Parent=g713.t1;
OZ010652.1_Phania_funesta_genome_assembly,_chromosome:_1	AUGUSTUS	intron	17711662	17711716	1	+	.	ID=g713.t1.intron11;Parent=g713.t1;
OZ010652.1_Phania_funesta_genome_assembly,_chromosome:_1	AUGUSTUS	CDS	17711717	17712113	1	+	0	ID=g713.t1.CDS12;Parent=g713.t1;
OZ010652.1_Phania_funesta_genome_assembly,_chromosome:_1	AUGUSTUS	exon	17711717	17712113	.	+	.	ID=g713.t1.exon12;Parent=g713.t1;
OZ010652.1_Phania_funesta_genome_assembly,_chromosome:_1	AUGUSTUS	intron	17712114	17715046	1	+	.	ID=g713.t1.intron12;Parent=g713.t1;
OZ010652.1_Phania_funesta_genome_assembly,_chromosome:_1	AUGUSTUS	CDS	17715047	17715174	1	+	2	ID=g713.t1.CDS13;Parent=g713.t1;
OZ010652.1_Phania_funesta_genome_assembly,_chromosome:_1	AUGUSTUS	exon	17715047	17715174	.	+	.	ID=g713.t1.exon13;Parent=g713.t1;
OZ010652.1_Phania_funesta_genome_assembly,_chromosome:_1	AUGUSTUS	stop_codon	17715172	17715174	.	+	0	ID=g713.t1.stop1;Parent=g713.t1;
OZ010652.1_Phania_funesta_genome_assembly,_chromosome:_1	AUGUSTUS	gene	17795368	17795688	.	+	.	ID=g714;
OZ010652.1_Phania_funesta_genome_assembly,_chromosome:_1	AUGUSTUS	mRNA	17795368	17795688	0.82	+	.	ID=g714.t1;Parent=g714;
OZ010652.1_Phania_funesta_genome_assembly,_chromosome:_1	AUGUSTUS	start_codon	17795368	17795370	.	+	0	ID=g714.t1.start1;Parent=g714.t1;
OZ010652.1_Phania_funesta_genome_assembly,_chromosome:_1	AUGUSTUS	CDS	17795368	17795688	0.82	+	0	ID=g714.t1.CDS1;Parent=g714.t1;
OZ010652.1_Phania_funesta_genome_assembly,_chromosome:_1	AUGUSTUS	exon	17795368	17795688	.	+	.	ID=g714.t1.exon1;Parent=g714.t1;
OZ010652.1_Phania_funesta_genome_assembly,_chromosome:_1	AUGUSTUS	stop_codon	17795686	17795688	.	+	0	ID=g714.t1.stop1;Parent=g714.t1;
OZ010652.1_Phania_funesta_genome_assembly,_chromosome:_1	AUGUSTUS	gene	17861496	17869237	.	+	.	ID=g715;
OZ010652.1_Phania_funesta_genome_assembly,_chromosome:_1	AUGUSTUS	mRNA	17861496	17869237	1	+	.	ID=g715.t1;Parent=g715;
OZ010652.1_Phania_funesta_genome_assembly,_chromosome:_1	AUGUSTUS	start_codon	17861496	17861498	.	+	0	ID=g715.t1.start1;Parent=g715.t1;
OZ010652.1_Phania_funesta_genome_assembly,_chromosome:_1	AUGUSTUS	CDS	17861496	17862635	1	+	0	ID=g715.t1.CDS1;Parent=g715.t1;
OZ010652.1_Phania_funesta_genome_assembly,_chromosome:_1	AUGUSTUS	exon	17861496	17862635	.	+	.	ID=g715.t1.exon1;Parent=g715.t1;
OZ010652.1_Phania_funesta_genome_assembly,_chromosome:_1	AUGUSTUS	intron	17862636	17867580	1	+	.	ID=g715.t1.intron1;Parent=g715.t1;
OZ010652.1_Phania_funesta_genome_assembly,_chromosome:_1	AUGUSTUS	CDS	17867581	17867986	1	+	0	ID=g715.t1.CDS2;Parent=g715.t1;
OZ010652.1_Phania_funesta_genome_assembly,_chromosome:_1	AUGUSTUS	exon	17867581	17867986	.	+	.	ID=g715.t1.exon2;Parent=g715.t1;
OZ010652.1_Phania_funesta_genome_assembly,_chromosome:_1	AUGUSTUS	intron	17867987	17868047	1	+	.	ID=g715.t1.intron2;Parent=g715.t1;
OZ010652.1_Phania_funesta_genome_assembly,_chromosome:_1	AUGUSTUS	CDS	17868048	17869237	1	+	2	ID=g715.t1.CDS3;Parent=g715.t1;
OZ010652.1_Phania_funesta_genome_assembly,_chromosome:_1	AUGUSTUS	exon	17868048	17869237	.	+	.	ID=g715.t1.exon3;Parent=g715.t1;
OZ010652.1_Phania_funesta_genome_assembly,_chromosome:_1	AUGUSTUS	stop_codon	17869235	17869237	.	+	0	ID=g715.t1.stop1;Parent=g715.t1;
OZ010652.1_Phania_funesta_genome_assembly,_chromosome:_1	AUGUSTUS	gene	17875051	17876658	.	+	.	ID=g716;
OZ010652.1_Phania_funesta_genome_assembly,_chromosome:_1	AUGUSTUS	mRNA	17875051	17876658	1	+	.	ID=g716.t1;Parent=g716;
OZ010652.1_Phania_funesta_genome_assembly,_chromosome:_1	AUGUSTUS	start_codon	17875051	17875053	.	+	0	ID=g716.t1.start1;Parent=g716.t1;
OZ010652.1_Phania_funesta_genome_assembly,_chromosome:_1	AUGUSTUS	CDS	17875051	17875154	1	+	0	ID=g716.t1.CDS1;Parent=g716.t1;
OZ010652.1_Phania_funesta_genome_assembly,_chromosome:_1	AUGUSTUS	exon	17875051	17875154	.	+	.	ID=g716.t1.exon1;Parent=g716.t1;
OZ010652.1_Phania_funesta_genome_assembly,_chromosome:_1	AUGUSTUS	intron	17875155	17875585	1	+	.	ID=g716.t1.intron1;Parent=g716.t1;
OZ010652.1_Phania_funesta_genome_assembly,_chromosome:_1	AUGUSTUS	CDS	17875586	17875982	1	+	1	ID=g716.t1.CDS2;Parent=g716.t1;
OZ010652.1_Phania_funesta_genome_assembly,_chromosome:_1	AUGUSTUS	exon	17875586	17875982	.	+	.	ID=g716.t1.exon2;Parent=g716.t1;
OZ010652.1_Phania_funesta_genome_assembly,_chromosome:_1	AUGUSTUS	intron	17875983	17876069	1	+	.	ID=g716.t1.intron2;Parent=g716.t1;
OZ010652.1_Phania_funesta_genome_assembly,_chromosome:_1	AUGUSTUS	CDS	17876070	17876431	1	+	0	ID=g716.t1.CDS3;Parent=g716.t1;
OZ010652.1_Phania_funesta_genome_assembly,_chromosome:_1	AUGUSTUS	exon	17876070	17876431	.	+	.	ID=g716.t1.exon3;Parent=g716.t1;
OZ010652.1_Phania_funesta_genome_assembly,_chromosome:_1	AUGUSTUS	intron	17876432	17876513	1	+	.	ID=g716.t1.intron3;Parent=g716.t1;
OZ010652.1_Phania_funesta_genome_assembly,_chromosome:_1	AUGUSTUS	CDS	17876514	17876658	1	+	1	ID=g716.t1.CDS4;Parent=g716.t1;
OZ010652.1_Phania_funesta_genome_assembly,_chromosome:_1	AUGUSTUS	exon	17876514	17876658	.	+	.	ID=g716.t1.exon4;Parent=g716.t1;
OZ010652.1_Phania_funesta_genome_assembly,_chromosome:_1	AUGUSTUS	stop_codon	17876656	17876658	.	+	0	ID=g716.t1.stop1;Parent=g716.t1;
OZ010652.1_Phania_funesta_genome_assembly,_chromosome:_1	AUGUSTUS	gene	17877206	17878411	.	-	.	ID=g717;
OZ010652.1_Phania_funesta_genome_assembly,_chromosome:_1	AUGUSTUS	mRNA	17877206	17878411	1	-	.	ID=g717.t1;Parent=g717;
OZ010652.1_Phania_funesta_genome_assembly,_chromosome:_1	AUGUSTUS	stop_codon	17877206	17877208	.	-	0	ID=g717.t1.stop1;Parent=g717.t1;
OZ010652.1_Phania_funesta_genome_assembly,_chromosome:_1	AUGUSTUS	CDS	17877206	17877498	1	-	2	ID=g717.t1.CDS1;Parent=g717.t1;
OZ010652.1_Phania_funesta_genome_assembly,_chromosome:_1	AUGUSTUS	exon	17877206	17877498	.	-	.	ID=g717.t1.exon1;Parent=g717.t1;
OZ010652.1_Phania_funesta_genome_assembly,_chromosome:_1	AUGUSTUS	intron	17877499	17877560	1	-	.	ID=g717.t1.intron1;Parent=g717.t1;
OZ010652.1_Phania_funesta_genome_assembly,_chromosome:_1	AUGUSTUS	CDS	17877561	17877819	1	-	0	ID=g717.t1.CDS2;Parent=g717.t1;
OZ010652.1_Phania_funesta_genome_assembly,_chromosome:_1	AUGUSTUS	exon	17877561	17877819	.	-	.	ID=g717.t1.exon2;Parent=g717.t1;
OZ010652.1_Phania_funesta_genome_assembly,_chromosome:_1	AUGUSTUS	intron	17877820	17877883	1	-	.	ID=g717.t1.intron2;Parent=g717.t1;
OZ010652.1_Phania_funesta_genome_assembly,_chromosome:_1	AUGUSTUS	CDS	17877884	17878077	1	-	2	ID=g717.t1.CDS3;Parent=g717.t1;
OZ010652.1_Phania_funesta_genome_assembly,_chromosome:_1	AUGUSTUS	exon	17877884	17878077	.	-	.	ID=g717.t1.exon3;Parent=g717.t1;
OZ010652.1_Phania_funesta_genome_assembly,_chromosome:_1	AUGUSTUS	intron	17878078	17878137	1	-	.	ID=g717.t1.intron3;Parent=g717.t1;
OZ010652.1_Phania_funesta_genome_assembly,_chromosome:_1	AUGUSTUS	CDS	17878138	17878249	1	-	0	ID=g717.t1.CDS4;Parent=g717.t1;
OZ010652.1_Phania_funesta_genome_assembly,_chromosome:_1	AUGUSTUS	exon	17878138	17878249	.	-	.	ID=g717.t1.exon4;Parent=g717.t1;
OZ010652.1_Phania_funesta_genome_assembly,_chromosome:_1	AUGUSTUS	intron	17878250	17878309	1	-	.	ID=g717.t1.intron4;Parent=g717.t1;
OZ010652.1_Phania_funesta_genome_assembly,_chromosome:_1	AUGUSTUS	CDS	17878310	17878411	1	-	0	ID=g717.t1.CDS5;Parent=g717.t1;
OZ010652.1_Phania_funesta_genome_assembly,_chromosome:_1	AUGUSTUS	exon	17878310	17878411	.	-	.	ID=g717.t1.exon5;Parent=g717.t1;
OZ010652.1_Phania_funesta_genome_assembly,_chromosome:_1	AUGUSTUS	start_codon	17878409	17878411	.	-	0	ID=g717.t1.start1;Parent=g717.t1;
OZ010652.1_Phania_funesta_genome_assembly,_chromosome:_1	AUGUSTUS	gene	17878932	17879934	.	-	.	ID=g718;
OZ010652.1_Phania_funesta_genome_assembly,_chromosome:_1	AUGUSTUS	mRNA	17878932	17879934	1	-	.	ID=g718.t1;Parent=g718;
OZ010652.1_Phania_funesta_genome_assembly,_chromosome:_1	AUGUSTUS	stop_codon	17878932	17878934	.	-	0	ID=g718.t1.stop1;Parent=g718.t1;
OZ010652.1_Phania_funesta_genome_assembly,_chromosome:_1	AUGUSTUS	CDS	17878932	17879168	1	-	0	ID=g718.t1.CDS1;Parent=g718.t1;
OZ010652.1_Phania_funesta_genome_assembly,_chromosome:_1	AUGUSTUS	exon	17878932	17879168	.	-	.	ID=g718.t1.exon1;Parent=g718.t1;
OZ010652.1_Phania_funesta_genome_assembly,_chromosome:_1	AUGUSTUS	intron	17879169	17879223	1	-	.	ID=g718.t1.intron1;Parent=g718.t1;
OZ010652.1_Phania_funesta_genome_assembly,_chromosome:_1	AUGUSTUS	CDS	17879224	17879475	1	-	0	ID=g718.t1.CDS2;Parent=g718.t1;
OZ010652.1_Phania_funesta_genome_assembly,_chromosome:_1	AUGUSTUS	exon	17879224	17879475	.	-	.	ID=g718.t1.exon2;Parent=g718.t1;
OZ010652.1_Phania_funesta_genome_assembly,_chromosome:_1	AUGUSTUS	intron	17879476	17879541	1	-	.	ID=g718.t1.intron2;Parent=g718.t1;
OZ010652.1_Phania_funesta_genome_assembly,_chromosome:_1	AUGUSTUS	CDS	17879542	17879934	1	-	0	ID=g718.t1.CDS3;Parent=g718.t1;
OZ010652.1_Phania_funesta_genome_assembly,_chromosome:_1	AUGUSTUS	exon	17879542	17879934	.	-	.	ID=g718.t1.exon3;Parent=g718.t1;
OZ010652.1_Phania_funesta_genome_assembly,_chromosome:_1	AUGUSTUS	start_codon	17879932	17879934	.	-	0	ID=g718.t1.start1;Parent=g718.t1;
OZ010652.1_Phania_funesta_genome_assembly,_chromosome:_1	AUGUSTUS	gene	17880101	17880742	.	+	.	ID=g719;
OZ010652.1_Phania_funesta_genome_assembly,_chromosome:_1	AUGUSTUS	mRNA	17880101	17880742	1	+	.	ID=g719.t1;Parent=g719;
OZ010652.1_Phania_funesta_genome_assembly,_chromosome:_1	AUGUSTUS	start_codon	17880101	17880103	.	+	0	ID=g719.t1.start1;Parent=g719.t1;
OZ010652.1_Phania_funesta_genome_assembly,_chromosome:_1	AUGUSTUS	CDS	17880101	17880190	1	+	0	ID=g719.t1.CDS1;Parent=g719.t1;
OZ010652.1_Phania_funesta_genome_assembly,_chromosome:_1	AUGUSTUS	exon	17880101	17880190	.	+	.	ID=g719.t1.exon1;Parent=g719.t1;
OZ010652.1_Phania_funesta_genome_assembly,_chromosome:_1	AUGUSTUS	intron	17880191	17880394	1	+	.	ID=g719.t1.intron1;Parent=g719.t1;
OZ010652.1_Phania_funesta_genome_assembly,_chromosome:_1	AUGUSTUS	CDS	17880395	17880742	1	+	0	ID=g719.t1.CDS2;Parent=g719.t1;
OZ010652.1_Phania_funesta_genome_assembly,_chromosome:_1	AUGUSTUS	exon	17880395	17880742	.	+	.	ID=g719.t1.exon2;Parent=g719.t1;
OZ010652.1_Phania_funesta_genome_assembly,_chromosome:_1	AUGUSTUS	stop_codon	17880740	17880742	.	+	0	ID=g719.t1.stop1;Parent=g719.t1;
OZ010652.1_Phania_funesta_genome_assembly,_chromosome:_1	AUGUSTUS	gene	17880796	17882232	.	-	.	ID=g720;
OZ010652.1_Phania_funesta_genome_assembly,_chromosome:_1	AUGUSTUS	mRNA	17880796	17882232	1	-	.	ID=g720.t1;Parent=g720;
OZ010652.1_Phania_funesta_genome_assembly,_chromosome:_1	AUGUSTUS	stop_codon	17880796	17880798	.	-	0	ID=g720.t1.stop1;Parent=g720.t1;
OZ010652.1_Phania_funesta_genome_assembly,_chromosome:_1	AUGUSTUS	CDS	17880796	17881140	1	-	0	ID=g720.t1.CDS1;Parent=g720.t1;
OZ010652.1_Phania_funesta_genome_assembly,_chromosome:_1	AUGUSTUS	exon	17880796	17881140	.	-	.	ID=g720.t1.exon1;Parent=g720.t1;
OZ010652.1_Phania_funesta_genome_assembly,_chromosome:_1	AUGUSTUS	intron	17881141	17881193	1	-	.	ID=g720.t1.intron1;Parent=g720.t1;
OZ010652.1_Phania_funesta_genome_assembly,_chromosome:_1	AUGUSTUS	CDS	17881194	17882165	1	-	0	ID=g720.t1.CDS2;Parent=g720.t1;
OZ010652.1_Phania_funesta_genome_assembly,_chromosome:_1	AUGUSTUS	exon	17881194	17882165	.	-	.	ID=g720.t1.exon2;Parent=g720.t1;
OZ010652.1_Phania_funesta_genome_assembly,_chromosome:_1	AUGUSTUS	intron	17882166	17882229	1	-	.	ID=g720.t1.intron2;Parent=g720.t1;
OZ010652.1_Phania_funesta_genome_assembly,_chromosome:_1	AUGUSTUS	CDS	17882230	17882232	1	-	0	ID=g720.t1.CDS3;Parent=g720.t1;
OZ010652.1_Phania_funesta_genome_assembly,_chromosome:_1	AUGUSTUS	exon	17882230	17882232	.	-	.	ID=g720.t1.exon3;Parent=g720.t1;
OZ010652.1_Phania_funesta_genome_assembly,_chromosome:_1	AUGUSTUS	start_codon	17882230	17882232	.	-	0	ID=g720.t1.start1;Parent=g720.t1;
OZ010652.1_Phania_funesta_genome_assembly,_chromosome:_1	AUGUSTUS	gene	17883639	17889268	.	+	.	ID=g721;
OZ010652.1_Phania_funesta_genome_assembly,_chromosome:_1	AUGUSTUS	mRNA	17883639	17889268	1	+	.	ID=g721.t1;Parent=g721;
OZ010652.1_Phania_funesta_genome_assembly,_chromosome:_1	AUGUSTUS	start_codon	17883639	17883641	.	+	0	ID=g721.t1.start1;Parent=g721.t1;
OZ010652.1_Phania_funesta_genome_assembly,_chromosome:_1	AUGUSTUS	CDS	17883639	17883662	1	+	0	ID=g721.t1.CDS1;Parent=g721.t1;
OZ010652.1_Phania_funesta_genome_assembly,_chromosome:_1	AUGUSTUS	exon	17883639	17883662	.	+	.	ID=g721.t1.exon1;Parent=g721.t1;
OZ010652.1_Phania_funesta_genome_assembly,_chromosome:_1	AUGUSTUS	intron	17883663	17883722	1	+	.	ID=g721.t1.intron1;Parent=g721.t1;
OZ010652.1_Phania_funesta_genome_assembly,_chromosome:_1	AUGUSTUS	CDS	17883723	17883795	1	+	0	ID=g721.t1.CDS2;Parent=g721.t1;
OZ010652.1_Phania_funesta_genome_assembly,_chromosome:_1	AUGUSTUS	exon	17883723	17883795	.	+	.	ID=g721.t1.exon2;Parent=g721.t1;
OZ010652.1_Phania_funesta_genome_assembly,_chromosome:_1	AUGUSTUS	intron	17883796	17888976	1	+	.	ID=g721.t1.intron2;Parent=g721.t1;
OZ010652.1_Phania_funesta_genome_assembly,_chromosome:_1	AUGUSTUS	CDS	17888977	17889077	1	+	2	ID=g721.t1.CDS3;Parent=g721.t1;
OZ010652.1_Phania_funesta_genome_assembly,_chromosome:_1	AUGUSTUS	exon	17888977	17889077	.	+	.	ID=g721.t1.exon3;Parent=g721.t1;
OZ010652.1_Phania_funesta_genome_assembly,_chromosome:_1	AUGUSTUS	intron	17889078	17889136	1	+	.	ID=g721.t1.intron3;Parent=g721.t1;
OZ010652.1_Phania_funesta_genome_assembly,_chromosome:_1	AUGUSTUS	CDS	17889137	17889268	1	+	0	ID=g721.t1.CDS4;Parent=g721.t1;
OZ010652.1_Phania_funesta_genome_assembly,_chromosome:_1	AUGUSTUS	exon	17889137	17889268	.	+	.	ID=g721.t1.exon4;Parent=g721.t1;
OZ010652.1_Phania_funesta_genome_assembly,_chromosome:_1	AUGUSTUS	stop_codon	17889266	17889268	.	+	0	ID=g721.t1.stop1;Parent=g721.t1;
OZ010652.1_Phania_funesta_genome_assembly,_chromosome:_1	AUGUSTUS	gene	17890644	17906362	.	-	.	ID=g722;
OZ010652.1_Phania_funesta_genome_assembly,_chromosome:_1	AUGUSTUS	mRNA	17890644	17906362	1	-	.	ID=g722.t1;Parent=g722;
OZ010652.1_Phania_funesta_genome_assembly,_chromosome:_1	AUGUSTUS	stop_codon	17890644	17890646	.	-	0	ID=g722.t1.stop1;Parent=g722.t1;
OZ010652.1_Phania_funesta_genome_assembly,_chromosome:_1	AUGUSTUS	CDS	17890644	17890812	1	-	1	ID=g722.t1.CDS1;Parent=g722.t1;
OZ010652.1_Phania_funesta_genome_assembly,_chromosome:_1	AUGUSTUS	exon	17890644	17890812	.	-	.	ID=g722.t1.exon1;Parent=g722.t1;
OZ010652.1_Phania_funesta_genome_assembly,_chromosome:_1	AUGUSTUS	intron	17890813	17891876	1	-	.	ID=g722.t1.intron1;Parent=g722.t1;
OZ010652.1_Phania_funesta_genome_assembly,_chromosome:_1	AUGUSTUS	CDS	17891877	17892118	1	-	0	ID=g722.t1.CDS2;Parent=g722.t1;
OZ010652.1_Phania_funesta_genome_assembly,_chromosome:_1	AUGUSTUS	exon	17891877	17892118	.	-	.	ID=g722.t1.exon2;Parent=g722.t1;
OZ010652.1_Phania_funesta_genome_assembly,_chromosome:_1	AUGUSTUS	intron	17892119	17892204	1	-	.	ID=g722.t1.intron2;Parent=g722.t1;
OZ010652.1_Phania_funesta_genome_assembly,_chromosome:_1	AUGUSTUS	CDS	17892205	17892842	1	-	2	ID=g722.t1.CDS3;Parent=g722.t1;
OZ010652.1_Phania_funesta_genome_assembly,_chromosome:_1	AUGUSTUS	exon	17892205	17892842	.	-	.	ID=g722.t1.exon3;Parent=g722.t1;
OZ010652.1_Phania_funesta_genome_assembly,_chromosome:_1	AUGUSTUS	intron	17892843	17892899	1	-	.	ID=g722.t1.intron3;Parent=g722.t1;
OZ010652.1_Phania_funesta_genome_assembly,_chromosome:_1	AUGUSTUS	CDS	17892900	17893035	1	-	0	ID=g722.t1.CDS4;Parent=g722.t1;
OZ010652.1_Phania_funesta_genome_assembly,_chromosome:_1	AUGUSTUS	exon	17892900	17893035	.	-	.	ID=g722.t1.exon4;Parent=g722.t1;
OZ010652.1_Phania_funesta_genome_assembly,_chromosome:_1	AUGUSTUS	intron	17893036	17893106	1	-	.	ID=g722.t1.intron4;Parent=g722.t1;
OZ010652.1_Phania_funesta_genome_assembly,_chromosome:_1	AUGUSTUS	CDS	17893107	17894467	1	-	2	ID=g722.t1.CDS5;Parent=g722.t1;
OZ010652.1_Phania_funesta_genome_assembly,_chromosome:_1	AUGUSTUS	exon	17893107	17894467	.	-	.	ID=g722.t1.exon5;Parent=g722.t1;
OZ010652.1_Phania_funesta_genome_assembly,_chromosome:_1	AUGUSTUS	intron	17894468	17894529	1	-	.	ID=g722.t1.intron5;Parent=g722.t1;
OZ010652.1_Phania_funesta_genome_assembly,_chromosome:_1	AUGUSTUS	CDS	17894530	17895913	1	-	0	ID=g722.t1.CDS6;Parent=g722.t1;
OZ010652.1_Phania_funesta_genome_assembly,_chromosome:_1	AUGUSTUS	exon	17894530	17895913	.	-	.	ID=g722.t1.exon6;Parent=g722.t1;
OZ010652.1_Phania_funesta_genome_assembly,_chromosome:_1	AUGUSTUS	intron	17895914	17895968	1	-	.	ID=g722.t1.intron6;Parent=g722.t1;
OZ010652.1_Phania_funesta_genome_assembly,_chromosome:_1	AUGUSTUS	CDS	17895969	17896505	1	-	0	ID=g722.t1.CDS7;Parent=g722.t1;
OZ010652.1_Phania_funesta_genome_assembly,_chromosome:_1	AUGUSTUS	exon	17895969	17896505	.	-	.	ID=g722.t1.exon7;Parent=g722.t1;
OZ010652.1_Phania_funesta_genome_assembly,_chromosome:_1	AUGUSTUS	intron	17896506	17900374	1	-	.	ID=g722.t1.intron7;Parent=g722.t1;
OZ010652.1_Phania_funesta_genome_assembly,_chromosome:_1	AUGUSTUS	CDS	17900375	17902436	1	-	1	ID=g722.t1.CDS8;Parent=g722.t1;
OZ010652.1_Phania_funesta_genome_assembly,_chromosome:_1	AUGUSTUS	exon	17900375	17902436	.	-	.	ID=g722.t1.exon8;Parent=g722.t1;
OZ010652.1_Phania_funesta_genome_assembly,_chromosome:_1	AUGUSTUS	intron	17902437	17905745	1	-	.	ID=g722.t1.intron8;Parent=g722.t1;
OZ010652.1_Phania_funesta_genome_assembly,_chromosome:_1	AUGUSTUS	CDS	17905746	17906362	1	-	0	ID=g722.t1.CDS9;Parent=g722.t1;
OZ010652.1_Phania_funesta_genome_assembly,_chromosome:_1	AUGUSTUS	exon	17905746	17906362	.	-	.	ID=g722.t1.exon9;Parent=g722.t1;
OZ010652.1_Phania_funesta_genome_assembly,_chromosome:_1	AUGUSTUS	start_codon	17906360	17906362	.	-	0	ID=g722.t1.start1;Parent=g722.t1;
OZ010652.1_Phania_funesta_genome_assembly,_chromosome:_1	AUGUSTUS	gene	17907264	17908952	.	+	.	ID=g723;
OZ010652.1_Phania_funesta_genome_assembly,_chromosome:_1	AUGUSTUS	mRNA	17907264	17908952	1	+	.	ID=g723.t1;Parent=g723;
OZ010652.1_Phania_funesta_genome_assembly,_chromosome:_1	AUGUSTUS	start_codon	17907264	17907266	.	+	0	ID=g723.t1.start1;Parent=g723.t1;
OZ010652.1_Phania_funesta_genome_assembly,_chromosome:_1	AUGUSTUS	CDS	17907264	17908820	1	+	0	ID=g723.t1.CDS1;Parent=g723.t1;
OZ010652.1_Phania_funesta_genome_assembly,_chromosome:_1	AUGUSTUS	exon	17907264	17908820	.	+	.	ID=g723.t1.exon1;Parent=g723.t1;
OZ010652.1_Phania_funesta_genome_assembly,_chromosome:_1	AUGUSTUS	intron	17908821	17908889	1	+	.	ID=g723.t1.intron1;Parent=g723.t1;
OZ010652.1_Phania_funesta_genome_assembly,_chromosome:_1	AUGUSTUS	CDS	17908890	17908952	1	+	0	ID=g723.t1.CDS2;Parent=g723.t1;
OZ010652.1_Phania_funesta_genome_assembly,_chromosome:_1	AUGUSTUS	exon	17908890	17908952	.	+	.	ID=g723.t1.exon2;Parent=g723.t1;
OZ010652.1_Phania_funesta_genome_assembly,_chromosome:_1	AUGUSTUS	stop_codon	17908950	17908952	.	+	0	ID=g723.t1.stop1;Parent=g723.t1;
OZ010652.1_Phania_funesta_genome_assembly,_chromosome:_1	AUGUSTUS	gene	17911884	17912558	.	+	.	ID=g724;
OZ010652.1_Phania_funesta_genome_assembly,_chromosome:_1	AUGUSTUS	mRNA	17911884	17912558	1	+	.	ID=g724.t1;Parent=g724;
OZ010652.1_Phania_funesta_genome_assembly,_chromosome:_1	AUGUSTUS	start_codon	17911884	17911886	.	+	0	ID=g724.t1.start1;Parent=g724.t1;
OZ010652.1_Phania_funesta_genome_assembly,_chromosome:_1	AUGUSTUS	CDS	17911884	17912558	1	+	0	ID=g724.t1.CDS1;Parent=g724.t1;
OZ010652.1_Phania_funesta_genome_assembly,_chromosome:_1	AUGUSTUS	exon	17911884	17912558	.	+	.	ID=g724.t1.exon1;Parent=g724.t1;
OZ010652.1_Phania_funesta_genome_assembly,_chromosome:_1	AUGUSTUS	stop_codon	17912556	17912558	.	+	0	ID=g724.t1.stop1;Parent=g724.t1;
OZ010652.1_Phania_funesta_genome_assembly,_chromosome:_1	AUGUSTUS	gene	17912658	17913587	.	-	.	ID=g725;
OZ010652.1_Phania_funesta_genome_assembly,_chromosome:_1	AUGUSTUS	mRNA	17912658	17913587	1	-	.	ID=g725.t1;Parent=g725;
OZ010652.1_Phania_funesta_genome_assembly,_chromosome:_1	AUGUSTUS	stop_codon	17912658	17912660	.	-	0	ID=g725.t1.stop1;Parent=g725.t1;
OZ010652.1_Phania_funesta_genome_assembly,_chromosome:_1	AUGUSTUS	CDS	17912658	17913587	1	-	0	ID=g725.t1.CDS1;Parent=g725.t1;
OZ010652.1_Phania_funesta_genome_assembly,_chromosome:_1	AUGUSTUS	exon	17912658	17913587	.	-	.	ID=g725.t1.exon1;Parent=g725.t1;
OZ010652.1_Phania_funesta_genome_assembly,_chromosome:_1	AUGUSTUS	start_codon	17913585	17913587	.	-	0	ID=g725.t1.start1;Parent=g725.t1;
OZ010652.1_Phania_funesta_genome_assembly,_chromosome:_1	AUGUSTUS	gene	17915439	17918890	.	+	.	ID=g726;
OZ010652.1_Phania_funesta_genome_assembly,_chromosome:_1	AUGUSTUS	mRNA	17915439	17918890	1	+	.	ID=g726.t1;Parent=g726;
OZ010652.1_Phania_funesta_genome_assembly,_chromosome:_1	AUGUSTUS	start_codon	17915439	17915441	.	+	0	ID=g726.t1.start1;Parent=g726.t1;
OZ010652.1_Phania_funesta_genome_assembly,_chromosome:_1	AUGUSTUS	CDS	17915439	17915463	1	+	0	ID=g726.t1.CDS1;Parent=g726.t1;
OZ010652.1_Phania_funesta_genome_assembly,_chromosome:_1	AUGUSTUS	exon	17915439	17915463	.	+	.	ID=g726.t1.exon1;Parent=g726.t1;
OZ010652.1_Phania_funesta_genome_assembly,_chromosome:_1	AUGUSTUS	intron	17915464	17915545	1	+	.	ID=g726.t1.intron1;Parent=g726.t1;
OZ010652.1_Phania_funesta_genome_assembly,_chromosome:_1	AUGUSTUS	CDS	17915546	17915623	1	+	2	ID=g726.t1.CDS2;Parent=g726.t1;
OZ010652.1_Phania_funesta_genome_assembly,_chromosome:_1	AUGUSTUS	exon	17915546	17915623	.	+	.	ID=g726.t1.exon2;Parent=g726.t1;
OZ010652.1_Phania_funesta_genome_assembly,_chromosome:_1	AUGUSTUS	intron	17915624	17917532	1	+	.	ID=g726.t1.intron2;Parent=g726.t1;
OZ010652.1_Phania_funesta_genome_assembly,_chromosome:_1	AUGUSTUS	CDS	17917533	17918308	1	+	2	ID=g726.t1.CDS3;Parent=g726.t1;
OZ010652.1_Phania_funesta_genome_assembly,_chromosome:_1	AUGUSTUS	exon	17917533	17918308	.	+	.	ID=g726.t1.exon3;Parent=g726.t1;
OZ010652.1_Phania_funesta_genome_assembly,_chromosome:_1	AUGUSTUS	intron	17918309	17918734	1	+	.	ID=g726.t1.intron3;Parent=g726.t1;
OZ010652.1_Phania_funesta_genome_assembly,_chromosome:_1	AUGUSTUS	CDS	17918735	17918890	1	+	0	ID=g726.t1.CDS4;Parent=g726.t1;
OZ010652.1_Phania_funesta_genome_assembly,_chromosome:_1	AUGUSTUS	exon	17918735	17918890	.	+	.	ID=g726.t1.exon4;Parent=g726.t1;
OZ010652.1_Phania_funesta_genome_assembly,_chromosome:_1	AUGUSTUS	stop_codon	17918888	17918890	.	+	0	ID=g726.t1.stop1;Parent=g726.t1;
OZ010652.1_Phania_funesta_genome_assembly,_chromosome:_1	AUGUSTUS	gene	17923955	17924983	.	-	.	ID=g727;
OZ010652.1_Phania_funesta_genome_assembly,_chromosome:_1	AUGUSTUS	mRNA	17923955	17924983	1	-	.	ID=g727.t1;Parent=g727;
OZ010652.1_Phania_funesta_genome_assembly,_chromosome:_1	AUGUSTUS	stop_codon	17923955	17923957	.	-	0	ID=g727.t1.stop1;Parent=g727.t1;
OZ010652.1_Phania_funesta_genome_assembly,_chromosome:_1	AUGUSTUS	CDS	17923955	17924047	1	-	0	ID=g727.t1.CDS1;Parent=g727.t1;
OZ010652.1_Phania_funesta_genome_assembly,_chromosome:_1	AUGUSTUS	exon	17923955	17924047	.	-	.	ID=g727.t1.exon1;Parent=g727.t1;
OZ010652.1_Phania_funesta_genome_assembly,_chromosome:_1	AUGUSTUS	intron	17924048	17924115	1	-	.	ID=g727.t1.intron1;Parent=g727.t1;
OZ010652.1_Phania_funesta_genome_assembly,_chromosome:_1	AUGUSTUS	CDS	17924116	17924386	1	-	1	ID=g727.t1.CDS2;Parent=g727.t1;
OZ010652.1_Phania_funesta_genome_assembly,_chromosome:_1	AUGUSTUS	exon	17924116	17924386	.	-	.	ID=g727.t1.exon2;Parent=g727.t1;
OZ010652.1_Phania_funesta_genome_assembly,_chromosome:_1	AUGUSTUS	intron	17924387	17924450	1	-	.	ID=g727.t1.intron2;Parent=g727.t1;
OZ010652.1_Phania_funesta_genome_assembly,_chromosome:_1	AUGUSTUS	CDS	17924451	17924539	1	-	0	ID=g727.t1.CDS3;Parent=g727.t1;
OZ010652.1_Phania_funesta_genome_assembly,_chromosome:_1	AUGUSTUS	exon	17924451	17924539	.	-	.	ID=g727.t1.exon3;Parent=g727.t1;
OZ010652.1_Phania_funesta_genome_assembly,_chromosome:_1	AUGUSTUS	intron	17924540	17924590	1	-	.	ID=g727.t1.intron3;Parent=g727.t1;
OZ010652.1_Phania_funesta_genome_assembly,_chromosome:_1	AUGUSTUS	CDS	17924591	17924756	1	-	1	ID=g727.t1.CDS4;Parent=g727.t1;
OZ010652.1_Phania_funesta_genome_assembly,_chromosome:_1	AUGUSTUS	exon	17924591	17924756	.	-	.	ID=g727.t1.exon4;Parent=g727.t1;
OZ010652.1_Phania_funesta_genome_assembly,_chromosome:_1	AUGUSTUS	intron	17924757	17924813	1	-	.	ID=g727.t1.intron4;Parent=g727.t1;
OZ010652.1_Phania_funesta_genome_assembly,_chromosome:_1	AUGUSTUS	CDS	17924814	17924983	1	-	0	ID=g727.t1.CDS5;Parent=g727.t1;
OZ010652.1_Phania_funesta_genome_assembly,_chromosome:_1	AUGUSTUS	exon	17924814	17924983	.	-	.	ID=g727.t1.exon5;Parent=g727.t1;
OZ010652.1_Phania_funesta_genome_assembly,_chromosome:_1	AUGUSTUS	start_codon	17924981	17924983	.	-	0	ID=g727.t1.start1;Parent=g727.t1;
OZ010652.1_Phania_funesta_genome_assembly,_chromosome:_1	AUGUSTUS	gene	17926508	17927394	.	-	.	ID=g728;
OZ010652.1_Phania_funesta_genome_assembly,_chromosome:_1	AUGUSTUS	mRNA	17926508	17927394	1	-	.	ID=g728.t1;Parent=g728;
OZ010652.1_Phania_funesta_genome_assembly,_chromosome:_1	AUGUSTUS	stop_codon	17926508	17926510	.	-	0	ID=g728.t1.stop1;Parent=g728.t1;
OZ010652.1_Phania_funesta_genome_assembly,_chromosome:_1	AUGUSTUS	CDS	17926508	17927218	1	-	0	ID=g728.t1.CDS1;Parent=g728.t1;
OZ010652.1_Phania_funesta_genome_assembly,_chromosome:_1	AUGUSTUS	exon	17926508	17927218	.	-	.	ID=g728.t1.exon1;Parent=g728.t1;
OZ010652.1_Phania_funesta_genome_assembly,_chromosome:_1	AUGUSTUS	intron	17927219	17927343	1	-	.	ID=g728.t1.intron1;Parent=g728.t1;
OZ010652.1_Phania_funesta_genome_assembly,_chromosome:_1	AUGUSTUS	CDS	17927344	17927394	1	-	0	ID=g728.t1.CDS2;Parent=g728.t1;
OZ010652.1_Phania_funesta_genome_assembly,_chromosome:_1	AUGUSTUS	exon	17927344	17927394	.	-	.	ID=g728.t1.exon2;Parent=g728.t1;
OZ010652.1_Phania_funesta_genome_assembly,_chromosome:_1	AUGUSTUS	start_codon	17927392	17927394	.	-	0	ID=g728.t1.start1;Parent=g728.t1;
OZ010652.1_Phania_funesta_genome_assembly,_chromosome:_1	AUGUSTUS	gene	17928980	17929976	.	+	.	ID=g729;
OZ010652.1_Phania_funesta_genome_assembly,_chromosome:_1	AUGUSTUS	mRNA	17928980	17929976	1	+	.	ID=g729.t1;Parent=g729;
OZ010652.1_Phania_funesta_genome_assembly,_chromosome:_1	AUGUSTUS	start_codon	17928980	17928982	.	+	0	ID=g729.t1.start1;Parent=g729.t1;
OZ010652.1_Phania_funesta_genome_assembly,_chromosome:_1	AUGUSTUS	CDS	17928980	17929093	1	+	0	ID=g729.t1.CDS1;Parent=g729.t1;
OZ010652.1_Phania_funesta_genome_assembly,_chromosome:_1	AUGUSTUS	exon	17928980	17929093	.	+	.	ID=g729.t1.exon1;Parent=g729.t1;
OZ010652.1_Phania_funesta_genome_assembly,_chromosome:_1	AUGUSTUS	intron	17929094	17929172	1	+	.	ID=g729.t1.intron1;Parent=g729.t1;
OZ010652.1_Phania_funesta_genome_assembly,_chromosome:_1	AUGUSTUS	CDS	17929173	17929976	1	+	0	ID=g729.t1.CDS2;Parent=g729.t1;
OZ010652.1_Phania_funesta_genome_assembly,_chromosome:_1	AUGUSTUS	exon	17929173	17929976	.	+	.	ID=g729.t1.exon2;Parent=g729.t1;
OZ010652.1_Phania_funesta_genome_assembly,_chromosome:_1	AUGUSTUS	stop_codon	17929974	17929976	.	+	0	ID=g729.t1.stop1;Parent=g729.t1;
OZ010652.1_Phania_funesta_genome_assembly,_chromosome:_1	AUGUSTUS	gene	17931090	17933707	.	-	.	ID=g730;
OZ010652.1_Phania_funesta_genome_assembly,_chromosome:_1	AUGUSTUS	mRNA	17931090	17933707	1	-	.	ID=g730.t1;Parent=g730;
OZ010652.1_Phania_funesta_genome_assembly,_chromosome:_1	AUGUSTUS	stop_codon	17931090	17931092	.	-	0	ID=g730.t1.stop1;Parent=g730.t1;
OZ010652.1_Phania_funesta_genome_assembly,_chromosome:_1	AUGUSTUS	CDS	17931090	17932304	1	-	0	ID=g730.t1.CDS1;Parent=g730.t1;
OZ010652.1_Phania_funesta_genome_assembly,_chromosome:_1	AUGUSTUS	exon	17931090	17932304	.	-	.	ID=g730.t1.exon1;Parent=g730.t1;
OZ010652.1_Phania_funesta_genome_assembly,_chromosome:_1	AUGUSTUS	intron	17932305	17932771	1	-	.	ID=g730.t1.intron1;Parent=g730.t1;
OZ010652.1_Phania_funesta_genome_assembly,_chromosome:_1	AUGUSTUS	CDS	17932772	17933460	1	-	2	ID=g730.t1.CDS2;Parent=g730.t1;
OZ010652.1_Phania_funesta_genome_assembly,_chromosome:_1	AUGUSTUS	exon	17932772	17933460	.	-	.	ID=g730.t1.exon2;Parent=g730.t1;
OZ010652.1_Phania_funesta_genome_assembly,_chromosome:_1	AUGUSTUS	intron	17933461	17933514	1	-	.	ID=g730.t1.intron2;Parent=g730.t1;
OZ010652.1_Phania_funesta_genome_assembly,_chromosome:_1	AUGUSTUS	CDS	17933515	17933707	1	-	0	ID=g730.t1.CDS3;Parent=g730.t1;
OZ010652.1_Phania_funesta_genome_assembly,_chromosome:_1	AUGUSTUS	exon	17933515	17933707	.	-	.	ID=g730.t1.exon3;Parent=g730.t1;
OZ010652.1_Phania_funesta_genome_assembly,_chromosome:_1	AUGUSTUS	start_codon	17933705	17933707	.	-	0	ID=g730.t1.start1;Parent=g730.t1;
OZ010652.1_Phania_funesta_genome_assembly,_chromosome:_1	AUGUSTUS	gene	17940308	17942779	.	+	.	ID=g731;
OZ010652.1_Phania_funesta_genome_assembly,_chromosome:_1	AUGUSTUS	mRNA	17940308	17942779	1	+	.	ID=g731.t1;Parent=g731;
OZ010652.1_Phania_funesta_genome_assembly,_chromosome:_1	AUGUSTUS	start_codon	17940308	17940310	.	+	0	ID=g731.t1.start1;Parent=g731.t1;
OZ010652.1_Phania_funesta_genome_assembly,_chromosome:_1	AUGUSTUS	CDS	17940308	17941285	1	+	0	ID=g731.t1.CDS1;Parent=g731.t1;
OZ010652.1_Phania_funesta_genome_assembly,_chromosome:_1	AUGUSTUS	exon	17940308	17941285	.	+	.	ID=g731.t1.exon1;Parent=g731.t1;
OZ010652.1_Phania_funesta_genome_assembly,_chromosome:_1	AUGUSTUS	intron	17941286	17941342	1	+	.	ID=g731.t1.intron1;Parent=g731.t1;
OZ010652.1_Phania_funesta_genome_assembly,_chromosome:_1	AUGUSTUS	CDS	17941343	17942779	1	+	0	ID=g731.t1.CDS2;Parent=g731.t1;
OZ010652.1_Phania_funesta_genome_assembly,_chromosome:_1	AUGUSTUS	exon	17941343	17942779	.	+	.	ID=g731.t1.exon2;Parent=g731.t1;
OZ010652.1_Phania_funesta_genome_assembly,_chromosome:_1	AUGUSTUS	stop_codon	17942777	17942779	.	+	0	ID=g731.t1.stop1;Parent=g731.t1;
OZ010652.1_Phania_funesta_genome_assembly,_chromosome:_1	AUGUSTUS	gene	17947016	17947306	.	+	.	ID=g732;
OZ010652.1_Phania_funesta_genome_assembly,_chromosome:_1	AUGUSTUS	mRNA	17947016	17947306	1	+	.	ID=g732.t1;Parent=g732;
OZ010652.1_Phania_funesta_genome_assembly,_chromosome:_1	AUGUSTUS	start_codon	17947016	17947018	.	+	0	ID=g732.t1.start1;Parent=g732.t1;
OZ010652.1_Phania_funesta_genome_assembly,_chromosome:_1	AUGUSTUS	CDS	17947016	17947306	1	+	0	ID=g732.t1.CDS1;Parent=g732.t1;
OZ010652.1_Phania_funesta_genome_assembly,_chromosome:_1	AUGUSTUS	exon	17947016	17947306	.	+	.	ID=g732.t1.exon1;Parent=g732.t1;
OZ010652.1_Phania_funesta_genome_assembly,_chromosome:_1	AUGUSTUS	stop_codon	17947304	17947306	.	+	0	ID=g732.t1.stop1;Parent=g732.t1;
OZ010652.1_Phania_funesta_genome_assembly,_chromosome:_1	AUGUSTUS	gene	17947429	17952266	.	-	.	ID=g733;
OZ010652.1_Phania_funesta_genome_assembly,_chromosome:_1	AUGUSTUS	mRNA	17947429	17952266	1	-	.	ID=g733.t1;Parent=g733;
OZ010652.1_Phania_funesta_genome_assembly,_chromosome:_1	AUGUSTUS	stop_codon	17947429	17947431	.	-	0	ID=g733.t1.stop1;Parent=g733.t1;
OZ010652.1_Phania_funesta_genome_assembly,_chromosome:_1	AUGUSTUS	CDS	17947429	17948101	1	-	1	ID=g733.t1.CDS1;Parent=g733.t1;
OZ010652.1_Phania_funesta_genome_assembly,_chromosome:_1	AUGUSTUS	exon	17947429	17948101	.	-	.	ID=g733.t1.exon1;Parent=g733.t1;
OZ010652.1_Phania_funesta_genome_assembly,_chromosome:_1	AUGUSTUS	intron	17948102	17948174	1	-	.	ID=g733.t1.intron1;Parent=g733.t1;
OZ010652.1_Phania_funesta_genome_assembly,_chromosome:_1	AUGUSTUS	CDS	17948175	17948254	1	-	0	ID=g733.t1.CDS2;Parent=g733.t1;
OZ010652.1_Phania_funesta_genome_assembly,_chromosome:_1	AUGUSTUS	exon	17948175	17948254	.	-	.	ID=g733.t1.exon2;Parent=g733.t1;
OZ010652.1_Phania_funesta_genome_assembly,_chromosome:_1	AUGUSTUS	intron	17948255	17951101	1	-	.	ID=g733.t1.intron2;Parent=g733.t1;
OZ010652.1_Phania_funesta_genome_assembly,_chromosome:_1	AUGUSTUS	CDS	17951102	17951974	1	-	0	ID=g733.t1.CDS3;Parent=g733.t1;
OZ010652.1_Phania_funesta_genome_assembly,_chromosome:_1	AUGUSTUS	exon	17951102	17951974	.	-	.	ID=g733.t1.exon3;Parent=g733.t1;
OZ010652.1_Phania_funesta_genome_assembly,_chromosome:_1	AUGUSTUS	intron	17951975	17952152	1	-	.	ID=g733.t1.intron3;Parent=g733.t1;
OZ010652.1_Phania_funesta_genome_assembly,_chromosome:_1	AUGUSTUS	CDS	17952153	17952266	1	-	0	ID=g733.t1.CDS4;Parent=g733.t1;
OZ010652.1_Phania_funesta_genome_assembly,_chromosome:_1	AUGUSTUS	exon	17952153	17952266	.	-	.	ID=g733.t1.exon4;Parent=g733.t1;
OZ010652.1_Phania_funesta_genome_assembly,_chromosome:_1	AUGUSTUS	start_codon	17952264	17952266	.	-	0	ID=g733.t1.start1;Parent=g733.t1;
OZ010652.1_Phania_funesta_genome_assembly,_chromosome:_1	AUGUSTUS	gene	17954044	17958657	.	+	.	ID=g734;
OZ010652.1_Phania_funesta_genome_assembly,_chromosome:_1	AUGUSTUS	mRNA	17954044	17958657	1	+	.	ID=g734.t1;Parent=g734;
OZ010652.1_Phania_funesta_genome_assembly,_chromosome:_1	AUGUSTUS	start_codon	17954044	17954046	.	+	0	ID=g734.t1.start1;Parent=g734.t1;
OZ010652.1_Phania_funesta_genome_assembly,_chromosome:_1	AUGUSTUS	CDS	17954044	17954200	1	+	0	ID=g734.t1.CDS1;Parent=g734.t1;
OZ010652.1_Phania_funesta_genome_assembly,_chromosome:_1	AUGUSTUS	exon	17954044	17954200	.	+	.	ID=g734.t1.exon1;Parent=g734.t1;
OZ010652.1_Phania_funesta_genome_assembly,_chromosome:_1	AUGUSTUS	intron	17954201	17954290	1	+	.	ID=g734.t1.intron1;Parent=g734.t1;
OZ010652.1_Phania_funesta_genome_assembly,_chromosome:_1	AUGUSTUS	CDS	17954291	17954846	1	+	2	ID=g734.t1.CDS2;Parent=g734.t1;
OZ010652.1_Phania_funesta_genome_assembly,_chromosome:_1	AUGUSTUS	exon	17954291	17954846	.	+	.	ID=g734.t1.exon2;Parent=g734.t1;
OZ010652.1_Phania_funesta_genome_assembly,_chromosome:_1	AUGUSTUS	intron	17954847	17957715	1	+	.	ID=g734.t1.intron2;Parent=g734.t1;
OZ010652.1_Phania_funesta_genome_assembly,_chromosome:_1	AUGUSTUS	CDS	17957716	17958084	1	+	1	ID=g734.t1.CDS3;Parent=g734.t1;
OZ010652.1_Phania_funesta_genome_assembly,_chromosome:_1	AUGUSTUS	exon	17957716	17958084	.	+	.	ID=g734.t1.exon3;Parent=g734.t1;
OZ010652.1_Phania_funesta_genome_assembly,_chromosome:_1	AUGUSTUS	intron	17958085	17958142	1	+	.	ID=g734.t1.intron3;Parent=g734.t1;
OZ010652.1_Phania_funesta_genome_assembly,_chromosome:_1	AUGUSTUS	CDS	17958143	17958389	1	+	1	ID=g734.t1.CDS4;Parent=g734.t1;
OZ010652.1_Phania_funesta_genome_assembly,_chromosome:_1	AUGUSTUS	exon	17958143	17958389	.	+	.	ID=g734.t1.exon4;Parent=g734.t1;
OZ010652.1_Phania_funesta_genome_assembly,_chromosome:_1	AUGUSTUS	intron	17958390	17958531	1	+	.	ID=g734.t1.intron4;Parent=g734.t1;
OZ010652.1_Phania_funesta_genome_assembly,_chromosome:_1	AUGUSTUS	CDS	17958532	17958657	1	+	0	ID=g734.t1.CDS5;Parent=g734.t1;
OZ010652.1_Phania_funesta_genome_assembly,_chromosome:_1	AUGUSTUS	exon	17958532	17958657	.	+	.	ID=g734.t1.exon5;Parent=g734.t1;
OZ010652.1_Phania_funesta_genome_assembly,_chromosome:_1	AUGUSTUS	stop_codon	17958655	17958657	.	+	0	ID=g734.t1.stop1;Parent=g734.t1;
OZ010652.1_Phania_funesta_genome_assembly,_chromosome:_1	AUGUSTUS	gene	17960780	17963381	.	-	.	ID=g735;
OZ010652.1_Phania_funesta_genome_assembly,_chromosome:_1	AUGUSTUS	mRNA	17960780	17963381	1	-	.	ID=g735.t1;Parent=g735;
OZ010652.1_Phania_funesta_genome_assembly,_chromosome:_1	AUGUSTUS	stop_codon	17960780	17960782	.	-	0	ID=g735.t1.stop1;Parent=g735.t1;
OZ010652.1_Phania_funesta_genome_assembly,_chromosome:_1	AUGUSTUS	CDS	17960780	17960918	1	-	1	ID=g735.t1.CDS1;Parent=g735.t1;
OZ010652.1_Phania_funesta_genome_assembly,_chromosome:_1	AUGUSTUS	exon	17960780	17960918	.	-	.	ID=g735.t1.exon1;Parent=g735.t1;
OZ010652.1_Phania_funesta_genome_assembly,_chromosome:_1	AUGUSTUS	intron	17960919	17960983	1	-	.	ID=g735.t1.intron1;Parent=g735.t1;
OZ010652.1_Phania_funesta_genome_assembly,_chromosome:_1	AUGUSTUS	CDS	17960984	17961330	1	-	0	ID=g735.t1.CDS2;Parent=g735.t1;
OZ010652.1_Phania_funesta_genome_assembly,_chromosome:_1	AUGUSTUS	exon	17960984	17961330	.	-	.	ID=g735.t1.exon2;Parent=g735.t1;
OZ010652.1_Phania_funesta_genome_assembly,_chromosome:_1	AUGUSTUS	intron	17961331	17961392	1	-	.	ID=g735.t1.intron2;Parent=g735.t1;
OZ010652.1_Phania_funesta_genome_assembly,_chromosome:_1	AUGUSTUS	CDS	17961393	17961693	1	-	1	ID=g735.t1.CDS3;Parent=g735.t1;
OZ010652.1_Phania_funesta_genome_assembly,_chromosome:_1	AUGUSTUS	exon	17961393	17961693	.	-	.	ID=g735.t1.exon3;Parent=g735.t1;
OZ010652.1_Phania_funesta_genome_assembly,_chromosome:_1	AUGUSTUS	intron	17961694	17961750	1	-	.	ID=g735.t1.intron3;Parent=g735.t1;
OZ010652.1_Phania_funesta_genome_assembly,_chromosome:_1	AUGUSTUS	CDS	17961751	17962026	1	-	1	ID=g735.t1.CDS4;Parent=g735.t1;
OZ010652.1_Phania_funesta_genome_assembly,_chromosome:_1	AUGUSTUS	exon	17961751	17962026	.	-	.	ID=g735.t1.exon4;Parent=g735.t1;
OZ010652.1_Phania_funesta_genome_assembly,_chromosome:_1	AUGUSTUS	intron	17962027	17962131	1	-	.	ID=g735.t1.intron4;Parent=g735.t1;
OZ010652.1_Phania_funesta_genome_assembly,_chromosome:_1	AUGUSTUS	CDS	17962132	17962962	1	-	1	ID=g735.t1.CDS5;Parent=g735.t1;
OZ010652.1_Phania_funesta_genome_assembly,_chromosome:_1	AUGUSTUS	exon	17962132	17962962	.	-	.	ID=g735.t1.exon5;Parent=g735.t1;
OZ010652.1_Phania_funesta_genome_assembly,_chromosome:_1	AUGUSTUS	intron	17962963	17963033	1	-	.	ID=g735.t1.intron5;Parent=g735.t1;
OZ010652.1_Phania_funesta_genome_assembly,_chromosome:_1	AUGUSTUS	CDS	17963034	17963200	1	-	0	ID=g735.t1.CDS6;Parent=g735.t1;
OZ010652.1_Phania_funesta_genome_assembly,_chromosome:_1	AUGUSTUS	exon	17963034	17963200	.	-	.	ID=g735.t1.exon6;Parent=g735.t1;
OZ010652.1_Phania_funesta_genome_assembly,_chromosome:_1	AUGUSTUS	intron	17963201	17963258	1	-	.	ID=g735.t1.intron6;Parent=g735.t1;
OZ010652.1_Phania_funesta_genome_assembly,_chromosome:_1	AUGUSTUS	CDS	17963259	17963381	1	-	0	ID=g735.t1.CDS7;Parent=g735.t1;
OZ010652.1_Phania_funesta_genome_assembly,_chromosome:_1	AUGUSTUS	exon	17963259	17963381	.	-	.	ID=g735.t1.exon7;Parent=g735.t1;
OZ010652.1_Phania_funesta_genome_assembly,_chromosome:_1	AUGUSTUS	start_codon	17963379	17963381	.	-	0	ID=g735.t1.start1;Parent=g735.t1;
OZ010652.1_Phania_funesta_genome_assembly,_chromosome:_1	AUGUSTUS	gene	17965452	17971660	.	+	.	ID=g736;
OZ010652.1_Phania_funesta_genome_assembly,_chromosome:_1	AUGUSTUS	mRNA	17965452	17971660	1	+	.	ID=g736.t1;Parent=g736;
OZ010652.1_Phania_funesta_genome_assembly,_chromosome:_1	AUGUSTUS	start_codon	17965452	17965454	.	+	0	ID=g736.t1.start1;Parent=g736.t1;
OZ010652.1_Phania_funesta_genome_assembly,_chromosome:_1	AUGUSTUS	CDS	17965452	17965514	1	+	0	ID=g736.t1.CDS1;Parent=g736.t1;
OZ010652.1_Phania_funesta_genome_assembly,_chromosome:_1	AUGUSTUS	exon	17965452	17965514	.	+	.	ID=g736.t1.exon1;Parent=g736.t1;
OZ010652.1_Phania_funesta_genome_assembly,_chromosome:_1	AUGUSTUS	intron	17965515	17970733	1	+	.	ID=g736.t1.intron1;Parent=g736.t1;
OZ010652.1_Phania_funesta_genome_assembly,_chromosome:_1	AUGUSTUS	CDS	17970734	17970916	1	+	0	ID=g736.t1.CDS2;Parent=g736.t1;
OZ010652.1_Phania_funesta_genome_assembly,_chromosome:_1	AUGUSTUS	exon	17970734	17970916	.	+	.	ID=g736.t1.exon2;Parent=g736.t1;
OZ010652.1_Phania_funesta_genome_assembly,_chromosome:_1	AUGUSTUS	intron	17970917	17970976	1	+	.	ID=g736.t1.intron2;Parent=g736.t1;
OZ010652.1_Phania_funesta_genome_assembly,_chromosome:_1	AUGUSTUS	CDS	17970977	17971158	1	+	0	ID=g736.t1.CDS3;Parent=g736.t1;
OZ010652.1_Phania_funesta_genome_assembly,_chromosome:_1	AUGUSTUS	exon	17970977	17971158	.	+	.	ID=g736.t1.exon3;Parent=g736.t1;
OZ010652.1_Phania_funesta_genome_assembly,_chromosome:_1	AUGUSTUS	intron	17971159	17971326	1	+	.	ID=g736.t1.intron3;Parent=g736.t1;
OZ010652.1_Phania_funesta_genome_assembly,_chromosome:_1	AUGUSTUS	CDS	17971327	17971383	1	+	1	ID=g736.t1.CDS4;Parent=g736.t1;
OZ010652.1_Phania_funesta_genome_assembly,_chromosome:_1	AUGUSTUS	exon	17971327	17971383	.	+	.	ID=g736.t1.exon4;Parent=g736.t1;
OZ010652.1_Phania_funesta_genome_assembly,_chromosome:_1	AUGUSTUS	intron	17971384	17971443	1	+	.	ID=g736.t1.intron4;Parent=g736.t1;
OZ010652.1_Phania_funesta_genome_assembly,_chromosome:_1	AUGUSTUS	CDS	17971444	17971660	1	+	1	ID=g736.t1.CDS5;Parent=g736.t1;
OZ010652.1_Phania_funesta_genome_assembly,_chromosome:_1	AUGUSTUS	exon	17971444	17971660	.	+	.	ID=g736.t1.exon5;Parent=g736.t1;
OZ010652.1_Phania_funesta_genome_assembly,_chromosome:_1	AUGUSTUS	stop_codon	17971658	17971660	.	+	0	ID=g736.t1.stop1;Parent=g736.t1;
OZ010652.1_Phania_funesta_genome_assembly,_chromosome:_1	AUGUSTUS	gene	17989734	18004824	.	-	.	ID=g737;
OZ010652.1_Phania_funesta_genome_assembly,_chromosome:_1	AUGUSTUS	mRNA	17989734	18004824	1	-	.	ID=g737.t1;Parent=g737;
OZ010652.1_Phania_funesta_genome_assembly,_chromosome:_1	AUGUSTUS	stop_codon	17989734	17989736	.	-	0	ID=g737.t1.stop1;Parent=g737.t1;
OZ010652.1_Phania_funesta_genome_assembly,_chromosome:_1	AUGUSTUS	CDS	17989734	17990118	1	-	1	ID=g737.t1.CDS1;Parent=g737.t1;
OZ010652.1_Phania_funesta_genome_assembly,_chromosome:_1	AUGUSTUS	exon	17989734	17990118	.	-	.	ID=g737.t1.exon1;Parent=g737.t1;
OZ010652.1_Phania_funesta_genome_assembly,_chromosome:_1	AUGUSTUS	intron	17990119	17991866	1	-	.	ID=g737.t1.intron1;Parent=g737.t1;
OZ010652.1_Phania_funesta_genome_assembly,_chromosome:_1	AUGUSTUS	CDS	17991867	17992086	1	-	2	ID=g737.t1.CDS2;Parent=g737.t1;
OZ010652.1_Phania_funesta_genome_assembly,_chromosome:_1	AUGUSTUS	exon	17991867	17992086	.	-	.	ID=g737.t1.exon2;Parent=g737.t1;
OZ010652.1_Phania_funesta_genome_assembly,_chromosome:_1	AUGUSTUS	intron	17992087	17992287	1	-	.	ID=g737.t1.intron2;Parent=g737.t1;
OZ010652.1_Phania_funesta_genome_assembly,_chromosome:_1	AUGUSTUS	CDS	17992288	17992453	1	-	0	ID=g737.t1.CDS3;Parent=g737.t1;
OZ010652.1_Phania_funesta_genome_assembly,_chromosome:_1	AUGUSTUS	exon	17992288	17992453	.	-	.	ID=g737.t1.exon3;Parent=g737.t1;
OZ010652.1_Phania_funesta_genome_assembly,_chromosome:_1	AUGUSTUS	intron	17992454	17992508	1	-	.	ID=g737.t1.intron3;Parent=g737.t1;
OZ010652.1_Phania_funesta_genome_assembly,_chromosome:_1	AUGUSTUS	CDS	17992509	17992692	1	-	1	ID=g737.t1.CDS4;Parent=g737.t1;
OZ010652.1_Phania_funesta_genome_assembly,_chromosome:_1	AUGUSTUS	exon	17992509	17992692	.	-	.	ID=g737.t1.exon4;Parent=g737.t1;
OZ010652.1_Phania_funesta_genome_assembly,_chromosome:_1	AUGUSTUS	intron	17992693	17992757	1	-	.	ID=g737.t1.intron4;Parent=g737.t1;
OZ010652.1_Phania_funesta_genome_assembly,_chromosome:_1	AUGUSTUS	CDS	17992758	17993404	1	-	0	ID=g737.t1.CDS5;Parent=g737.t1;
OZ010652.1_Phania_funesta_genome_assembly,_chromosome:_1	AUGUSTUS	exon	17992758	17993404	.	-	.	ID=g737.t1.exon5;Parent=g737.t1;
OZ010652.1_Phania_funesta_genome_assembly,_chromosome:_1	AUGUSTUS	intron	17993405	17993905	1	-	.	ID=g737.t1.intron5;Parent=g737.t1;
OZ010652.1_Phania_funesta_genome_assembly,_chromosome:_1	AUGUSTUS	CDS	17993906	17994065	1	-	1	ID=g737.t1.CDS6;Parent=g737.t1;
OZ010652.1_Phania_funesta_genome_assembly,_chromosome:_1	AUGUSTUS	exon	17993906	17994065	.	-	.	ID=g737.t1.exon6;Parent=g737.t1;
OZ010652.1_Phania_funesta_genome_assembly,_chromosome:_1	AUGUSTUS	intron	17994066	17994233	1	-	.	ID=g737.t1.intron6;Parent=g737.t1;
OZ010652.1_Phania_funesta_genome_assembly,_chromosome:_1	AUGUSTUS	CDS	17994234	17994379	1	-	0	ID=g737.t1.CDS7;Parent=g737.t1;
OZ010652.1_Phania_funesta_genome_assembly,_chromosome:_1	AUGUSTUS	exon	17994234	17994379	.	-	.	ID=g737.t1.exon7;Parent=g737.t1;
OZ010652.1_Phania_funesta_genome_assembly,_chromosome:_1	AUGUSTUS	intron	17994380	17994871	1	-	.	ID=g737.t1.intron7;Parent=g737.t1;
OZ010652.1_Phania_funesta_genome_assembly,_chromosome:_1	AUGUSTUS	CDS	17994872	17995209	1	-	2	ID=g737.t1.CDS8;Parent=g737.t1;
OZ010652.1_Phania_funesta_genome_assembly,_chromosome:_1	AUGUSTUS	exon	17994872	17995209	.	-	.	ID=g737.t1.exon8;Parent=g737.t1;
OZ010652.1_Phania_funesta_genome_assembly,_chromosome:_1	AUGUSTUS	intron	17995210	18004592	1	-	.	ID=g737.t1.intron8;Parent=g737.t1;
OZ010652.1_Phania_funesta_genome_assembly,_chromosome:_1	AUGUSTUS	CDS	18004593	18004824	1	-	0	ID=g737.t1.CDS9;Parent=g737.t1;
OZ010652.1_Phania_funesta_genome_assembly,_chromosome:_1	AUGUSTUS	exon	18004593	18004824	.	-	.	ID=g737.t1.exon9;Parent=g737.t1;
OZ010652.1_Phania_funesta_genome_assembly,_chromosome:_1	AUGUSTUS	start_codon	18004822	18004824	.	-	0	ID=g737.t1.start1;Parent=g737.t1;
OZ010652.1_Phania_funesta_genome_assembly,_chromosome:_1	AUGUSTUS	gene	18072213	18075345	.	+	.	ID=g738;
OZ010652.1_Phania_funesta_genome_assembly,_chromosome:_1	AUGUSTUS	mRNA	18072213	18075345	1	+	.	ID=g738.t1;Parent=g738;
OZ010652.1_Phania_funesta_genome_assembly,_chromosome:_1	AUGUSTUS	start_codon	18072213	18072215	.	+	0	ID=g738.t1.start1;Parent=g738.t1;
OZ010652.1_Phania_funesta_genome_assembly,_chromosome:_1	AUGUSTUS	CDS	18072213	18072653	1	+	0	ID=g738.t1.CDS1;Parent=g738.t1;
OZ010652.1_Phania_funesta_genome_assembly,_chromosome:_1	AUGUSTUS	exon	18072213	18072653	.	+	.	ID=g738.t1.exon1;Parent=g738.t1;
OZ010652.1_Phania_funesta_genome_assembly,_chromosome:_1	AUGUSTUS	intron	18072654	18072710	1	+	.	ID=g738.t1.intron1;Parent=g738.t1;
OZ010652.1_Phania_funesta_genome_assembly,_chromosome:_1	AUGUSTUS	CDS	18072711	18072873	1	+	0	ID=g738.t1.CDS2;Parent=g738.t1;
OZ010652.1_Phania_funesta_genome_assembly,_chromosome:_1	AUGUSTUS	exon	18072711	18072873	.	+	.	ID=g738.t1.exon2;Parent=g738.t1;
OZ010652.1_Phania_funesta_genome_assembly,_chromosome:_1	AUGUSTUS	intron	18072874	18073384	1	+	.	ID=g738.t1.intron2;Parent=g738.t1;
OZ010652.1_Phania_funesta_genome_assembly,_chromosome:_1	AUGUSTUS	CDS	18073385	18073500	1	+	2	ID=g738.t1.CDS3;Parent=g738.t1;
OZ010652.1_Phania_funesta_genome_assembly,_chromosome:_1	AUGUSTUS	exon	18073385	18073500	.	+	.	ID=g738.t1.exon3;Parent=g738.t1;
OZ010652.1_Phania_funesta_genome_assembly,_chromosome:_1	AUGUSTUS	intron	18073501	18073551	1	+	.	ID=g738.t1.intron3;Parent=g738.t1;
OZ010652.1_Phania_funesta_genome_assembly,_chromosome:_1	AUGUSTUS	CDS	18073552	18073985	1	+	0	ID=g738.t1.CDS4;Parent=g738.t1;
OZ010652.1_Phania_funesta_genome_assembly,_chromosome:_1	AUGUSTUS	exon	18073552	18073985	.	+	.	ID=g738.t1.exon4;Parent=g738.t1;
OZ010652.1_Phania_funesta_genome_assembly,_chromosome:_1	AUGUSTUS	intron	18073986	18074051	1	+	.	ID=g738.t1.intron4;Parent=g738.t1;
OZ010652.1_Phania_funesta_genome_assembly,_chromosome:_1	AUGUSTUS	CDS	18074052	18074131	1	+	1	ID=g738.t1.CDS5;Parent=g738.t1;
OZ010652.1_Phania_funesta_genome_assembly,_chromosome:_1	AUGUSTUS	exon	18074052	18074131	.	+	.	ID=g738.t1.exon5;Parent=g738.t1;
OZ010652.1_Phania_funesta_genome_assembly,_chromosome:_1	AUGUSTUS	intron	18074132	18074188	1	+	.	ID=g738.t1.intron5;Parent=g738.t1;
OZ010652.1_Phania_funesta_genome_assembly,_chromosome:_1	AUGUSTUS	CDS	18074189	18074394	1	+	2	ID=g738.t1.CDS6;Parent=g738.t1;
OZ010652.1_Phania_funesta_genome_assembly,_chromosome:_1	AUGUSTUS	exon	18074189	18074394	.	+	.	ID=g738.t1.exon6;Parent=g738.t1;
OZ010652.1_Phania_funesta_genome_assembly,_chromosome:_1	AUGUSTUS	intron	18074395	18074454	1	+	.	ID=g738.t1.intron6;Parent=g738.t1;
OZ010652.1_Phania_funesta_genome_assembly,_chromosome:_1	AUGUSTUS	CDS	18074455	18074648	1	+	0	ID=g738.t1.CDS7;Parent=g738.t1;
OZ010652.1_Phania_funesta_genome_assembly,_chromosome:_1	AUGUSTUS	exon	18074455	18074648	.	+	.	ID=g738.t1.exon7;Parent=g738.t1;
OZ010652.1_Phania_funesta_genome_assembly,_chromosome:_1	AUGUSTUS	intron	18074649	18074714	1	+	.	ID=g738.t1.intron7;Parent=g738.t1;
OZ010652.1_Phania_funesta_genome_assembly,_chromosome:_1	AUGUSTUS	CDS	18074715	18074883	1	+	1	ID=g738.t1.CDS8;Parent=g738.t1;
OZ010652.1_Phania_funesta_genome_assembly,_chromosome:_1	AUGUSTUS	exon	18074715	18074883	.	+	.	ID=g738.t1.exon8;Parent=g738.t1;
OZ010652.1_Phania_funesta_genome_assembly,_chromosome:_1	AUGUSTUS	intron	18074884	18074946	1	+	.	ID=g738.t1.intron8;Parent=g738.t1;
OZ010652.1_Phania_funesta_genome_assembly,_chromosome:_1	AUGUSTUS	CDS	18074947	18075345	1	+	0	ID=g738.t1.CDS9;Parent=g738.t1;
OZ010652.1_Phania_funesta_genome_assembly,_chromosome:_1	AUGUSTUS	exon	18074947	18075345	.	+	.	ID=g738.t1.exon9;Parent=g738.t1;
OZ010652.1_Phania_funesta_genome_assembly,_chromosome:_1	AUGUSTUS	stop_codon	18075343	18075345	.	+	0	ID=g738.t1.stop1;Parent=g738.t1;
OZ010652.1_Phania_funesta_genome_assembly,_chromosome:_1	AUGUSTUS	gene	18078922	18080022	.	+	.	ID=g739;
OZ010652.1_Phania_funesta_genome_assembly,_chromosome:_1	AUGUSTUS	mRNA	18078922	18080022	1	+	.	ID=g739.t1;Parent=g739;
OZ010652.1_Phania_funesta_genome_assembly,_chromosome:_1	AUGUSTUS	start_codon	18078922	18078924	.	+	0	ID=g739.t1.start1;Parent=g739.t1;
OZ010652.1_Phania_funesta_genome_assembly,_chromosome:_1	AUGUSTUS	CDS	18078922	18079734	1	+	0	ID=g739.t1.CDS1;Parent=g739.t1;
OZ010652.1_Phania_funesta_genome_assembly,_chromosome:_1	AUGUSTUS	exon	18078922	18079734	.	+	.	ID=g739.t1.exon1;Parent=g739.t1;
OZ010652.1_Phania_funesta_genome_assembly,_chromosome:_1	AUGUSTUS	intron	18079735	18079788	1	+	.	ID=g739.t1.intron1;Parent=g739.t1;
OZ010652.1_Phania_funesta_genome_assembly,_chromosome:_1	AUGUSTUS	CDS	18079789	18080022	1	+	0	ID=g739.t1.CDS2;Parent=g739.t1;
OZ010652.1_Phania_funesta_genome_assembly,_chromosome:_1	AUGUSTUS	exon	18079789	18080022	.	+	.	ID=g739.t1.exon2;Parent=g739.t1;
OZ010652.1_Phania_funesta_genome_assembly,_chromosome:_1	AUGUSTUS	stop_codon	18080020	18080022	.	+	0	ID=g739.t1.stop1;Parent=g739.t1;
OZ010652.1_Phania_funesta_genome_assembly,_chromosome:_1	AUGUSTUS	gene	18083080	18086852	.	+	.	ID=g740;
OZ010652.1_Phania_funesta_genome_assembly,_chromosome:_1	AUGUSTUS	mRNA	18083080	18086852	1	+	.	ID=g740.t1;Parent=g740;
OZ010652.1_Phania_funesta_genome_assembly,_chromosome:_1	AUGUSTUS	start_codon	18083080	18083082	.	+	0	ID=g740.t1.start1;Parent=g740.t1;
OZ010652.1_Phania_funesta_genome_assembly,_chromosome:_1	AUGUSTUS	CDS	18083080	18083937	1	+	0	ID=g740.t1.CDS1;Parent=g740.t1;
OZ010652.1_Phania_funesta_genome_assembly,_chromosome:_1	AUGUSTUS	exon	18083080	18083937	.	+	.	ID=g740.t1.exon1;Parent=g740.t1;
OZ010652.1_Phania_funesta_genome_assembly,_chromosome:_1	AUGUSTUS	intron	18083938	18086711	1	+	.	ID=g740.t1.intron1;Parent=g740.t1;
OZ010652.1_Phania_funesta_genome_assembly,_chromosome:_1	AUGUSTUS	CDS	18086712	18086852	1	+	0	ID=g740.t1.CDS2;Parent=g740.t1;
OZ010652.1_Phania_funesta_genome_assembly,_chromosome:_1	AUGUSTUS	exon	18086712	18086852	.	+	.	ID=g740.t1.exon2;Parent=g740.t1;
OZ010652.1_Phania_funesta_genome_assembly,_chromosome:_1	AUGUSTUS	stop_codon	18086850	18086852	.	+	0	ID=g740.t1.stop1;Parent=g740.t1;
OZ010652.1_Phania_funesta_genome_assembly,_chromosome:_1	AUGUSTUS	gene	18088943	18090595	.	+	.	ID=g741;
OZ010652.1_Phania_funesta_genome_assembly,_chromosome:_1	AUGUSTUS	mRNA	18088943	18090595	1	+	.	ID=g741.t1;Parent=g741;
OZ010652.1_Phania_funesta_genome_assembly,_chromosome:_1	AUGUSTUS	start_codon	18088943	18088945	.	+	0	ID=g741.t1.start1;Parent=g741.t1;
OZ010652.1_Phania_funesta_genome_assembly,_chromosome:_1	AUGUSTUS	CDS	18088943	18090595	1	+	0	ID=g741.t1.CDS1;Parent=g741.t1;
OZ010652.1_Phania_funesta_genome_assembly,_chromosome:_1	AUGUSTUS	exon	18088943	18090595	.	+	.	ID=g741.t1.exon1;Parent=g741.t1;
OZ010652.1_Phania_funesta_genome_assembly,_chromosome:_1	AUGUSTUS	stop_codon	18090593	18090595	.	+	0	ID=g741.t1.stop1;Parent=g741.t1;
OZ010652.1_Phania_funesta_genome_assembly,_chromosome:_1	AUGUSTUS	gene	18091398	18096909	.	-	.	ID=g742;
OZ010652.1_Phania_funesta_genome_assembly,_chromosome:_1	AUGUSTUS	mRNA	18091398	18096909	1	-	.	ID=g742.t1;Parent=g742;
OZ010652.1_Phania_funesta_genome_assembly,_chromosome:_1	AUGUSTUS	stop_codon	18091398	18091400	.	-	0	ID=g742.t1.stop1;Parent=g742.t1;
OZ010652.1_Phania_funesta_genome_assembly,_chromosome:_1	AUGUSTUS	CDS	18091398	18091622	1	-	0	ID=g742.t1.CDS1;Parent=g742.t1;
OZ010652.1_Phania_funesta_genome_assembly,_chromosome:_1	AUGUSTUS	exon	18091398	18091622	.	-	.	ID=g742.t1.exon1;Parent=g742.t1;
OZ010652.1_Phania_funesta_genome_assembly,_chromosome:_1	AUGUSTUS	intron	18091623	18091700	1	-	.	ID=g742.t1.intron1;Parent=g742.t1;
OZ010652.1_Phania_funesta_genome_assembly,_chromosome:_1	AUGUSTUS	CDS	18091701	18092096	1	-	0	ID=g742.t1.CDS2;Parent=g742.t1;
OZ010652.1_Phania_funesta_genome_assembly,_chromosome:_1	AUGUSTUS	exon	18091701	18092096	.	-	.	ID=g742.t1.exon2;Parent=g742.t1;
OZ010652.1_Phania_funesta_genome_assembly,_chromosome:_1	AUGUSTUS	intron	18092097	18092173	1	-	.	ID=g742.t1.intron2;Parent=g742.t1;
OZ010652.1_Phania_funesta_genome_assembly,_chromosome:_1	AUGUSTUS	CDS	18092174	18092478	1	-	2	ID=g742.t1.CDS3;Parent=g742.t1;
OZ010652.1_Phania_funesta_genome_assembly,_chromosome:_1	AUGUSTUS	exon	18092174	18092478	.	-	.	ID=g742.t1.exon3;Parent=g742.t1;
OZ010652.1_Phania_funesta_genome_assembly,_chromosome:_1	AUGUSTUS	intron	18092479	18096149	1	-	.	ID=g742.t1.intron3;Parent=g742.t1;
OZ010652.1_Phania_funesta_genome_assembly,_chromosome:_1	AUGUSTUS	CDS	18096150	18096437	1	-	2	ID=g742.t1.CDS4;Parent=g742.t1;
OZ010652.1_Phania_funesta_genome_assembly,_chromosome:_1	AUGUSTUS	exon	18096150	18096437	.	-	.	ID=g742.t1.exon4;Parent=g742.t1;
OZ010652.1_Phania_funesta_genome_assembly,_chromosome:_1	AUGUSTUS	intron	18096438	18096500	1	-	.	ID=g742.t1.intron4;Parent=g742.t1;
OZ010652.1_Phania_funesta_genome_assembly,_chromosome:_1	AUGUSTUS	CDS	18096501	18096909	1	-	0	ID=g742.t1.CDS5;Parent=g742.t1;
OZ010652.1_Phania_funesta_genome_assembly,_chromosome:_1	AUGUSTUS	exon	18096501	18096909	.	-	.	ID=g742.t1.exon5;Parent=g742.t1;
OZ010652.1_Phania_funesta_genome_assembly,_chromosome:_1	AUGUSTUS	start_codon	18096907	18096909	.	-	0	ID=g742.t1.start1;Parent=g742.t1;
OZ010652.1_Phania_funesta_genome_assembly,_chromosome:_1	GeneMark.hmm3	mRNA	18091398	18096852	.	-	.	ID=g742.t2;Parent=g742;
OZ010652.1_Phania_funesta_genome_assembly,_chromosome:_1	GeneMark.hmm3	stop_codon	18091398	18091400	.	-	0	ID=g742.t2.stop1;Parent=g742.t2;
OZ010652.1_Phania_funesta_genome_assembly,_chromosome:_1	GeneMark.hmm3	CDS	18091398	18091622	.	-	0	ID=g742.t2.CDS1;Parent=g742.t2;
OZ010652.1_Phania_funesta_genome_assembly,_chromosome:_1	GeneMark.hmm3	exon	18091398	18091622	0	-	.	ID=g742.t2.exon1;Parent=g742.t2;
OZ010652.1_Phania_funesta_genome_assembly,_chromosome:_1	GeneMark.hmm3	intron	18091623	18091700	.	-	0	ID=g742.t2.intron1;Parent=g742.t2;
OZ010652.1_Phania_funesta_genome_assembly,_chromosome:_1	GeneMark.hmm3	CDS	18091701	18092096	.	-	0	ID=g742.t2.CDS2;Parent=g742.t2;
OZ010652.1_Phania_funesta_genome_assembly,_chromosome:_1	GeneMark.hmm3	exon	18091701	18092096	0	-	.	ID=g742.t2.exon2;Parent=g742.t2;
OZ010652.1_Phania_funesta_genome_assembly,_chromosome:_1	GeneMark.hmm3	intron	18092097	18092173	.	-	2	ID=g742.t2.intron2;Parent=g742.t2;
OZ010652.1_Phania_funesta_genome_assembly,_chromosome:_1	GeneMark.hmm3	CDS	18092174	18092478	.	-	2	ID=g742.t2.CDS3;Parent=g742.t2;
OZ010652.1_Phania_funesta_genome_assembly,_chromosome:_1	GeneMark.hmm3	exon	18092174	18092478	0	-	.	ID=g742.t2.exon3;Parent=g742.t2;
OZ010652.1_Phania_funesta_genome_assembly,_chromosome:_1	GeneMark.hmm3	intron	18092479	18096149	.	-	2	ID=g742.t2.intron3;Parent=g742.t2;
OZ010652.1_Phania_funesta_genome_assembly,_chromosome:_1	GeneMark.hmm3	CDS	18096150	18096437	.	-	2	ID=g742.t2.CDS4;Parent=g742.t2;
OZ010652.1_Phania_funesta_genome_assembly,_chromosome:_1	GeneMark.hmm3	exon	18096150	18096437	0	-	.	ID=g742.t2.exon4;Parent=g742.t2;
OZ010652.1_Phania_funesta_genome_assembly,_chromosome:_1	GeneMark.hmm3	intron	18096438	18096500	.	-	0	ID=g742.t2.intron4;Parent=g742.t2;
OZ010652.1_Phania_funesta_genome_assembly,_chromosome:_1	GeneMark.hmm3	CDS	18096501	18096852	.	-	0	ID=g742.t2.CDS5;Parent=g742.t2;
OZ010652.1_Phania_funesta_genome_assembly,_chromosome:_1	GeneMark.hmm3	exon	18096501	18096852	0	-	.	ID=g742.t2.exon5;Parent=g742.t2;
OZ010652.1_Phania_funesta_genome_assembly,_chromosome:_1	GeneMark.hmm3	start_codon	18096850	18096852	.	-	0	ID=g742.t2.start1;Parent=g742.t2;
OZ010652.1_Phania_funesta_genome_assembly,_chromosome:_1	AUGUSTUS	gene	18102608	18115909	.	-	.	ID=g743;
OZ010652.1_Phania_funesta_genome_assembly,_chromosome:_1	AUGUSTUS	mRNA	18102608	18115909	1	-	.	ID=g743.t1;Parent=g743;
OZ010652.1_Phania_funesta_genome_assembly,_chromosome:_1	AUGUSTUS	stop_codon	18102608	18102610	.	-	0	ID=g743.t1.stop1;Parent=g743.t1;
OZ010652.1_Phania_funesta_genome_assembly,_chromosome:_1	AUGUSTUS	CDS	18102608	18102671	1	-	1	ID=g743.t1.CDS1;Parent=g743.t1;
OZ010652.1_Phania_funesta_genome_assembly,_chromosome:_1	AUGUSTUS	exon	18102608	18102671	.	-	.	ID=g743.t1.exon1;Parent=g743.t1;
OZ010652.1_Phania_funesta_genome_assembly,_chromosome:_1	AUGUSTUS	intron	18102672	18103494	1	-	.	ID=g743.t1.intron1;Parent=g743.t1;
OZ010652.1_Phania_funesta_genome_assembly,_chromosome:_1	AUGUSTUS	CDS	18103495	18103652	1	-	0	ID=g743.t1.CDS2;Parent=g743.t1;
OZ010652.1_Phania_funesta_genome_assembly,_chromosome:_1	AUGUSTUS	exon	18103495	18103652	.	-	.	ID=g743.t1.exon2;Parent=g743.t1;
OZ010652.1_Phania_funesta_genome_assembly,_chromosome:_1	AUGUSTUS	intron	18103653	18103714	1	-	.	ID=g743.t1.intron2;Parent=g743.t1;
OZ010652.1_Phania_funesta_genome_assembly,_chromosome:_1	AUGUSTUS	CDS	18103715	18104580	1	-	2	ID=g743.t1.CDS3;Parent=g743.t1;
OZ010652.1_Phania_funesta_genome_assembly,_chromosome:_1	AUGUSTUS	exon	18103715	18104580	.	-	.	ID=g743.t1.exon3;Parent=g743.t1;
OZ010652.1_Phania_funesta_genome_assembly,_chromosome:_1	AUGUSTUS	intron	18104581	18114924	1	-	.	ID=g743.t1.intron3;Parent=g743.t1;
OZ010652.1_Phania_funesta_genome_assembly,_chromosome:_1	AUGUSTUS	CDS	18114925	18115909	1	-	0	ID=g743.t1.CDS4;Parent=g743.t1;
OZ010652.1_Phania_funesta_genome_assembly,_chromosome:_1	AUGUSTUS	exon	18114925	18115909	.	-	.	ID=g743.t1.exon4;Parent=g743.t1;
OZ010652.1_Phania_funesta_genome_assembly,_chromosome:_1	AUGUSTUS	start_codon	18115907	18115909	.	-	0	ID=g743.t1.start1;Parent=g743.t1;
OZ010652.1_Phania_funesta_genome_assembly,_chromosome:_1	AUGUSTUS	gene	18162505	18182279	.	-	.	ID=g744;
OZ010652.1_Phania_funesta_genome_assembly,_chromosome:_1	AUGUSTUS	mRNA	18162505	18182279	0.51	-	.	ID=g744.t1;Parent=g744;
OZ010652.1_Phania_funesta_genome_assembly,_chromosome:_1	AUGUSTUS	stop_codon	18162505	18162507	.	-	0	ID=g744.t1.stop1;Parent=g744.t1;
OZ010652.1_Phania_funesta_genome_assembly,_chromosome:_1	AUGUSTUS	CDS	18162505	18162563	0.51	-	2	ID=g744.t1.CDS1;Parent=g744.t1;
OZ010652.1_Phania_funesta_genome_assembly,_chromosome:_1	AUGUSTUS	exon	18162505	18162563	.	-	.	ID=g744.t1.exon1;Parent=g744.t1;
OZ010652.1_Phania_funesta_genome_assembly,_chromosome:_1	AUGUSTUS	intron	18162564	18170101	0.51	-	.	ID=g744.t1.intron1;Parent=g744.t1;
OZ010652.1_Phania_funesta_genome_assembly,_chromosome:_1	AUGUSTUS	CDS	18170102	18170512	0.53	-	2	ID=g744.t1.CDS2;Parent=g744.t1;
OZ010652.1_Phania_funesta_genome_assembly,_chromosome:_1	AUGUSTUS	exon	18170102	18170512	.	-	.	ID=g744.t1.exon2;Parent=g744.t1;
OZ010652.1_Phania_funesta_genome_assembly,_chromosome:_1	AUGUSTUS	intron	18170513	18176479	1	-	.	ID=g744.t1.intron2;Parent=g744.t1;
OZ010652.1_Phania_funesta_genome_assembly,_chromosome:_1	AUGUSTUS	CDS	18176480	18176683	1	-	2	ID=g744.t1.CDS3;Parent=g744.t1;
OZ010652.1_Phania_funesta_genome_assembly,_chromosome:_1	AUGUSTUS	exon	18176480	18176683	.	-	.	ID=g744.t1.exon3;Parent=g744.t1;
OZ010652.1_Phania_funesta_genome_assembly,_chromosome:_1	AUGUSTUS	intron	18176684	18179909	1	-	.	ID=g744.t1.intron3;Parent=g744.t1;
OZ010652.1_Phania_funesta_genome_assembly,_chromosome:_1	AUGUSTUS	CDS	18179910	18180026	1	-	2	ID=g744.t1.CDS4;Parent=g744.t1;
OZ010652.1_Phania_funesta_genome_assembly,_chromosome:_1	AUGUSTUS	exon	18179910	18180026	.	-	.	ID=g744.t1.exon4;Parent=g744.t1;
OZ010652.1_Phania_funesta_genome_assembly,_chromosome:_1	AUGUSTUS	intron	18180027	18182020	1	-	.	ID=g744.t1.intron4;Parent=g744.t1;
OZ010652.1_Phania_funesta_genome_assembly,_chromosome:_1	AUGUSTUS	CDS	18182021	18182279	1	-	0	ID=g744.t1.CDS5;Parent=g744.t1;
OZ010652.1_Phania_funesta_genome_assembly,_chromosome:_1	AUGUSTUS	exon	18182021	18182279	.	-	.	ID=g744.t1.exon5;Parent=g744.t1;
OZ010652.1_Phania_funesta_genome_assembly,_chromosome:_1	AUGUSTUS	start_codon	18182277	18182279	.	-	0	ID=g744.t1.start1;Parent=g744.t1;
OZ010652.1_Phania_funesta_genome_assembly,_chromosome:_1	AUGUSTUS	gene	18288321	18298069	.	-	.	ID=g745;
OZ010652.1_Phania_funesta_genome_assembly,_chromosome:_1	AUGUSTUS	mRNA	18288321	18298069	0.8	-	.	ID=g745.t1;Parent=g745;
OZ010652.1_Phania_funesta_genome_assembly,_chromosome:_1	AUGUSTUS	stop_codon	18288321	18288323	.	-	0	ID=g745.t1.stop1;Parent=g745.t1;
OZ010652.1_Phania_funesta_genome_assembly,_chromosome:_1	AUGUSTUS	CDS	18288321	18288446	0.8	-	0	ID=g745.t1.CDS1;Parent=g745.t1;
OZ010652.1_Phania_funesta_genome_assembly,_chromosome:_1	AUGUSTUS	exon	18288321	18288446	.	-	.	ID=g745.t1.exon1;Parent=g745.t1;
OZ010652.1_Phania_funesta_genome_assembly,_chromosome:_1	AUGUSTUS	intron	18288447	18297745	1	-	.	ID=g745.t1.intron1;Parent=g745.t1;
OZ010652.1_Phania_funesta_genome_assembly,_chromosome:_1	AUGUSTUS	CDS	18297746	18298069	1	-	0	ID=g745.t1.CDS2;Parent=g745.t1;
OZ010652.1_Phania_funesta_genome_assembly,_chromosome:_1	AUGUSTUS	exon	18297746	18298069	.	-	.	ID=g745.t1.exon2;Parent=g745.t1;
OZ010652.1_Phania_funesta_genome_assembly,_chromosome:_1	AUGUSTUS	start_codon	18298067	18298069	.	-	0	ID=g745.t1.start1;Parent=g745.t1;
OZ010652.1_Phania_funesta_genome_assembly,_chromosome:_1	AUGUSTUS	gene	18335634	18338317	.	-	.	ID=g746;
OZ010652.1_Phania_funesta_genome_assembly,_chromosome:_1	AUGUSTUS	mRNA	18335634	18338317	1	-	.	ID=g746.t1;Parent=g746;
OZ010652.1_Phania_funesta_genome_assembly,_chromosome:_1	AUGUSTUS	stop_codon	18335634	18335636	.	-	0	ID=g746.t1.stop1;Parent=g746.t1;
OZ010652.1_Phania_funesta_genome_assembly,_chromosome:_1	AUGUSTUS	CDS	18335634	18335754	1	-	1	ID=g746.t1.CDS1;Parent=g746.t1;
OZ010652.1_Phania_funesta_genome_assembly,_chromosome:_1	AUGUSTUS	exon	18335634	18335754	.	-	.	ID=g746.t1.exon1;Parent=g746.t1;
OZ010652.1_Phania_funesta_genome_assembly,_chromosome:_1	AUGUSTUS	intron	18335755	18335819	1	-	.	ID=g746.t1.intron1;Parent=g746.t1;
OZ010652.1_Phania_funesta_genome_assembly,_chromosome:_1	AUGUSTUS	CDS	18335820	18336322	1	-	0	ID=g746.t1.CDS2;Parent=g746.t1;
OZ010652.1_Phania_funesta_genome_assembly,_chromosome:_1	AUGUSTUS	exon	18335820	18336322	.	-	.	ID=g746.t1.exon2;Parent=g746.t1;
OZ010652.1_Phania_funesta_genome_assembly,_chromosome:_1	AUGUSTUS	intron	18336323	18337157	1	-	.	ID=g746.t1.intron2;Parent=g746.t1;
OZ010652.1_Phania_funesta_genome_assembly,_chromosome:_1	AUGUSTUS	CDS	18337158	18337299	1	-	1	ID=g746.t1.CDS3;Parent=g746.t1;
OZ010652.1_Phania_funesta_genome_assembly,_chromosome:_1	AUGUSTUS	exon	18337158	18337299	.	-	.	ID=g746.t1.exon3;Parent=g746.t1;
OZ010652.1_Phania_funesta_genome_assembly,_chromosome:_1	AUGUSTUS	intron	18337300	18337360	1	-	.	ID=g746.t1.intron3;Parent=g746.t1;
OZ010652.1_Phania_funesta_genome_assembly,_chromosome:_1	AUGUSTUS	CDS	18337361	18338066	1	-	2	ID=g746.t1.CDS4;Parent=g746.t1;
OZ010652.1_Phania_funesta_genome_assembly,_chromosome:_1	AUGUSTUS	exon	18337361	18338066	.	-	.	ID=g746.t1.exon4;Parent=g746.t1;
OZ010652.1_Phania_funesta_genome_assembly,_chromosome:_1	AUGUSTUS	intron	18338067	18338130	1	-	.	ID=g746.t1.intron4;Parent=g746.t1;
OZ010652.1_Phania_funesta_genome_assembly,_chromosome:_1	AUGUSTUS	CDS	18338131	18338317	1	-	0	ID=g746.t1.CDS5;Parent=g746.t1;
OZ010652.1_Phania_funesta_genome_assembly,_chromosome:_1	AUGUSTUS	exon	18338131	18338317	.	-	.	ID=g746.t1.exon5;Parent=g746.t1;
OZ010652.1_Phania_funesta_genome_assembly,_chromosome:_1	AUGUSTUS	start_codon	18338315	18338317	.	-	0	ID=g746.t1.start1;Parent=g746.t1;
OZ010652.1_Phania_funesta_genome_assembly,_chromosome:_1	AUGUSTUS	gene	18342263	18343660	.	+	.	ID=g747;
OZ010652.1_Phania_funesta_genome_assembly,_chromosome:_1	AUGUSTUS	mRNA	18342263	18343660	1	+	.	ID=g747.t1;Parent=g747;
OZ010652.1_Phania_funesta_genome_assembly,_chromosome:_1	AUGUSTUS	start_codon	18342263	18342265	.	+	0	ID=g747.t1.start1;Parent=g747.t1;
OZ010652.1_Phania_funesta_genome_assembly,_chromosome:_1	AUGUSTUS	CDS	18342263	18342614	1	+	0	ID=g747.t1.CDS1;Parent=g747.t1;
OZ010652.1_Phania_funesta_genome_assembly,_chromosome:_1	AUGUSTUS	exon	18342263	18342614	.	+	.	ID=g747.t1.exon1;Parent=g747.t1;
OZ010652.1_Phania_funesta_genome_assembly,_chromosome:_1	AUGUSTUS	intron	18342615	18342680	1	+	.	ID=g747.t1.intron1;Parent=g747.t1;
OZ010652.1_Phania_funesta_genome_assembly,_chromosome:_1	AUGUSTUS	CDS	18342681	18343660	1	+	2	ID=g747.t1.CDS2;Parent=g747.t1;
OZ010652.1_Phania_funesta_genome_assembly,_chromosome:_1	AUGUSTUS	exon	18342681	18343660	.	+	.	ID=g747.t1.exon2;Parent=g747.t1;
OZ010652.1_Phania_funesta_genome_assembly,_chromosome:_1	AUGUSTUS	stop_codon	18343658	18343660	.	+	0	ID=g747.t1.stop1;Parent=g747.t1;
OZ010652.1_Phania_funesta_genome_assembly,_chromosome:_1	AUGUSTUS	gene	18354527	18377978	.	-	.	ID=g748;
OZ010652.1_Phania_funesta_genome_assembly,_chromosome:_1	AUGUSTUS	mRNA	18354527	18377978	1	-	.	ID=g748.t1;Parent=g748;
OZ010652.1_Phania_funesta_genome_assembly,_chromosome:_1	AUGUSTUS	stop_codon	18354527	18354529	.	-	0	ID=g748.t1.stop1;Parent=g748.t1;
OZ010652.1_Phania_funesta_genome_assembly,_chromosome:_1	AUGUSTUS	CDS	18354527	18354597	1	-	2	ID=g748.t1.CDS1;Parent=g748.t1;
OZ010652.1_Phania_funesta_genome_assembly,_chromosome:_1	AUGUSTUS	exon	18354527	18354597	.	-	.	ID=g748.t1.exon1;Parent=g748.t1;
OZ010652.1_Phania_funesta_genome_assembly,_chromosome:_1	AUGUSTUS	intron	18354598	18354897	1	-	.	ID=g748.t1.intron1;Parent=g748.t1;
OZ010652.1_Phania_funesta_genome_assembly,_chromosome:_1	AUGUSTUS	CDS	18354898	18355017	1	-	2	ID=g748.t1.CDS2;Parent=g748.t1;
OZ010652.1_Phania_funesta_genome_assembly,_chromosome:_1	AUGUSTUS	exon	18354898	18355017	.	-	.	ID=g748.t1.exon2;Parent=g748.t1;
OZ010652.1_Phania_funesta_genome_assembly,_chromosome:_1	AUGUSTUS	intron	18355018	18362485	1	-	.	ID=g748.t1.intron2;Parent=g748.t1;
OZ010652.1_Phania_funesta_genome_assembly,_chromosome:_1	AUGUSTUS	CDS	18362486	18362602	1	-	2	ID=g748.t1.CDS3;Parent=g748.t1;
OZ010652.1_Phania_funesta_genome_assembly,_chromosome:_1	AUGUSTUS	exon	18362486	18362602	.	-	.	ID=g748.t1.exon3;Parent=g748.t1;
OZ010652.1_Phania_funesta_genome_assembly,_chromosome:_1	AUGUSTUS	intron	18362603	18370728	1	-	.	ID=g748.t1.intron3;Parent=g748.t1;
OZ010652.1_Phania_funesta_genome_assembly,_chromosome:_1	AUGUSTUS	CDS	18370729	18370963	1	-	0	ID=g748.t1.CDS4;Parent=g748.t1;
OZ010652.1_Phania_funesta_genome_assembly,_chromosome:_1	AUGUSTUS	exon	18370729	18370963	.	-	.	ID=g748.t1.exon4;Parent=g748.t1;
OZ010652.1_Phania_funesta_genome_assembly,_chromosome:_1	AUGUSTUS	intron	18370964	18371041	1	-	.	ID=g748.t1.intron4;Parent=g748.t1;
OZ010652.1_Phania_funesta_genome_assembly,_chromosome:_1	AUGUSTUS	CDS	18371042	18371316	1	-	2	ID=g748.t1.CDS5;Parent=g748.t1;
OZ010652.1_Phania_funesta_genome_assembly,_chromosome:_1	AUGUSTUS	exon	18371042	18371316	.	-	.	ID=g748.t1.exon5;Parent=g748.t1;
OZ010652.1_Phania_funesta_genome_assembly,_chromosome:_1	AUGUSTUS	intron	18371317	18371392	1	-	.	ID=g748.t1.intron5;Parent=g748.t1;
OZ010652.1_Phania_funesta_genome_assembly,_chromosome:_1	AUGUSTUS	CDS	18371393	18371433	1	-	1	ID=g748.t1.CDS6;Parent=g748.t1;
OZ010652.1_Phania_funesta_genome_assembly,_chromosome:_1	AUGUSTUS	exon	18371393	18371433	.	-	.	ID=g748.t1.exon6;Parent=g748.t1;
OZ010652.1_Phania_funesta_genome_assembly,_chromosome:_1	AUGUSTUS	intron	18371434	18377835	1	-	.	ID=g748.t1.intron6;Parent=g748.t1;
OZ010652.1_Phania_funesta_genome_assembly,_chromosome:_1	AUGUSTUS	CDS	18377836	18377978	1	-	0	ID=g748.t1.CDS7;Parent=g748.t1;
OZ010652.1_Phania_funesta_genome_assembly,_chromosome:_1	AUGUSTUS	exon	18377836	18377978	.	-	.	ID=g748.t1.exon7;Parent=g748.t1;
OZ010652.1_Phania_funesta_genome_assembly,_chromosome:_1	AUGUSTUS	start_codon	18377976	18377978	.	-	0	ID=g748.t1.start1;Parent=g748.t1;
OZ010652.1_Phania_funesta_genome_assembly,_chromosome:_1	AUGUSTUS	gene	18387429	18390063	.	+	.	ID=g749;
OZ010652.1_Phania_funesta_genome_assembly,_chromosome:_1	AUGUSTUS	mRNA	18387429	18390063	1	+	.	ID=g749.t1;Parent=g749;
OZ010652.1_Phania_funesta_genome_assembly,_chromosome:_1	AUGUSTUS	start_codon	18387429	18387431	.	+	0	ID=g749.t1.start1;Parent=g749.t1;
OZ010652.1_Phania_funesta_genome_assembly,_chromosome:_1	AUGUSTUS	CDS	18387429	18389181	1	+	0	ID=g749.t1.CDS1;Parent=g749.t1;
OZ010652.1_Phania_funesta_genome_assembly,_chromosome:_1	AUGUSTUS	exon	18387429	18389181	.	+	.	ID=g749.t1.exon1;Parent=g749.t1;
OZ010652.1_Phania_funesta_genome_assembly,_chromosome:_1	AUGUSTUS	intron	18389182	18389315	1	+	.	ID=g749.t1.intron1;Parent=g749.t1;
OZ010652.1_Phania_funesta_genome_assembly,_chromosome:_1	AUGUSTUS	CDS	18389316	18389566	1	+	2	ID=g749.t1.CDS2;Parent=g749.t1;
OZ010652.1_Phania_funesta_genome_assembly,_chromosome:_1	AUGUSTUS	exon	18389316	18389566	.	+	.	ID=g749.t1.exon2;Parent=g749.t1;
OZ010652.1_Phania_funesta_genome_assembly,_chromosome:_1	AUGUSTUS	intron	18389567	18389649	1	+	.	ID=g749.t1.intron2;Parent=g749.t1;
OZ010652.1_Phania_funesta_genome_assembly,_chromosome:_1	AUGUSTUS	CDS	18389650	18390063	1	+	0	ID=g749.t1.CDS3;Parent=g749.t1;
OZ010652.1_Phania_funesta_genome_assembly,_chromosome:_1	AUGUSTUS	exon	18389650	18390063	.	+	.	ID=g749.t1.exon3;Parent=g749.t1;
OZ010652.1_Phania_funesta_genome_assembly,_chromosome:_1	AUGUSTUS	stop_codon	18390061	18390063	.	+	0	ID=g749.t1.stop1;Parent=g749.t1;
OZ010652.1_Phania_funesta_genome_assembly,_chromosome:_1	AUGUSTUS	gene	18404971	18414595	.	-	.	ID=g750;
OZ010652.1_Phania_funesta_genome_assembly,_chromosome:_1	AUGUSTUS	mRNA	18404971	18414595	1	-	.	ID=g750.t1;Parent=g750;
OZ010652.1_Phania_funesta_genome_assembly,_chromosome:_1	AUGUSTUS	stop_codon	18404971	18404973	.	-	0	ID=g750.t1.stop1;Parent=g750.t1;
OZ010652.1_Phania_funesta_genome_assembly,_chromosome:_1	AUGUSTUS	CDS	18404971	18405032	1	-	2	ID=g750.t1.CDS1;Parent=g750.t1;
OZ010652.1_Phania_funesta_genome_assembly,_chromosome:_1	AUGUSTUS	exon	18404971	18405032	.	-	.	ID=g750.t1.exon1;Parent=g750.t1;
OZ010652.1_Phania_funesta_genome_assembly,_chromosome:_1	AUGUSTUS	intron	18405033	18406078	1	-	.	ID=g750.t1.intron1;Parent=g750.t1;
OZ010652.1_Phania_funesta_genome_assembly,_chromosome:_1	AUGUSTUS	CDS	18406079	18406648	1	-	2	ID=g750.t1.CDS2;Parent=g750.t1;
OZ010652.1_Phania_funesta_genome_assembly,_chromosome:_1	AUGUSTUS	exon	18406079	18406648	.	-	.	ID=g750.t1.exon2;Parent=g750.t1;
OZ010652.1_Phania_funesta_genome_assembly,_chromosome:_1	AUGUSTUS	intron	18406649	18409909	1	-	.	ID=g750.t1.intron2;Parent=g750.t1;
OZ010652.1_Phania_funesta_genome_assembly,_chromosome:_1	AUGUSTUS	CDS	18409910	18410154	1	-	1	ID=g750.t1.CDS3;Parent=g750.t1;
OZ010652.1_Phania_funesta_genome_assembly,_chromosome:_1	AUGUSTUS	exon	18409910	18410154	.	-	.	ID=g750.t1.exon3;Parent=g750.t1;
OZ010652.1_Phania_funesta_genome_assembly,_chromosome:_1	AUGUSTUS	intron	18410155	18414043	1	-	.	ID=g750.t1.intron3;Parent=g750.t1;
OZ010652.1_Phania_funesta_genome_assembly,_chromosome:_1	AUGUSTUS	CDS	18414044	18414285	1	-	0	ID=g750.t1.CDS4;Parent=g750.t1;
OZ010652.1_Phania_funesta_genome_assembly,_chromosome:_1	AUGUSTUS	exon	18414044	18414285	.	-	.	ID=g750.t1.exon4;Parent=g750.t1;
OZ010652.1_Phania_funesta_genome_assembly,_chromosome:_1	AUGUSTUS	intron	18414286	18414541	1	-	.	ID=g750.t1.intron4;Parent=g750.t1;
OZ010652.1_Phania_funesta_genome_assembly,_chromosome:_1	AUGUSTUS	CDS	18414542	18414595	1	-	0	ID=g750.t1.CDS5;Parent=g750.t1;
OZ010652.1_Phania_funesta_genome_assembly,_chromosome:_1	AUGUSTUS	exon	18414542	18414595	.	-	.	ID=g750.t1.exon5;Parent=g750.t1;
OZ010652.1_Phania_funesta_genome_assembly,_chromosome:_1	AUGUSTUS	start_codon	18414593	18414595	.	-	0	ID=g750.t1.start1;Parent=g750.t1;
OZ010652.1_Phania_funesta_genome_assembly,_chromosome:_1	AUGUSTUS	gene	18416448	18422091	.	+	.	ID=g751;
OZ010652.1_Phania_funesta_genome_assembly,_chromosome:_1	AUGUSTUS	mRNA	18416448	18422091	1	+	.	ID=g751.t1;Parent=g751;
OZ010652.1_Phania_funesta_genome_assembly,_chromosome:_1	AUGUSTUS	start_codon	18416448	18416450	.	+	0	ID=g751.t1.start1;Parent=g751.t1;
OZ010652.1_Phania_funesta_genome_assembly,_chromosome:_1	AUGUSTUS	CDS	18416448	18416516	1	+	0	ID=g751.t1.CDS1;Parent=g751.t1;
OZ010652.1_Phania_funesta_genome_assembly,_chromosome:_1	AUGUSTUS	exon	18416448	18416516	.	+	.	ID=g751.t1.exon1;Parent=g751.t1;
OZ010652.1_Phania_funesta_genome_assembly,_chromosome:_1	AUGUSTUS	intron	18416517	18416655	1	+	.	ID=g751.t1.intron1;Parent=g751.t1;
OZ010652.1_Phania_funesta_genome_assembly,_chromosome:_1	AUGUSTUS	CDS	18416656	18417133	1	+	0	ID=g751.t1.CDS2;Parent=g751.t1;
OZ010652.1_Phania_funesta_genome_assembly,_chromosome:_1	AUGUSTUS	exon	18416656	18417133	.	+	.	ID=g751.t1.exon2;Parent=g751.t1;
OZ010652.1_Phania_funesta_genome_assembly,_chromosome:_1	AUGUSTUS	intron	18417134	18419970	1	+	.	ID=g751.t1.intron2;Parent=g751.t1;
OZ010652.1_Phania_funesta_genome_assembly,_chromosome:_1	AUGUSTUS	CDS	18419971	18420525	1	+	2	ID=g751.t1.CDS3;Parent=g751.t1;
OZ010652.1_Phania_funesta_genome_assembly,_chromosome:_1	AUGUSTUS	exon	18419971	18420525	.	+	.	ID=g751.t1.exon3;Parent=g751.t1;
OZ010652.1_Phania_funesta_genome_assembly,_chromosome:_1	AUGUSTUS	intron	18420526	18422005	1	+	.	ID=g751.t1.intron3;Parent=g751.t1;
OZ010652.1_Phania_funesta_genome_assembly,_chromosome:_1	AUGUSTUS	CDS	18422006	18422091	1	+	2	ID=g751.t1.CDS4;Parent=g751.t1;
OZ010652.1_Phania_funesta_genome_assembly,_chromosome:_1	AUGUSTUS	exon	18422006	18422091	.	+	.	ID=g751.t1.exon4;Parent=g751.t1;
OZ010652.1_Phania_funesta_genome_assembly,_chromosome:_1	AUGUSTUS	stop_codon	18422089	18422091	.	+	0	ID=g751.t1.stop1;Parent=g751.t1;
OZ010652.1_Phania_funesta_genome_assembly,_chromosome:_1	AUGUSTUS	gene	18424766	18425120	.	-	.	ID=g752;
OZ010652.1_Phania_funesta_genome_assembly,_chromosome:_1	AUGUSTUS	mRNA	18424766	18425120	0.59	-	.	ID=g752.t1;Parent=g752;
OZ010652.1_Phania_funesta_genome_assembly,_chromosome:_1	AUGUSTUS	stop_codon	18424766	18424768	.	-	0	ID=g752.t1.stop1;Parent=g752.t1;
OZ010652.1_Phania_funesta_genome_assembly,_chromosome:_1	AUGUSTUS	CDS	18424766	18424871	0.62	-	1	ID=g752.t1.CDS1;Parent=g752.t1;
OZ010652.1_Phania_funesta_genome_assembly,_chromosome:_1	AUGUSTUS	exon	18424766	18424871	.	-	.	ID=g752.t1.exon1;Parent=g752.t1;
OZ010652.1_Phania_funesta_genome_assembly,_chromosome:_1	AUGUSTUS	intron	18424872	18424938	0.62	-	.	ID=g752.t1.intron1;Parent=g752.t1;
OZ010652.1_Phania_funesta_genome_assembly,_chromosome:_1	AUGUSTUS	CDS	18424939	18425120	0.6	-	0	ID=g752.t1.CDS2;Parent=g752.t1;
OZ010652.1_Phania_funesta_genome_assembly,_chromosome:_1	AUGUSTUS	exon	18424939	18425120	.	-	.	ID=g752.t1.exon2;Parent=g752.t1;
OZ010652.1_Phania_funesta_genome_assembly,_chromosome:_1	AUGUSTUS	start_codon	18425118	18425120	.	-	0	ID=g752.t1.start1;Parent=g752.t1;
OZ010652.1_Phania_funesta_genome_assembly,_chromosome:_1	AUGUSTUS	gene	18431050	18437697	.	-	.	ID=g753;
OZ010652.1_Phania_funesta_genome_assembly,_chromosome:_1	AUGUSTUS	mRNA	18431050	18437697	1	-	.	ID=g753.t1;Parent=g753;
OZ010652.1_Phania_funesta_genome_assembly,_chromosome:_1	AUGUSTUS	stop_codon	18431050	18431052	.	-	0	ID=g753.t1.stop1;Parent=g753.t1;
OZ010652.1_Phania_funesta_genome_assembly,_chromosome:_1	AUGUSTUS	CDS	18431050	18431518	1	-	1	ID=g753.t1.CDS1;Parent=g753.t1;
OZ010652.1_Phania_funesta_genome_assembly,_chromosome:_1	AUGUSTUS	exon	18431050	18431518	.	-	.	ID=g753.t1.exon1;Parent=g753.t1;
OZ010652.1_Phania_funesta_genome_assembly,_chromosome:_1	AUGUSTUS	intron	18431519	18431593	1	-	.	ID=g753.t1.intron1;Parent=g753.t1;
OZ010652.1_Phania_funesta_genome_assembly,_chromosome:_1	AUGUSTUS	CDS	18431594	18432028	1	-	1	ID=g753.t1.CDS2;Parent=g753.t1;
OZ010652.1_Phania_funesta_genome_assembly,_chromosome:_1	AUGUSTUS	exon	18431594	18432028	.	-	.	ID=g753.t1.exon2;Parent=g753.t1;
OZ010652.1_Phania_funesta_genome_assembly,_chromosome:_1	AUGUSTUS	intron	18432029	18433868	1	-	.	ID=g753.t1.intron2;Parent=g753.t1;
OZ010652.1_Phania_funesta_genome_assembly,_chromosome:_1	AUGUSTUS	CDS	18433869	18434079	1	-	2	ID=g753.t1.CDS3;Parent=g753.t1;
OZ010652.1_Phania_funesta_genome_assembly,_chromosome:_1	AUGUSTUS	exon	18433869	18434079	.	-	.	ID=g753.t1.exon3;Parent=g753.t1;
OZ010652.1_Phania_funesta_genome_assembly,_chromosome:_1	AUGUSTUS	intron	18434080	18434148	1	-	.	ID=g753.t1.intron3;Parent=g753.t1;
OZ010652.1_Phania_funesta_genome_assembly,_chromosome:_1	AUGUSTUS	CDS	18434149	18434530	1	-	0	ID=g753.t1.CDS4;Parent=g753.t1;
OZ010652.1_Phania_funesta_genome_assembly,_chromosome:_1	AUGUSTUS	exon	18434149	18434530	.	-	.	ID=g753.t1.exon4;Parent=g753.t1;
OZ010652.1_Phania_funesta_genome_assembly,_chromosome:_1	AUGUSTUS	intron	18434531	18434594	1	-	.	ID=g753.t1.intron4;Parent=g753.t1;
OZ010652.1_Phania_funesta_genome_assembly,_chromosome:_1	AUGUSTUS	CDS	18434595	18434801	1	-	0	ID=g753.t1.CDS5;Parent=g753.t1;
OZ010652.1_Phania_funesta_genome_assembly,_chromosome:_1	AUGUSTUS	exon	18434595	18434801	.	-	.	ID=g753.t1.exon5;Parent=g753.t1;
OZ010652.1_Phania_funesta_genome_assembly,_chromosome:_1	AUGUSTUS	intron	18434802	18436882	1	-	.	ID=g753.t1.intron5;Parent=g753.t1;
OZ010652.1_Phania_funesta_genome_assembly,_chromosome:_1	AUGUSTUS	CDS	18436883	18437055	1	-	2	ID=g753.t1.CDS6;Parent=g753.t1;
OZ010652.1_Phania_funesta_genome_assembly,_chromosome:_1	AUGUSTUS	exon	18436883	18437055	.	-	.	ID=g753.t1.exon6;Parent=g753.t1;
OZ010652.1_Phania_funesta_genome_assembly,_chromosome:_1	AUGUSTUS	intron	18437056	18437117	1	-	.	ID=g753.t1.intron6;Parent=g753.t1;
OZ010652.1_Phania_funesta_genome_assembly,_chromosome:_1	AUGUSTUS	CDS	18437118	18437261	1	-	2	ID=g753.t1.CDS7;Parent=g753.t1;
OZ010652.1_Phania_funesta_genome_assembly,_chromosome:_1	AUGUSTUS	exon	18437118	18437261	.	-	.	ID=g753.t1.exon7;Parent=g753.t1;
OZ010652.1_Phania_funesta_genome_assembly,_chromosome:_1	AUGUSTUS	intron	18437262	18437367	1	-	.	ID=g753.t1.intron7;Parent=g753.t1;
OZ010652.1_Phania_funesta_genome_assembly,_chromosome:_1	AUGUSTUS	CDS	18437368	18437494	1	-	0	ID=g753.t1.CDS8;Parent=g753.t1;
OZ010652.1_Phania_funesta_genome_assembly,_chromosome:_1	AUGUSTUS	exon	18437368	18437494	.	-	.	ID=g753.t1.exon8;Parent=g753.t1;
OZ010652.1_Phania_funesta_genome_assembly,_chromosome:_1	AUGUSTUS	intron	18437495	18437679	1	-	.	ID=g753.t1.intron8;Parent=g753.t1;
OZ010652.1_Phania_funesta_genome_assembly,_chromosome:_1	AUGUSTUS	CDS	18437680	18437697	1	-	0	ID=g753.t1.CDS9;Parent=g753.t1;
OZ010652.1_Phania_funesta_genome_assembly,_chromosome:_1	AUGUSTUS	exon	18437680	18437697	.	-	.	ID=g753.t1.exon9;Parent=g753.t1;
OZ010652.1_Phania_funesta_genome_assembly,_chromosome:_1	AUGUSTUS	start_codon	18437695	18437697	.	-	0	ID=g753.t1.start1;Parent=g753.t1;
OZ010652.1_Phania_funesta_genome_assembly,_chromosome:_1	AUGUSTUS	gene	18462375	18462671	.	+	.	ID=g754;
OZ010652.1_Phania_funesta_genome_assembly,_chromosome:_1	AUGUSTUS	mRNA	18462375	18462671	1	+	.	ID=g754.t1;Parent=g754;
OZ010652.1_Phania_funesta_genome_assembly,_chromosome:_1	AUGUSTUS	start_codon	18462375	18462377	.	+	0	ID=g754.t1.start1;Parent=g754.t1;
OZ010652.1_Phania_funesta_genome_assembly,_chromosome:_1	AUGUSTUS	CDS	18462375	18462671	1	+	0	ID=g754.t1.CDS1;Parent=g754.t1;
OZ010652.1_Phania_funesta_genome_assembly,_chromosome:_1	AUGUSTUS	exon	18462375	18462671	.	+	.	ID=g754.t1.exon1;Parent=g754.t1;
OZ010652.1_Phania_funesta_genome_assembly,_chromosome:_1	AUGUSTUS	stop_codon	18462669	18462671	.	+	0	ID=g754.t1.stop1;Parent=g754.t1;
OZ010652.1_Phania_funesta_genome_assembly,_chromosome:_1	AUGUSTUS	gene	18487142	18487705	.	+	.	ID=g755;
OZ010652.1_Phania_funesta_genome_assembly,_chromosome:_1	AUGUSTUS	mRNA	18487142	18487705	1	+	.	ID=g755.t1;Parent=g755;
OZ010652.1_Phania_funesta_genome_assembly,_chromosome:_1	AUGUSTUS	start_codon	18487142	18487144	.	+	0	ID=g755.t1.start1;Parent=g755.t1;
OZ010652.1_Phania_funesta_genome_assembly,_chromosome:_1	AUGUSTUS	CDS	18487142	18487705	1	+	0	ID=g755.t1.CDS1;Parent=g755.t1;
OZ010652.1_Phania_funesta_genome_assembly,_chromosome:_1	AUGUSTUS	exon	18487142	18487705	.	+	.	ID=g755.t1.exon1;Parent=g755.t1;
OZ010652.1_Phania_funesta_genome_assembly,_chromosome:_1	AUGUSTUS	stop_codon	18487703	18487705	.	+	0	ID=g755.t1.stop1;Parent=g755.t1;
OZ010652.1_Phania_funesta_genome_assembly,_chromosome:_1	AUGUSTUS	gene	18916106	18917802	.	+	.	ID=g756;
OZ010652.1_Phania_funesta_genome_assembly,_chromosome:_1	AUGUSTUS	mRNA	18916106	18917802	0.36	+	.	ID=g756.t1;Parent=g756;
OZ010652.1_Phania_funesta_genome_assembly,_chromosome:_1	AUGUSTUS	start_codon	18916106	18916108	.	+	0	ID=g756.t1.start1;Parent=g756.t1;
OZ010652.1_Phania_funesta_genome_assembly,_chromosome:_1	AUGUSTUS	CDS	18916106	18916161	0.36	+	0	ID=g756.t1.CDS1;Parent=g756.t1;
OZ010652.1_Phania_funesta_genome_assembly,_chromosome:_1	AUGUSTUS	exon	18916106	18916161	.	+	.	ID=g756.t1.exon1;Parent=g756.t1;
OZ010652.1_Phania_funesta_genome_assembly,_chromosome:_1	AUGUSTUS	intron	18916162	18917429	0.5	+	.	ID=g756.t1.intron1;Parent=g756.t1;
OZ010652.1_Phania_funesta_genome_assembly,_chromosome:_1	AUGUSTUS	CDS	18917430	18917802	1	+	1	ID=g756.t1.CDS2;Parent=g756.t1;
OZ010652.1_Phania_funesta_genome_assembly,_chromosome:_1	AUGUSTUS	exon	18917430	18917802	.	+	.	ID=g756.t1.exon2;Parent=g756.t1;
OZ010652.1_Phania_funesta_genome_assembly,_chromosome:_1	AUGUSTUS	stop_codon	18917800	18917802	.	+	0	ID=g756.t1.stop1;Parent=g756.t1;
OZ010652.1_Phania_funesta_genome_assembly,_chromosome:_1	AUGUSTUS	gene	19051273	19051911	.	+	.	ID=g757;
OZ010652.1_Phania_funesta_genome_assembly,_chromosome:_1	AUGUSTUS	mRNA	19051273	19051911	1	+	.	ID=g757.t1;Parent=g757;
OZ010652.1_Phania_funesta_genome_assembly,_chromosome:_1	AUGUSTUS	start_codon	19051273	19051275	.	+	0	ID=g757.t1.start1;Parent=g757.t1;
OZ010652.1_Phania_funesta_genome_assembly,_chromosome:_1	AUGUSTUS	CDS	19051273	19051911	1	+	0	ID=g757.t1.CDS1;Parent=g757.t1;
OZ010652.1_Phania_funesta_genome_assembly,_chromosome:_1	AUGUSTUS	exon	19051273	19051911	.	+	.	ID=g757.t1.exon1;Parent=g757.t1;
OZ010652.1_Phania_funesta_genome_assembly,_chromosome:_1	AUGUSTUS	stop_codon	19051909	19051911	.	+	0	ID=g757.t1.stop1;Parent=g757.t1;
OZ010652.1_Phania_funesta_genome_assembly,_chromosome:_1	AUGUSTUS	gene	19125476	19127987	.	+	.	ID=g758;
OZ010652.1_Phania_funesta_genome_assembly,_chromosome:_1	AUGUSTUS	mRNA	19125476	19127987	0.58	+	.	ID=g758.t1;Parent=g758;
OZ010652.1_Phania_funesta_genome_assembly,_chromosome:_1	AUGUSTUS	start_codon	19125476	19125478	.	+	0	ID=g758.t1.start1;Parent=g758.t1;
OZ010652.1_Phania_funesta_genome_assembly,_chromosome:_1	AUGUSTUS	CDS	19125476	19125527	1	+	0	ID=g758.t1.CDS1;Parent=g758.t1;
OZ010652.1_Phania_funesta_genome_assembly,_chromosome:_1	AUGUSTUS	exon	19125476	19125527	.	+	.	ID=g758.t1.exon1;Parent=g758.t1;
OZ010652.1_Phania_funesta_genome_assembly,_chromosome:_1	AUGUSTUS	intron	19125528	19125669	1	+	.	ID=g758.t1.intron1;Parent=g758.t1;
OZ010652.1_Phania_funesta_genome_assembly,_chromosome:_1	AUGUSTUS	CDS	19125670	19125802	1	+	2	ID=g758.t1.CDS2;Parent=g758.t1;
OZ010652.1_Phania_funesta_genome_assembly,_chromosome:_1	AUGUSTUS	exon	19125670	19125802	.	+	.	ID=g758.t1.exon2;Parent=g758.t1;
OZ010652.1_Phania_funesta_genome_assembly,_chromosome:_1	AUGUSTUS	intron	19125803	19127764	1	+	.	ID=g758.t1.intron2;Parent=g758.t1;
OZ010652.1_Phania_funesta_genome_assembly,_chromosome:_1	AUGUSTUS	CDS	19127765	19127987	0.58	+	1	ID=g758.t1.CDS3;Parent=g758.t1;
OZ010652.1_Phania_funesta_genome_assembly,_chromosome:_1	AUGUSTUS	exon	19127765	19127987	.	+	.	ID=g758.t1.exon3;Parent=g758.t1;
OZ010652.1_Phania_funesta_genome_assembly,_chromosome:_1	AUGUSTUS	stop_codon	19127985	19127987	.	+	0	ID=g758.t1.stop1;Parent=g758.t1;
OZ010652.1_Phania_funesta_genome_assembly,_chromosome:_1	AUGUSTUS	gene	19131742	19137666	.	-	.	ID=g759;
OZ010652.1_Phania_funesta_genome_assembly,_chromosome:_1	AUGUSTUS	mRNA	19131742	19137666	1	-	.	ID=g759.t1;Parent=g759;
OZ010652.1_Phania_funesta_genome_assembly,_chromosome:_1	AUGUSTUS	stop_codon	19131742	19131744	.	-	0	ID=g759.t1.stop1;Parent=g759.t1;
OZ010652.1_Phania_funesta_genome_assembly,_chromosome:_1	AUGUSTUS	CDS	19131742	19131873	1	-	0	ID=g759.t1.CDS1;Parent=g759.t1;
OZ010652.1_Phania_funesta_genome_assembly,_chromosome:_1	AUGUSTUS	exon	19131742	19131873	.	-	.	ID=g759.t1.exon1;Parent=g759.t1;
OZ010652.1_Phania_funesta_genome_assembly,_chromosome:_1	AUGUSTUS	intron	19131874	19131946	1	-	.	ID=g759.t1.intron1;Parent=g759.t1;
OZ010652.1_Phania_funesta_genome_assembly,_chromosome:_1	AUGUSTUS	CDS	19131947	19132224	1	-	2	ID=g759.t1.CDS2;Parent=g759.t1;
OZ010652.1_Phania_funesta_genome_assembly,_chromosome:_1	AUGUSTUS	exon	19131947	19132224	.	-	.	ID=g759.t1.exon2;Parent=g759.t1;
OZ010652.1_Phania_funesta_genome_assembly,_chromosome:_1	AUGUSTUS	intron	19132225	19132279	1	-	.	ID=g759.t1.intron2;Parent=g759.t1;
OZ010652.1_Phania_funesta_genome_assembly,_chromosome:_1	AUGUSTUS	CDS	19132280	19132518	1	-	1	ID=g759.t1.CDS3;Parent=g759.t1;
OZ010652.1_Phania_funesta_genome_assembly,_chromosome:_1	AUGUSTUS	exon	19132280	19132518	.	-	.	ID=g759.t1.exon3;Parent=g759.t1;
OZ010652.1_Phania_funesta_genome_assembly,_chromosome:_1	AUGUSTUS	intron	19132519	19132582	1	-	.	ID=g759.t1.intron3;Parent=g759.t1;
OZ010652.1_Phania_funesta_genome_assembly,_chromosome:_1	AUGUSTUS	CDS	19132583	19132658	1	-	2	ID=g759.t1.CDS4;Parent=g759.t1;
OZ010652.1_Phania_funesta_genome_assembly,_chromosome:_1	AUGUSTUS	exon	19132583	19132658	.	-	.	ID=g759.t1.exon4;Parent=g759.t1;
OZ010652.1_Phania_funesta_genome_assembly,_chromosome:_1	AUGUSTUS	intron	19132659	19134801	1	-	.	ID=g759.t1.intron4;Parent=g759.t1;
OZ010652.1_Phania_funesta_genome_assembly,_chromosome:_1	AUGUSTUS	CDS	19134802	19136179	1	-	0	ID=g759.t1.CDS5;Parent=g759.t1;
OZ010652.1_Phania_funesta_genome_assembly,_chromosome:_1	AUGUSTUS	exon	19134802	19136179	.	-	.	ID=g759.t1.exon5;Parent=g759.t1;
OZ010652.1_Phania_funesta_genome_assembly,_chromosome:_1	AUGUSTUS	intron	19136180	19136238	1	-	.	ID=g759.t1.intron5;Parent=g759.t1;
OZ010652.1_Phania_funesta_genome_assembly,_chromosome:_1	AUGUSTUS	CDS	19136239	19136752	1	-	1	ID=g759.t1.CDS6;Parent=g759.t1;
OZ010652.1_Phania_funesta_genome_assembly,_chromosome:_1	AUGUSTUS	exon	19136239	19136752	.	-	.	ID=g759.t1.exon6;Parent=g759.t1;
OZ010652.1_Phania_funesta_genome_assembly,_chromosome:_1	AUGUSTUS	intron	19136753	19136829	1	-	.	ID=g759.t1.intron6;Parent=g759.t1;
OZ010652.1_Phania_funesta_genome_assembly,_chromosome:_1	AUGUSTUS	CDS	19136830	19136931	1	-	1	ID=g759.t1.CDS7;Parent=g759.t1;
OZ010652.1_Phania_funesta_genome_assembly,_chromosome:_1	AUGUSTUS	exon	19136830	19136931	.	-	.	ID=g759.t1.exon7;Parent=g759.t1;
OZ010652.1_Phania_funesta_genome_assembly,_chromosome:_1	AUGUSTUS	intron	19136932	19136988	1	-	.	ID=g759.t1.intron7;Parent=g759.t1;
OZ010652.1_Phania_funesta_genome_assembly,_chromosome:_1	AUGUSTUS	CDS	19136989	19137466	1	-	2	ID=g759.t1.CDS8;Parent=g759.t1;
OZ010652.1_Phania_funesta_genome_assembly,_chromosome:_1	AUGUSTUS	exon	19136989	19137466	.	-	.	ID=g759.t1.exon8;Parent=g759.t1;
OZ010652.1_Phania_funesta_genome_assembly,_chromosome:_1	AUGUSTUS	intron	19137467	19137533	1	-	.	ID=g759.t1.intron8;Parent=g759.t1;
OZ010652.1_Phania_funesta_genome_assembly,_chromosome:_1	AUGUSTUS	CDS	19137534	19137666	1	-	0	ID=g759.t1.CDS9;Parent=g759.t1;
OZ010652.1_Phania_funesta_genome_assembly,_chromosome:_1	AUGUSTUS	exon	19137534	19137666	.	-	.	ID=g759.t1.exon9;Parent=g759.t1;
OZ010652.1_Phania_funesta_genome_assembly,_chromosome:_1	AUGUSTUS	start_codon	19137664	19137666	.	-	0	ID=g759.t1.start1;Parent=g759.t1;
OZ010652.1_Phania_funesta_genome_assembly,_chromosome:_1	AUGUSTUS	gene	19149876	19221341	.	+	.	ID=g760;
OZ010652.1_Phania_funesta_genome_assembly,_chromosome:_1	AUGUSTUS	mRNA	19149876	19221341	0.99	+	.	ID=g760.t1;Parent=g760;
OZ010652.1_Phania_funesta_genome_assembly,_chromosome:_1	AUGUSTUS	start_codon	19149876	19149878	.	+	0	ID=g760.t1.start1;Parent=g760.t1;
OZ010652.1_Phania_funesta_genome_assembly,_chromosome:_1	AUGUSTUS	CDS	19149876	19149885	0.99	+	0	ID=g760.t1.CDS1;Parent=g760.t1;
OZ010652.1_Phania_funesta_genome_assembly,_chromosome:_1	AUGUSTUS	exon	19149876	19149885	.	+	.	ID=g760.t1.exon1;Parent=g760.t1;
OZ010652.1_Phania_funesta_genome_assembly,_chromosome:_1	AUGUSTUS	intron	19149886	19150000	0.99	+	.	ID=g760.t1.intron1;Parent=g760.t1;
OZ010652.1_Phania_funesta_genome_assembly,_chromosome:_1	AUGUSTUS	CDS	19150001	19150111	1	+	2	ID=g760.t1.CDS2;Parent=g760.t1;
OZ010652.1_Phania_funesta_genome_assembly,_chromosome:_1	AUGUSTUS	exon	19150001	19150111	.	+	.	ID=g760.t1.exon2;Parent=g760.t1;
OZ010652.1_Phania_funesta_genome_assembly,_chromosome:_1	AUGUSTUS	intron	19150112	19157113	1	+	.	ID=g760.t1.intron2;Parent=g760.t1;
OZ010652.1_Phania_funesta_genome_assembly,_chromosome:_1	AUGUSTUS	CDS	19157114	19157317	1	+	2	ID=g760.t1.CDS3;Parent=g760.t1;
OZ010652.1_Phania_funesta_genome_assembly,_chromosome:_1	AUGUSTUS	exon	19157114	19157317	.	+	.	ID=g760.t1.exon3;Parent=g760.t1;
OZ010652.1_Phania_funesta_genome_assembly,_chromosome:_1	AUGUSTUS	intron	19157318	19162698	1	+	.	ID=g760.t1.intron3;Parent=g760.t1;
OZ010652.1_Phania_funesta_genome_assembly,_chromosome:_1	AUGUSTUS	CDS	19162699	19162850	1	+	2	ID=g760.t1.CDS4;Parent=g760.t1;
OZ010652.1_Phania_funesta_genome_assembly,_chromosome:_1	AUGUSTUS	exon	19162699	19162850	.	+	.	ID=g760.t1.exon4;Parent=g760.t1;
OZ010652.1_Phania_funesta_genome_assembly,_chromosome:_1	AUGUSTUS	intron	19162851	19164437	1	+	.	ID=g760.t1.intron4;Parent=g760.t1;
OZ010652.1_Phania_funesta_genome_assembly,_chromosome:_1	AUGUSTUS	CDS	19164438	19164582	1	+	0	ID=g760.t1.CDS5;Parent=g760.t1;
OZ010652.1_Phania_funesta_genome_assembly,_chromosome:_1	AUGUSTUS	exon	19164438	19164582	.	+	.	ID=g760.t1.exon5;Parent=g760.t1;
OZ010652.1_Phania_funesta_genome_assembly,_chromosome:_1	AUGUSTUS	intron	19164583	19175471	1	+	.	ID=g760.t1.intron5;Parent=g760.t1;
OZ010652.1_Phania_funesta_genome_assembly,_chromosome:_1	AUGUSTUS	CDS	19175472	19175602	1	+	2	ID=g760.t1.CDS6;Parent=g760.t1;
OZ010652.1_Phania_funesta_genome_assembly,_chromosome:_1	AUGUSTUS	exon	19175472	19175602	.	+	.	ID=g760.t1.exon6;Parent=g760.t1;
OZ010652.1_Phania_funesta_genome_assembly,_chromosome:_1	AUGUSTUS	intron	19175603	19178711	1	+	.	ID=g760.t1.intron6;Parent=g760.t1;
OZ010652.1_Phania_funesta_genome_assembly,_chromosome:_1	AUGUSTUS	CDS	19178712	19178871	1	+	0	ID=g760.t1.CDS7;Parent=g760.t1;
OZ010652.1_Phania_funesta_genome_assembly,_chromosome:_1	AUGUSTUS	exon	19178712	19178871	.	+	.	ID=g760.t1.exon7;Parent=g760.t1;
OZ010652.1_Phania_funesta_genome_assembly,_chromosome:_1	AUGUSTUS	intron	19178872	19192491	1	+	.	ID=g760.t1.intron7;Parent=g760.t1;
OZ010652.1_Phania_funesta_genome_assembly,_chromosome:_1	AUGUSTUS	CDS	19192492	19192661	1	+	2	ID=g760.t1.CDS8;Parent=g760.t1;
OZ010652.1_Phania_funesta_genome_assembly,_chromosome:_1	AUGUSTUS	exon	19192492	19192661	.	+	.	ID=g760.t1.exon8;Parent=g760.t1;
OZ010652.1_Phania_funesta_genome_assembly,_chromosome:_1	AUGUSTUS	intron	19192662	19204448	1	+	.	ID=g760.t1.intron8;Parent=g760.t1;
OZ010652.1_Phania_funesta_genome_assembly,_chromosome:_1	AUGUSTUS	CDS	19204449	19204572	1	+	0	ID=g760.t1.CDS9;Parent=g760.t1;
OZ010652.1_Phania_funesta_genome_assembly,_chromosome:_1	AUGUSTUS	exon	19204449	19204572	.	+	.	ID=g760.t1.exon9;Parent=g760.t1;
OZ010652.1_Phania_funesta_genome_assembly,_chromosome:_1	AUGUSTUS	intron	19204573	19204720	1	+	.	ID=g760.t1.intron9;Parent=g760.t1;
OZ010652.1_Phania_funesta_genome_assembly,_chromosome:_1	AUGUSTUS	CDS	19204721	19204881	1	+	2	ID=g760.t1.CDS10;Parent=g760.t1;
OZ010652.1_Phania_funesta_genome_assembly,_chromosome:_1	AUGUSTUS	exon	19204721	19204881	.	+	.	ID=g760.t1.exon10;Parent=g760.t1;
OZ010652.1_Phania_funesta_genome_assembly,_chromosome:_1	AUGUSTUS	intron	19204882	19206558	1	+	.	ID=g760.t1.intron10;Parent=g760.t1;
OZ010652.1_Phania_funesta_genome_assembly,_chromosome:_1	AUGUSTUS	CDS	19206559	19206706	1	+	0	ID=g760.t1.CDS11;Parent=g760.t1;
OZ010652.1_Phania_funesta_genome_assembly,_chromosome:_1	AUGUSTUS	exon	19206559	19206706	.	+	.	ID=g760.t1.exon11;Parent=g760.t1;
OZ010652.1_Phania_funesta_genome_assembly,_chromosome:_1	AUGUSTUS	intron	19206707	19213685	1	+	.	ID=g760.t1.intron11;Parent=g760.t1;
OZ010652.1_Phania_funesta_genome_assembly,_chromosome:_1	AUGUSTUS	CDS	19213686	19213809	1	+	2	ID=g760.t1.CDS12;Parent=g760.t1;
OZ010652.1_Phania_funesta_genome_assembly,_chromosome:_1	AUGUSTUS	exon	19213686	19213809	.	+	.	ID=g760.t1.exon12;Parent=g760.t1;
OZ010652.1_Phania_funesta_genome_assembly,_chromosome:_1	AUGUSTUS	intron	19213810	19215080	1	+	.	ID=g760.t1.intron12;Parent=g760.t1;
OZ010652.1_Phania_funesta_genome_assembly,_chromosome:_1	AUGUSTUS	CDS	19215081	19215415	1	+	1	ID=g760.t1.CDS13;Parent=g760.t1;
OZ010652.1_Phania_funesta_genome_assembly,_chromosome:_1	AUGUSTUS	exon	19215081	19215415	.	+	.	ID=g760.t1.exon13;Parent=g760.t1;
OZ010652.1_Phania_funesta_genome_assembly,_chromosome:_1	AUGUSTUS	intron	19215416	19217174	1	+	.	ID=g760.t1.intron13;Parent=g760.t1;
OZ010652.1_Phania_funesta_genome_assembly,_chromosome:_1	AUGUSTUS	CDS	19217175	19217440	1	+	2	ID=g760.t1.CDS14;Parent=g760.t1;
OZ010652.1_Phania_funesta_genome_assembly,_chromosome:_1	AUGUSTUS	exon	19217175	19217440	.	+	.	ID=g760.t1.exon14;Parent=g760.t1;
OZ010652.1_Phania_funesta_genome_assembly,_chromosome:_1	AUGUSTUS	intron	19217441	19221098	1	+	.	ID=g760.t1.intron14;Parent=g760.t1;
OZ010652.1_Phania_funesta_genome_assembly,_chromosome:_1	AUGUSTUS	CDS	19221099	19221341	1	+	0	ID=g760.t1.CDS15;Parent=g760.t1;
OZ010652.1_Phania_funesta_genome_assembly,_chromosome:_1	AUGUSTUS	exon	19221099	19221341	.	+	.	ID=g760.t1.exon15;Parent=g760.t1;
OZ010652.1_Phania_funesta_genome_assembly,_chromosome:_1	AUGUSTUS	stop_codon	19221339	19221341	.	+	0	ID=g760.t1.stop1;Parent=g760.t1;
OZ010652.1_Phania_funesta_genome_assembly,_chromosome:_1	AUGUSTUS	gene	19322693	19326784	.	-	.	ID=g761;
OZ010652.1_Phania_funesta_genome_assembly,_chromosome:_1	AUGUSTUS	mRNA	19322693	19326784	0.93	-	.	ID=g761.t1;Parent=g761;
OZ010652.1_Phania_funesta_genome_assembly,_chromosome:_1	AUGUSTUS	stop_codon	19322693	19322695	.	-	0	ID=g761.t1.stop1;Parent=g761.t1;
OZ010652.1_Phania_funesta_genome_assembly,_chromosome:_1	AUGUSTUS	CDS	19322693	19322815	0.94	-	0	ID=g761.t1.CDS1;Parent=g761.t1;
OZ010652.1_Phania_funesta_genome_assembly,_chromosome:_1	AUGUSTUS	exon	19322693	19322815	.	-	.	ID=g761.t1.exon1;Parent=g761.t1;
OZ010652.1_Phania_funesta_genome_assembly,_chromosome:_1	AUGUSTUS	intron	19322816	19322887	0.94	-	.	ID=g761.t1.intron1;Parent=g761.t1;
OZ010652.1_Phania_funesta_genome_assembly,_chromosome:_1	AUGUSTUS	CDS	19322888	19322962	0.94	-	0	ID=g761.t1.CDS2;Parent=g761.t1;
OZ010652.1_Phania_funesta_genome_assembly,_chromosome:_1	AUGUSTUS	exon	19322888	19322962	.	-	.	ID=g761.t1.exon2;Parent=g761.t1;
OZ010652.1_Phania_funesta_genome_assembly,_chromosome:_1	AUGUSTUS	intron	19322963	19326760	0.93	-	.	ID=g761.t1.intron2;Parent=g761.t1;
OZ010652.1_Phania_funesta_genome_assembly,_chromosome:_1	AUGUSTUS	CDS	19326761	19326784	0.93	-	0	ID=g761.t1.CDS3;Parent=g761.t1;
OZ010652.1_Phania_funesta_genome_assembly,_chromosome:_1	AUGUSTUS	exon	19326761	19326784	.	-	.	ID=g761.t1.exon3;Parent=g761.t1;
OZ010652.1_Phania_funesta_genome_assembly,_chromosome:_1	AUGUSTUS	start_codon	19326782	19326784	.	-	0	ID=g761.t1.start1;Parent=g761.t1;
OZ010652.1_Phania_funesta_genome_assembly,_chromosome:_1	AUGUSTUS	gene	19408676	19410617	.	-	.	ID=g762;
OZ010652.1_Phania_funesta_genome_assembly,_chromosome:_1	AUGUSTUS	mRNA	19408676	19410617	1	-	.	ID=g762.t1;Parent=g762;
OZ010652.1_Phania_funesta_genome_assembly,_chromosome:_1	AUGUSTUS	stop_codon	19408676	19408678	.	-	0	ID=g762.t1.stop1;Parent=g762.t1;
OZ010652.1_Phania_funesta_genome_assembly,_chromosome:_1	AUGUSTUS	CDS	19408676	19409425	1	-	0	ID=g762.t1.CDS1;Parent=g762.t1;
OZ010652.1_Phania_funesta_genome_assembly,_chromosome:_1	AUGUSTUS	exon	19408676	19409425	.	-	.	ID=g762.t1.exon1;Parent=g762.t1;
OZ010652.1_Phania_funesta_genome_assembly,_chromosome:_1	AUGUSTUS	intron	19409426	19409750	1	-	.	ID=g762.t1.intron1;Parent=g762.t1;
OZ010652.1_Phania_funesta_genome_assembly,_chromosome:_1	AUGUSTUS	CDS	19409751	19410040	1	-	2	ID=g762.t1.CDS2;Parent=g762.t1;
OZ010652.1_Phania_funesta_genome_assembly,_chromosome:_1	AUGUSTUS	exon	19409751	19410040	.	-	.	ID=g762.t1.exon2;Parent=g762.t1;
OZ010652.1_Phania_funesta_genome_assembly,_chromosome:_1	AUGUSTUS	intron	19410041	19410466	1	-	.	ID=g762.t1.intron2;Parent=g762.t1;
OZ010652.1_Phania_funesta_genome_assembly,_chromosome:_1	AUGUSTUS	CDS	19410467	19410617	1	-	0	ID=g762.t1.CDS3;Parent=g762.t1;
OZ010652.1_Phania_funesta_genome_assembly,_chromosome:_1	AUGUSTUS	exon	19410467	19410617	.	-	.	ID=g762.t1.exon3;Parent=g762.t1;
OZ010652.1_Phania_funesta_genome_assembly,_chromosome:_1	AUGUSTUS	start_codon	19410615	19410617	.	-	0	ID=g762.t1.start1;Parent=g762.t1;
OZ010652.1_Phania_funesta_genome_assembly,_chromosome:_1	AUGUSTUS	gene	19434051	19503412	.	-	.	ID=g763;
OZ010652.1_Phania_funesta_genome_assembly,_chromosome:_1	AUGUSTUS	mRNA	19434051	19503412	0.4	-	.	ID=g763.t1;Parent=g763;
OZ010652.1_Phania_funesta_genome_assembly,_chromosome:_1	AUGUSTUS	stop_codon	19434051	19434053	.	-	0	ID=g763.t1.stop1;Parent=g763.t1;
OZ010652.1_Phania_funesta_genome_assembly,_chromosome:_1	AUGUSTUS	CDS	19434051	19434256	0.71	-	2	ID=g763.t1.CDS1;Parent=g763.t1;
OZ010652.1_Phania_funesta_genome_assembly,_chromosome:_1	AUGUSTUS	exon	19434051	19434256	.	-	.	ID=g763.t1.exon1;Parent=g763.t1;
OZ010652.1_Phania_funesta_genome_assembly,_chromosome:_1	AUGUSTUS	intron	19434257	19440791	1	-	.	ID=g763.t1.intron1;Parent=g763.t1;
OZ010652.1_Phania_funesta_genome_assembly,_chromosome:_1	AUGUSTUS	CDS	19440792	19443845	0.88	-	2	ID=g763.t1.CDS2;Parent=g763.t1;
OZ010652.1_Phania_funesta_genome_assembly,_chromosome:_1	AUGUSTUS	exon	19440792	19443845	.	-	.	ID=g763.t1.exon2;Parent=g763.t1;
OZ010652.1_Phania_funesta_genome_assembly,_chromosome:_1	AUGUSTUS	intron	19443846	19445627	1	-	.	ID=g763.t1.intron2;Parent=g763.t1;
OZ010652.1_Phania_funesta_genome_assembly,_chromosome:_1	AUGUSTUS	CDS	19445628	19445753	1	-	2	ID=g763.t1.CDS3;Parent=g763.t1;
OZ010652.1_Phania_funesta_genome_assembly,_chromosome:_1	AUGUSTUS	exon	19445628	19445753	.	-	.	ID=g763.t1.exon3;Parent=g763.t1;
OZ010652.1_Phania_funesta_genome_assembly,_chromosome:_1	AUGUSTUS	intron	19445754	19445888	1	-	.	ID=g763.t1.intron3;Parent=g763.t1;
OZ010652.1_Phania_funesta_genome_assembly,_chromosome:_1	AUGUSTUS	CDS	19445889	19446131	1	-	2	ID=g763.t1.CDS4;Parent=g763.t1;
OZ010652.1_Phania_funesta_genome_assembly,_chromosome:_1	AUGUSTUS	exon	19445889	19446131	.	-	.	ID=g763.t1.exon4;Parent=g763.t1;
OZ010652.1_Phania_funesta_genome_assembly,_chromosome:_1	AUGUSTUS	intron	19446132	19458455	1	-	.	ID=g763.t1.intron4;Parent=g763.t1;
OZ010652.1_Phania_funesta_genome_assembly,_chromosome:_1	AUGUSTUS	CDS	19458456	19458615	1	-	0	ID=g763.t1.CDS5;Parent=g763.t1;
OZ010652.1_Phania_funesta_genome_assembly,_chromosome:_1	AUGUSTUS	exon	19458456	19458615	.	-	.	ID=g763.t1.exon5;Parent=g763.t1;
OZ010652.1_Phania_funesta_genome_assembly,_chromosome:_1	AUGUSTUS	intron	19458616	19459509	1	-	.	ID=g763.t1.intron5;Parent=g763.t1;
OZ010652.1_Phania_funesta_genome_assembly,_chromosome:_1	AUGUSTUS	CDS	19459510	19459640	1	-	2	ID=g763.t1.CDS6;Parent=g763.t1;
OZ010652.1_Phania_funesta_genome_assembly,_chromosome:_1	AUGUSTUS	exon	19459510	19459640	.	-	.	ID=g763.t1.exon6;Parent=g763.t1;
OZ010652.1_Phania_funesta_genome_assembly,_chromosome:_1	AUGUSTUS	intron	19459641	19473387	1	-	.	ID=g763.t1.intron6;Parent=g763.t1;
OZ010652.1_Phania_funesta_genome_assembly,_chromosome:_1	AUGUSTUS	CDS	19473388	19473538	1	-	0	ID=g763.t1.CDS7;Parent=g763.t1;
OZ010652.1_Phania_funesta_genome_assembly,_chromosome:_1	AUGUSTUS	exon	19473388	19473538	.	-	.	ID=g763.t1.exon7;Parent=g763.t1;
OZ010652.1_Phania_funesta_genome_assembly,_chromosome:_1	AUGUSTUS	intron	19473539	19476531	1	-	.	ID=g763.t1.intron7;Parent=g763.t1;
OZ010652.1_Phania_funesta_genome_assembly,_chromosome:_1	AUGUSTUS	CDS	19476532	19476677	1	-	2	ID=g763.t1.CDS8;Parent=g763.t1;
OZ010652.1_Phania_funesta_genome_assembly,_chromosome:_1	AUGUSTUS	exon	19476532	19476677	.	-	.	ID=g763.t1.exon8;Parent=g763.t1;
OZ010652.1_Phania_funesta_genome_assembly,_chromosome:_1	AUGUSTUS	intron	19476678	19477149	1	-	.	ID=g763.t1.intron8;Parent=g763.t1;
OZ010652.1_Phania_funesta_genome_assembly,_chromosome:_1	AUGUSTUS	CDS	19477150	19477356	1	-	2	ID=g763.t1.CDS9;Parent=g763.t1;
OZ010652.1_Phania_funesta_genome_assembly,_chromosome:_1	AUGUSTUS	exon	19477150	19477356	.	-	.	ID=g763.t1.exon9;Parent=g763.t1;
OZ010652.1_Phania_funesta_genome_assembly,_chromosome:_1	AUGUSTUS	intron	19477357	19485807	1	-	.	ID=g763.t1.intron9;Parent=g763.t1;
OZ010652.1_Phania_funesta_genome_assembly,_chromosome:_1	AUGUSTUS	CDS	19485808	19485918	1	-	2	ID=g763.t1.CDS10;Parent=g763.t1;
OZ010652.1_Phania_funesta_genome_assembly,_chromosome:_1	AUGUSTUS	exon	19485808	19485918	.	-	.	ID=g763.t1.exon10;Parent=g763.t1;
OZ010652.1_Phania_funesta_genome_assembly,_chromosome:_1	AUGUSTUS	intron	19485919	19486006	1	-	.	ID=g763.t1.intron10;Parent=g763.t1;
OZ010652.1_Phania_funesta_genome_assembly,_chromosome:_1	AUGUSTUS	CDS	19486007	19486215	1	-	1	ID=g763.t1.CDS11;Parent=g763.t1;
OZ010652.1_Phania_funesta_genome_assembly,_chromosome:_1	AUGUSTUS	exon	19486007	19486215	.	-	.	ID=g763.t1.exon11;Parent=g763.t1;
OZ010652.1_Phania_funesta_genome_assembly,_chromosome:_1	AUGUSTUS	intron	19486216	19503356	0.63	-	.	ID=g763.t1.intron11;Parent=g763.t1;
OZ010652.1_Phania_funesta_genome_assembly,_chromosome:_1	AUGUSTUS	CDS	19503357	19503412	0.63	-	0	ID=g763.t1.CDS12;Parent=g763.t1;
OZ010652.1_Phania_funesta_genome_assembly,_chromosome:_1	AUGUSTUS	exon	19503357	19503412	.	-	.	ID=g763.t1.exon12;Parent=g763.t1;
OZ010652.1_Phania_funesta_genome_assembly,_chromosome:_1	AUGUSTUS	start_codon	19503410	19503412	.	-	0	ID=g763.t1.start1;Parent=g763.t1;
OZ010652.1_Phania_funesta_genome_assembly,_chromosome:_1	AUGUSTUS	gene	19800292	19801021	.	+	.	ID=g764;
OZ010652.1_Phania_funesta_genome_assembly,_chromosome:_1	AUGUSTUS	mRNA	19800292	19801021	1	+	.	ID=g764.t1;Parent=g764;
OZ010652.1_Phania_funesta_genome_assembly,_chromosome:_1	AUGUSTUS	start_codon	19800292	19800294	.	+	0	ID=g764.t1.start1;Parent=g764.t1;
OZ010652.1_Phania_funesta_genome_assembly,_chromosome:_1	AUGUSTUS	CDS	19800292	19800399	1	+	0	ID=g764.t1.CDS1;Parent=g764.t1;
OZ010652.1_Phania_funesta_genome_assembly,_chromosome:_1	AUGUSTUS	exon	19800292	19800399	.	+	.	ID=g764.t1.exon1;Parent=g764.t1;
OZ010652.1_Phania_funesta_genome_assembly,_chromosome:_1	AUGUSTUS	intron	19800400	19800540	1	+	.	ID=g764.t1.intron1;Parent=g764.t1;
OZ010652.1_Phania_funesta_genome_assembly,_chromosome:_1	AUGUSTUS	CDS	19800541	19800616	1	+	0	ID=g764.t1.CDS2;Parent=g764.t1;
OZ010652.1_Phania_funesta_genome_assembly,_chromosome:_1	AUGUSTUS	exon	19800541	19800616	.	+	.	ID=g764.t1.exon2;Parent=g764.t1;
OZ010652.1_Phania_funesta_genome_assembly,_chromosome:_1	AUGUSTUS	intron	19800617	19800685	1	+	.	ID=g764.t1.intron2;Parent=g764.t1;
OZ010652.1_Phania_funesta_genome_assembly,_chromosome:_1	AUGUSTUS	CDS	19800686	19800942	1	+	2	ID=g764.t1.CDS3;Parent=g764.t1;
OZ010652.1_Phania_funesta_genome_assembly,_chromosome:_1	AUGUSTUS	exon	19800686	19800942	.	+	.	ID=g764.t1.exon3;Parent=g764.t1;
OZ010652.1_Phania_funesta_genome_assembly,_chromosome:_1	AUGUSTUS	intron	19800943	19801003	1	+	.	ID=g764.t1.intron3;Parent=g764.t1;
OZ010652.1_Phania_funesta_genome_assembly,_chromosome:_1	AUGUSTUS	CDS	19801004	19801021	1	+	0	ID=g764.t1.CDS4;Parent=g764.t1;
OZ010652.1_Phania_funesta_genome_assembly,_chromosome:_1	AUGUSTUS	exon	19801004	19801021	.	+	.	ID=g764.t1.exon4;Parent=g764.t1;
OZ010652.1_Phania_funesta_genome_assembly,_chromosome:_1	AUGUSTUS	stop_codon	19801019	19801021	.	+	0	ID=g764.t1.stop1;Parent=g764.t1;
OZ010652.1_Phania_funesta_genome_assembly,_chromosome:_1	AUGUSTUS	gene	19820797	19824424	.	+	.	ID=g765;
OZ010652.1_Phania_funesta_genome_assembly,_chromosome:_1	AUGUSTUS	mRNA	19820797	19824424	1	+	.	ID=g765.t1;Parent=g765;
OZ010652.1_Phania_funesta_genome_assembly,_chromosome:_1	AUGUSTUS	start_codon	19820797	19820799	.	+	0	ID=g765.t1.start1;Parent=g765.t1;
OZ010652.1_Phania_funesta_genome_assembly,_chromosome:_1	AUGUSTUS	CDS	19820797	19820898	1	+	0	ID=g765.t1.CDS1;Parent=g765.t1;
OZ010652.1_Phania_funesta_genome_assembly,_chromosome:_1	AUGUSTUS	exon	19820797	19820898	.	+	.	ID=g765.t1.exon1;Parent=g765.t1;
OZ010652.1_Phania_funesta_genome_assembly,_chromosome:_1	AUGUSTUS	intron	19820899	19823032	1	+	.	ID=g765.t1.intron1;Parent=g765.t1;
OZ010652.1_Phania_funesta_genome_assembly,_chromosome:_1	AUGUSTUS	CDS	19823033	19823108	1	+	0	ID=g765.t1.CDS2;Parent=g765.t1;
OZ010652.1_Phania_funesta_genome_assembly,_chromosome:_1	AUGUSTUS	exon	19823033	19823108	.	+	.	ID=g765.t1.exon2;Parent=g765.t1;
OZ010652.1_Phania_funesta_genome_assembly,_chromosome:_1	AUGUSTUS	intron	19823109	19824049	1	+	.	ID=g765.t1.intron2;Parent=g765.t1;
OZ010652.1_Phania_funesta_genome_assembly,_chromosome:_1	AUGUSTUS	CDS	19824050	19824306	1	+	2	ID=g765.t1.CDS3;Parent=g765.t1;
OZ010652.1_Phania_funesta_genome_assembly,_chromosome:_1	AUGUSTUS	exon	19824050	19824306	.	+	.	ID=g765.t1.exon3;Parent=g765.t1;
OZ010652.1_Phania_funesta_genome_assembly,_chromosome:_1	AUGUSTUS	intron	19824307	19824406	1	+	.	ID=g765.t1.intron3;Parent=g765.t1;
OZ010652.1_Phania_funesta_genome_assembly,_chromosome:_1	AUGUSTUS	CDS	19824407	19824424	1	+	0	ID=g765.t1.CDS4;Parent=g765.t1;
OZ010652.1_Phania_funesta_genome_assembly,_chromosome:_1	AUGUSTUS	exon	19824407	19824424	.	+	.	ID=g765.t1.exon4;Parent=g765.t1;
OZ010652.1_Phania_funesta_genome_assembly,_chromosome:_1	AUGUSTUS	stop_codon	19824422	19824424	.	+	0	ID=g765.t1.stop1;Parent=g765.t1;
OZ010652.1_Phania_funesta_genome_assembly,_chromosome:_1	AUGUSTUS	gene	19846208	19847057	.	-	.	ID=g766;
OZ010652.1_Phania_funesta_genome_assembly,_chromosome:_1	AUGUSTUS	mRNA	19846208	19847057	0.57	-	.	ID=g766.t1;Parent=g766;
OZ010652.1_Phania_funesta_genome_assembly,_chromosome:_1	AUGUSTUS	stop_codon	19846208	19846210	.	-	0	ID=g766.t1.stop1;Parent=g766.t1;
OZ010652.1_Phania_funesta_genome_assembly,_chromosome:_1	AUGUSTUS	CDS	19846208	19846300	1	-	0	ID=g766.t1.CDS1;Parent=g766.t1;
OZ010652.1_Phania_funesta_genome_assembly,_chromosome:_1	AUGUSTUS	exon	19846208	19846300	.	-	.	ID=g766.t1.exon1;Parent=g766.t1;
OZ010652.1_Phania_funesta_genome_assembly,_chromosome:_1	AUGUSTUS	intron	19846301	19846922	0.57	-	.	ID=g766.t1.intron1;Parent=g766.t1;
OZ010652.1_Phania_funesta_genome_assembly,_chromosome:_1	AUGUSTUS	CDS	19846923	19847057	0.57	-	0	ID=g766.t1.CDS2;Parent=g766.t1;
OZ010652.1_Phania_funesta_genome_assembly,_chromosome:_1	AUGUSTUS	exon	19846923	19847057	.	-	.	ID=g766.t1.exon2;Parent=g766.t1;
OZ010652.1_Phania_funesta_genome_assembly,_chromosome:_1	AUGUSTUS	start_codon	19847055	19847057	.	-	0	ID=g766.t1.start1;Parent=g766.t1;
OZ010652.1_Phania_funesta_genome_assembly,_chromosome:_1	AUGUSTUS	gene	19882558	19894228	.	-	.	ID=g767;
OZ010652.1_Phania_funesta_genome_assembly,_chromosome:_1	AUGUSTUS	mRNA	19882558	19894228	1	-	.	ID=g767.t1;Parent=g767;
OZ010652.1_Phania_funesta_genome_assembly,_chromosome:_1	AUGUSTUS	stop_codon	19882558	19882560	.	-	0	ID=g767.t1.stop1;Parent=g767.t1;
OZ010652.1_Phania_funesta_genome_assembly,_chromosome:_1	AUGUSTUS	CDS	19882558	19882830	1	-	0	ID=g767.t1.CDS1;Parent=g767.t1;
OZ010652.1_Phania_funesta_genome_assembly,_chromosome:_1	AUGUSTUS	exon	19882558	19882830	.	-	.	ID=g767.t1.exon1;Parent=g767.t1;
OZ010652.1_Phania_funesta_genome_assembly,_chromosome:_1	AUGUSTUS	intron	19882831	19884977	1	-	.	ID=g767.t1.intron1;Parent=g767.t1;
OZ010652.1_Phania_funesta_genome_assembly,_chromosome:_1	AUGUSTUS	CDS	19884978	19885156	1	-	2	ID=g767.t1.CDS2;Parent=g767.t1;
OZ010652.1_Phania_funesta_genome_assembly,_chromosome:_1	AUGUSTUS	exon	19884978	19885156	.	-	.	ID=g767.t1.exon2;Parent=g767.t1;
OZ010652.1_Phania_funesta_genome_assembly,_chromosome:_1	AUGUSTUS	intron	19885157	19887524	1	-	.	ID=g767.t1.intron2;Parent=g767.t1;
OZ010652.1_Phania_funesta_genome_assembly,_chromosome:_1	AUGUSTUS	CDS	19887525	19887763	1	-	1	ID=g767.t1.CDS3;Parent=g767.t1;
OZ010652.1_Phania_funesta_genome_assembly,_chromosome:_1	AUGUSTUS	exon	19887525	19887763	.	-	.	ID=g767.t1.exon3;Parent=g767.t1;
OZ010652.1_Phania_funesta_genome_assembly,_chromosome:_1	AUGUSTUS	intron	19887764	19887854	1	-	.	ID=g767.t1.intron3;Parent=g767.t1;
OZ010652.1_Phania_funesta_genome_assembly,_chromosome:_1	AUGUSTUS	CDS	19887855	19888979	1	-	1	ID=g767.t1.CDS4;Parent=g767.t1;
OZ010652.1_Phania_funesta_genome_assembly,_chromosome:_1	AUGUSTUS	exon	19887855	19888979	.	-	.	ID=g767.t1.exon4;Parent=g767.t1;
OZ010652.1_Phania_funesta_genome_assembly,_chromosome:_1	AUGUSTUS	intron	19888980	19893776	1	-	.	ID=g767.t1.intron4;Parent=g767.t1;
OZ010652.1_Phania_funesta_genome_assembly,_chromosome:_1	AUGUSTUS	CDS	19893777	19894228	1	-	0	ID=g767.t1.CDS5;Parent=g767.t1;
OZ010652.1_Phania_funesta_genome_assembly,_chromosome:_1	AUGUSTUS	exon	19893777	19894228	.	-	.	ID=g767.t1.exon5;Parent=g767.t1;
OZ010652.1_Phania_funesta_genome_assembly,_chromosome:_1	AUGUSTUS	start_codon	19894226	19894228	.	-	0	ID=g767.t1.start1;Parent=g767.t1;
OZ010652.1_Phania_funesta_genome_assembly,_chromosome:_1	AUGUSTUS	gene	19898287	19902226	.	-	.	ID=g768;
OZ010652.1_Phania_funesta_genome_assembly,_chromosome:_1	AUGUSTUS	mRNA	19898287	19902226	1	-	.	ID=g768.t1;Parent=g768;
OZ010652.1_Phania_funesta_genome_assembly,_chromosome:_1	AUGUSTUS	stop_codon	19898287	19898289	.	-	0	ID=g768.t1.stop1;Parent=g768.t1;
OZ010652.1_Phania_funesta_genome_assembly,_chromosome:_1	AUGUSTUS	CDS	19898287	19899095	1	-	2	ID=g768.t1.CDS1;Parent=g768.t1;
OZ010652.1_Phania_funesta_genome_assembly,_chromosome:_1	AUGUSTUS	exon	19898287	19899095	.	-	.	ID=g768.t1.exon1;Parent=g768.t1;
OZ010652.1_Phania_funesta_genome_assembly,_chromosome:_1	AUGUSTUS	intron	19899096	19902057	1	-	.	ID=g768.t1.intron1;Parent=g768.t1;
OZ010652.1_Phania_funesta_genome_assembly,_chromosome:_1	AUGUSTUS	CDS	19902058	19902226	1	-	0	ID=g768.t1.CDS2;Parent=g768.t1;
OZ010652.1_Phania_funesta_genome_assembly,_chromosome:_1	AUGUSTUS	exon	19902058	19902226	.	-	.	ID=g768.t1.exon2;Parent=g768.t1;
OZ010652.1_Phania_funesta_genome_assembly,_chromosome:_1	AUGUSTUS	start_codon	19902224	19902226	.	-	0	ID=g768.t1.start1;Parent=g768.t1;
OZ010652.1_Phania_funesta_genome_assembly,_chromosome:_1	AUGUSTUS	gene	20134023	20146327	.	-	.	ID=g769;
OZ010652.1_Phania_funesta_genome_assembly,_chromosome:_1	AUGUSTUS	mRNA	20134023	20146327	0.91	-	.	ID=g769.t1;Parent=g769;
OZ010652.1_Phania_funesta_genome_assembly,_chromosome:_1	AUGUSTUS	stop_codon	20134023	20134025	.	-	0	ID=g769.t1.stop1;Parent=g769.t1;
OZ010652.1_Phania_funesta_genome_assembly,_chromosome:_1	AUGUSTUS	CDS	20134023	20134143	1	-	1	ID=g769.t1.CDS1;Parent=g769.t1;
OZ010652.1_Phania_funesta_genome_assembly,_chromosome:_1	AUGUSTUS	exon	20134023	20134143	.	-	.	ID=g769.t1.exon1;Parent=g769.t1;
OZ010652.1_Phania_funesta_genome_assembly,_chromosome:_1	AUGUSTUS	intron	20134144	20134474	1	-	.	ID=g769.t1.intron1;Parent=g769.t1;
OZ010652.1_Phania_funesta_genome_assembly,_chromosome:_1	AUGUSTUS	CDS	20134475	20134685	1	-	2	ID=g769.t1.CDS2;Parent=g769.t1;
OZ010652.1_Phania_funesta_genome_assembly,_chromosome:_1	AUGUSTUS	exon	20134475	20134685	.	-	.	ID=g769.t1.exon2;Parent=g769.t1;
OZ010652.1_Phania_funesta_genome_assembly,_chromosome:_1	AUGUSTUS	intron	20134686	20134753	1	-	.	ID=g769.t1.intron2;Parent=g769.t1;
OZ010652.1_Phania_funesta_genome_assembly,_chromosome:_1	AUGUSTUS	CDS	20134754	20134942	1	-	2	ID=g769.t1.CDS3;Parent=g769.t1;
OZ010652.1_Phania_funesta_genome_assembly,_chromosome:_1	AUGUSTUS	exon	20134754	20134942	.	-	.	ID=g769.t1.exon3;Parent=g769.t1;
OZ010652.1_Phania_funesta_genome_assembly,_chromosome:_1	AUGUSTUS	intron	20134943	20135028	1	-	.	ID=g769.t1.intron3;Parent=g769.t1;
OZ010652.1_Phania_funesta_genome_assembly,_chromosome:_1	AUGUSTUS	CDS	20135029	20135238	1	-	2	ID=g769.t1.CDS4;Parent=g769.t1;
OZ010652.1_Phania_funesta_genome_assembly,_chromosome:_1	AUGUSTUS	exon	20135029	20135238	.	-	.	ID=g769.t1.exon4;Parent=g769.t1;
OZ010652.1_Phania_funesta_genome_assembly,_chromosome:_1	AUGUSTUS	intron	20135239	20146287	0.91	-	.	ID=g769.t1.intron4;Parent=g769.t1;
OZ010652.1_Phania_funesta_genome_assembly,_chromosome:_1	AUGUSTUS	CDS	20146288	20146327	0.91	-	0	ID=g769.t1.CDS5;Parent=g769.t1;
OZ010652.1_Phania_funesta_genome_assembly,_chromosome:_1	AUGUSTUS	exon	20146288	20146327	.	-	.	ID=g769.t1.exon5;Parent=g769.t1;
OZ010652.1_Phania_funesta_genome_assembly,_chromosome:_1	AUGUSTUS	start_codon	20146325	20146327	.	-	0	ID=g769.t1.start1;Parent=g769.t1;
OZ010652.1_Phania_funesta_genome_assembly,_chromosome:_1	AUGUSTUS	gene	20191059	20191955	.	-	.	ID=g770;
OZ010652.1_Phania_funesta_genome_assembly,_chromosome:_1	AUGUSTUS	mRNA	20191059	20191955	1	-	.	ID=g770.t1;Parent=g770;
OZ010652.1_Phania_funesta_genome_assembly,_chromosome:_1	AUGUSTUS	stop_codon	20191059	20191061	.	-	0	ID=g770.t1.stop1;Parent=g770.t1;
OZ010652.1_Phania_funesta_genome_assembly,_chromosome:_1	AUGUSTUS	CDS	20191059	20191451	1	-	0	ID=g770.t1.CDS1;Parent=g770.t1;
OZ010652.1_Phania_funesta_genome_assembly,_chromosome:_1	AUGUSTUS	exon	20191059	20191451	.	-	.	ID=g770.t1.exon1;Parent=g770.t1;
OZ010652.1_Phania_funesta_genome_assembly,_chromosome:_1	AUGUSTUS	intron	20191452	20191516	1	-	.	ID=g770.t1.intron1;Parent=g770.t1;
OZ010652.1_Phania_funesta_genome_assembly,_chromosome:_1	AUGUSTUS	CDS	20191517	20191843	1	-	0	ID=g770.t1.CDS2;Parent=g770.t1;
OZ010652.1_Phania_funesta_genome_assembly,_chromosome:_1	AUGUSTUS	exon	20191517	20191843	.	-	.	ID=g770.t1.exon2;Parent=g770.t1;
OZ010652.1_Phania_funesta_genome_assembly,_chromosome:_1	AUGUSTUS	intron	20191844	20191907	1	-	.	ID=g770.t1.intron2;Parent=g770.t1;
OZ010652.1_Phania_funesta_genome_assembly,_chromosome:_1	AUGUSTUS	CDS	20191908	20191955	1	-	0	ID=g770.t1.CDS3;Parent=g770.t1;
OZ010652.1_Phania_funesta_genome_assembly,_chromosome:_1	AUGUSTUS	exon	20191908	20191955	.	-	.	ID=g770.t1.exon3;Parent=g770.t1;
OZ010652.1_Phania_funesta_genome_assembly,_chromosome:_1	AUGUSTUS	start_codon	20191953	20191955	.	-	0	ID=g770.t1.start1;Parent=g770.t1;
OZ010652.1_Phania_funesta_genome_assembly,_chromosome:_1	AUGUSTUS	gene	20194217	20195086	.	-	.	ID=g771;
OZ010652.1_Phania_funesta_genome_assembly,_chromosome:_1	AUGUSTUS	mRNA	20194217	20195086	1	-	.	ID=g771.t1;Parent=g771;
OZ010652.1_Phania_funesta_genome_assembly,_chromosome:_1	AUGUSTUS	stop_codon	20194217	20194219	.	-	0	ID=g771.t1.stop1;Parent=g771.t1;
OZ010652.1_Phania_funesta_genome_assembly,_chromosome:_1	AUGUSTUS	CDS	20194217	20194600	1	-	0	ID=g771.t1.CDS1;Parent=g771.t1;
OZ010652.1_Phania_funesta_genome_assembly,_chromosome:_1	AUGUSTUS	exon	20194217	20194600	.	-	.	ID=g771.t1.exon1;Parent=g771.t1;
OZ010652.1_Phania_funesta_genome_assembly,_chromosome:_1	AUGUSTUS	intron	20194601	20194657	1	-	.	ID=g771.t1.intron1;Parent=g771.t1;
OZ010652.1_Phania_funesta_genome_assembly,_chromosome:_1	AUGUSTUS	CDS	20194658	20194978	1	-	0	ID=g771.t1.CDS2;Parent=g771.t1;
OZ010652.1_Phania_funesta_genome_assembly,_chromosome:_1	AUGUSTUS	exon	20194658	20194978	.	-	.	ID=g771.t1.exon2;Parent=g771.t1;
OZ010652.1_Phania_funesta_genome_assembly,_chromosome:_1	AUGUSTUS	intron	20194979	20195035	1	-	.	ID=g771.t1.intron2;Parent=g771.t1;
OZ010652.1_Phania_funesta_genome_assembly,_chromosome:_1	AUGUSTUS	CDS	20195036	20195086	1	-	0	ID=g771.t1.CDS3;Parent=g771.t1;
OZ010652.1_Phania_funesta_genome_assembly,_chromosome:_1	AUGUSTUS	exon	20195036	20195086	.	-	.	ID=g771.t1.exon3;Parent=g771.t1;
OZ010652.1_Phania_funesta_genome_assembly,_chromosome:_1	AUGUSTUS	start_codon	20195084	20195086	.	-	0	ID=g771.t1.start1;Parent=g771.t1;
OZ010652.1_Phania_funesta_genome_assembly,_chromosome:_1	AUGUSTUS	gene	20198002	20198591	.	-	.	ID=g772;
OZ010652.1_Phania_funesta_genome_assembly,_chromosome:_1	AUGUSTUS	mRNA	20198002	20198507	1	-	.	ID=g772.t1;Parent=g772;
OZ010652.1_Phania_funesta_genome_assembly,_chromosome:_1	AUGUSTUS	stop_codon	20198002	20198004	.	-	0	ID=g772.t1.stop1;Parent=g772.t1;
OZ010652.1_Phania_funesta_genome_assembly,_chromosome:_1	AUGUSTUS	CDS	20198002	20198388	1	-	0	ID=g772.t1.CDS1;Parent=g772.t1;
OZ010652.1_Phania_funesta_genome_assembly,_chromosome:_1	AUGUSTUS	exon	20198002	20198388	.	-	.	ID=g772.t1.exon1;Parent=g772.t1;
OZ010652.1_Phania_funesta_genome_assembly,_chromosome:_1	AUGUSTUS	intron	20198389	20198465	1	-	.	ID=g772.t1.intron1;Parent=g772.t1;
OZ010652.1_Phania_funesta_genome_assembly,_chromosome:_1	AUGUSTUS	CDS	20198466	20198507	1	-	0	ID=g772.t1.CDS2;Parent=g772.t1;
OZ010652.1_Phania_funesta_genome_assembly,_chromosome:_1	AUGUSTUS	exon	20198466	20198507	.	-	.	ID=g772.t1.exon2;Parent=g772.t1;
OZ010652.1_Phania_funesta_genome_assembly,_chromosome:_1	AUGUSTUS	start_codon	20198505	20198507	.	-	0	ID=g772.t1.start1;Parent=g772.t1;
OZ010652.1_Phania_funesta_genome_assembly,_chromosome:_1	GeneMark.hmm3	mRNA	20198002	20198591	.	-	.	ID=g772.t2;Parent=g772;
OZ010652.1_Phania_funesta_genome_assembly,_chromosome:_1	GeneMark.hmm3	stop_codon	20198002	20198004	.	-	0	ID=g772.t2.stop1;Parent=g772.t2;
OZ010652.1_Phania_funesta_genome_assembly,_chromosome:_1	GeneMark.hmm3	CDS	20198002	20198388	.	-	0	ID=g772.t2.CDS1;Parent=g772.t2;
OZ010652.1_Phania_funesta_genome_assembly,_chromosome:_1	GeneMark.hmm3	exon	20198002	20198388	0	-	.	ID=g772.t2.exon1;Parent=g772.t2;
OZ010652.1_Phania_funesta_genome_assembly,_chromosome:_1	GeneMark.hmm3	intron	20198389	20198465	.	-	0	ID=g772.t2.intron1;Parent=g772.t2;
OZ010652.1_Phania_funesta_genome_assembly,_chromosome:_1	GeneMark.hmm3	CDS	20198466	20198591	.	-	0	ID=g772.t2.CDS2;Parent=g772.t2;
OZ010652.1_Phania_funesta_genome_assembly,_chromosome:_1	GeneMark.hmm3	exon	20198466	20198591	0	-	.	ID=g772.t2.exon2;Parent=g772.t2;
OZ010652.1_Phania_funesta_genome_assembly,_chromosome:_1	GeneMark.hmm3	start_codon	20198589	20198591	.	-	0	ID=g772.t2.start1;Parent=g772.t2;
OZ010652.1_Phania_funesta_genome_assembly,_chromosome:_1	AUGUSTUS	gene	20349082	20349657	.	+	.	ID=g773;
OZ010652.1_Phania_funesta_genome_assembly,_chromosome:_1	AUGUSTUS	mRNA	20349082	20349657	1	+	.	ID=g773.t1;Parent=g773;
OZ010652.1_Phania_funesta_genome_assembly,_chromosome:_1	AUGUSTUS	start_codon	20349082	20349084	.	+	0	ID=g773.t1.start1;Parent=g773.t1;
OZ010652.1_Phania_funesta_genome_assembly,_chromosome:_1	AUGUSTUS	CDS	20349082	20349657	1	+	0	ID=g773.t1.CDS1;Parent=g773.t1;
OZ010652.1_Phania_funesta_genome_assembly,_chromosome:_1	AUGUSTUS	exon	20349082	20349657	.	+	.	ID=g773.t1.exon1;Parent=g773.t1;
OZ010652.1_Phania_funesta_genome_assembly,_chromosome:_1	AUGUSTUS	stop_codon	20349655	20349657	.	+	0	ID=g773.t1.stop1;Parent=g773.t1;
OZ010652.1_Phania_funesta_genome_assembly,_chromosome:_1	AUGUSTUS	gene	20349998	20352275	.	+	.	ID=g774;
OZ010652.1_Phania_funesta_genome_assembly,_chromosome:_1	AUGUSTUS	mRNA	20349998	20352275	1	+	.	ID=g774.t1;Parent=g774;
OZ010652.1_Phania_funesta_genome_assembly,_chromosome:_1	AUGUSTUS	start_codon	20349998	20350000	.	+	0	ID=g774.t1.start1;Parent=g774.t1;
OZ010652.1_Phania_funesta_genome_assembly,_chromosome:_1	AUGUSTUS	CDS	20349998	20350018	1	+	0	ID=g774.t1.CDS1;Parent=g774.t1;
OZ010652.1_Phania_funesta_genome_assembly,_chromosome:_1	AUGUSTUS	exon	20349998	20350018	.	+	.	ID=g774.t1.exon1;Parent=g774.t1;
OZ010652.1_Phania_funesta_genome_assembly,_chromosome:_1	AUGUSTUS	intron	20350019	20350083	1	+	.	ID=g774.t1.intron1;Parent=g774.t1;
OZ010652.1_Phania_funesta_genome_assembly,_chromosome:_1	AUGUSTUS	CDS	20350084	20350194	1	+	0	ID=g774.t1.CDS2;Parent=g774.t1;
OZ010652.1_Phania_funesta_genome_assembly,_chromosome:_1	AUGUSTUS	exon	20350084	20350194	.	+	.	ID=g774.t1.exon2;Parent=g774.t1;
OZ010652.1_Phania_funesta_genome_assembly,_chromosome:_1	AUGUSTUS	intron	20350195	20352098	1	+	.	ID=g774.t1.intron2;Parent=g774.t1;
OZ010652.1_Phania_funesta_genome_assembly,_chromosome:_1	AUGUSTUS	CDS	20352099	20352275	1	+	0	ID=g774.t1.CDS3;Parent=g774.t1;
OZ010652.1_Phania_funesta_genome_assembly,_chromosome:_1	AUGUSTUS	exon	20352099	20352275	.	+	.	ID=g774.t1.exon3;Parent=g774.t1;
OZ010652.1_Phania_funesta_genome_assembly,_chromosome:_1	AUGUSTUS	stop_codon	20352273	20352275	.	+	0	ID=g774.t1.stop1;Parent=g774.t1;
OZ010652.1_Phania_funesta_genome_assembly,_chromosome:_1	AUGUSTUS	gene	20362227	20382082	.	-	.	ID=g775;
OZ010652.1_Phania_funesta_genome_assembly,_chromosome:_1	AUGUSTUS	mRNA	20362227	20382082	1	-	.	ID=g775.t1;Parent=g775;
OZ010652.1_Phania_funesta_genome_assembly,_chromosome:_1	AUGUSTUS	stop_codon	20362227	20362229	.	-	0	ID=g775.t1.stop1;Parent=g775.t1;
OZ010652.1_Phania_funesta_genome_assembly,_chromosome:_1	AUGUSTUS	CDS	20362227	20362357	1	-	2	ID=g775.t1.CDS1;Parent=g775.t1;
OZ010652.1_Phania_funesta_genome_assembly,_chromosome:_1	AUGUSTUS	exon	20362227	20362357	.	-	.	ID=g775.t1.exon1;Parent=g775.t1;
OZ010652.1_Phania_funesta_genome_assembly,_chromosome:_1	AUGUSTUS	intron	20362358	20363721	1	-	.	ID=g775.t1.intron1;Parent=g775.t1;
OZ010652.1_Phania_funesta_genome_assembly,_chromosome:_1	AUGUSTUS	CDS	20363722	20363838	1	-	2	ID=g775.t1.CDS2;Parent=g775.t1;
OZ010652.1_Phania_funesta_genome_assembly,_chromosome:_1	AUGUSTUS	exon	20363722	20363838	.	-	.	ID=g775.t1.exon2;Parent=g775.t1;
OZ010652.1_Phania_funesta_genome_assembly,_chromosome:_1	AUGUSTUS	intron	20363839	20363906	1	-	.	ID=g775.t1.intron2;Parent=g775.t1;
OZ010652.1_Phania_funesta_genome_assembly,_chromosome:_1	AUGUSTUS	CDS	20363907	20364465	1	-	0	ID=g775.t1.CDS3;Parent=g775.t1;
OZ010652.1_Phania_funesta_genome_assembly,_chromosome:_1	AUGUSTUS	exon	20363907	20364465	.	-	.	ID=g775.t1.exon3;Parent=g775.t1;
OZ010652.1_Phania_funesta_genome_assembly,_chromosome:_1	AUGUSTUS	intron	20364466	20364533	1	-	.	ID=g775.t1.intron3;Parent=g775.t1;
OZ010652.1_Phania_funesta_genome_assembly,_chromosome:_1	AUGUSTUS	CDS	20364534	20365011	1	-	1	ID=g775.t1.CDS4;Parent=g775.t1;
OZ010652.1_Phania_funesta_genome_assembly,_chromosome:_1	AUGUSTUS	exon	20364534	20365011	.	-	.	ID=g775.t1.exon4;Parent=g775.t1;
OZ010652.1_Phania_funesta_genome_assembly,_chromosome:_1	AUGUSTUS	intron	20365012	20365077	1	-	.	ID=g775.t1.intron4;Parent=g775.t1;
OZ010652.1_Phania_funesta_genome_assembly,_chromosome:_1	AUGUSTUS	CDS	20365078	20365675	1	-	2	ID=g775.t1.CDS5;Parent=g775.t1;
OZ010652.1_Phania_funesta_genome_assembly,_chromosome:_1	AUGUSTUS	exon	20365078	20365675	.	-	.	ID=g775.t1.exon5;Parent=g775.t1;
OZ010652.1_Phania_funesta_genome_assembly,_chromosome:_1	AUGUSTUS	intron	20365676	20370536	1	-	.	ID=g775.t1.intron5;Parent=g775.t1;
OZ010652.1_Phania_funesta_genome_assembly,_chromosome:_1	AUGUSTUS	CDS	20370537	20370659	1	-	2	ID=g775.t1.CDS6;Parent=g775.t1;
OZ010652.1_Phania_funesta_genome_assembly,_chromosome:_1	AUGUSTUS	exon	20370537	20370659	.	-	.	ID=g775.t1.exon6;Parent=g775.t1;
OZ010652.1_Phania_funesta_genome_assembly,_chromosome:_1	AUGUSTUS	intron	20370660	20377580	1	-	.	ID=g775.t1.intron6;Parent=g775.t1;
OZ010652.1_Phania_funesta_genome_assembly,_chromosome:_1	AUGUSTUS	CDS	20377581	20377866	1	-	0	ID=g775.t1.CDS7;Parent=g775.t1;
OZ010652.1_Phania_funesta_genome_assembly,_chromosome:_1	AUGUSTUS	exon	20377581	20377866	.	-	.	ID=g775.t1.exon7;Parent=g775.t1;
OZ010652.1_Phania_funesta_genome_assembly,_chromosome:_1	AUGUSTUS	intron	20377867	20381395	1	-	.	ID=g775.t1.intron7;Parent=g775.t1;
OZ010652.1_Phania_funesta_genome_assembly,_chromosome:_1	AUGUSTUS	CDS	20381396	20381658	1	-	2	ID=g775.t1.CDS8;Parent=g775.t1;
OZ010652.1_Phania_funesta_genome_assembly,_chromosome:_1	AUGUSTUS	exon	20381396	20381658	.	-	.	ID=g775.t1.exon8;Parent=g775.t1;
OZ010652.1_Phania_funesta_genome_assembly,_chromosome:_1	AUGUSTUS	intron	20381659	20382021	1	-	.	ID=g775.t1.intron8;Parent=g775.t1;
OZ010652.1_Phania_funesta_genome_assembly,_chromosome:_1	AUGUSTUS	CDS	20382022	20382082	1	-	0	ID=g775.t1.CDS9;Parent=g775.t1;
OZ010652.1_Phania_funesta_genome_assembly,_chromosome:_1	AUGUSTUS	exon	20382022	20382082	.	-	.	ID=g775.t1.exon9;Parent=g775.t1;
OZ010652.1_Phania_funesta_genome_assembly,_chromosome:_1	AUGUSTUS	start_codon	20382080	20382082	.	-	0	ID=g775.t1.start1;Parent=g775.t1;
OZ010652.1_Phania_funesta_genome_assembly,_chromosome:_1	AUGUSTUS	mRNA	20362227	20382082	1	-	.	ID=g775.t2;Parent=g775;
OZ010652.1_Phania_funesta_genome_assembly,_chromosome:_1	AUGUSTUS	stop_codon	20362227	20362229	.	-	0	ID=g775.t2.stop1;Parent=g775.t2;
OZ010652.1_Phania_funesta_genome_assembly,_chromosome:_1	AUGUSTUS	CDS	20362227	20362357	1	-	2	ID=g775.t2.CDS1;Parent=g775.t2;
OZ010652.1_Phania_funesta_genome_assembly,_chromosome:_1	AUGUSTUS	exon	20362227	20362357	.	-	.	ID=g775.t2.exon1;Parent=g775.t2;
OZ010652.1_Phania_funesta_genome_assembly,_chromosome:_1	AUGUSTUS	intron	20362358	20363721	1	-	.	ID=g775.t2.intron1;Parent=g775.t2;
OZ010652.1_Phania_funesta_genome_assembly,_chromosome:_1	AUGUSTUS	CDS	20363722	20363838	1	-	2	ID=g775.t2.CDS2;Parent=g775.t2;
OZ010652.1_Phania_funesta_genome_assembly,_chromosome:_1	AUGUSTUS	exon	20363722	20363838	.	-	.	ID=g775.t2.exon2;Parent=g775.t2;
OZ010652.1_Phania_funesta_genome_assembly,_chromosome:_1	AUGUSTUS	intron	20363839	20363906	1	-	.	ID=g775.t2.intron2;Parent=g775.t2;
OZ010652.1_Phania_funesta_genome_assembly,_chromosome:_1	AUGUSTUS	CDS	20363907	20364465	1	-	0	ID=g775.t2.CDS3;Parent=g775.t2;
OZ010652.1_Phania_funesta_genome_assembly,_chromosome:_1	AUGUSTUS	exon	20363907	20364465	.	-	.	ID=g775.t2.exon3;Parent=g775.t2;
OZ010652.1_Phania_funesta_genome_assembly,_chromosome:_1	AUGUSTUS	intron	20364466	20364533	1	-	.	ID=g775.t2.intron3;Parent=g775.t2;
OZ010652.1_Phania_funesta_genome_assembly,_chromosome:_1	AUGUSTUS	CDS	20364534	20365011	1	-	1	ID=g775.t2.CDS4;Parent=g775.t2;
OZ010652.1_Phania_funesta_genome_assembly,_chromosome:_1	AUGUSTUS	exon	20364534	20365011	.	-	.	ID=g775.t2.exon4;Parent=g775.t2;
OZ010652.1_Phania_funesta_genome_assembly,_chromosome:_1	AUGUSTUS	intron	20365012	20365077	1	-	.	ID=g775.t2.intron4;Parent=g775.t2;
OZ010652.1_Phania_funesta_genome_assembly,_chromosome:_1	AUGUSTUS	CDS	20365078	20365675	1	-	2	ID=g775.t2.CDS5;Parent=g775.t2;
OZ010652.1_Phania_funesta_genome_assembly,_chromosome:_1	AUGUSTUS	exon	20365078	20365675	.	-	.	ID=g775.t2.exon5;Parent=g775.t2;
OZ010652.1_Phania_funesta_genome_assembly,_chromosome:_1	AUGUSTUS	intron	20365676	20377580	1	-	.	ID=g775.t2.intron5;Parent=g775.t2;
OZ010652.1_Phania_funesta_genome_assembly,_chromosome:_1	AUGUSTUS	CDS	20377581	20377866	1	-	0	ID=g775.t2.CDS6;Parent=g775.t2;
OZ010652.1_Phania_funesta_genome_assembly,_chromosome:_1	AUGUSTUS	exon	20377581	20377866	.	-	.	ID=g775.t2.exon6;Parent=g775.t2;
OZ010652.1_Phania_funesta_genome_assembly,_chromosome:_1	AUGUSTUS	intron	20377867	20381395	1	-	.	ID=g775.t2.intron6;Parent=g775.t2;
OZ010652.1_Phania_funesta_genome_assembly,_chromosome:_1	AUGUSTUS	CDS	20381396	20381658	1	-	2	ID=g775.t2.CDS7;Parent=g775.t2;
OZ010652.1_Phania_funesta_genome_assembly,_chromosome:_1	AUGUSTUS	exon	20381396	20381658	.	-	.	ID=g775.t2.exon7;Parent=g775.t2;
OZ010652.1_Phania_funesta_genome_assembly,_chromosome:_1	AUGUSTUS	intron	20381659	20382021	1	-	.	ID=g775.t2.intron7;Parent=g775.t2;
OZ010652.1_Phania_funesta_genome_assembly,_chromosome:_1	AUGUSTUS	CDS	20382022	20382082	1	-	0	ID=g775.t2.CDS8;Parent=g775.t2;
OZ010652.1_Phania_funesta_genome_assembly,_chromosome:_1	AUGUSTUS	exon	20382022	20382082	.	-	.	ID=g775.t2.exon8;Parent=g775.t2;
OZ010652.1_Phania_funesta_genome_assembly,_chromosome:_1	AUGUSTUS	start_codon	20382080	20382082	.	-	0	ID=g775.t2.start1;Parent=g775.t2;
OZ010652.1_Phania_funesta_genome_assembly,_chromosome:_1	AUGUSTUS	gene	20403481	20406039	.	-	.	ID=g776;
OZ010652.1_Phania_funesta_genome_assembly,_chromosome:_1	AUGUSTUS	mRNA	20403481	20406039	0.97	-	.	ID=g776.t1;Parent=g776;
OZ010652.1_Phania_funesta_genome_assembly,_chromosome:_1	AUGUSTUS	stop_codon	20403481	20403483	.	-	0	ID=g776.t1.stop1;Parent=g776.t1;
OZ010652.1_Phania_funesta_genome_assembly,_chromosome:_1	AUGUSTUS	CDS	20403481	20403736	0.97	-	1	ID=g776.t1.CDS1;Parent=g776.t1;
OZ010652.1_Phania_funesta_genome_assembly,_chromosome:_1	AUGUSTUS	exon	20403481	20403736	.	-	.	ID=g776.t1.exon1;Parent=g776.t1;
OZ010652.1_Phania_funesta_genome_assembly,_chromosome:_1	AUGUSTUS	intron	20403737	20405602	1	-	.	ID=g776.t1.intron1;Parent=g776.t1;
OZ010652.1_Phania_funesta_genome_assembly,_chromosome:_1	AUGUSTUS	CDS	20405603	20406039	1	-	0	ID=g776.t1.CDS2;Parent=g776.t1;
OZ010652.1_Phania_funesta_genome_assembly,_chromosome:_1	AUGUSTUS	exon	20405603	20406039	.	-	.	ID=g776.t1.exon2;Parent=g776.t1;
OZ010652.1_Phania_funesta_genome_assembly,_chromosome:_1	AUGUSTUS	start_codon	20406037	20406039	.	-	0	ID=g776.t1.start1;Parent=g776.t1;
OZ010652.1_Phania_funesta_genome_assembly,_chromosome:_1	AUGUSTUS	gene	20451090	20451368	.	-	.	ID=g777;
OZ010652.1_Phania_funesta_genome_assembly,_chromosome:_1	AUGUSTUS	mRNA	20451090	20451368	1	-	.	ID=g777.t1;Parent=g777;
OZ010652.1_Phania_funesta_genome_assembly,_chromosome:_1	AUGUSTUS	stop_codon	20451090	20451092	.	-	0	ID=g777.t1.stop1;Parent=g777.t1;
OZ010652.1_Phania_funesta_genome_assembly,_chromosome:_1	AUGUSTUS	CDS	20451090	20451368	1	-	0	ID=g777.t1.CDS1;Parent=g777.t1;
OZ010652.1_Phania_funesta_genome_assembly,_chromosome:_1	AUGUSTUS	exon	20451090	20451368	.	-	.	ID=g777.t1.exon1;Parent=g777.t1;
OZ010652.1_Phania_funesta_genome_assembly,_chromosome:_1	AUGUSTUS	start_codon	20451366	20451368	.	-	0	ID=g777.t1.start1;Parent=g777.t1;
OZ010652.1_Phania_funesta_genome_assembly,_chromosome:_1	AUGUSTUS	gene	20459963	20462680	.	+	.	ID=g778;
OZ010652.1_Phania_funesta_genome_assembly,_chromosome:_1	AUGUSTUS	mRNA	20459963	20462680	1	+	.	ID=g778.t1;Parent=g778;
OZ010652.1_Phania_funesta_genome_assembly,_chromosome:_1	AUGUSTUS	start_codon	20459963	20459965	.	+	0	ID=g778.t1.start1;Parent=g778.t1;
OZ010652.1_Phania_funesta_genome_assembly,_chromosome:_1	AUGUSTUS	CDS	20459963	20462680	1	+	0	ID=g778.t1.CDS1;Parent=g778.t1;
OZ010652.1_Phania_funesta_genome_assembly,_chromosome:_1	AUGUSTUS	exon	20459963	20462680	.	+	.	ID=g778.t1.exon1;Parent=g778.t1;
OZ010652.1_Phania_funesta_genome_assembly,_chromosome:_1	AUGUSTUS	stop_codon	20462678	20462680	.	+	0	ID=g778.t1.stop1;Parent=g778.t1;
OZ010652.1_Phania_funesta_genome_assembly,_chromosome:_1	AUGUSTUS	gene	20465649	20466381	.	-	.	ID=g779;
OZ010652.1_Phania_funesta_genome_assembly,_chromosome:_1	AUGUSTUS	mRNA	20465649	20466381	1	-	.	ID=g779.t1;Parent=g779;
OZ010652.1_Phania_funesta_genome_assembly,_chromosome:_1	AUGUSTUS	stop_codon	20465649	20465651	.	-	0	ID=g779.t1.stop1;Parent=g779.t1;
OZ010652.1_Phania_funesta_genome_assembly,_chromosome:_1	AUGUSTUS	CDS	20465649	20465798	1	-	0	ID=g779.t1.CDS1;Parent=g779.t1;
OZ010652.1_Phania_funesta_genome_assembly,_chromosome:_1	AUGUSTUS	exon	20465649	20465798	.	-	.	ID=g779.t1.exon1;Parent=g779.t1;
OZ010652.1_Phania_funesta_genome_assembly,_chromosome:_1	AUGUSTUS	intron	20465799	20465856	1	-	.	ID=g779.t1.intron1;Parent=g779.t1;
OZ010652.1_Phania_funesta_genome_assembly,_chromosome:_1	AUGUSTUS	CDS	20465857	20466191	1	-	2	ID=g779.t1.CDS2;Parent=g779.t1;
OZ010652.1_Phania_funesta_genome_assembly,_chromosome:_1	AUGUSTUS	exon	20465857	20466191	.	-	.	ID=g779.t1.exon2;Parent=g779.t1;
OZ010652.1_Phania_funesta_genome_assembly,_chromosome:_1	AUGUSTUS	intron	20466192	20466242	1	-	.	ID=g779.t1.intron2;Parent=g779.t1;
OZ010652.1_Phania_funesta_genome_assembly,_chromosome:_1	AUGUSTUS	CDS	20466243	20466381	1	-	0	ID=g779.t1.CDS3;Parent=g779.t1;
OZ010652.1_Phania_funesta_genome_assembly,_chromosome:_1	AUGUSTUS	exon	20466243	20466381	.	-	.	ID=g779.t1.exon3;Parent=g779.t1;
OZ010652.1_Phania_funesta_genome_assembly,_chromosome:_1	AUGUSTUS	start_codon	20466379	20466381	.	-	0	ID=g779.t1.start1;Parent=g779.t1;
OZ010652.1_Phania_funesta_genome_assembly,_chromosome:_1	AUGUSTUS	gene	20470995	20475105	.	-	.	ID=g780;
OZ010652.1_Phania_funesta_genome_assembly,_chromosome:_1	AUGUSTUS	mRNA	20470995	20475105	1	-	.	ID=g780.t1;Parent=g780;
OZ010652.1_Phania_funesta_genome_assembly,_chromosome:_1	AUGUSTUS	stop_codon	20470995	20470997	.	-	0	ID=g780.t1.stop1;Parent=g780.t1;
OZ010652.1_Phania_funesta_genome_assembly,_chromosome:_1	AUGUSTUS	CDS	20470995	20471424	1	-	1	ID=g780.t1.CDS1;Parent=g780.t1;
OZ010652.1_Phania_funesta_genome_assembly,_chromosome:_1	AUGUSTUS	exon	20470995	20471424	.	-	.	ID=g780.t1.exon1;Parent=g780.t1;
OZ010652.1_Phania_funesta_genome_assembly,_chromosome:_1	AUGUSTUS	intron	20471425	20471549	1	-	.	ID=g780.t1.intron1;Parent=g780.t1;
OZ010652.1_Phania_funesta_genome_assembly,_chromosome:_1	AUGUSTUS	CDS	20471550	20471759	1	-	1	ID=g780.t1.CDS2;Parent=g780.t1;
OZ010652.1_Phania_funesta_genome_assembly,_chromosome:_1	AUGUSTUS	exon	20471550	20471759	.	-	.	ID=g780.t1.exon2;Parent=g780.t1;
OZ010652.1_Phania_funesta_genome_assembly,_chromosome:_1	AUGUSTUS	intron	20471760	20471818	1	-	.	ID=g780.t1.intron2;Parent=g780.t1;
OZ010652.1_Phania_funesta_genome_assembly,_chromosome:_1	AUGUSTUS	CDS	20471819	20471939	1	-	2	ID=g780.t1.CDS3;Parent=g780.t1;
OZ010652.1_Phania_funesta_genome_assembly,_chromosome:_1	AUGUSTUS	exon	20471819	20471939	.	-	.	ID=g780.t1.exon3;Parent=g780.t1;
OZ010652.1_Phania_funesta_genome_assembly,_chromosome:_1	AUGUSTUS	intron	20471940	20472001	1	-	.	ID=g780.t1.intron3;Parent=g780.t1;
OZ010652.1_Phania_funesta_genome_assembly,_chromosome:_1	AUGUSTUS	CDS	20472002	20472325	1	-	2	ID=g780.t1.CDS4;Parent=g780.t1;
OZ010652.1_Phania_funesta_genome_assembly,_chromosome:_1	AUGUSTUS	exon	20472002	20472325	.	-	.	ID=g780.t1.exon4;Parent=g780.t1;
OZ010652.1_Phania_funesta_genome_assembly,_chromosome:_1	AUGUSTUS	intron	20472326	20472393	1	-	.	ID=g780.t1.intron4;Parent=g780.t1;
OZ010652.1_Phania_funesta_genome_assembly,_chromosome:_1	AUGUSTUS	CDS	20472394	20472784	1	-	0	ID=g780.t1.CDS5;Parent=g780.t1;
OZ010652.1_Phania_funesta_genome_assembly,_chromosome:_1	AUGUSTUS	exon	20472394	20472784	.	-	.	ID=g780.t1.exon5;Parent=g780.t1;
OZ010652.1_Phania_funesta_genome_assembly,_chromosome:_1	AUGUSTUS	intron	20472785	20472838	1	-	.	ID=g780.t1.intron5;Parent=g780.t1;
OZ010652.1_Phania_funesta_genome_assembly,_chromosome:_1	AUGUSTUS	CDS	20472839	20473019	1	-	1	ID=g780.t1.CDS6;Parent=g780.t1;
OZ010652.1_Phania_funesta_genome_assembly,_chromosome:_1	AUGUSTUS	exon	20472839	20473019	.	-	.	ID=g780.t1.exon6;Parent=g780.t1;
OZ010652.1_Phania_funesta_genome_assembly,_chromosome:_1	AUGUSTUS	intron	20473020	20473089	1	-	.	ID=g780.t1.intron6;Parent=g780.t1;
OZ010652.1_Phania_funesta_genome_assembly,_chromosome:_1	AUGUSTUS	CDS	20473090	20474782	1	-	2	ID=g780.t1.CDS7;Parent=g780.t1;
OZ010652.1_Phania_funesta_genome_assembly,_chromosome:_1	AUGUSTUS	exon	20473090	20474782	.	-	.	ID=g780.t1.exon7;Parent=g780.t1;
OZ010652.1_Phania_funesta_genome_assembly,_chromosome:_1	AUGUSTUS	intron	20474783	20474852	1	-	.	ID=g780.t1.intron7;Parent=g780.t1;
OZ010652.1_Phania_funesta_genome_assembly,_chromosome:_1	AUGUSTUS	CDS	20474853	20475105	1	-	0	ID=g780.t1.CDS8;Parent=g780.t1;
OZ010652.1_Phania_funesta_genome_assembly,_chromosome:_1	AUGUSTUS	exon	20474853	20475105	.	-	.	ID=g780.t1.exon8;Parent=g780.t1;
OZ010652.1_Phania_funesta_genome_assembly,_chromosome:_1	AUGUSTUS	start_codon	20475103	20475105	.	-	0	ID=g780.t1.start1;Parent=g780.t1;
OZ010652.1_Phania_funesta_genome_assembly,_chromosome:_1	AUGUSTUS	gene	20514986	20515435	.	-	.	ID=g781;
OZ010652.1_Phania_funesta_genome_assembly,_chromosome:_1	AUGUSTUS	mRNA	20514986	20515435	1	-	.	ID=g781.t1;Parent=g781;
OZ010652.1_Phania_funesta_genome_assembly,_chromosome:_1	AUGUSTUS	stop_codon	20514986	20514988	.	-	0	ID=g781.t1.stop1;Parent=g781.t1;
OZ010652.1_Phania_funesta_genome_assembly,_chromosome:_1	AUGUSTUS	CDS	20514986	20515435	1	-	0	ID=g781.t1.CDS1;Parent=g781.t1;
OZ010652.1_Phania_funesta_genome_assembly,_chromosome:_1	AUGUSTUS	exon	20514986	20515435	.	-	.	ID=g781.t1.exon1;Parent=g781.t1;
OZ010652.1_Phania_funesta_genome_assembly,_chromosome:_1	AUGUSTUS	start_codon	20515433	20515435	.	-	0	ID=g781.t1.start1;Parent=g781.t1;
OZ010652.1_Phania_funesta_genome_assembly,_chromosome:_1	AUGUSTUS	gene	20642437	20644410	.	-	.	ID=g782;
OZ010652.1_Phania_funesta_genome_assembly,_chromosome:_1	AUGUSTUS	mRNA	20642437	20644410	1	-	.	ID=g782.t1;Parent=g782;
OZ010652.1_Phania_funesta_genome_assembly,_chromosome:_1	AUGUSTUS	stop_codon	20642437	20642439	.	-	0	ID=g782.t1.stop1;Parent=g782.t1;
OZ010652.1_Phania_funesta_genome_assembly,_chromosome:_1	AUGUSTUS	CDS	20642437	20644410	1	-	0	ID=g782.t1.CDS1;Parent=g782.t1;
OZ010652.1_Phania_funesta_genome_assembly,_chromosome:_1	AUGUSTUS	exon	20642437	20644410	.	-	.	ID=g782.t1.exon1;Parent=g782.t1;
OZ010652.1_Phania_funesta_genome_assembly,_chromosome:_1	AUGUSTUS	start_codon	20644408	20644410	.	-	0	ID=g782.t1.start1;Parent=g782.t1;
OZ010652.1_Phania_funesta_genome_assembly,_chromosome:_1	AUGUSTUS	gene	20726654	20727215	.	-	.	ID=g783;
OZ010652.1_Phania_funesta_genome_assembly,_chromosome:_1	AUGUSTUS	mRNA	20726654	20727215	0.96	-	.	ID=g783.t1;Parent=g783;
OZ010652.1_Phania_funesta_genome_assembly,_chromosome:_1	AUGUSTUS	stop_codon	20726654	20726656	.	-	0	ID=g783.t1.stop1;Parent=g783.t1;
OZ010652.1_Phania_funesta_genome_assembly,_chromosome:_1	AUGUSTUS	CDS	20726654	20726919	0.96	-	2	ID=g783.t1.CDS1;Parent=g783.t1;
OZ010652.1_Phania_funesta_genome_assembly,_chromosome:_1	AUGUSTUS	exon	20726654	20726919	.	-	.	ID=g783.t1.exon1;Parent=g783.t1;
OZ010652.1_Phania_funesta_genome_assembly,_chromosome:_1	AUGUSTUS	intron	20726920	20726983	0.97	-	.	ID=g783.t1.intron1;Parent=g783.t1;
OZ010652.1_Phania_funesta_genome_assembly,_chromosome:_1	AUGUSTUS	CDS	20726984	20727215	0.97	-	0	ID=g783.t1.CDS2;Parent=g783.t1;
OZ010652.1_Phania_funesta_genome_assembly,_chromosome:_1	AUGUSTUS	exon	20726984	20727215	.	-	.	ID=g783.t1.exon2;Parent=g783.t1;
OZ010652.1_Phania_funesta_genome_assembly,_chromosome:_1	AUGUSTUS	start_codon	20727213	20727215	.	-	0	ID=g783.t1.start1;Parent=g783.t1;
OZ010652.1_Phania_funesta_genome_assembly,_chromosome:_1	AUGUSTUS	gene	20863110	20879895	.	+	.	ID=g784;
OZ010652.1_Phania_funesta_genome_assembly,_chromosome:_1	AUGUSTUS	mRNA	20863110	20879895	1	+	.	ID=g784.t1;Parent=g784;
OZ010652.1_Phania_funesta_genome_assembly,_chromosome:_1	AUGUSTUS	start_codon	20863110	20863112	.	+	0	ID=g784.t1.start1;Parent=g784.t1;
OZ010652.1_Phania_funesta_genome_assembly,_chromosome:_1	AUGUSTUS	CDS	20863110	20863272	1	+	0	ID=g784.t1.CDS1;Parent=g784.t1;
OZ010652.1_Phania_funesta_genome_assembly,_chromosome:_1	AUGUSTUS	exon	20863110	20863272	.	+	.	ID=g784.t1.exon1;Parent=g784.t1;
OZ010652.1_Phania_funesta_genome_assembly,_chromosome:_1	AUGUSTUS	intron	20863273	20867845	1	+	.	ID=g784.t1.intron1;Parent=g784.t1;
OZ010652.1_Phania_funesta_genome_assembly,_chromosome:_1	AUGUSTUS	CDS	20867846	20868174	1	+	2	ID=g784.t1.CDS2;Parent=g784.t1;
OZ010652.1_Phania_funesta_genome_assembly,_chromosome:_1	AUGUSTUS	exon	20867846	20868174	.	+	.	ID=g784.t1.exon2;Parent=g784.t1;
OZ010652.1_Phania_funesta_genome_assembly,_chromosome:_1	AUGUSTUS	intron	20868175	20868271	1	+	.	ID=g784.t1.intron2;Parent=g784.t1;
OZ010652.1_Phania_funesta_genome_assembly,_chromosome:_1	AUGUSTUS	CDS	20868272	20868383	1	+	0	ID=g784.t1.CDS3;Parent=g784.t1;
OZ010652.1_Phania_funesta_genome_assembly,_chromosome:_1	AUGUSTUS	exon	20868272	20868383	.	+	.	ID=g784.t1.exon3;Parent=g784.t1;
OZ010652.1_Phania_funesta_genome_assembly,_chromosome:_1	AUGUSTUS	intron	20868384	20870113	1	+	.	ID=g784.t1.intron3;Parent=g784.t1;
OZ010652.1_Phania_funesta_genome_assembly,_chromosome:_1	AUGUSTUS	CDS	20870114	20870259	1	+	2	ID=g784.t1.CDS4;Parent=g784.t1;
OZ010652.1_Phania_funesta_genome_assembly,_chromosome:_1	AUGUSTUS	exon	20870114	20870259	.	+	.	ID=g784.t1.exon4;Parent=g784.t1;
OZ010652.1_Phania_funesta_genome_assembly,_chromosome:_1	AUGUSTUS	intron	20870260	20870333	1	+	.	ID=g784.t1.intron4;Parent=g784.t1;
OZ010652.1_Phania_funesta_genome_assembly,_chromosome:_1	AUGUSTUS	CDS	20870334	20870473	1	+	0	ID=g784.t1.CDS5;Parent=g784.t1;
OZ010652.1_Phania_funesta_genome_assembly,_chromosome:_1	AUGUSTUS	exon	20870334	20870473	.	+	.	ID=g784.t1.exon5;Parent=g784.t1;
OZ010652.1_Phania_funesta_genome_assembly,_chromosome:_1	AUGUSTUS	intron	20870474	20871022	1	+	.	ID=g784.t1.intron5;Parent=g784.t1;
OZ010652.1_Phania_funesta_genome_assembly,_chromosome:_1	AUGUSTUS	CDS	20871023	20871100	1	+	1	ID=g784.t1.CDS6;Parent=g784.t1;
OZ010652.1_Phania_funesta_genome_assembly,_chromosome:_1	AUGUSTUS	exon	20871023	20871100	.	+	.	ID=g784.t1.exon6;Parent=g784.t1;
OZ010652.1_Phania_funesta_genome_assembly,_chromosome:_1	AUGUSTUS	intron	20871101	20871174	1	+	.	ID=g784.t1.intron6;Parent=g784.t1;
OZ010652.1_Phania_funesta_genome_assembly,_chromosome:_1	AUGUSTUS	CDS	20871175	20871268	1	+	1	ID=g784.t1.CDS7;Parent=g784.t1;
OZ010652.1_Phania_funesta_genome_assembly,_chromosome:_1	AUGUSTUS	exon	20871175	20871268	.	+	.	ID=g784.t1.exon7;Parent=g784.t1;
OZ010652.1_Phania_funesta_genome_assembly,_chromosome:_1	AUGUSTUS	intron	20871269	20872961	1	+	.	ID=g784.t1.intron7;Parent=g784.t1;
OZ010652.1_Phania_funesta_genome_assembly,_chromosome:_1	AUGUSTUS	CDS	20872962	20873087	1	+	0	ID=g784.t1.CDS8;Parent=g784.t1;
OZ010652.1_Phania_funesta_genome_assembly,_chromosome:_1	AUGUSTUS	exon	20872962	20873087	.	+	.	ID=g784.t1.exon8;Parent=g784.t1;
OZ010652.1_Phania_funesta_genome_assembly,_chromosome:_1	AUGUSTUS	intron	20873088	20875210	1	+	.	ID=g784.t1.intron8;Parent=g784.t1;
OZ010652.1_Phania_funesta_genome_assembly,_chromosome:_1	AUGUSTUS	CDS	20875211	20875292	1	+	0	ID=g784.t1.CDS9;Parent=g784.t1;
OZ010652.1_Phania_funesta_genome_assembly,_chromosome:_1	AUGUSTUS	exon	20875211	20875292	.	+	.	ID=g784.t1.exon9;Parent=g784.t1;
OZ010652.1_Phania_funesta_genome_assembly,_chromosome:_1	AUGUSTUS	intron	20875293	20876285	1	+	.	ID=g784.t1.intron9;Parent=g784.t1;
OZ010652.1_Phania_funesta_genome_assembly,_chromosome:_1	AUGUSTUS	CDS	20876286	20876351	1	+	2	ID=g784.t1.CDS10;Parent=g784.t1;
OZ010652.1_Phania_funesta_genome_assembly,_chromosome:_1	AUGUSTUS	exon	20876286	20876351	.	+	.	ID=g784.t1.exon10;Parent=g784.t1;
OZ010652.1_Phania_funesta_genome_assembly,_chromosome:_1	AUGUSTUS	intron	20876352	20879234	1	+	.	ID=g784.t1.intron10;Parent=g784.t1;
OZ010652.1_Phania_funesta_genome_assembly,_chromosome:_1	AUGUSTUS	CDS	20879235	20879322	1	+	2	ID=g784.t1.CDS11;Parent=g784.t1;
OZ010652.1_Phania_funesta_genome_assembly,_chromosome:_1	AUGUSTUS	exon	20879235	20879322	.	+	.	ID=g784.t1.exon11;Parent=g784.t1;
OZ010652.1_Phania_funesta_genome_assembly,_chromosome:_1	AUGUSTUS	intron	20879323	20879394	1	+	.	ID=g784.t1.intron11;Parent=g784.t1;
OZ010652.1_Phania_funesta_genome_assembly,_chromosome:_1	AUGUSTUS	CDS	20879395	20879492	1	+	1	ID=g784.t1.CDS12;Parent=g784.t1;
OZ010652.1_Phania_funesta_genome_assembly,_chromosome:_1	AUGUSTUS	exon	20879395	20879492	.	+	.	ID=g784.t1.exon12;Parent=g784.t1;
OZ010652.1_Phania_funesta_genome_assembly,_chromosome:_1	AUGUSTUS	intron	20879493	20879668	1	+	.	ID=g784.t1.intron12;Parent=g784.t1;
OZ010652.1_Phania_funesta_genome_assembly,_chromosome:_1	AUGUSTUS	CDS	20879669	20879895	1	+	2	ID=g784.t1.CDS13;Parent=g784.t1;
OZ010652.1_Phania_funesta_genome_assembly,_chromosome:_1	AUGUSTUS	exon	20879669	20879895	.	+	.	ID=g784.t1.exon13;Parent=g784.t1;
OZ010652.1_Phania_funesta_genome_assembly,_chromosome:_1	AUGUSTUS	stop_codon	20879893	20879895	.	+	0	ID=g784.t1.stop1;Parent=g784.t1;
OZ010652.1_Phania_funesta_genome_assembly,_chromosome:_1	AUGUSTUS	gene	20892021	20904268	.	+	.	ID=g785;
OZ010652.1_Phania_funesta_genome_assembly,_chromosome:_1	AUGUSTUS	mRNA	20892021	20904268	1	+	.	ID=g785.t1;Parent=g785;
OZ010652.1_Phania_funesta_genome_assembly,_chromosome:_1	AUGUSTUS	start_codon	20892021	20892023	.	+	0	ID=g785.t1.start1;Parent=g785.t1;
OZ010652.1_Phania_funesta_genome_assembly,_chromosome:_1	AUGUSTUS	CDS	20892021	20892189	1	+	0	ID=g785.t1.CDS1;Parent=g785.t1;
OZ010652.1_Phania_funesta_genome_assembly,_chromosome:_1	AUGUSTUS	exon	20892021	20892189	.	+	.	ID=g785.t1.exon1;Parent=g785.t1;
OZ010652.1_Phania_funesta_genome_assembly,_chromosome:_1	AUGUSTUS	intron	20892190	20902100	1	+	.	ID=g785.t1.intron1;Parent=g785.t1;
OZ010652.1_Phania_funesta_genome_assembly,_chromosome:_1	AUGUSTUS	CDS	20902101	20902342	1	+	2	ID=g785.t1.CDS2;Parent=g785.t1;
OZ010652.1_Phania_funesta_genome_assembly,_chromosome:_1	AUGUSTUS	exon	20902101	20902342	.	+	.	ID=g785.t1.exon2;Parent=g785.t1;
OZ010652.1_Phania_funesta_genome_assembly,_chromosome:_1	AUGUSTUS	intron	20902343	20902873	1	+	.	ID=g785.t1.intron2;Parent=g785.t1;
OZ010652.1_Phania_funesta_genome_assembly,_chromosome:_1	AUGUSTUS	CDS	20902874	20903560	1	+	0	ID=g785.t1.CDS3;Parent=g785.t1;
OZ010652.1_Phania_funesta_genome_assembly,_chromosome:_1	AUGUSTUS	exon	20902874	20903560	.	+	.	ID=g785.t1.exon3;Parent=g785.t1;
OZ010652.1_Phania_funesta_genome_assembly,_chromosome:_1	AUGUSTUS	intron	20903561	20903626	1	+	.	ID=g785.t1.intron3;Parent=g785.t1;
OZ010652.1_Phania_funesta_genome_assembly,_chromosome:_1	AUGUSTUS	CDS	20903627	20904268	1	+	0	ID=g785.t1.CDS4;Parent=g785.t1;
OZ010652.1_Phania_funesta_genome_assembly,_chromosome:_1	AUGUSTUS	exon	20903627	20904268	.	+	.	ID=g785.t1.exon4;Parent=g785.t1;
OZ010652.1_Phania_funesta_genome_assembly,_chromosome:_1	AUGUSTUS	stop_codon	20904266	20904268	.	+	0	ID=g785.t1.stop1;Parent=g785.t1;
OZ010652.1_Phania_funesta_genome_assembly,_chromosome:_1	AUGUSTUS	gene	20906575	20907480	.	-	.	ID=g786;
OZ010652.1_Phania_funesta_genome_assembly,_chromosome:_1	AUGUSTUS	mRNA	20906575	20907480	1	-	.	ID=g786.t1;Parent=g786;
OZ010652.1_Phania_funesta_genome_assembly,_chromosome:_1	AUGUSTUS	stop_codon	20906575	20906577	.	-	0	ID=g786.t1.stop1;Parent=g786.t1;
OZ010652.1_Phania_funesta_genome_assembly,_chromosome:_1	AUGUSTUS	CDS	20906575	20907110	1	-	2	ID=g786.t1.CDS1;Parent=g786.t1;
OZ010652.1_Phania_funesta_genome_assembly,_chromosome:_1	AUGUSTUS	exon	20906575	20907110	.	-	.	ID=g786.t1.exon1;Parent=g786.t1;
OZ010652.1_Phania_funesta_genome_assembly,_chromosome:_1	AUGUSTUS	intron	20907111	20907359	1	-	.	ID=g786.t1.intron1;Parent=g786.t1;
OZ010652.1_Phania_funesta_genome_assembly,_chromosome:_1	AUGUSTUS	CDS	20907360	20907480	1	-	0	ID=g786.t1.CDS2;Parent=g786.t1;
OZ010652.1_Phania_funesta_genome_assembly,_chromosome:_1	AUGUSTUS	exon	20907360	20907480	.	-	.	ID=g786.t1.exon2;Parent=g786.t1;
OZ010652.1_Phania_funesta_genome_assembly,_chromosome:_1	AUGUSTUS	start_codon	20907478	20907480	.	-	0	ID=g786.t1.start1;Parent=g786.t1;
OZ010652.1_Phania_funesta_genome_assembly,_chromosome:_1	AUGUSTUS	gene	20917921	20919231	.	-	.	ID=g787;
OZ010652.1_Phania_funesta_genome_assembly,_chromosome:_1	AUGUSTUS	mRNA	20917921	20919231	1	-	.	ID=g787.t1;Parent=g787;
OZ010652.1_Phania_funesta_genome_assembly,_chromosome:_1	AUGUSTUS	stop_codon	20917921	20917923	.	-	0	ID=g787.t1.stop1;Parent=g787.t1;
OZ010652.1_Phania_funesta_genome_assembly,_chromosome:_1	AUGUSTUS	CDS	20917921	20919231	1	-	0	ID=g787.t1.CDS1;Parent=g787.t1;
OZ010652.1_Phania_funesta_genome_assembly,_chromosome:_1	AUGUSTUS	exon	20917921	20919231	.	-	.	ID=g787.t1.exon1;Parent=g787.t1;
OZ010652.1_Phania_funesta_genome_assembly,_chromosome:_1	AUGUSTUS	start_codon	20919229	20919231	.	-	0	ID=g787.t1.start1;Parent=g787.t1;
OZ010652.1_Phania_funesta_genome_assembly,_chromosome:_1	AUGUSTUS	gene	20958435	20958656	.	+	.	ID=g788;
OZ010652.1_Phania_funesta_genome_assembly,_chromosome:_1	AUGUSTUS	mRNA	20958435	20958656	1	+	.	ID=g788.t1;Parent=g788;
OZ010652.1_Phania_funesta_genome_assembly,_chromosome:_1	AUGUSTUS	start_codon	20958435	20958437	.	+	0	ID=g788.t1.start1;Parent=g788.t1;
OZ010652.1_Phania_funesta_genome_assembly,_chromosome:_1	AUGUSTUS	CDS	20958435	20958656	1	+	0	ID=g788.t1.CDS1;Parent=g788.t1;
OZ010652.1_Phania_funesta_genome_assembly,_chromosome:_1	AUGUSTUS	exon	20958435	20958656	.	+	.	ID=g788.t1.exon1;Parent=g788.t1;
OZ010652.1_Phania_funesta_genome_assembly,_chromosome:_1	AUGUSTUS	stop_codon	20958654	20958656	.	+	0	ID=g788.t1.stop1;Parent=g788.t1;
OZ010652.1_Phania_funesta_genome_assembly,_chromosome:_1	AUGUSTUS	gene	20982699	20988920	.	+	.	ID=g789;
OZ010652.1_Phania_funesta_genome_assembly,_chromosome:_1	AUGUSTUS	mRNA	20982699	20988920	1	+	.	ID=g789.t1;Parent=g789;
OZ010652.1_Phania_funesta_genome_assembly,_chromosome:_1	AUGUSTUS	start_codon	20982699	20982701	.	+	0	ID=g789.t1.start1;Parent=g789.t1;
OZ010652.1_Phania_funesta_genome_assembly,_chromosome:_1	AUGUSTUS	CDS	20982699	20982805	1	+	0	ID=g789.t1.CDS1;Parent=g789.t1;
OZ010652.1_Phania_funesta_genome_assembly,_chromosome:_1	AUGUSTUS	exon	20982699	20982805	.	+	.	ID=g789.t1.exon1;Parent=g789.t1;
OZ010652.1_Phania_funesta_genome_assembly,_chromosome:_1	AUGUSTUS	intron	20982806	20987008	1	+	.	ID=g789.t1.intron1;Parent=g789.t1;
OZ010652.1_Phania_funesta_genome_assembly,_chromosome:_1	AUGUSTUS	CDS	20987009	20988920	1	+	1	ID=g789.t1.CDS2;Parent=g789.t1;
OZ010652.1_Phania_funesta_genome_assembly,_chromosome:_1	AUGUSTUS	exon	20987009	20988920	.	+	.	ID=g789.t1.exon2;Parent=g789.t1;
OZ010652.1_Phania_funesta_genome_assembly,_chromosome:_1	AUGUSTUS	stop_codon	20988918	20988920	.	+	0	ID=g789.t1.stop1;Parent=g789.t1;
OZ010652.1_Phania_funesta_genome_assembly,_chromosome:_1	AUGUSTUS	gene	21067074	21073790	.	+	.	ID=g790;
OZ010652.1_Phania_funesta_genome_assembly,_chromosome:_1	AUGUSTUS	mRNA	21067074	21073790	0.33	+	.	ID=g790.t1;Parent=g790;
OZ010652.1_Phania_funesta_genome_assembly,_chromosome:_1	AUGUSTUS	start_codon	21067074	21067076	.	+	0	ID=g790.t1.start1;Parent=g790.t1;
OZ010652.1_Phania_funesta_genome_assembly,_chromosome:_1	AUGUSTUS	CDS	21067074	21067122	0.33	+	0	ID=g790.t1.CDS1;Parent=g790.t1;
OZ010652.1_Phania_funesta_genome_assembly,_chromosome:_1	AUGUSTUS	exon	21067074	21067122	.	+	.	ID=g790.t1.exon1;Parent=g790.t1;
OZ010652.1_Phania_funesta_genome_assembly,_chromosome:_1	AUGUSTUS	intron	21067123	21072277	0.66	+	.	ID=g790.t1.intron1;Parent=g790.t1;
OZ010652.1_Phania_funesta_genome_assembly,_chromosome:_1	AUGUSTUS	CDS	21072278	21072847	1	+	2	ID=g790.t1.CDS2;Parent=g790.t1;
OZ010652.1_Phania_funesta_genome_assembly,_chromosome:_1	AUGUSTUS	exon	21072278	21072847	.	+	.	ID=g790.t1.exon2;Parent=g790.t1;
OZ010652.1_Phania_funesta_genome_assembly,_chromosome:_1	AUGUSTUS	intron	21072848	21073399	1	+	.	ID=g790.t1.intron2;Parent=g790.t1;
OZ010652.1_Phania_funesta_genome_assembly,_chromosome:_1	AUGUSTUS	CDS	21073400	21073487	1	+	2	ID=g790.t1.CDS3;Parent=g790.t1;
OZ010652.1_Phania_funesta_genome_assembly,_chromosome:_1	AUGUSTUS	exon	21073400	21073487	.	+	.	ID=g790.t1.exon3;Parent=g790.t1;
OZ010652.1_Phania_funesta_genome_assembly,_chromosome:_1	AUGUSTUS	intron	21073488	21073597	1	+	.	ID=g790.t1.intron3;Parent=g790.t1;
OZ010652.1_Phania_funesta_genome_assembly,_chromosome:_1	AUGUSTUS	CDS	21073598	21073790	1	+	1	ID=g790.t1.CDS4;Parent=g790.t1;
OZ010652.1_Phania_funesta_genome_assembly,_chromosome:_1	AUGUSTUS	exon	21073598	21073790	.	+	.	ID=g790.t1.exon4;Parent=g790.t1;
OZ010652.1_Phania_funesta_genome_assembly,_chromosome:_1	AUGUSTUS	stop_codon	21073788	21073790	.	+	0	ID=g790.t1.stop1;Parent=g790.t1;
OZ010652.1_Phania_funesta_genome_assembly,_chromosome:_1	AUGUSTUS	gene	21083829	21087236	.	+	.	ID=g791;
OZ010652.1_Phania_funesta_genome_assembly,_chromosome:_1	AUGUSTUS	mRNA	21083829	21087236	1	+	.	ID=g791.t1;Parent=g791;
OZ010652.1_Phania_funesta_genome_assembly,_chromosome:_1	AUGUSTUS	start_codon	21083829	21083831	.	+	0	ID=g791.t1.start1;Parent=g791.t1;
OZ010652.1_Phania_funesta_genome_assembly,_chromosome:_1	AUGUSTUS	CDS	21083829	21083852	1	+	0	ID=g791.t1.CDS1;Parent=g791.t1;
OZ010652.1_Phania_funesta_genome_assembly,_chromosome:_1	AUGUSTUS	exon	21083829	21083852	.	+	.	ID=g791.t1.exon1;Parent=g791.t1;
OZ010652.1_Phania_funesta_genome_assembly,_chromosome:_1	AUGUSTUS	intron	21083853	21086624	1	+	.	ID=g791.t1.intron1;Parent=g791.t1;
OZ010652.1_Phania_funesta_genome_assembly,_chromosome:_1	AUGUSTUS	CDS	21086625	21087236	1	+	0	ID=g791.t1.CDS2;Parent=g791.t1;
OZ010652.1_Phania_funesta_genome_assembly,_chromosome:_1	AUGUSTUS	exon	21086625	21087236	.	+	.	ID=g791.t1.exon2;Parent=g791.t1;
OZ010652.1_Phania_funesta_genome_assembly,_chromosome:_1	AUGUSTUS	stop_codon	21087234	21087236	.	+	0	ID=g791.t1.stop1;Parent=g791.t1;
OZ010652.1_Phania_funesta_genome_assembly,_chromosome:_1	AUGUSTUS	gene	21091284	21091505	.	+	.	ID=g792;
OZ010652.1_Phania_funesta_genome_assembly,_chromosome:_1	AUGUSTUS	mRNA	21091284	21091505	0.47	+	.	ID=g792.t1;Parent=g792;
OZ010652.1_Phania_funesta_genome_assembly,_chromosome:_1	AUGUSTUS	start_codon	21091284	21091286	.	+	0	ID=g792.t1.start1;Parent=g792.t1;
OZ010652.1_Phania_funesta_genome_assembly,_chromosome:_1	AUGUSTUS	CDS	21091284	21091505	0.47	+	0	ID=g792.t1.CDS1;Parent=g792.t1;
OZ010652.1_Phania_funesta_genome_assembly,_chromosome:_1	AUGUSTUS	exon	21091284	21091505	.	+	.	ID=g792.t1.exon1;Parent=g792.t1;
OZ010652.1_Phania_funesta_genome_assembly,_chromosome:_1	AUGUSTUS	stop_codon	21091503	21091505	.	+	0	ID=g792.t1.stop1;Parent=g792.t1;
OZ010652.1_Phania_funesta_genome_assembly,_chromosome:_1	AUGUSTUS	gene	21092608	21095135	.	+	.	ID=g793;
OZ010652.1_Phania_funesta_genome_assembly,_chromosome:_1	AUGUSTUS	mRNA	21092608	21095135	0.99	+	.	ID=g793.t1;Parent=g793;
OZ010652.1_Phania_funesta_genome_assembly,_chromosome:_1	AUGUSTUS	start_codon	21092608	21092610	.	+	0	ID=g793.t1.start1;Parent=g793.t1;
OZ010652.1_Phania_funesta_genome_assembly,_chromosome:_1	AUGUSTUS	CDS	21092608	21093910	1	+	0	ID=g793.t1.CDS1;Parent=g793.t1;
OZ010652.1_Phania_funesta_genome_assembly,_chromosome:_1	AUGUSTUS	exon	21092608	21093910	.	+	.	ID=g793.t1.exon1;Parent=g793.t1;
OZ010652.1_Phania_funesta_genome_assembly,_chromosome:_1	AUGUSTUS	intron	21093911	21093972	1	+	.	ID=g793.t1.intron1;Parent=g793.t1;
OZ010652.1_Phania_funesta_genome_assembly,_chromosome:_1	AUGUSTUS	CDS	21093973	21095135	0.99	+	2	ID=g793.t1.CDS2;Parent=g793.t1;
OZ010652.1_Phania_funesta_genome_assembly,_chromosome:_1	AUGUSTUS	exon	21093973	21095135	.	+	.	ID=g793.t1.exon2;Parent=g793.t1;
OZ010652.1_Phania_funesta_genome_assembly,_chromosome:_1	AUGUSTUS	stop_codon	21095133	21095135	.	+	0	ID=g793.t1.stop1;Parent=g793.t1;
OZ010652.1_Phania_funesta_genome_assembly,_chromosome:_1	AUGUSTUS	gene	21156046	21196196	.	+	.	ID=g794;
OZ010652.1_Phania_funesta_genome_assembly,_chromosome:_1	AUGUSTUS	mRNA	21156046	21196196	0.68	+	.	ID=g794.t1;Parent=g794;
OZ010652.1_Phania_funesta_genome_assembly,_chromosome:_1	AUGUSTUS	start_codon	21156046	21156048	.	+	0	ID=g794.t1.start1;Parent=g794.t1;
OZ010652.1_Phania_funesta_genome_assembly,_chromosome:_1	AUGUSTUS	CDS	21156046	21156136	1	+	0	ID=g794.t1.CDS1;Parent=g794.t1;
OZ010652.1_Phania_funesta_genome_assembly,_chromosome:_1	AUGUSTUS	exon	21156046	21156136	.	+	.	ID=g794.t1.exon1;Parent=g794.t1;
OZ010652.1_Phania_funesta_genome_assembly,_chromosome:_1	AUGUSTUS	intron	21156137	21158746	1	+	.	ID=g794.t1.intron1;Parent=g794.t1;
OZ010652.1_Phania_funesta_genome_assembly,_chromosome:_1	AUGUSTUS	CDS	21158747	21158865	1	+	2	ID=g794.t1.CDS2;Parent=g794.t1;
OZ010652.1_Phania_funesta_genome_assembly,_chromosome:_1	AUGUSTUS	exon	21158747	21158865	.	+	.	ID=g794.t1.exon2;Parent=g794.t1;
OZ010652.1_Phania_funesta_genome_assembly,_chromosome:_1	AUGUSTUS	intron	21158866	21160259	1	+	.	ID=g794.t1.intron2;Parent=g794.t1;
OZ010652.1_Phania_funesta_genome_assembly,_chromosome:_1	AUGUSTUS	CDS	21160260	21160409	1	+	0	ID=g794.t1.CDS3;Parent=g794.t1;
OZ010652.1_Phania_funesta_genome_assembly,_chromosome:_1	AUGUSTUS	exon	21160260	21160409	.	+	.	ID=g794.t1.exon3;Parent=g794.t1;
OZ010652.1_Phania_funesta_genome_assembly,_chromosome:_1	AUGUSTUS	intron	21160410	21163440	1	+	.	ID=g794.t1.intron3;Parent=g794.t1;
OZ010652.1_Phania_funesta_genome_assembly,_chromosome:_1	AUGUSTUS	CDS	21163441	21163678	1	+	0	ID=g794.t1.CDS4;Parent=g794.t1;
OZ010652.1_Phania_funesta_genome_assembly,_chromosome:_1	AUGUSTUS	exon	21163441	21163678	.	+	.	ID=g794.t1.exon4;Parent=g794.t1;
OZ010652.1_Phania_funesta_genome_assembly,_chromosome:_1	AUGUSTUS	intron	21163679	21163764	1	+	.	ID=g794.t1.intron4;Parent=g794.t1;
OZ010652.1_Phania_funesta_genome_assembly,_chromosome:_1	AUGUSTUS	CDS	21163765	21164025	1	+	2	ID=g794.t1.CDS5;Parent=g794.t1;
OZ010652.1_Phania_funesta_genome_assembly,_chromosome:_1	AUGUSTUS	exon	21163765	21164025	.	+	.	ID=g794.t1.exon5;Parent=g794.t1;
OZ010652.1_Phania_funesta_genome_assembly,_chromosome:_1	AUGUSTUS	intron	21164026	21164171	1	+	.	ID=g794.t1.intron5;Parent=g794.t1;
OZ010652.1_Phania_funesta_genome_assembly,_chromosome:_1	AUGUSTUS	CDS	21164172	21164283	1	+	2	ID=g794.t1.CDS6;Parent=g794.t1;
OZ010652.1_Phania_funesta_genome_assembly,_chromosome:_1	AUGUSTUS	exon	21164172	21164283	.	+	.	ID=g794.t1.exon6;Parent=g794.t1;
OZ010652.1_Phania_funesta_genome_assembly,_chromosome:_1	AUGUSTUS	intron	21164284	21166326	1	+	.	ID=g794.t1.intron6;Parent=g794.t1;
OZ010652.1_Phania_funesta_genome_assembly,_chromosome:_1	AUGUSTUS	CDS	21166327	21166486	1	+	1	ID=g794.t1.CDS7;Parent=g794.t1;
OZ010652.1_Phania_funesta_genome_assembly,_chromosome:_1	AUGUSTUS	exon	21166327	21166486	.	+	.	ID=g794.t1.exon7;Parent=g794.t1;
OZ010652.1_Phania_funesta_genome_assembly,_chromosome:_1	AUGUSTUS	intron	21166487	21168720	1	+	.	ID=g794.t1.intron7;Parent=g794.t1;
OZ010652.1_Phania_funesta_genome_assembly,_chromosome:_1	AUGUSTUS	CDS	21168721	21168803	1	+	0	ID=g794.t1.CDS8;Parent=g794.t1;
OZ010652.1_Phania_funesta_genome_assembly,_chromosome:_1	AUGUSTUS	exon	21168721	21168803	.	+	.	ID=g794.t1.exon8;Parent=g794.t1;
OZ010652.1_Phania_funesta_genome_assembly,_chromosome:_1	AUGUSTUS	intron	21168804	21175206	1	+	.	ID=g794.t1.intron8;Parent=g794.t1;
OZ010652.1_Phania_funesta_genome_assembly,_chromosome:_1	AUGUSTUS	CDS	21175207	21175377	1	+	1	ID=g794.t1.CDS9;Parent=g794.t1;
OZ010652.1_Phania_funesta_genome_assembly,_chromosome:_1	AUGUSTUS	exon	21175207	21175377	.	+	.	ID=g794.t1.exon9;Parent=g794.t1;
OZ010652.1_Phania_funesta_genome_assembly,_chromosome:_1	AUGUSTUS	intron	21175378	21175473	1	+	.	ID=g794.t1.intron9;Parent=g794.t1;
OZ010652.1_Phania_funesta_genome_assembly,_chromosome:_1	AUGUSTUS	CDS	21175474	21175545	1	+	1	ID=g794.t1.CDS10;Parent=g794.t1;
OZ010652.1_Phania_funesta_genome_assembly,_chromosome:_1	AUGUSTUS	exon	21175474	21175545	.	+	.	ID=g794.t1.exon10;Parent=g794.t1;
OZ010652.1_Phania_funesta_genome_assembly,_chromosome:_1	AUGUSTUS	intron	21175546	21175690	1	+	.	ID=g794.t1.intron10;Parent=g794.t1;
OZ010652.1_Phania_funesta_genome_assembly,_chromosome:_1	AUGUSTUS	CDS	21175691	21175856	1	+	1	ID=g794.t1.CDS11;Parent=g794.t1;
OZ010652.1_Phania_funesta_genome_assembly,_chromosome:_1	AUGUSTUS	exon	21175691	21175856	.	+	.	ID=g794.t1.exon11;Parent=g794.t1;
OZ010652.1_Phania_funesta_genome_assembly,_chromosome:_1	AUGUSTUS	intron	21175857	21179290	1	+	.	ID=g794.t1.intron11;Parent=g794.t1;
OZ010652.1_Phania_funesta_genome_assembly,_chromosome:_1	AUGUSTUS	CDS	21179291	21179428	0.77	+	0	ID=g794.t1.CDS12;Parent=g794.t1;
OZ010652.1_Phania_funesta_genome_assembly,_chromosome:_1	AUGUSTUS	exon	21179291	21179428	.	+	.	ID=g794.t1.exon12;Parent=g794.t1;
OZ010652.1_Phania_funesta_genome_assembly,_chromosome:_1	AUGUSTUS	intron	21179429	21196034	0.69	+	.	ID=g794.t1.intron12;Parent=g794.t1;
OZ010652.1_Phania_funesta_genome_assembly,_chromosome:_1	AUGUSTUS	CDS	21196035	21196196	0.68	+	0	ID=g794.t1.CDS13;Parent=g794.t1;
OZ010652.1_Phania_funesta_genome_assembly,_chromosome:_1	AUGUSTUS	exon	21196035	21196196	.	+	.	ID=g794.t1.exon13;Parent=g794.t1;
OZ010652.1_Phania_funesta_genome_assembly,_chromosome:_1	AUGUSTUS	stop_codon	21196194	21196196	.	+	0	ID=g794.t1.stop1;Parent=g794.t1;
OZ010652.1_Phania_funesta_genome_assembly,_chromosome:_1	AUGUSTUS	gene	21196395	21225317	.	-	.	ID=g795;
OZ010652.1_Phania_funesta_genome_assembly,_chromosome:_1	AUGUSTUS	mRNA	21196395	21225317	1	-	.	ID=g795.t1;Parent=g795;
OZ010652.1_Phania_funesta_genome_assembly,_chromosome:_1	AUGUSTUS	stop_codon	21196395	21196397	.	-	0	ID=g795.t1.stop1;Parent=g795.t1;
OZ010652.1_Phania_funesta_genome_assembly,_chromosome:_1	AUGUSTUS	CDS	21196395	21196833	1	-	1	ID=g795.t1.CDS1;Parent=g795.t1;
OZ010652.1_Phania_funesta_genome_assembly,_chromosome:_1	AUGUSTUS	exon	21196395	21196833	.	-	.	ID=g795.t1.exon1;Parent=g795.t1;
OZ010652.1_Phania_funesta_genome_assembly,_chromosome:_1	AUGUSTUS	intron	21196834	21205750	1	-	.	ID=g795.t1.intron1;Parent=g795.t1;
OZ010652.1_Phania_funesta_genome_assembly,_chromosome:_1	AUGUSTUS	CDS	21205751	21205872	1	-	0	ID=g795.t1.CDS2;Parent=g795.t1;
OZ010652.1_Phania_funesta_genome_assembly,_chromosome:_1	AUGUSTUS	exon	21205751	21205872	.	-	.	ID=g795.t1.exon2;Parent=g795.t1;
OZ010652.1_Phania_funesta_genome_assembly,_chromosome:_1	AUGUSTUS	intron	21205873	21209009	1	-	.	ID=g795.t1.intron2;Parent=g795.t1;
OZ010652.1_Phania_funesta_genome_assembly,_chromosome:_1	AUGUSTUS	CDS	21209010	21209166	1	-	1	ID=g795.t1.CDS3;Parent=g795.t1;
OZ010652.1_Phania_funesta_genome_assembly,_chromosome:_1	AUGUSTUS	exon	21209010	21209166	.	-	.	ID=g795.t1.exon3;Parent=g795.t1;
OZ010652.1_Phania_funesta_genome_assembly,_chromosome:_1	AUGUSTUS	intron	21209167	21218765	1	-	.	ID=g795.t1.intron3;Parent=g795.t1;
OZ010652.1_Phania_funesta_genome_assembly,_chromosome:_1	AUGUSTUS	CDS	21218766	21218861	1	-	1	ID=g795.t1.CDS4;Parent=g795.t1;
OZ010652.1_Phania_funesta_genome_assembly,_chromosome:_1	AUGUSTUS	exon	21218766	21218861	.	-	.	ID=g795.t1.exon4;Parent=g795.t1;
OZ010652.1_Phania_funesta_genome_assembly,_chromosome:_1	AUGUSTUS	intron	21218862	21221152	1	-	.	ID=g795.t1.intron4;Parent=g795.t1;
OZ010652.1_Phania_funesta_genome_assembly,_chromosome:_1	AUGUSTUS	CDS	21221153	21221256	1	-	0	ID=g795.t1.CDS5;Parent=g795.t1;
OZ010652.1_Phania_funesta_genome_assembly,_chromosome:_1	AUGUSTUS	exon	21221153	21221256	.	-	.	ID=g795.t1.exon5;Parent=g795.t1;
OZ010652.1_Phania_funesta_genome_assembly,_chromosome:_1	AUGUSTUS	intron	21221257	21221431	1	-	.	ID=g795.t1.intron5;Parent=g795.t1;
OZ010652.1_Phania_funesta_genome_assembly,_chromosome:_1	AUGUSTUS	CDS	21221432	21221541	1	-	2	ID=g795.t1.CDS6;Parent=g795.t1;
OZ010652.1_Phania_funesta_genome_assembly,_chromosome:_1	AUGUSTUS	exon	21221432	21221541	.	-	.	ID=g795.t1.exon6;Parent=g795.t1;
OZ010652.1_Phania_funesta_genome_assembly,_chromosome:_1	AUGUSTUS	intron	21221542	21222721	1	-	.	ID=g795.t1.intron6;Parent=g795.t1;
OZ010652.1_Phania_funesta_genome_assembly,_chromosome:_1	AUGUSTUS	CDS	21222722	21222821	1	-	0	ID=g795.t1.CDS7;Parent=g795.t1;
OZ010652.1_Phania_funesta_genome_assembly,_chromosome:_1	AUGUSTUS	exon	21222722	21222821	.	-	.	ID=g795.t1.exon7;Parent=g795.t1;
OZ010652.1_Phania_funesta_genome_assembly,_chromosome:_1	AUGUSTUS	intron	21222822	21224985	1	-	.	ID=g795.t1.intron7;Parent=g795.t1;
OZ010652.1_Phania_funesta_genome_assembly,_chromosome:_1	AUGUSTUS	CDS	21224986	21225074	1	-	2	ID=g795.t1.CDS8;Parent=g795.t1;
OZ010652.1_Phania_funesta_genome_assembly,_chromosome:_1	AUGUSTUS	exon	21224986	21225074	.	-	.	ID=g795.t1.exon8;Parent=g795.t1;
OZ010652.1_Phania_funesta_genome_assembly,_chromosome:_1	AUGUSTUS	intron	21225075	21225187	1	-	.	ID=g795.t1.intron8;Parent=g795.t1;
OZ010652.1_Phania_funesta_genome_assembly,_chromosome:_1	AUGUSTUS	CDS	21225188	21225317	1	-	0	ID=g795.t1.CDS9;Parent=g795.t1;
OZ010652.1_Phania_funesta_genome_assembly,_chromosome:_1	AUGUSTUS	exon	21225188	21225317	.	-	.	ID=g795.t1.exon9;Parent=g795.t1;
OZ010652.1_Phania_funesta_genome_assembly,_chromosome:_1	AUGUSTUS	start_codon	21225315	21225317	.	-	0	ID=g795.t1.start1;Parent=g795.t1;
OZ010652.1_Phania_funesta_genome_assembly,_chromosome:_1	AUGUSTUS	gene	21233532	21234390	.	+	.	ID=g796;
OZ010652.1_Phania_funesta_genome_assembly,_chromosome:_1	AUGUSTUS	mRNA	21233532	21234390	0.4	+	.	ID=g796.t1;Parent=g796;
OZ010652.1_Phania_funesta_genome_assembly,_chromosome:_1	AUGUSTUS	start_codon	21233532	21233534	.	+	0	ID=g796.t1.start1;Parent=g796.t1;
OZ010652.1_Phania_funesta_genome_assembly,_chromosome:_1	AUGUSTUS	CDS	21233532	21233560	0.4	+	0	ID=g796.t1.CDS1;Parent=g796.t1;
OZ010652.1_Phania_funesta_genome_assembly,_chromosome:_1	AUGUSTUS	exon	21233532	21233560	.	+	.	ID=g796.t1.exon1;Parent=g796.t1;
OZ010652.1_Phania_funesta_genome_assembly,_chromosome:_1	AUGUSTUS	intron	21233561	21233900	0.4	+	.	ID=g796.t1.intron1;Parent=g796.t1;
OZ010652.1_Phania_funesta_genome_assembly,_chromosome:_1	AUGUSTUS	CDS	21233901	21234390	1	+	1	ID=g796.t1.CDS2;Parent=g796.t1;
OZ010652.1_Phania_funesta_genome_assembly,_chromosome:_1	AUGUSTUS	exon	21233901	21234390	.	+	.	ID=g796.t1.exon2;Parent=g796.t1;
OZ010652.1_Phania_funesta_genome_assembly,_chromosome:_1	AUGUSTUS	stop_codon	21234388	21234390	.	+	0	ID=g796.t1.stop1;Parent=g796.t1;
OZ010652.1_Phania_funesta_genome_assembly,_chromosome:_1	AUGUSTUS	gene	21270079	21288657	.	-	.	ID=g797;
OZ010652.1_Phania_funesta_genome_assembly,_chromosome:_1	AUGUSTUS	mRNA	21270079	21288657	1	-	.	ID=g797.t1;Parent=g797;
OZ010652.1_Phania_funesta_genome_assembly,_chromosome:_1	AUGUSTUS	stop_codon	21270079	21270081	.	-	0	ID=g797.t1.stop1;Parent=g797.t1;
OZ010652.1_Phania_funesta_genome_assembly,_chromosome:_1	AUGUSTUS	CDS	21270079	21270572	1	-	2	ID=g797.t1.CDS1;Parent=g797.t1;
OZ010652.1_Phania_funesta_genome_assembly,_chromosome:_1	AUGUSTUS	exon	21270079	21270572	.	-	.	ID=g797.t1.exon1;Parent=g797.t1;
OZ010652.1_Phania_funesta_genome_assembly,_chromosome:_1	AUGUSTUS	intron	21270573	21270629	1	-	.	ID=g797.t1.intron1;Parent=g797.t1;
OZ010652.1_Phania_funesta_genome_assembly,_chromosome:_1	AUGUSTUS	CDS	21270630	21270674	1	-	2	ID=g797.t1.CDS2;Parent=g797.t1;
OZ010652.1_Phania_funesta_genome_assembly,_chromosome:_1	AUGUSTUS	exon	21270630	21270674	.	-	.	ID=g797.t1.exon2;Parent=g797.t1;
OZ010652.1_Phania_funesta_genome_assembly,_chromosome:_1	AUGUSTUS	intron	21270675	21270743	1	-	.	ID=g797.t1.intron2;Parent=g797.t1;
OZ010652.1_Phania_funesta_genome_assembly,_chromosome:_1	AUGUSTUS	CDS	21270744	21270989	1	-	2	ID=g797.t1.CDS3;Parent=g797.t1;
OZ010652.1_Phania_funesta_genome_assembly,_chromosome:_1	AUGUSTUS	exon	21270744	21270989	.	-	.	ID=g797.t1.exon3;Parent=g797.t1;
OZ010652.1_Phania_funesta_genome_assembly,_chromosome:_1	AUGUSTUS	intron	21270990	21271125	1	-	.	ID=g797.t1.intron3;Parent=g797.t1;
OZ010652.1_Phania_funesta_genome_assembly,_chromosome:_1	AUGUSTUS	CDS	21271126	21271313	1	-	1	ID=g797.t1.CDS4;Parent=g797.t1;
OZ010652.1_Phania_funesta_genome_assembly,_chromosome:_1	AUGUSTUS	exon	21271126	21271313	.	-	.	ID=g797.t1.exon4;Parent=g797.t1;
OZ010652.1_Phania_funesta_genome_assembly,_chromosome:_1	AUGUSTUS	intron	21271314	21271649	1	-	.	ID=g797.t1.intron4;Parent=g797.t1;
OZ010652.1_Phania_funesta_genome_assembly,_chromosome:_1	AUGUSTUS	CDS	21271650	21272059	1	-	0	ID=g797.t1.CDS5;Parent=g797.t1;
OZ010652.1_Phania_funesta_genome_assembly,_chromosome:_1	AUGUSTUS	exon	21271650	21272059	.	-	.	ID=g797.t1.exon5;Parent=g797.t1;
OZ010652.1_Phania_funesta_genome_assembly,_chromosome:_1	AUGUSTUS	intron	21272060	21272119	1	-	.	ID=g797.t1.intron5;Parent=g797.t1;
OZ010652.1_Phania_funesta_genome_assembly,_chromosome:_1	AUGUSTUS	CDS	21272120	21272864	1	-	1	ID=g797.t1.CDS6;Parent=g797.t1;
OZ010652.1_Phania_funesta_genome_assembly,_chromosome:_1	AUGUSTUS	exon	21272120	21272864	.	-	.	ID=g797.t1.exon6;Parent=g797.t1;
OZ010652.1_Phania_funesta_genome_assembly,_chromosome:_1	AUGUSTUS	intron	21272865	21272945	1	-	.	ID=g797.t1.intron6;Parent=g797.t1;
OZ010652.1_Phania_funesta_genome_assembly,_chromosome:_1	AUGUSTUS	CDS	21272946	21273104	1	-	1	ID=g797.t1.CDS7;Parent=g797.t1;
OZ010652.1_Phania_funesta_genome_assembly,_chromosome:_1	AUGUSTUS	exon	21272946	21273104	.	-	.	ID=g797.t1.exon7;Parent=g797.t1;
OZ010652.1_Phania_funesta_genome_assembly,_chromosome:_1	AUGUSTUS	intron	21273105	21275674	1	-	.	ID=g797.t1.intron7;Parent=g797.t1;
OZ010652.1_Phania_funesta_genome_assembly,_chromosome:_1	AUGUSTUS	CDS	21275675	21275797	1	-	1	ID=g797.t1.CDS8;Parent=g797.t1;
OZ010652.1_Phania_funesta_genome_assembly,_chromosome:_1	AUGUSTUS	exon	21275675	21275797	.	-	.	ID=g797.t1.exon8;Parent=g797.t1;
OZ010652.1_Phania_funesta_genome_assembly,_chromosome:_1	AUGUSTUS	intron	21275798	21280468	1	-	.	ID=g797.t1.intron8;Parent=g797.t1;
OZ010652.1_Phania_funesta_genome_assembly,_chromosome:_1	AUGUSTUS	CDS	21280469	21280642	1	-	1	ID=g797.t1.CDS9;Parent=g797.t1;
OZ010652.1_Phania_funesta_genome_assembly,_chromosome:_1	AUGUSTUS	exon	21280469	21280642	.	-	.	ID=g797.t1.exon9;Parent=g797.t1;
OZ010652.1_Phania_funesta_genome_assembly,_chromosome:_1	AUGUSTUS	intron	21280643	21280788	1	-	.	ID=g797.t1.intron9;Parent=g797.t1;
OZ010652.1_Phania_funesta_genome_assembly,_chromosome:_1	AUGUSTUS	CDS	21280789	21280951	1	-	2	ID=g797.t1.CDS10;Parent=g797.t1;
OZ010652.1_Phania_funesta_genome_assembly,_chromosome:_1	AUGUSTUS	exon	21280789	21280951	.	-	.	ID=g797.t1.exon10;Parent=g797.t1;
OZ010652.1_Phania_funesta_genome_assembly,_chromosome:_1	AUGUSTUS	intron	21280952	21281135	1	-	.	ID=g797.t1.intron10;Parent=g797.t1;
OZ010652.1_Phania_funesta_genome_assembly,_chromosome:_1	AUGUSTUS	CDS	21281136	21281393	1	-	2	ID=g797.t1.CDS11;Parent=g797.t1;
OZ010652.1_Phania_funesta_genome_assembly,_chromosome:_1	AUGUSTUS	exon	21281136	21281393	.	-	.	ID=g797.t1.exon11;Parent=g797.t1;
OZ010652.1_Phania_funesta_genome_assembly,_chromosome:_1	AUGUSTUS	intron	21281394	21281486	1	-	.	ID=g797.t1.intron11;Parent=g797.t1;
OZ010652.1_Phania_funesta_genome_assembly,_chromosome:_1	AUGUSTUS	CDS	21281487	21281655	1	-	0	ID=g797.t1.CDS12;Parent=g797.t1;
OZ010652.1_Phania_funesta_genome_assembly,_chromosome:_1	AUGUSTUS	exon	21281487	21281655	.	-	.	ID=g797.t1.exon12;Parent=g797.t1;
OZ010652.1_Phania_funesta_genome_assembly,_chromosome:_1	AUGUSTUS	intron	21281656	21286929	1	-	.	ID=g797.t1.intron12;Parent=g797.t1;
OZ010652.1_Phania_funesta_genome_assembly,_chromosome:_1	AUGUSTUS	CDS	21286930	21287067	1	-	0	ID=g797.t1.CDS13;Parent=g797.t1;
OZ010652.1_Phania_funesta_genome_assembly,_chromosome:_1	AUGUSTUS	exon	21286930	21287067	.	-	.	ID=g797.t1.exon13;Parent=g797.t1;
OZ010652.1_Phania_funesta_genome_assembly,_chromosome:_1	AUGUSTUS	intron	21287068	21288480	1	-	.	ID=g797.t1.intron13;Parent=g797.t1;
OZ010652.1_Phania_funesta_genome_assembly,_chromosome:_1	AUGUSTUS	CDS	21288481	21288657	1	-	0	ID=g797.t1.CDS14;Parent=g797.t1;
OZ010652.1_Phania_funesta_genome_assembly,_chromosome:_1	AUGUSTUS	exon	21288481	21288657	.	-	.	ID=g797.t1.exon14;Parent=g797.t1;
OZ010652.1_Phania_funesta_genome_assembly,_chromosome:_1	AUGUSTUS	start_codon	21288655	21288657	.	-	0	ID=g797.t1.start1;Parent=g797.t1;
OZ010652.1_Phania_funesta_genome_assembly,_chromosome:_1	AUGUSTUS	gene	21302500	21304022	.	-	.	ID=g798;
OZ010652.1_Phania_funesta_genome_assembly,_chromosome:_1	AUGUSTUS	mRNA	21302500	21304022	0.23	-	.	ID=g798.t1;Parent=g798;
OZ010652.1_Phania_funesta_genome_assembly,_chromosome:_1	AUGUSTUS	stop_codon	21302500	21302502	.	-	0	ID=g798.t1.stop1;Parent=g798.t1;
OZ010652.1_Phania_funesta_genome_assembly,_chromosome:_1	AUGUSTUS	CDS	21302500	21302691	1	-	0	ID=g798.t1.CDS1;Parent=g798.t1;
OZ010652.1_Phania_funesta_genome_assembly,_chromosome:_1	AUGUSTUS	exon	21302500	21302691	.	-	.	ID=g798.t1.exon1;Parent=g798.t1;
OZ010652.1_Phania_funesta_genome_assembly,_chromosome:_1	AUGUSTUS	intron	21302692	21302748	1	-	.	ID=g798.t1.intron1;Parent=g798.t1;
OZ010652.1_Phania_funesta_genome_assembly,_chromosome:_1	AUGUSTUS	CDS	21302749	21302987	1	-	2	ID=g798.t1.CDS2;Parent=g798.t1;
OZ010652.1_Phania_funesta_genome_assembly,_chromosome:_1	AUGUSTUS	exon	21302749	21302987	.	-	.	ID=g798.t1.exon2;Parent=g798.t1;
OZ010652.1_Phania_funesta_genome_assembly,_chromosome:_1	AUGUSTUS	intron	21302988	21303886	0.24	-	.	ID=g798.t1.intron2;Parent=g798.t1;
OZ010652.1_Phania_funesta_genome_assembly,_chromosome:_1	AUGUSTUS	CDS	21303887	21304022	0.23	-	0	ID=g798.t1.CDS3;Parent=g798.t1;
OZ010652.1_Phania_funesta_genome_assembly,_chromosome:_1	AUGUSTUS	exon	21303887	21304022	.	-	.	ID=g798.t1.exon3;Parent=g798.t1;
OZ010652.1_Phania_funesta_genome_assembly,_chromosome:_1	AUGUSTUS	start_codon	21304020	21304022	.	-	0	ID=g798.t1.start1;Parent=g798.t1;
OZ010652.1_Phania_funesta_genome_assembly,_chromosome:_1	AUGUSTUS	gene	21307555	21308907	.	-	.	ID=g799;
OZ010652.1_Phania_funesta_genome_assembly,_chromosome:_1	AUGUSTUS	mRNA	21307555	21308907	0.85	-	.	ID=g799.t1;Parent=g799;
OZ010652.1_Phania_funesta_genome_assembly,_chromosome:_1	AUGUSTUS	stop_codon	21307555	21307557	.	-	0	ID=g799.t1.stop1;Parent=g799.t1;
OZ010652.1_Phania_funesta_genome_assembly,_chromosome:_1	AUGUSTUS	CDS	21307555	21308907	0.85	-	0	ID=g799.t1.CDS1;Parent=g799.t1;
OZ010652.1_Phania_funesta_genome_assembly,_chromosome:_1	AUGUSTUS	exon	21307555	21308907	.	-	.	ID=g799.t1.exon1;Parent=g799.t1;
OZ010652.1_Phania_funesta_genome_assembly,_chromosome:_1	AUGUSTUS	start_codon	21308905	21308907	.	-	0	ID=g799.t1.start1;Parent=g799.t1;
OZ010652.1_Phania_funesta_genome_assembly,_chromosome:_1	AUGUSTUS	gene	21310787	21316045	.	-	.	ID=g800;
OZ010652.1_Phania_funesta_genome_assembly,_chromosome:_1	AUGUSTUS	mRNA	21310787	21316045	0.42	-	.	ID=g800.t1;Parent=g800;
OZ010652.1_Phania_funesta_genome_assembly,_chromosome:_1	AUGUSTUS	stop_codon	21310787	21310789	.	-	0	ID=g800.t1.stop1;Parent=g800.t1;
OZ010652.1_Phania_funesta_genome_assembly,_chromosome:_1	AUGUSTUS	CDS	21310787	21310869	0.42	-	2	ID=g800.t1.CDS1;Parent=g800.t1;
OZ010652.1_Phania_funesta_genome_assembly,_chromosome:_1	AUGUSTUS	exon	21310787	21310869	.	-	.	ID=g800.t1.exon1;Parent=g800.t1;
OZ010652.1_Phania_funesta_genome_assembly,_chromosome:_1	AUGUSTUS	intron	21310870	21315729	0.42	-	.	ID=g800.t1.intron1;Parent=g800.t1;
OZ010652.1_Phania_funesta_genome_assembly,_chromosome:_1	AUGUSTUS	CDS	21315730	21316045	0.99	-	0	ID=g800.t1.CDS2;Parent=g800.t1;
OZ010652.1_Phania_funesta_genome_assembly,_chromosome:_1	AUGUSTUS	exon	21315730	21316045	.	-	.	ID=g800.t1.exon2;Parent=g800.t1;
OZ010652.1_Phania_funesta_genome_assembly,_chromosome:_1	AUGUSTUS	start_codon	21316043	21316045	.	-	0	ID=g800.t1.start1;Parent=g800.t1;
OZ010652.1_Phania_funesta_genome_assembly,_chromosome:_1	AUGUSTUS	gene	21319502	21340373	.	+	.	ID=g801;
OZ010652.1_Phania_funesta_genome_assembly,_chromosome:_1	AUGUSTUS	mRNA	21319502	21340373	0.75	+	.	ID=g801.t1;Parent=g801;
OZ010652.1_Phania_funesta_genome_assembly,_chromosome:_1	AUGUSTUS	start_codon	21319502	21319504	.	+	0	ID=g801.t1.start1;Parent=g801.t1;
OZ010652.1_Phania_funesta_genome_assembly,_chromosome:_1	AUGUSTUS	CDS	21319502	21319634	0.86	+	0	ID=g801.t1.CDS1;Parent=g801.t1;
OZ010652.1_Phania_funesta_genome_assembly,_chromosome:_1	AUGUSTUS	exon	21319502	21319634	.	+	.	ID=g801.t1.exon1;Parent=g801.t1;
OZ010652.1_Phania_funesta_genome_assembly,_chromosome:_1	AUGUSTUS	intron	21319635	21327277	0.79	+	.	ID=g801.t1.intron1;Parent=g801.t1;
OZ010652.1_Phania_funesta_genome_assembly,_chromosome:_1	AUGUSTUS	CDS	21327278	21327401	1	+	2	ID=g801.t1.CDS2;Parent=g801.t1;
OZ010652.1_Phania_funesta_genome_assembly,_chromosome:_1	AUGUSTUS	exon	21327278	21327401	.	+	.	ID=g801.t1.exon2;Parent=g801.t1;
OZ010652.1_Phania_funesta_genome_assembly,_chromosome:_1	AUGUSTUS	intron	21327402	21327953	1	+	.	ID=g801.t1.intron2;Parent=g801.t1;
OZ010652.1_Phania_funesta_genome_assembly,_chromosome:_1	AUGUSTUS	CDS	21327954	21328137	1	+	1	ID=g801.t1.CDS3;Parent=g801.t1;
OZ010652.1_Phania_funesta_genome_assembly,_chromosome:_1	AUGUSTUS	exon	21327954	21328137	.	+	.	ID=g801.t1.exon3;Parent=g801.t1;
OZ010652.1_Phania_funesta_genome_assembly,_chromosome:_1	AUGUSTUS	intron	21328138	21330225	1	+	.	ID=g801.t1.intron3;Parent=g801.t1;
OZ010652.1_Phania_funesta_genome_assembly,_chromosome:_1	AUGUSTUS	CDS	21330226	21330454	1	+	0	ID=g801.t1.CDS4;Parent=g801.t1;
OZ010652.1_Phania_funesta_genome_assembly,_chromosome:_1	AUGUSTUS	exon	21330226	21330454	.	+	.	ID=g801.t1.exon4;Parent=g801.t1;
OZ010652.1_Phania_funesta_genome_assembly,_chromosome:_1	AUGUSTUS	intron	21330455	21334736	1	+	.	ID=g801.t1.intron4;Parent=g801.t1;
OZ010652.1_Phania_funesta_genome_assembly,_chromosome:_1	AUGUSTUS	CDS	21334737	21334898	1	+	2	ID=g801.t1.CDS5;Parent=g801.t1;
OZ010652.1_Phania_funesta_genome_assembly,_chromosome:_1	AUGUSTUS	exon	21334737	21334898	.	+	.	ID=g801.t1.exon5;Parent=g801.t1;
OZ010652.1_Phania_funesta_genome_assembly,_chromosome:_1	AUGUSTUS	intron	21334899	21335021	1	+	.	ID=g801.t1.intron5;Parent=g801.t1;
OZ010652.1_Phania_funesta_genome_assembly,_chromosome:_1	AUGUSTUS	CDS	21335022	21335095	1	+	2	ID=g801.t1.CDS6;Parent=g801.t1;
OZ010652.1_Phania_funesta_genome_assembly,_chromosome:_1	AUGUSTUS	exon	21335022	21335095	.	+	.	ID=g801.t1.exon6;Parent=g801.t1;
OZ010652.1_Phania_funesta_genome_assembly,_chromosome:_1	AUGUSTUS	intron	21335096	21335473	1	+	.	ID=g801.t1.intron6;Parent=g801.t1;
OZ010652.1_Phania_funesta_genome_assembly,_chromosome:_1	AUGUSTUS	CDS	21335474	21335967	1	+	0	ID=g801.t1.CDS7;Parent=g801.t1;
OZ010652.1_Phania_funesta_genome_assembly,_chromosome:_1	AUGUSTUS	exon	21335474	21335967	.	+	.	ID=g801.t1.exon7;Parent=g801.t1;
OZ010652.1_Phania_funesta_genome_assembly,_chromosome:_1	AUGUSTUS	intron	21335968	21337771	1	+	.	ID=g801.t1.intron7;Parent=g801.t1;
OZ010652.1_Phania_funesta_genome_assembly,_chromosome:_1	AUGUSTUS	CDS	21337772	21338039	1	+	1	ID=g801.t1.CDS8;Parent=g801.t1;
OZ010652.1_Phania_funesta_genome_assembly,_chromosome:_1	AUGUSTUS	exon	21337772	21338039	.	+	.	ID=g801.t1.exon8;Parent=g801.t1;
OZ010652.1_Phania_funesta_genome_assembly,_chromosome:_1	AUGUSTUS	intron	21338040	21338182	1	+	.	ID=g801.t1.intron8;Parent=g801.t1;
OZ010652.1_Phania_funesta_genome_assembly,_chromosome:_1	AUGUSTUS	CDS	21338183	21338600	1	+	0	ID=g801.t1.CDS9;Parent=g801.t1;
OZ010652.1_Phania_funesta_genome_assembly,_chromosome:_1	AUGUSTUS	exon	21338183	21338600	.	+	.	ID=g801.t1.exon9;Parent=g801.t1;
OZ010652.1_Phania_funesta_genome_assembly,_chromosome:_1	AUGUSTUS	intron	21338601	21338658	1	+	.	ID=g801.t1.intron9;Parent=g801.t1;
OZ010652.1_Phania_funesta_genome_assembly,_chromosome:_1	AUGUSTUS	CDS	21338659	21339171	1	+	2	ID=g801.t1.CDS10;Parent=g801.t1;
OZ010652.1_Phania_funesta_genome_assembly,_chromosome:_1	AUGUSTUS	exon	21338659	21339171	.	+	.	ID=g801.t1.exon10;Parent=g801.t1;
OZ010652.1_Phania_funesta_genome_assembly,_chromosome:_1	AUGUSTUS	intron	21339172	21339235	1	+	.	ID=g801.t1.intron10;Parent=g801.t1;
OZ010652.1_Phania_funesta_genome_assembly,_chromosome:_1	AUGUSTUS	CDS	21339236	21339321	1	+	2	ID=g801.t1.CDS11;Parent=g801.t1;
OZ010652.1_Phania_funesta_genome_assembly,_chromosome:_1	AUGUSTUS	exon	21339236	21339321	.	+	.	ID=g801.t1.exon11;Parent=g801.t1;
OZ010652.1_Phania_funesta_genome_assembly,_chromosome:_1	AUGUSTUS	intron	21339322	21340268	1	+	.	ID=g801.t1.intron11;Parent=g801.t1;
OZ010652.1_Phania_funesta_genome_assembly,_chromosome:_1	AUGUSTUS	CDS	21340269	21340373	1	+	0	ID=g801.t1.CDS12;Parent=g801.t1;
OZ010652.1_Phania_funesta_genome_assembly,_chromosome:_1	AUGUSTUS	exon	21340269	21340373	.	+	.	ID=g801.t1.exon12;Parent=g801.t1;
OZ010652.1_Phania_funesta_genome_assembly,_chromosome:_1	AUGUSTUS	stop_codon	21340371	21340373	.	+	0	ID=g801.t1.stop1;Parent=g801.t1;
OZ010652.1_Phania_funesta_genome_assembly,_chromosome:_1	AUGUSTUS	gene	21343327	21349452	.	-	.	ID=g802;
OZ010652.1_Phania_funesta_genome_assembly,_chromosome:_1	AUGUSTUS	mRNA	21343327	21349452	1	-	.	ID=g802.t1;Parent=g802;
OZ010652.1_Phania_funesta_genome_assembly,_chromosome:_1	AUGUSTUS	stop_codon	21343327	21343329	.	-	0	ID=g802.t1.stop1;Parent=g802.t1;
OZ010652.1_Phania_funesta_genome_assembly,_chromosome:_1	AUGUSTUS	CDS	21343327	21343428	1	-	0	ID=g802.t1.CDS1;Parent=g802.t1;
OZ010652.1_Phania_funesta_genome_assembly,_chromosome:_1	AUGUSTUS	exon	21343327	21343428	.	-	.	ID=g802.t1.exon1;Parent=g802.t1;
OZ010652.1_Phania_funesta_genome_assembly,_chromosome:_1	AUGUSTUS	intron	21343429	21343500	1	-	.	ID=g802.t1.intron1;Parent=g802.t1;
OZ010652.1_Phania_funesta_genome_assembly,_chromosome:_1	AUGUSTUS	CDS	21343501	21343687	1	-	1	ID=g802.t1.CDS2;Parent=g802.t1;
OZ010652.1_Phania_funesta_genome_assembly,_chromosome:_1	AUGUSTUS	exon	21343501	21343687	.	-	.	ID=g802.t1.exon2;Parent=g802.t1;
OZ010652.1_Phania_funesta_genome_assembly,_chromosome:_1	AUGUSTUS	intron	21343688	21343886	1	-	.	ID=g802.t1.intron2;Parent=g802.t1;
OZ010652.1_Phania_funesta_genome_assembly,_chromosome:_1	AUGUSTUS	CDS	21343887	21344128	1	-	0	ID=g802.t1.CDS3;Parent=g802.t1;
OZ010652.1_Phania_funesta_genome_assembly,_chromosome:_1	AUGUSTUS	exon	21343887	21344128	.	-	.	ID=g802.t1.exon3;Parent=g802.t1;
OZ010652.1_Phania_funesta_genome_assembly,_chromosome:_1	AUGUSTUS	intron	21344129	21344196	1	-	.	ID=g802.t1.intron3;Parent=g802.t1;
OZ010652.1_Phania_funesta_genome_assembly,_chromosome:_1	AUGUSTUS	CDS	21344197	21344620	1	-	1	ID=g802.t1.CDS4;Parent=g802.t1;
OZ010652.1_Phania_funesta_genome_assembly,_chromosome:_1	AUGUSTUS	exon	21344197	21344620	.	-	.	ID=g802.t1.exon4;Parent=g802.t1;
OZ010652.1_Phania_funesta_genome_assembly,_chromosome:_1	AUGUSTUS	intron	21344621	21346817	1	-	.	ID=g802.t1.intron4;Parent=g802.t1;
OZ010652.1_Phania_funesta_genome_assembly,_chromosome:_1	AUGUSTUS	CDS	21346818	21347176	1	-	0	ID=g802.t1.CDS5;Parent=g802.t1;
OZ010652.1_Phania_funesta_genome_assembly,_chromosome:_1	AUGUSTUS	exon	21346818	21347176	.	-	.	ID=g802.t1.exon5;Parent=g802.t1;
OZ010652.1_Phania_funesta_genome_assembly,_chromosome:_1	AUGUSTUS	intron	21347177	21348101	1	-	.	ID=g802.t1.intron5;Parent=g802.t1;
OZ010652.1_Phania_funesta_genome_assembly,_chromosome:_1	AUGUSTUS	CDS	21348102	21348243	1	-	1	ID=g802.t1.CDS6;Parent=g802.t1;
OZ010652.1_Phania_funesta_genome_assembly,_chromosome:_1	AUGUSTUS	exon	21348102	21348243	.	-	.	ID=g802.t1.exon6;Parent=g802.t1;
OZ010652.1_Phania_funesta_genome_assembly,_chromosome:_1	AUGUSTUS	intron	21348244	21348315	1	-	.	ID=g802.t1.intron6;Parent=g802.t1;
OZ010652.1_Phania_funesta_genome_assembly,_chromosome:_1	AUGUSTUS	CDS	21348316	21348458	1	-	0	ID=g802.t1.CDS7;Parent=g802.t1;
OZ010652.1_Phania_funesta_genome_assembly,_chromosome:_1	AUGUSTUS	exon	21348316	21348458	.	-	.	ID=g802.t1.exon7;Parent=g802.t1;
OZ010652.1_Phania_funesta_genome_assembly,_chromosome:_1	AUGUSTUS	intron	21348459	21348534	1	-	.	ID=g802.t1.intron7;Parent=g802.t1;
OZ010652.1_Phania_funesta_genome_assembly,_chromosome:_1	AUGUSTUS	CDS	21348535	21348648	1	-	0	ID=g802.t1.CDS8;Parent=g802.t1;
OZ010652.1_Phania_funesta_genome_assembly,_chromosome:_1	AUGUSTUS	exon	21348535	21348648	.	-	.	ID=g802.t1.exon8;Parent=g802.t1;
OZ010652.1_Phania_funesta_genome_assembly,_chromosome:_1	AUGUSTUS	intron	21348649	21348711	1	-	.	ID=g802.t1.intron8;Parent=g802.t1;
OZ010652.1_Phania_funesta_genome_assembly,_chromosome:_1	AUGUSTUS	CDS	21348712	21348842	1	-	2	ID=g802.t1.CDS9;Parent=g802.t1;
OZ010652.1_Phania_funesta_genome_assembly,_chromosome:_1	AUGUSTUS	exon	21348712	21348842	.	-	.	ID=g802.t1.exon9;Parent=g802.t1;
OZ010652.1_Phania_funesta_genome_assembly,_chromosome:_1	AUGUSTUS	intron	21348843	21348912	1	-	.	ID=g802.t1.intron9;Parent=g802.t1;
OZ010652.1_Phania_funesta_genome_assembly,_chromosome:_1	AUGUSTUS	CDS	21348913	21349006	1	-	0	ID=g802.t1.CDS10;Parent=g802.t1;
OZ010652.1_Phania_funesta_genome_assembly,_chromosome:_1	AUGUSTUS	exon	21348913	21349006	.	-	.	ID=g802.t1.exon10;Parent=g802.t1;
OZ010652.1_Phania_funesta_genome_assembly,_chromosome:_1	AUGUSTUS	intron	21349007	21349404	1	-	.	ID=g802.t1.intron10;Parent=g802.t1;
OZ010652.1_Phania_funesta_genome_assembly,_chromosome:_1	AUGUSTUS	CDS	21349405	21349452	1	-	0	ID=g802.t1.CDS11;Parent=g802.t1;
OZ010652.1_Phania_funesta_genome_assembly,_chromosome:_1	AUGUSTUS	exon	21349405	21349452	.	-	.	ID=g802.t1.exon11;Parent=g802.t1;
OZ010652.1_Phania_funesta_genome_assembly,_chromosome:_1	AUGUSTUS	start_codon	21349450	21349452	.	-	0	ID=g802.t1.start1;Parent=g802.t1;
OZ010652.1_Phania_funesta_genome_assembly,_chromosome:_1	AUGUSTUS	gene	21349819	21354003	.	+	.	ID=g803;
OZ010652.1_Phania_funesta_genome_assembly,_chromosome:_1	AUGUSTUS	mRNA	21349819	21354003	1	+	.	ID=g803.t1;Parent=g803;
OZ010652.1_Phania_funesta_genome_assembly,_chromosome:_1	AUGUSTUS	start_codon	21349819	21349821	.	+	0	ID=g803.t1.start1;Parent=g803.t1;
OZ010652.1_Phania_funesta_genome_assembly,_chromosome:_1	AUGUSTUS	CDS	21349819	21349980	1	+	0	ID=g803.t1.CDS1;Parent=g803.t1;
OZ010652.1_Phania_funesta_genome_assembly,_chromosome:_1	AUGUSTUS	exon	21349819	21349980	.	+	.	ID=g803.t1.exon1;Parent=g803.t1;
OZ010652.1_Phania_funesta_genome_assembly,_chromosome:_1	AUGUSTUS	intron	21349981	21350047	1	+	.	ID=g803.t1.intron1;Parent=g803.t1;
OZ010652.1_Phania_funesta_genome_assembly,_chromosome:_1	AUGUSTUS	CDS	21350048	21350218	1	+	0	ID=g803.t1.CDS2;Parent=g803.t1;
OZ010652.1_Phania_funesta_genome_assembly,_chromosome:_1	AUGUSTUS	exon	21350048	21350218	.	+	.	ID=g803.t1.exon2;Parent=g803.t1;
OZ010652.1_Phania_funesta_genome_assembly,_chromosome:_1	AUGUSTUS	intron	21350219	21352489	1	+	.	ID=g803.t1.intron2;Parent=g803.t1;
OZ010652.1_Phania_funesta_genome_assembly,_chromosome:_1	AUGUSTUS	CDS	21352490	21353269	1	+	0	ID=g803.t1.CDS3;Parent=g803.t1;
OZ010652.1_Phania_funesta_genome_assembly,_chromosome:_1	AUGUSTUS	exon	21352490	21353269	.	+	.	ID=g803.t1.exon3;Parent=g803.t1;
OZ010652.1_Phania_funesta_genome_assembly,_chromosome:_1	AUGUSTUS	intron	21353270	21353334	1	+	.	ID=g803.t1.intron3;Parent=g803.t1;
OZ010652.1_Phania_funesta_genome_assembly,_chromosome:_1	AUGUSTUS	CDS	21353335	21354003	1	+	0	ID=g803.t1.CDS4;Parent=g803.t1;
OZ010652.1_Phania_funesta_genome_assembly,_chromosome:_1	AUGUSTUS	exon	21353335	21354003	.	+	.	ID=g803.t1.exon4;Parent=g803.t1;
OZ010652.1_Phania_funesta_genome_assembly,_chromosome:_1	AUGUSTUS	stop_codon	21354001	21354003	.	+	0	ID=g803.t1.stop1;Parent=g803.t1;
OZ010652.1_Phania_funesta_genome_assembly,_chromosome:_1	AUGUSTUS	gene	21355172	21361719	.	-	.	ID=g804;
OZ010652.1_Phania_funesta_genome_assembly,_chromosome:_1	AUGUSTUS	mRNA	21355172	21361719	1	-	.	ID=g804.t1;Parent=g804;
OZ010652.1_Phania_funesta_genome_assembly,_chromosome:_1	AUGUSTUS	stop_codon	21355172	21355174	.	-	0	ID=g804.t1.stop1;Parent=g804.t1;
OZ010652.1_Phania_funesta_genome_assembly,_chromosome:_1	AUGUSTUS	CDS	21355172	21355315	1	-	0	ID=g804.t1.CDS1;Parent=g804.t1;
OZ010652.1_Phania_funesta_genome_assembly,_chromosome:_1	AUGUSTUS	exon	21355172	21355315	.	-	.	ID=g804.t1.exon1;Parent=g804.t1;
OZ010652.1_Phania_funesta_genome_assembly,_chromosome:_1	AUGUSTUS	intron	21355316	21355698	1	-	.	ID=g804.t1.intron1;Parent=g804.t1;
OZ010652.1_Phania_funesta_genome_assembly,_chromosome:_1	AUGUSTUS	CDS	21355699	21355785	1	-	0	ID=g804.t1.CDS2;Parent=g804.t1;
OZ010652.1_Phania_funesta_genome_assembly,_chromosome:_1	AUGUSTUS	exon	21355699	21355785	.	-	.	ID=g804.t1.exon2;Parent=g804.t1;
OZ010652.1_Phania_funesta_genome_assembly,_chromosome:_1	AUGUSTUS	intron	21355786	21356002	1	-	.	ID=g804.t1.intron2;Parent=g804.t1;
OZ010652.1_Phania_funesta_genome_assembly,_chromosome:_1	AUGUSTUS	CDS	21356003	21356221	1	-	0	ID=g804.t1.CDS3;Parent=g804.t1;
OZ010652.1_Phania_funesta_genome_assembly,_chromosome:_1	AUGUSTUS	exon	21356003	21356221	.	-	.	ID=g804.t1.exon3;Parent=g804.t1;
OZ010652.1_Phania_funesta_genome_assembly,_chromosome:_1	AUGUSTUS	intron	21356222	21356290	1	-	.	ID=g804.t1.intron3;Parent=g804.t1;
OZ010652.1_Phania_funesta_genome_assembly,_chromosome:_1	AUGUSTUS	CDS	21356291	21356510	1	-	1	ID=g804.t1.CDS4;Parent=g804.t1;
OZ010652.1_Phania_funesta_genome_assembly,_chromosome:_1	AUGUSTUS	exon	21356291	21356510	.	-	.	ID=g804.t1.exon4;Parent=g804.t1;
OZ010652.1_Phania_funesta_genome_assembly,_chromosome:_1	AUGUSTUS	intron	21356511	21356580	1	-	.	ID=g804.t1.intron4;Parent=g804.t1;
OZ010652.1_Phania_funesta_genome_assembly,_chromosome:_1	AUGUSTUS	CDS	21356581	21356715	1	-	1	ID=g804.t1.CDS5;Parent=g804.t1;
OZ010652.1_Phania_funesta_genome_assembly,_chromosome:_1	AUGUSTUS	exon	21356581	21356715	.	-	.	ID=g804.t1.exon5;Parent=g804.t1;
OZ010652.1_Phania_funesta_genome_assembly,_chromosome:_1	AUGUSTUS	intron	21356716	21359893	1	-	.	ID=g804.t1.intron5;Parent=g804.t1;
OZ010652.1_Phania_funesta_genome_assembly,_chromosome:_1	AUGUSTUS	CDS	21359894	21360069	1	-	0	ID=g804.t1.CDS6;Parent=g804.t1;
OZ010652.1_Phania_funesta_genome_assembly,_chromosome:_1	AUGUSTUS	exon	21359894	21360069	.	-	.	ID=g804.t1.exon6;Parent=g804.t1;
OZ010652.1_Phania_funesta_genome_assembly,_chromosome:_1	AUGUSTUS	intron	21360070	21360698	1	-	.	ID=g804.t1.intron6;Parent=g804.t1;
OZ010652.1_Phania_funesta_genome_assembly,_chromosome:_1	AUGUSTUS	CDS	21360699	21361345	1	-	2	ID=g804.t1.CDS7;Parent=g804.t1;
OZ010652.1_Phania_funesta_genome_assembly,_chromosome:_1	AUGUSTUS	exon	21360699	21361345	.	-	.	ID=g804.t1.exon7;Parent=g804.t1;
OZ010652.1_Phania_funesta_genome_assembly,_chromosome:_1	AUGUSTUS	intron	21361346	21361405	1	-	.	ID=g804.t1.intron7;Parent=g804.t1;
OZ010652.1_Phania_funesta_genome_assembly,_chromosome:_1	AUGUSTUS	CDS	21361406	21361472	1	-	0	ID=g804.t1.CDS8;Parent=g804.t1;
OZ010652.1_Phania_funesta_genome_assembly,_chromosome:_1	AUGUSTUS	exon	21361406	21361472	.	-	.	ID=g804.t1.exon8;Parent=g804.t1;
OZ010652.1_Phania_funesta_genome_assembly,_chromosome:_1	AUGUSTUS	intron	21361473	21361536	1	-	.	ID=g804.t1.intron8;Parent=g804.t1;
OZ010652.1_Phania_funesta_genome_assembly,_chromosome:_1	AUGUSTUS	CDS	21361537	21361719	1	-	0	ID=g804.t1.CDS9;Parent=g804.t1;
OZ010652.1_Phania_funesta_genome_assembly,_chromosome:_1	AUGUSTUS	exon	21361537	21361719	.	-	.	ID=g804.t1.exon9;Parent=g804.t1;
OZ010652.1_Phania_funesta_genome_assembly,_chromosome:_1	AUGUSTUS	start_codon	21361717	21361719	.	-	0	ID=g804.t1.start1;Parent=g804.t1;
OZ010652.1_Phania_funesta_genome_assembly,_chromosome:_1	AUGUSTUS	mRNA	21355172	21361719	0.97	-	.	ID=g804.t2;Parent=g804;
OZ010652.1_Phania_funesta_genome_assembly,_chromosome:_1	AUGUSTUS	stop_codon	21355172	21355174	.	-	0	ID=g804.t2.stop1;Parent=g804.t2;
OZ010652.1_Phania_funesta_genome_assembly,_chromosome:_1	AUGUSTUS	CDS	21355172	21355315	1	-	0	ID=g804.t2.CDS1;Parent=g804.t2;
OZ010652.1_Phania_funesta_genome_assembly,_chromosome:_1	AUGUSTUS	exon	21355172	21355315	.	-	.	ID=g804.t2.exon1;Parent=g804.t2;
OZ010652.1_Phania_funesta_genome_assembly,_chromosome:_1	AUGUSTUS	intron	21355316	21355698	1	-	.	ID=g804.t2.intron1;Parent=g804.t2;
OZ010652.1_Phania_funesta_genome_assembly,_chromosome:_1	AUGUSTUS	CDS	21355699	21355785	1	-	0	ID=g804.t2.CDS2;Parent=g804.t2;
OZ010652.1_Phania_funesta_genome_assembly,_chromosome:_1	AUGUSTUS	exon	21355699	21355785	.	-	.	ID=g804.t2.exon2;Parent=g804.t2;
OZ010652.1_Phania_funesta_genome_assembly,_chromosome:_1	AUGUSTUS	intron	21355786	21356002	1	-	.	ID=g804.t2.intron2;Parent=g804.t2;
OZ010652.1_Phania_funesta_genome_assembly,_chromosome:_1	AUGUSTUS	CDS	21356003	21356221	1	-	0	ID=g804.t2.CDS3;Parent=g804.t2;
OZ010652.1_Phania_funesta_genome_assembly,_chromosome:_1	AUGUSTUS	exon	21356003	21356221	.	-	.	ID=g804.t2.exon3;Parent=g804.t2;
OZ010652.1_Phania_funesta_genome_assembly,_chromosome:_1	AUGUSTUS	intron	21356222	21356290	1	-	.	ID=g804.t2.intron3;Parent=g804.t2;
OZ010652.1_Phania_funesta_genome_assembly,_chromosome:_1	AUGUSTUS	CDS	21356291	21356519	1	-	1	ID=g804.t2.CDS4;Parent=g804.t2;
OZ010652.1_Phania_funesta_genome_assembly,_chromosome:_1	AUGUSTUS	exon	21356291	21356519	.	-	.	ID=g804.t2.exon4;Parent=g804.t2;
OZ010652.1_Phania_funesta_genome_assembly,_chromosome:_1	AUGUSTUS	intron	21356520	21356580	1	-	.	ID=g804.t2.intron4;Parent=g804.t2;
OZ010652.1_Phania_funesta_genome_assembly,_chromosome:_1	AUGUSTUS	CDS	21356581	21356715	1	-	1	ID=g804.t2.CDS5;Parent=g804.t2;
OZ010652.1_Phania_funesta_genome_assembly,_chromosome:_1	AUGUSTUS	exon	21356581	21356715	.	-	.	ID=g804.t2.exon5;Parent=g804.t2;
OZ010652.1_Phania_funesta_genome_assembly,_chromosome:_1	AUGUSTUS	intron	21356716	21359893	1	-	.	ID=g804.t2.intron5;Parent=g804.t2;
OZ010652.1_Phania_funesta_genome_assembly,_chromosome:_1	AUGUSTUS	CDS	21359894	21360069	1	-	0	ID=g804.t2.CDS6;Parent=g804.t2;
OZ010652.1_Phania_funesta_genome_assembly,_chromosome:_1	AUGUSTUS	exon	21359894	21360069	.	-	.	ID=g804.t2.exon6;Parent=g804.t2;
OZ010652.1_Phania_funesta_genome_assembly,_chromosome:_1	AUGUSTUS	intron	21360070	21360698	1	-	.	ID=g804.t2.intron6;Parent=g804.t2;
OZ010652.1_Phania_funesta_genome_assembly,_chromosome:_1	AUGUSTUS	CDS	21360699	21361345	1	-	2	ID=g804.t2.CDS7;Parent=g804.t2;
OZ010652.1_Phania_funesta_genome_assembly,_chromosome:_1	AUGUSTUS	exon	21360699	21361345	.	-	.	ID=g804.t2.exon7;Parent=g804.t2;
OZ010652.1_Phania_funesta_genome_assembly,_chromosome:_1	AUGUSTUS	intron	21361346	21361405	1	-	.	ID=g804.t2.intron7;Parent=g804.t2;
OZ010652.1_Phania_funesta_genome_assembly,_chromosome:_1	AUGUSTUS	CDS	21361406	21361472	1	-	0	ID=g804.t2.CDS8;Parent=g804.t2;
OZ010652.1_Phania_funesta_genome_assembly,_chromosome:_1	AUGUSTUS	exon	21361406	21361472	.	-	.	ID=g804.t2.exon8;Parent=g804.t2;
OZ010652.1_Phania_funesta_genome_assembly,_chromosome:_1	AUGUSTUS	intron	21361473	21361536	1	-	.	ID=g804.t2.intron8;Parent=g804.t2;
OZ010652.1_Phania_funesta_genome_assembly,_chromosome:_1	AUGUSTUS	CDS	21361537	21361719	0.97	-	0	ID=g804.t2.CDS9;Parent=g804.t2;
OZ010652.1_Phania_funesta_genome_assembly,_chromosome:_1	AUGUSTUS	exon	21361537	21361719	.	-	.	ID=g804.t2.exon9;Parent=g804.t2;
OZ010652.1_Phania_funesta_genome_assembly,_chromosome:_1	AUGUSTUS	start_codon	21361717	21361719	.	-	0	ID=g804.t2.start1;Parent=g804.t2;
OZ010652.1_Phania_funesta_genome_assembly,_chromosome:_1	AUGUSTUS	gene	21369944	21376167	.	-	.	ID=g805;
OZ010652.1_Phania_funesta_genome_assembly,_chromosome:_1	AUGUSTUS	mRNA	21369944	21376167	1	-	.	ID=g805.t1;Parent=g805;
OZ010652.1_Phania_funesta_genome_assembly,_chromosome:_1	AUGUSTUS	stop_codon	21369944	21369946	.	-	0	ID=g805.t1.stop1;Parent=g805.t1;
OZ010652.1_Phania_funesta_genome_assembly,_chromosome:_1	AUGUSTUS	CDS	21369944	21370547	1	-	1	ID=g805.t1.CDS1;Parent=g805.t1;
OZ010652.1_Phania_funesta_genome_assembly,_chromosome:_1	AUGUSTUS	exon	21369944	21370547	.	-	.	ID=g805.t1.exon1;Parent=g805.t1;
OZ010652.1_Phania_funesta_genome_assembly,_chromosome:_1	AUGUSTUS	intron	21370548	21370613	1	-	.	ID=g805.t1.intron1;Parent=g805.t1;
OZ010652.1_Phania_funesta_genome_assembly,_chromosome:_1	AUGUSTUS	CDS	21370614	21370810	1	-	0	ID=g805.t1.CDS2;Parent=g805.t1;
OZ010652.1_Phania_funesta_genome_assembly,_chromosome:_1	AUGUSTUS	exon	21370614	21370810	.	-	.	ID=g805.t1.exon2;Parent=g805.t1;
OZ010652.1_Phania_funesta_genome_assembly,_chromosome:_1	AUGUSTUS	intron	21370811	21371049	1	-	.	ID=g805.t1.intron2;Parent=g805.t1;
OZ010652.1_Phania_funesta_genome_assembly,_chromosome:_1	AUGUSTUS	CDS	21371050	21371123	1	-	2	ID=g805.t1.CDS3;Parent=g805.t1;
OZ010652.1_Phania_funesta_genome_assembly,_chromosome:_1	AUGUSTUS	exon	21371050	21371123	.	-	.	ID=g805.t1.exon3;Parent=g805.t1;
OZ010652.1_Phania_funesta_genome_assembly,_chromosome:_1	AUGUSTUS	intron	21371124	21371907	1	-	.	ID=g805.t1.intron3;Parent=g805.t1;
OZ010652.1_Phania_funesta_genome_assembly,_chromosome:_1	AUGUSTUS	CDS	21371908	21372074	1	-	1	ID=g805.t1.CDS4;Parent=g805.t1;
OZ010652.1_Phania_funesta_genome_assembly,_chromosome:_1	AUGUSTUS	exon	21371908	21372074	.	-	.	ID=g805.t1.exon4;Parent=g805.t1;
OZ010652.1_Phania_funesta_genome_assembly,_chromosome:_1	AUGUSTUS	intron	21372075	21375226	1	-	.	ID=g805.t1.intron4;Parent=g805.t1;
OZ010652.1_Phania_funesta_genome_assembly,_chromosome:_1	AUGUSTUS	CDS	21375227	21375948	1	-	0	ID=g805.t1.CDS5;Parent=g805.t1;
OZ010652.1_Phania_funesta_genome_assembly,_chromosome:_1	AUGUSTUS	exon	21375227	21375948	.	-	.	ID=g805.t1.exon5;Parent=g805.t1;
OZ010652.1_Phania_funesta_genome_assembly,_chromosome:_1	AUGUSTUS	intron	21375949	21376017	1	-	.	ID=g805.t1.intron5;Parent=g805.t1;
OZ010652.1_Phania_funesta_genome_assembly,_chromosome:_1	AUGUSTUS	CDS	21376018	21376167	1	-	0	ID=g805.t1.CDS6;Parent=g805.t1;
OZ010652.1_Phania_funesta_genome_assembly,_chromosome:_1	AUGUSTUS	exon	21376018	21376167	.	-	.	ID=g805.t1.exon6;Parent=g805.t1;
OZ010652.1_Phania_funesta_genome_assembly,_chromosome:_1	AUGUSTUS	start_codon	21376165	21376167	.	-	0	ID=g805.t1.start1;Parent=g805.t1;
OZ010652.1_Phania_funesta_genome_assembly,_chromosome:_1	AUGUSTUS	gene	21377301	21378343	.	+	.	ID=g806;
OZ010652.1_Phania_funesta_genome_assembly,_chromosome:_1	AUGUSTUS	mRNA	21377301	21378343	1	+	.	ID=g806.t1;Parent=g806;
OZ010652.1_Phania_funesta_genome_assembly,_chromosome:_1	AUGUSTUS	start_codon	21377301	21377303	.	+	0	ID=g806.t1.start1;Parent=g806.t1;
OZ010652.1_Phania_funesta_genome_assembly,_chromosome:_1	AUGUSTUS	CDS	21377301	21377366	1	+	0	ID=g806.t1.CDS1;Parent=g806.t1;
OZ010652.1_Phania_funesta_genome_assembly,_chromosome:_1	AUGUSTUS	exon	21377301	21377366	.	+	.	ID=g806.t1.exon1;Parent=g806.t1;
OZ010652.1_Phania_funesta_genome_assembly,_chromosome:_1	AUGUSTUS	intron	21377367	21377422	1	+	.	ID=g806.t1.intron1;Parent=g806.t1;
OZ010652.1_Phania_funesta_genome_assembly,_chromosome:_1	AUGUSTUS	CDS	21377423	21377506	1	+	0	ID=g806.t1.CDS2;Parent=g806.t1;
OZ010652.1_Phania_funesta_genome_assembly,_chromosome:_1	AUGUSTUS	exon	21377423	21377506	.	+	.	ID=g806.t1.exon2;Parent=g806.t1;
OZ010652.1_Phania_funesta_genome_assembly,_chromosome:_1	AUGUSTUS	intron	21377507	21377572	1	+	.	ID=g806.t1.intron2;Parent=g806.t1;
OZ010652.1_Phania_funesta_genome_assembly,_chromosome:_1	AUGUSTUS	CDS	21377573	21378343	1	+	0	ID=g806.t1.CDS3;Parent=g806.t1;
OZ010652.1_Phania_funesta_genome_assembly,_chromosome:_1	AUGUSTUS	exon	21377573	21378343	.	+	.	ID=g806.t1.exon3;Parent=g806.t1;
OZ010652.1_Phania_funesta_genome_assembly,_chromosome:_1	AUGUSTUS	stop_codon	21378341	21378343	.	+	0	ID=g806.t1.stop1;Parent=g806.t1;
OZ010652.1_Phania_funesta_genome_assembly,_chromosome:_1	AUGUSTUS	gene	21378645	21379580	.	-	.	ID=g807;
OZ010652.1_Phania_funesta_genome_assembly,_chromosome:_1	AUGUSTUS	mRNA	21378645	21379580	1	-	.	ID=g807.t1;Parent=g807;
OZ010652.1_Phania_funesta_genome_assembly,_chromosome:_1	AUGUSTUS	stop_codon	21378645	21378647	.	-	0	ID=g807.t1.stop1;Parent=g807.t1;
OZ010652.1_Phania_funesta_genome_assembly,_chromosome:_1	AUGUSTUS	CDS	21378645	21379580	1	-	0	ID=g807.t1.CDS1;Parent=g807.t1;
OZ010652.1_Phania_funesta_genome_assembly,_chromosome:_1	AUGUSTUS	exon	21378645	21379580	.	-	.	ID=g807.t1.exon1;Parent=g807.t1;
OZ010652.1_Phania_funesta_genome_assembly,_chromosome:_1	AUGUSTUS	start_codon	21379578	21379580	.	-	0	ID=g807.t1.start1;Parent=g807.t1;
OZ010652.1_Phania_funesta_genome_assembly,_chromosome:_1	AUGUSTUS	gene	21388127	21390238	.	-	.	ID=g808;
OZ010652.1_Phania_funesta_genome_assembly,_chromosome:_1	AUGUSTUS	mRNA	21388127	21390238	1	-	.	ID=g808.t1;Parent=g808;
OZ010652.1_Phania_funesta_genome_assembly,_chromosome:_1	AUGUSTUS	stop_codon	21388127	21388129	.	-	0	ID=g808.t1.stop1;Parent=g808.t1;
OZ010652.1_Phania_funesta_genome_assembly,_chromosome:_1	AUGUSTUS	CDS	21388127	21388290	1	-	2	ID=g808.t1.CDS1;Parent=g808.t1;
OZ010652.1_Phania_funesta_genome_assembly,_chromosome:_1	AUGUSTUS	exon	21388127	21388290	.	-	.	ID=g808.t1.exon1;Parent=g808.t1;
OZ010652.1_Phania_funesta_genome_assembly,_chromosome:_1	AUGUSTUS	intron	21388291	21388880	1	-	.	ID=g808.t1.intron1;Parent=g808.t1;
OZ010652.1_Phania_funesta_genome_assembly,_chromosome:_1	AUGUSTUS	CDS	21388881	21389085	1	-	0	ID=g808.t1.CDS2;Parent=g808.t1;
OZ010652.1_Phania_funesta_genome_assembly,_chromosome:_1	AUGUSTUS	exon	21388881	21389085	.	-	.	ID=g808.t1.exon2;Parent=g808.t1;
OZ010652.1_Phania_funesta_genome_assembly,_chromosome:_1	AUGUSTUS	intron	21389086	21390190	1	-	.	ID=g808.t1.intron2;Parent=g808.t1;
OZ010652.1_Phania_funesta_genome_assembly,_chromosome:_1	AUGUSTUS	CDS	21390191	21390238	1	-	0	ID=g808.t1.CDS3;Parent=g808.t1;
OZ010652.1_Phania_funesta_genome_assembly,_chromosome:_1	AUGUSTUS	exon	21390191	21390238	.	-	.	ID=g808.t1.exon3;Parent=g808.t1;
OZ010652.1_Phania_funesta_genome_assembly,_chromosome:_1	AUGUSTUS	start_codon	21390236	21390238	.	-	0	ID=g808.t1.start1;Parent=g808.t1;
OZ010652.1_Phania_funesta_genome_assembly,_chromosome:_1	AUGUSTUS	gene	21406771	21423976	.	+	.	ID=g809;
OZ010652.1_Phania_funesta_genome_assembly,_chromosome:_1	AUGUSTUS	mRNA	21406771	21423976	1	+	.	ID=g809.t1;Parent=g809;
OZ010652.1_Phania_funesta_genome_assembly,_chromosome:_1	AUGUSTUS	start_codon	21406771	21406773	.	+	0	ID=g809.t1.start1;Parent=g809.t1;
OZ010652.1_Phania_funesta_genome_assembly,_chromosome:_1	AUGUSTUS	CDS	21406771	21406870	1	+	0	ID=g809.t1.CDS1;Parent=g809.t1;
OZ010652.1_Phania_funesta_genome_assembly,_chromosome:_1	AUGUSTUS	exon	21406771	21406870	.	+	.	ID=g809.t1.exon1;Parent=g809.t1;
OZ010652.1_Phania_funesta_genome_assembly,_chromosome:_1	AUGUSTUS	intron	21406871	21417436	1	+	.	ID=g809.t1.intron1;Parent=g809.t1;
OZ010652.1_Phania_funesta_genome_assembly,_chromosome:_1	AUGUSTUS	CDS	21417437	21417646	1	+	2	ID=g809.t1.CDS2;Parent=g809.t1;
OZ010652.1_Phania_funesta_genome_assembly,_chromosome:_1	AUGUSTUS	exon	21417437	21417646	.	+	.	ID=g809.t1.exon2;Parent=g809.t1;
OZ010652.1_Phania_funesta_genome_assembly,_chromosome:_1	AUGUSTUS	intron	21417647	21421979	1	+	.	ID=g809.t1.intron2;Parent=g809.t1;
OZ010652.1_Phania_funesta_genome_assembly,_chromosome:_1	AUGUSTUS	CDS	21421980	21422088	1	+	2	ID=g809.t1.CDS3;Parent=g809.t1;
OZ010652.1_Phania_funesta_genome_assembly,_chromosome:_1	AUGUSTUS	exon	21421980	21422088	.	+	.	ID=g809.t1.exon3;Parent=g809.t1;
OZ010652.1_Phania_funesta_genome_assembly,_chromosome:_1	AUGUSTUS	intron	21422089	21422200	1	+	.	ID=g809.t1.intron3;Parent=g809.t1;
OZ010652.1_Phania_funesta_genome_assembly,_chromosome:_1	AUGUSTUS	CDS	21422201	21422338	1	+	1	ID=g809.t1.CDS4;Parent=g809.t1;
OZ010652.1_Phania_funesta_genome_assembly,_chromosome:_1	AUGUSTUS	exon	21422201	21422338	.	+	.	ID=g809.t1.exon4;Parent=g809.t1;
OZ010652.1_Phania_funesta_genome_assembly,_chromosome:_1	AUGUSTUS	intron	21422339	21422403	1	+	.	ID=g809.t1.intron4;Parent=g809.t1;
OZ010652.1_Phania_funesta_genome_assembly,_chromosome:_1	AUGUSTUS	CDS	21422404	21423976	1	+	1	ID=g809.t1.CDS5;Parent=g809.t1;
OZ010652.1_Phania_funesta_genome_assembly,_chromosome:_1	AUGUSTUS	exon	21422404	21423976	.	+	.	ID=g809.t1.exon5;Parent=g809.t1;
OZ010652.1_Phania_funesta_genome_assembly,_chromosome:_1	AUGUSTUS	stop_codon	21423974	21423976	.	+	0	ID=g809.t1.stop1;Parent=g809.t1;
OZ010652.1_Phania_funesta_genome_assembly,_chromosome:_1	AUGUSTUS	gene	21425709	21426760	.	+	.	ID=g810;
OZ010652.1_Phania_funesta_genome_assembly,_chromosome:_1	AUGUSTUS	mRNA	21425709	21426760	0.54	+	.	ID=g810.t1;Parent=g810;
OZ010652.1_Phania_funesta_genome_assembly,_chromosome:_1	AUGUSTUS	start_codon	21425709	21425711	.	+	0	ID=g810.t1.start1;Parent=g810.t1;
OZ010652.1_Phania_funesta_genome_assembly,_chromosome:_1	AUGUSTUS	CDS	21425709	21425721	0.54	+	0	ID=g810.t1.CDS1;Parent=g810.t1;
OZ010652.1_Phania_funesta_genome_assembly,_chromosome:_1	AUGUSTUS	exon	21425709	21425721	.	+	.	ID=g810.t1.exon1;Parent=g810.t1;
OZ010652.1_Phania_funesta_genome_assembly,_chromosome:_1	AUGUSTUS	intron	21425722	21426101	0.54	+	.	ID=g810.t1.intron1;Parent=g810.t1;
OZ010652.1_Phania_funesta_genome_assembly,_chromosome:_1	AUGUSTUS	CDS	21426102	21426760	0.62	+	2	ID=g810.t1.CDS2;Parent=g810.t1;
OZ010652.1_Phania_funesta_genome_assembly,_chromosome:_1	AUGUSTUS	exon	21426102	21426760	.	+	.	ID=g810.t1.exon2;Parent=g810.t1;
OZ010652.1_Phania_funesta_genome_assembly,_chromosome:_1	AUGUSTUS	stop_codon	21426758	21426760	.	+	0	ID=g810.t1.stop1;Parent=g810.t1;
OZ010652.1_Phania_funesta_genome_assembly,_chromosome:_1	AUGUSTUS	gene	21432013	21437604	.	-	.	ID=g811;
OZ010652.1_Phania_funesta_genome_assembly,_chromosome:_1	AUGUSTUS	mRNA	21432013	21437604	1	-	.	ID=g811.t1;Parent=g811;
OZ010652.1_Phania_funesta_genome_assembly,_chromosome:_1	AUGUSTUS	stop_codon	21432013	21432015	.	-	0	ID=g811.t1.stop1;Parent=g811.t1;
OZ010652.1_Phania_funesta_genome_assembly,_chromosome:_1	AUGUSTUS	CDS	21432013	21432160	1	-	1	ID=g811.t1.CDS1;Parent=g811.t1;
OZ010652.1_Phania_funesta_genome_assembly,_chromosome:_1	AUGUSTUS	exon	21432013	21432160	.	-	.	ID=g811.t1.exon1;Parent=g811.t1;
OZ010652.1_Phania_funesta_genome_assembly,_chromosome:_1	AUGUSTUS	intron	21432161	21432225	1	-	.	ID=g811.t1.intron1;Parent=g811.t1;
OZ010652.1_Phania_funesta_genome_assembly,_chromosome:_1	AUGUSTUS	CDS	21432226	21432426	1	-	1	ID=g811.t1.CDS2;Parent=g811.t1;
OZ010652.1_Phania_funesta_genome_assembly,_chromosome:_1	AUGUSTUS	exon	21432226	21432426	.	-	.	ID=g811.t1.exon2;Parent=g811.t1;
OZ010652.1_Phania_funesta_genome_assembly,_chromosome:_1	AUGUSTUS	intron	21432427	21432484	1	-	.	ID=g811.t1.intron2;Parent=g811.t1;
OZ010652.1_Phania_funesta_genome_assembly,_chromosome:_1	AUGUSTUS	CDS	21432485	21432616	1	-	1	ID=g811.t1.CDS3;Parent=g811.t1;
OZ010652.1_Phania_funesta_genome_assembly,_chromosome:_1	AUGUSTUS	exon	21432485	21432616	.	-	.	ID=g811.t1.exon3;Parent=g811.t1;
OZ010652.1_Phania_funesta_genome_assembly,_chromosome:_1	AUGUSTUS	intron	21432617	21432682	1	-	.	ID=g811.t1.intron3;Parent=g811.t1;
OZ010652.1_Phania_funesta_genome_assembly,_chromosome:_1	AUGUSTUS	CDS	21432683	21432954	1	-	0	ID=g811.t1.CDS4;Parent=g811.t1;
OZ010652.1_Phania_funesta_genome_assembly,_chromosome:_1	AUGUSTUS	exon	21432683	21432954	.	-	.	ID=g811.t1.exon4;Parent=g811.t1;
OZ010652.1_Phania_funesta_genome_assembly,_chromosome:_1	AUGUSTUS	intron	21432955	21433074	1	-	.	ID=g811.t1.intron4;Parent=g811.t1;
OZ010652.1_Phania_funesta_genome_assembly,_chromosome:_1	AUGUSTUS	CDS	21433075	21433236	1	-	0	ID=g811.t1.CDS5;Parent=g811.t1;
OZ010652.1_Phania_funesta_genome_assembly,_chromosome:_1	AUGUSTUS	exon	21433075	21433236	.	-	.	ID=g811.t1.exon5;Parent=g811.t1;
OZ010652.1_Phania_funesta_genome_assembly,_chromosome:_1	AUGUSTUS	intron	21433237	21433291	1	-	.	ID=g811.t1.intron5;Parent=g811.t1;
OZ010652.1_Phania_funesta_genome_assembly,_chromosome:_1	AUGUSTUS	CDS	21433292	21433413	1	-	2	ID=g811.t1.CDS6;Parent=g811.t1;
OZ010652.1_Phania_funesta_genome_assembly,_chromosome:_1	AUGUSTUS	exon	21433292	21433413	.	-	.	ID=g811.t1.exon6;Parent=g811.t1;
OZ010652.1_Phania_funesta_genome_assembly,_chromosome:_1	AUGUSTUS	intron	21433414	21433481	1	-	.	ID=g811.t1.intron6;Parent=g811.t1;
OZ010652.1_Phania_funesta_genome_assembly,_chromosome:_1	AUGUSTUS	CDS	21433482	21433630	1	-	1	ID=g811.t1.CDS7;Parent=g811.t1;
OZ010652.1_Phania_funesta_genome_assembly,_chromosome:_1	AUGUSTUS	exon	21433482	21433630	.	-	.	ID=g811.t1.exon7;Parent=g811.t1;
OZ010652.1_Phania_funesta_genome_assembly,_chromosome:_1	AUGUSTUS	intron	21433631	21433690	1	-	.	ID=g811.t1.intron7;Parent=g811.t1;
OZ010652.1_Phania_funesta_genome_assembly,_chromosome:_1	AUGUSTUS	CDS	21433691	21433818	1	-	0	ID=g811.t1.CDS8;Parent=g811.t1;
OZ010652.1_Phania_funesta_genome_assembly,_chromosome:_1	AUGUSTUS	exon	21433691	21433818	.	-	.	ID=g811.t1.exon8;Parent=g811.t1;
OZ010652.1_Phania_funesta_genome_assembly,_chromosome:_1	AUGUSTUS	intron	21433819	21435233	1	-	.	ID=g811.t1.intron8;Parent=g811.t1;
OZ010652.1_Phania_funesta_genome_assembly,_chromosome:_1	AUGUSTUS	CDS	21435234	21435922	1	-	2	ID=g811.t1.CDS9;Parent=g811.t1;
OZ010652.1_Phania_funesta_genome_assembly,_chromosome:_1	AUGUSTUS	exon	21435234	21435922	.	-	.	ID=g811.t1.exon9;Parent=g811.t1;
OZ010652.1_Phania_funesta_genome_assembly,_chromosome:_1	AUGUSTUS	intron	21435923	21436950	1	-	.	ID=g811.t1.intron9;Parent=g811.t1;
OZ010652.1_Phania_funesta_genome_assembly,_chromosome:_1	AUGUSTUS	CDS	21436951	21437227	1	-	0	ID=g811.t1.CDS10;Parent=g811.t1;
OZ010652.1_Phania_funesta_genome_assembly,_chromosome:_1	AUGUSTUS	exon	21436951	21437227	.	-	.	ID=g811.t1.exon10;Parent=g811.t1;
OZ010652.1_Phania_funesta_genome_assembly,_chromosome:_1	AUGUSTUS	intron	21437228	21437282	1	-	.	ID=g811.t1.intron10;Parent=g811.t1;
OZ010652.1_Phania_funesta_genome_assembly,_chromosome:_1	AUGUSTUS	CDS	21437283	21437472	1	-	1	ID=g811.t1.CDS11;Parent=g811.t1;
OZ010652.1_Phania_funesta_genome_assembly,_chromosome:_1	AUGUSTUS	exon	21437283	21437472	.	-	.	ID=g811.t1.exon11;Parent=g811.t1;
OZ010652.1_Phania_funesta_genome_assembly,_chromosome:_1	AUGUSTUS	intron	21437473	21437548	1	-	.	ID=g811.t1.intron11;Parent=g811.t1;
OZ010652.1_Phania_funesta_genome_assembly,_chromosome:_1	AUGUSTUS	CDS	21437549	21437604	1	-	0	ID=g811.t1.CDS12;Parent=g811.t1;
OZ010652.1_Phania_funesta_genome_assembly,_chromosome:_1	AUGUSTUS	exon	21437549	21437604	.	-	.	ID=g811.t1.exon12;Parent=g811.t1;
OZ010652.1_Phania_funesta_genome_assembly,_chromosome:_1	AUGUSTUS	start_codon	21437602	21437604	.	-	0	ID=g811.t1.start1;Parent=g811.t1;
OZ010652.1_Phania_funesta_genome_assembly,_chromosome:_1	AUGUSTUS	gene	21438405	21442158	.	+	.	ID=g812;
OZ010652.1_Phania_funesta_genome_assembly,_chromosome:_1	AUGUSTUS	mRNA	21438405	21442158	1	+	.	ID=g812.t1;Parent=g812;
OZ010652.1_Phania_funesta_genome_assembly,_chromosome:_1	AUGUSTUS	start_codon	21438405	21438407	.	+	0	ID=g812.t1.start1;Parent=g812.t1;
OZ010652.1_Phania_funesta_genome_assembly,_chromosome:_1	AUGUSTUS	CDS	21438405	21438582	1	+	0	ID=g812.t1.CDS1;Parent=g812.t1;
OZ010652.1_Phania_funesta_genome_assembly,_chromosome:_1	AUGUSTUS	exon	21438405	21438582	.	+	.	ID=g812.t1.exon1;Parent=g812.t1;
OZ010652.1_Phania_funesta_genome_assembly,_chromosome:_1	AUGUSTUS	intron	21438583	21438640	1	+	.	ID=g812.t1.intron1;Parent=g812.t1;
OZ010652.1_Phania_funesta_genome_assembly,_chromosome:_1	AUGUSTUS	CDS	21438641	21438869	1	+	2	ID=g812.t1.CDS2;Parent=g812.t1;
OZ010652.1_Phania_funesta_genome_assembly,_chromosome:_1	AUGUSTUS	exon	21438641	21438869	.	+	.	ID=g812.t1.exon2;Parent=g812.t1;
OZ010652.1_Phania_funesta_genome_assembly,_chromosome:_1	AUGUSTUS	intron	21438870	21438929	1	+	.	ID=g812.t1.intron2;Parent=g812.t1;
OZ010652.1_Phania_funesta_genome_assembly,_chromosome:_1	AUGUSTUS	CDS	21438930	21439112	1	+	1	ID=g812.t1.CDS3;Parent=g812.t1;
OZ010652.1_Phania_funesta_genome_assembly,_chromosome:_1	AUGUSTUS	exon	21438930	21439112	.	+	.	ID=g812.t1.exon3;Parent=g812.t1;
OZ010652.1_Phania_funesta_genome_assembly,_chromosome:_1	AUGUSTUS	intron	21439113	21441401	1	+	.	ID=g812.t1.intron3;Parent=g812.t1;
OZ010652.1_Phania_funesta_genome_assembly,_chromosome:_1	AUGUSTUS	CDS	21441402	21441981	1	+	1	ID=g812.t1.CDS4;Parent=g812.t1;
OZ010652.1_Phania_funesta_genome_assembly,_chromosome:_1	AUGUSTUS	exon	21441402	21441981	.	+	.	ID=g812.t1.exon4;Parent=g812.t1;
OZ010652.1_Phania_funesta_genome_assembly,_chromosome:_1	AUGUSTUS	intron	21441982	21442041	1	+	.	ID=g812.t1.intron4;Parent=g812.t1;
OZ010652.1_Phania_funesta_genome_assembly,_chromosome:_1	AUGUSTUS	CDS	21442042	21442158	1	+	0	ID=g812.t1.CDS5;Parent=g812.t1;
OZ010652.1_Phania_funesta_genome_assembly,_chromosome:_1	AUGUSTUS	exon	21442042	21442158	.	+	.	ID=g812.t1.exon5;Parent=g812.t1;
OZ010652.1_Phania_funesta_genome_assembly,_chromosome:_1	AUGUSTUS	stop_codon	21442156	21442158	.	+	0	ID=g812.t1.stop1;Parent=g812.t1;
OZ010652.1_Phania_funesta_genome_assembly,_chromosome:_1	AUGUSTUS	gene	21443942	21445056	.	-	.	ID=g813;
OZ010652.1_Phania_funesta_genome_assembly,_chromosome:_1	AUGUSTUS	mRNA	21443942	21445056	1	-	.	ID=g813.t1;Parent=g813;
OZ010652.1_Phania_funesta_genome_assembly,_chromosome:_1	AUGUSTUS	stop_codon	21443942	21443944	.	-	0	ID=g813.t1.stop1;Parent=g813.t1;
OZ010652.1_Phania_funesta_genome_assembly,_chromosome:_1	AUGUSTUS	CDS	21443942	21444388	1	-	0	ID=g813.t1.CDS1;Parent=g813.t1;
OZ010652.1_Phania_funesta_genome_assembly,_chromosome:_1	AUGUSTUS	exon	21443942	21444388	.	-	.	ID=g813.t1.exon1;Parent=g813.t1;
OZ010652.1_Phania_funesta_genome_assembly,_chromosome:_1	AUGUSTUS	intron	21444389	21444441	1	-	.	ID=g813.t1.intron1;Parent=g813.t1;
OZ010652.1_Phania_funesta_genome_assembly,_chromosome:_1	AUGUSTUS	CDS	21444442	21445056	1	-	0	ID=g813.t1.CDS2;Parent=g813.t1;
OZ010652.1_Phania_funesta_genome_assembly,_chromosome:_1	AUGUSTUS	exon	21444442	21445056	.	-	.	ID=g813.t1.exon2;Parent=g813.t1;
OZ010652.1_Phania_funesta_genome_assembly,_chromosome:_1	AUGUSTUS	start_codon	21445054	21445056	.	-	0	ID=g813.t1.start1;Parent=g813.t1;
OZ010652.1_Phania_funesta_genome_assembly,_chromosome:_1	AUGUSTUS	gene	21451779	21452834	.	-	.	ID=g814;
OZ010652.1_Phania_funesta_genome_assembly,_chromosome:_1	AUGUSTUS	mRNA	21451779	21452834	1	-	.	ID=g814.t1;Parent=g814;
OZ010652.1_Phania_funesta_genome_assembly,_chromosome:_1	AUGUSTUS	stop_codon	21451779	21451781	.	-	0	ID=g814.t1.stop1;Parent=g814.t1;
OZ010652.1_Phania_funesta_genome_assembly,_chromosome:_1	AUGUSTUS	CDS	21451779	21452408	1	-	0	ID=g814.t1.CDS1;Parent=g814.t1;
OZ010652.1_Phania_funesta_genome_assembly,_chromosome:_1	AUGUSTUS	exon	21451779	21452408	.	-	.	ID=g814.t1.exon1;Parent=g814.t1;
OZ010652.1_Phania_funesta_genome_assembly,_chromosome:_1	AUGUSTUS	intron	21452409	21452465	1	-	.	ID=g814.t1.intron1;Parent=g814.t1;
OZ010652.1_Phania_funesta_genome_assembly,_chromosome:_1	AUGUSTUS	CDS	21452466	21452834	1	-	0	ID=g814.t1.CDS2;Parent=g814.t1;
OZ010652.1_Phania_funesta_genome_assembly,_chromosome:_1	AUGUSTUS	exon	21452466	21452834	.	-	.	ID=g814.t1.exon2;Parent=g814.t1;
OZ010652.1_Phania_funesta_genome_assembly,_chromosome:_1	AUGUSTUS	start_codon	21452832	21452834	.	-	0	ID=g814.t1.start1;Parent=g814.t1;
OZ010652.1_Phania_funesta_genome_assembly,_chromosome:_1	AUGUSTUS	gene	21454593	21456061	.	-	.	ID=g815;
OZ010652.1_Phania_funesta_genome_assembly,_chromosome:_1	AUGUSTUS	mRNA	21454593	21456061	0.89	-	.	ID=g815.t1;Parent=g815;
OZ010652.1_Phania_funesta_genome_assembly,_chromosome:_1	AUGUSTUS	stop_codon	21454593	21454595	.	-	0	ID=g815.t1.stop1;Parent=g815.t1;
OZ010652.1_Phania_funesta_genome_assembly,_chromosome:_1	AUGUSTUS	CDS	21454593	21454725	1	-	1	ID=g815.t1.CDS1;Parent=g815.t1;
OZ010652.1_Phania_funesta_genome_assembly,_chromosome:_1	AUGUSTUS	exon	21454593	21454725	.	-	.	ID=g815.t1.exon1;Parent=g815.t1;
OZ010652.1_Phania_funesta_genome_assembly,_chromosome:_1	AUGUSTUS	intron	21454726	21455000	1	-	.	ID=g815.t1.intron1;Parent=g815.t1;
OZ010652.1_Phania_funesta_genome_assembly,_chromosome:_1	AUGUSTUS	CDS	21455001	21456061	0.89	-	0	ID=g815.t1.CDS2;Parent=g815.t1;
OZ010652.1_Phania_funesta_genome_assembly,_chromosome:_1	AUGUSTUS	exon	21455001	21456061	.	-	.	ID=g815.t1.exon2;Parent=g815.t1;
OZ010652.1_Phania_funesta_genome_assembly,_chromosome:_1	AUGUSTUS	start_codon	21456059	21456061	.	-	0	ID=g815.t1.start1;Parent=g815.t1;
OZ010652.1_Phania_funesta_genome_assembly,_chromosome:_1	AUGUSTUS	gene	21458797	21472390	.	+	.	ID=g816;
OZ010652.1_Phania_funesta_genome_assembly,_chromosome:_1	AUGUSTUS	mRNA	21458797	21472390	1	+	.	ID=g816.t1;Parent=g816;
OZ010652.1_Phania_funesta_genome_assembly,_chromosome:_1	AUGUSTUS	start_codon	21458797	21458799	.	+	0	ID=g816.t1.start1;Parent=g816.t1;
OZ010652.1_Phania_funesta_genome_assembly,_chromosome:_1	AUGUSTUS	CDS	21458797	21458882	1	+	0	ID=g816.t1.CDS1;Parent=g816.t1;
OZ010652.1_Phania_funesta_genome_assembly,_chromosome:_1	AUGUSTUS	exon	21458797	21458882	.	+	.	ID=g816.t1.exon1;Parent=g816.t1;
OZ010652.1_Phania_funesta_genome_assembly,_chromosome:_1	AUGUSTUS	intron	21458883	21458945	1	+	.	ID=g816.t1.intron1;Parent=g816.t1;
OZ010652.1_Phania_funesta_genome_assembly,_chromosome:_1	AUGUSTUS	CDS	21458946	21459147	1	+	1	ID=g816.t1.CDS2;Parent=g816.t1;
OZ010652.1_Phania_funesta_genome_assembly,_chromosome:_1	AUGUSTUS	exon	21458946	21459147	.	+	.	ID=g816.t1.exon2;Parent=g816.t1;
OZ010652.1_Phania_funesta_genome_assembly,_chromosome:_1	AUGUSTUS	intron	21459148	21464169	1	+	.	ID=g816.t1.intron2;Parent=g816.t1;
OZ010652.1_Phania_funesta_genome_assembly,_chromosome:_1	AUGUSTUS	CDS	21464170	21464274	1	+	0	ID=g816.t1.CDS3;Parent=g816.t1;
OZ010652.1_Phania_funesta_genome_assembly,_chromosome:_1	AUGUSTUS	exon	21464170	21464274	.	+	.	ID=g816.t1.exon3;Parent=g816.t1;
OZ010652.1_Phania_funesta_genome_assembly,_chromosome:_1	AUGUSTUS	intron	21464275	21464382	1	+	.	ID=g816.t1.intron3;Parent=g816.t1;
OZ010652.1_Phania_funesta_genome_assembly,_chromosome:_1	AUGUSTUS	CDS	21464383	21465443	1	+	0	ID=g816.t1.CDS4;Parent=g816.t1;
OZ010652.1_Phania_funesta_genome_assembly,_chromosome:_1	AUGUSTUS	exon	21464383	21465443	.	+	.	ID=g816.t1.exon4;Parent=g816.t1;
OZ010652.1_Phania_funesta_genome_assembly,_chromosome:_1	AUGUSTUS	intron	21465444	21465503	1	+	.	ID=g816.t1.intron4;Parent=g816.t1;
OZ010652.1_Phania_funesta_genome_assembly,_chromosome:_1	AUGUSTUS	CDS	21465504	21465704	1	+	1	ID=g816.t1.CDS5;Parent=g816.t1;
OZ010652.1_Phania_funesta_genome_assembly,_chromosome:_1	AUGUSTUS	exon	21465504	21465704	.	+	.	ID=g816.t1.exon5;Parent=g816.t1;
OZ010652.1_Phania_funesta_genome_assembly,_chromosome:_1	AUGUSTUS	intron	21465705	21469530	1	+	.	ID=g816.t1.intron5;Parent=g816.t1;
OZ010652.1_Phania_funesta_genome_assembly,_chromosome:_1	AUGUSTUS	CDS	21469531	21470125	1	+	1	ID=g816.t1.CDS6;Parent=g816.t1;
OZ010652.1_Phania_funesta_genome_assembly,_chromosome:_1	AUGUSTUS	exon	21469531	21470125	.	+	.	ID=g816.t1.exon6;Parent=g816.t1;
OZ010652.1_Phania_funesta_genome_assembly,_chromosome:_1	AUGUSTUS	intron	21470126	21470190	1	+	.	ID=g816.t1.intron6;Parent=g816.t1;
OZ010652.1_Phania_funesta_genome_assembly,_chromosome:_1	AUGUSTUS	CDS	21470191	21470322	1	+	0	ID=g816.t1.CDS7;Parent=g816.t1;
OZ010652.1_Phania_funesta_genome_assembly,_chromosome:_1	AUGUSTUS	exon	21470191	21470322	.	+	.	ID=g816.t1.exon7;Parent=g816.t1;
OZ010652.1_Phania_funesta_genome_assembly,_chromosome:_1	AUGUSTUS	intron	21470323	21470956	1	+	.	ID=g816.t1.intron7;Parent=g816.t1;
OZ010652.1_Phania_funesta_genome_assembly,_chromosome:_1	AUGUSTUS	CDS	21470957	21471775	1	+	0	ID=g816.t1.CDS8;Parent=g816.t1;
OZ010652.1_Phania_funesta_genome_assembly,_chromosome:_1	AUGUSTUS	exon	21470957	21471775	.	+	.	ID=g816.t1.exon8;Parent=g816.t1;
OZ010652.1_Phania_funesta_genome_assembly,_chromosome:_1	AUGUSTUS	intron	21471776	21471848	1	+	.	ID=g816.t1.intron8;Parent=g816.t1;
OZ010652.1_Phania_funesta_genome_assembly,_chromosome:_1	AUGUSTUS	CDS	21471849	21471977	1	+	0	ID=g816.t1.CDS9;Parent=g816.t1;
OZ010652.1_Phania_funesta_genome_assembly,_chromosome:_1	AUGUSTUS	exon	21471849	21471977	.	+	.	ID=g816.t1.exon9;Parent=g816.t1;
OZ010652.1_Phania_funesta_genome_assembly,_chromosome:_1	AUGUSTUS	intron	21471978	21472234	1	+	.	ID=g816.t1.intron9;Parent=g816.t1;
OZ010652.1_Phania_funesta_genome_assembly,_chromosome:_1	AUGUSTUS	CDS	21472235	21472390	1	+	0	ID=g816.t1.CDS10;Parent=g816.t1;
OZ010652.1_Phania_funesta_genome_assembly,_chromosome:_1	AUGUSTUS	exon	21472235	21472390	.	+	.	ID=g816.t1.exon10;Parent=g816.t1;
OZ010652.1_Phania_funesta_genome_assembly,_chromosome:_1	AUGUSTUS	stop_codon	21472388	21472390	.	+	0	ID=g816.t1.stop1;Parent=g816.t1;
OZ010652.1_Phania_funesta_genome_assembly,_chromosome:_1	AUGUSTUS	gene	21476125	21476917	.	-	.	ID=g817;
OZ010652.1_Phania_funesta_genome_assembly,_chromosome:_1	AUGUSTUS	mRNA	21476125	21476917	1	-	.	ID=g817.t1;Parent=g817;
OZ010652.1_Phania_funesta_genome_assembly,_chromosome:_1	AUGUSTUS	stop_codon	21476125	21476127	.	-	0	ID=g817.t1.stop1;Parent=g817.t1;
OZ010652.1_Phania_funesta_genome_assembly,_chromosome:_1	AUGUSTUS	CDS	21476125	21476609	1	-	2	ID=g817.t1.CDS1;Parent=g817.t1;
OZ010652.1_Phania_funesta_genome_assembly,_chromosome:_1	AUGUSTUS	exon	21476125	21476609	.	-	.	ID=g817.t1.exon1;Parent=g817.t1;
OZ010652.1_Phania_funesta_genome_assembly,_chromosome:_1	AUGUSTUS	intron	21476610	21476673	1	-	.	ID=g817.t1.intron1;Parent=g817.t1;
OZ010652.1_Phania_funesta_genome_assembly,_chromosome:_1	AUGUSTUS	CDS	21476674	21476917	1	-	0	ID=g817.t1.CDS2;Parent=g817.t1;
OZ010652.1_Phania_funesta_genome_assembly,_chromosome:_1	AUGUSTUS	exon	21476674	21476917	.	-	.	ID=g817.t1.exon2;Parent=g817.t1;
OZ010652.1_Phania_funesta_genome_assembly,_chromosome:_1	AUGUSTUS	start_codon	21476915	21476917	.	-	0	ID=g817.t1.start1;Parent=g817.t1;
OZ010652.1_Phania_funesta_genome_assembly,_chromosome:_1	AUGUSTUS	gene	21532315	21534366	.	+	.	ID=g818;
OZ010652.1_Phania_funesta_genome_assembly,_chromosome:_1	AUGUSTUS	mRNA	21532315	21534366	1	+	.	ID=g818.t1;Parent=g818;
OZ010652.1_Phania_funesta_genome_assembly,_chromosome:_1	AUGUSTUS	start_codon	21532315	21532317	.	+	0	ID=g818.t1.start1;Parent=g818.t1;
OZ010652.1_Phania_funesta_genome_assembly,_chromosome:_1	AUGUSTUS	CDS	21532315	21534366	1	+	0	ID=g818.t1.CDS1;Parent=g818.t1;
OZ010652.1_Phania_funesta_genome_assembly,_chromosome:_1	AUGUSTUS	exon	21532315	21534366	.	+	.	ID=g818.t1.exon1;Parent=g818.t1;
OZ010652.1_Phania_funesta_genome_assembly,_chromosome:_1	AUGUSTUS	stop_codon	21534364	21534366	.	+	0	ID=g818.t1.stop1;Parent=g818.t1;
OZ010652.1_Phania_funesta_genome_assembly,_chromosome:_1	AUGUSTUS	gene	21611182	21616558	.	+	.	ID=g819;
OZ010652.1_Phania_funesta_genome_assembly,_chromosome:_1	AUGUSTUS	mRNA	21611182	21616558	0.17	+	.	ID=g819.t1;Parent=g819;
OZ010652.1_Phania_funesta_genome_assembly,_chromosome:_1	AUGUSTUS	start_codon	21611182	21611184	.	+	0	ID=g819.t1.start1;Parent=g819.t1;
OZ010652.1_Phania_funesta_genome_assembly,_chromosome:_1	AUGUSTUS	CDS	21611182	21611217	0.17	+	0	ID=g819.t1.CDS1;Parent=g819.t1;
OZ010652.1_Phania_funesta_genome_assembly,_chromosome:_1	AUGUSTUS	exon	21611182	21611217	.	+	.	ID=g819.t1.exon1;Parent=g819.t1;
OZ010652.1_Phania_funesta_genome_assembly,_chromosome:_1	AUGUSTUS	intron	21611218	21616054	0.17	+	.	ID=g819.t1.intron1;Parent=g819.t1;
OZ010652.1_Phania_funesta_genome_assembly,_chromosome:_1	AUGUSTUS	CDS	21616055	21616558	1	+	0	ID=g819.t1.CDS2;Parent=g819.t1;
OZ010652.1_Phania_funesta_genome_assembly,_chromosome:_1	AUGUSTUS	exon	21616055	21616558	.	+	.	ID=g819.t1.exon2;Parent=g819.t1;
OZ010652.1_Phania_funesta_genome_assembly,_chromosome:_1	AUGUSTUS	stop_codon	21616556	21616558	.	+	0	ID=g819.t1.stop1;Parent=g819.t1;
OZ010652.1_Phania_funesta_genome_assembly,_chromosome:_1	AUGUSTUS	gene	21625468	21627849	.	+	.	ID=g820;
OZ010652.1_Phania_funesta_genome_assembly,_chromosome:_1	AUGUSTUS	mRNA	21627444	21627849	0.98	+	.	ID=g820.t1;Parent=g820;
OZ010652.1_Phania_funesta_genome_assembly,_chromosome:_1	AUGUSTUS	start_codon	21627444	21627446	.	+	0	ID=g820.t1.start1;Parent=g820.t1;
OZ010652.1_Phania_funesta_genome_assembly,_chromosome:_1	AUGUSTUS	CDS	21627444	21627556	0.98	+	0	ID=g820.t1.CDS1;Parent=g820.t1;
OZ010652.1_Phania_funesta_genome_assembly,_chromosome:_1	AUGUSTUS	exon	21627444	21627556	.	+	.	ID=g820.t1.exon1;Parent=g820.t1;
OZ010652.1_Phania_funesta_genome_assembly,_chromosome:_1	AUGUSTUS	intron	21627557	21627623	1	+	.	ID=g820.t1.intron1;Parent=g820.t1;
OZ010652.1_Phania_funesta_genome_assembly,_chromosome:_1	AUGUSTUS	CDS	21627624	21627849	1	+	1	ID=g820.t1.CDS2;Parent=g820.t1;
OZ010652.1_Phania_funesta_genome_assembly,_chromosome:_1	AUGUSTUS	exon	21627624	21627849	.	+	.	ID=g820.t1.exon2;Parent=g820.t1;
OZ010652.1_Phania_funesta_genome_assembly,_chromosome:_1	AUGUSTUS	stop_codon	21627847	21627849	.	+	0	ID=g820.t1.stop1;Parent=g820.t1;
OZ010652.1_Phania_funesta_genome_assembly,_chromosome:_1	AUGUSTUS	mRNA	21625468	21627849	0.98	+	.	ID=g820.t2;Parent=g820;
OZ010652.1_Phania_funesta_genome_assembly,_chromosome:_1	AUGUSTUS	start_codon	21625468	21625470	.	+	0	ID=g820.t2.start1;Parent=g820.t2;
OZ010652.1_Phania_funesta_genome_assembly,_chromosome:_1	AUGUSTUS	CDS	21625468	21625485	0.98	+	0	ID=g820.t2.CDS1;Parent=g820.t2;
OZ010652.1_Phania_funesta_genome_assembly,_chromosome:_1	AUGUSTUS	exon	21625468	21625485	.	+	.	ID=g820.t2.exon1;Parent=g820.t2;
OZ010652.1_Phania_funesta_genome_assembly,_chromosome:_1	AUGUSTUS	intron	21625486	21627425	0.98	+	.	ID=g820.t2.intron1;Parent=g820.t2;
OZ010652.1_Phania_funesta_genome_assembly,_chromosome:_1	AUGUSTUS	CDS	21627426	21627556	0.98	+	0	ID=g820.t2.CDS2;Parent=g820.t2;
OZ010652.1_Phania_funesta_genome_assembly,_chromosome:_1	AUGUSTUS	exon	21627426	21627556	.	+	.	ID=g820.t2.exon2;Parent=g820.t2;
OZ010652.1_Phania_funesta_genome_assembly,_chromosome:_1	AUGUSTUS	intron	21627557	21627623	1	+	.	ID=g820.t2.intron2;Parent=g820.t2;
OZ010652.1_Phania_funesta_genome_assembly,_chromosome:_1	AUGUSTUS	CDS	21627624	21627849	1	+	1	ID=g820.t2.CDS3;Parent=g820.t2;
OZ010652.1_Phania_funesta_genome_assembly,_chromosome:_1	AUGUSTUS	exon	21627624	21627849	.	+	.	ID=g820.t2.exon3;Parent=g820.t2;
OZ010652.1_Phania_funesta_genome_assembly,_chromosome:_1	AUGUSTUS	stop_codon	21627847	21627849	.	+	0	ID=g820.t2.stop1;Parent=g820.t2;
OZ010652.1_Phania_funesta_genome_assembly,_chromosome:_1	AUGUSTUS	gene	21629665	21631413	.	+	.	ID=g821;
OZ010652.1_Phania_funesta_genome_assembly,_chromosome:_1	AUGUSTUS	mRNA	21629665	21631413	0.99	+	.	ID=g821.t1;Parent=g821;
OZ010652.1_Phania_funesta_genome_assembly,_chromosome:_1	AUGUSTUS	start_codon	21629665	21629667	.	+	0	ID=g821.t1.start1;Parent=g821.t1;
OZ010652.1_Phania_funesta_genome_assembly,_chromosome:_1	AUGUSTUS	CDS	21629665	21629682	1	+	0	ID=g821.t1.CDS1;Parent=g821.t1;
OZ010652.1_Phania_funesta_genome_assembly,_chromosome:_1	AUGUSTUS	exon	21629665	21629682	.	+	.	ID=g821.t1.exon1;Parent=g821.t1;
OZ010652.1_Phania_funesta_genome_assembly,_chromosome:_1	AUGUSTUS	intron	21629683	21631013	0.99	+	.	ID=g821.t1.intron1;Parent=g821.t1;
OZ010652.1_Phania_funesta_genome_assembly,_chromosome:_1	AUGUSTUS	CDS	21631014	21631114	1	+	0	ID=g821.t1.CDS2;Parent=g821.t1;
OZ010652.1_Phania_funesta_genome_assembly,_chromosome:_1	AUGUSTUS	exon	21631014	21631114	.	+	.	ID=g821.t1.exon2;Parent=g821.t1;
OZ010652.1_Phania_funesta_genome_assembly,_chromosome:_1	AUGUSTUS	intron	21631115	21631187	1	+	.	ID=g821.t1.intron2;Parent=g821.t1;
OZ010652.1_Phania_funesta_genome_assembly,_chromosome:_1	AUGUSTUS	CDS	21631188	21631413	1	+	1	ID=g821.t1.CDS3;Parent=g821.t1;
OZ010652.1_Phania_funesta_genome_assembly,_chromosome:_1	AUGUSTUS	exon	21631188	21631413	.	+	.	ID=g821.t1.exon3;Parent=g821.t1;
OZ010652.1_Phania_funesta_genome_assembly,_chromosome:_1	AUGUSTUS	stop_codon	21631411	21631413	.	+	0	ID=g821.t1.stop1;Parent=g821.t1;
OZ010652.1_Phania_funesta_genome_assembly,_chromosome:_1	AUGUSTUS	gene	21638457	21649763	.	+	.	ID=g822;
OZ010652.1_Phania_funesta_genome_assembly,_chromosome:_1	AUGUSTUS	mRNA	21638457	21649763	1	+	.	ID=g822.t1;Parent=g822;
OZ010652.1_Phania_funesta_genome_assembly,_chromosome:_1	AUGUSTUS	start_codon	21638457	21638459	.	+	0	ID=g822.t1.start1;Parent=g822.t1;
OZ010652.1_Phania_funesta_genome_assembly,_chromosome:_1	AUGUSTUS	CDS	21638457	21638568	1	+	0	ID=g822.t1.CDS1;Parent=g822.t1;
OZ010652.1_Phania_funesta_genome_assembly,_chromosome:_1	AUGUSTUS	exon	21638457	21638568	.	+	.	ID=g822.t1.exon1;Parent=g822.t1;
OZ010652.1_Phania_funesta_genome_assembly,_chromosome:_1	AUGUSTUS	intron	21638569	21641171	1	+	.	ID=g822.t1.intron1;Parent=g822.t1;
OZ010652.1_Phania_funesta_genome_assembly,_chromosome:_1	AUGUSTUS	CDS	21641172	21641359	1	+	2	ID=g822.t1.CDS2;Parent=g822.t1;
OZ010652.1_Phania_funesta_genome_assembly,_chromosome:_1	AUGUSTUS	exon	21641172	21641359	.	+	.	ID=g822.t1.exon2;Parent=g822.t1;
OZ010652.1_Phania_funesta_genome_assembly,_chromosome:_1	AUGUSTUS	intron	21641360	21645431	1	+	.	ID=g822.t1.intron2;Parent=g822.t1;
OZ010652.1_Phania_funesta_genome_assembly,_chromosome:_1	AUGUSTUS	CDS	21645432	21645643	1	+	0	ID=g822.t1.CDS3;Parent=g822.t1;
OZ010652.1_Phania_funesta_genome_assembly,_chromosome:_1	AUGUSTUS	exon	21645432	21645643	.	+	.	ID=g822.t1.exon3;Parent=g822.t1;
OZ010652.1_Phania_funesta_genome_assembly,_chromosome:_1	AUGUSTUS	intron	21645644	21645704	1	+	.	ID=g822.t1.intron3;Parent=g822.t1;
OZ010652.1_Phania_funesta_genome_assembly,_chromosome:_1	AUGUSTUS	CDS	21645705	21645772	1	+	1	ID=g822.t1.CDS4;Parent=g822.t1;
OZ010652.1_Phania_funesta_genome_assembly,_chromosome:_1	AUGUSTUS	exon	21645705	21645772	.	+	.	ID=g822.t1.exon4;Parent=g822.t1;
OZ010652.1_Phania_funesta_genome_assembly,_chromosome:_1	AUGUSTUS	intron	21645773	21645825	1	+	.	ID=g822.t1.intron4;Parent=g822.t1;
OZ010652.1_Phania_funesta_genome_assembly,_chromosome:_1	AUGUSTUS	CDS	21645826	21646270	1	+	2	ID=g822.t1.CDS5;Parent=g822.t1;
OZ010652.1_Phania_funesta_genome_assembly,_chromosome:_1	AUGUSTUS	exon	21645826	21646270	.	+	.	ID=g822.t1.exon5;Parent=g822.t1;
OZ010652.1_Phania_funesta_genome_assembly,_chromosome:_1	AUGUSTUS	intron	21646271	21646332	1	+	.	ID=g822.t1.intron5;Parent=g822.t1;
OZ010652.1_Phania_funesta_genome_assembly,_chromosome:_1	AUGUSTUS	CDS	21646333	21646490	1	+	1	ID=g822.t1.CDS6;Parent=g822.t1;
OZ010652.1_Phania_funesta_genome_assembly,_chromosome:_1	AUGUSTUS	exon	21646333	21646490	.	+	.	ID=g822.t1.exon6;Parent=g822.t1;
OZ010652.1_Phania_funesta_genome_assembly,_chromosome:_1	AUGUSTUS	intron	21646491	21646553	1	+	.	ID=g822.t1.intron6;Parent=g822.t1;
OZ010652.1_Phania_funesta_genome_assembly,_chromosome:_1	AUGUSTUS	CDS	21646554	21646752	1	+	2	ID=g822.t1.CDS7;Parent=g822.t1;
OZ010652.1_Phania_funesta_genome_assembly,_chromosome:_1	AUGUSTUS	exon	21646554	21646752	.	+	.	ID=g822.t1.exon7;Parent=g822.t1;
OZ010652.1_Phania_funesta_genome_assembly,_chromosome:_1	AUGUSTUS	intron	21646753	21648013	1	+	.	ID=g822.t1.intron7;Parent=g822.t1;
OZ010652.1_Phania_funesta_genome_assembly,_chromosome:_1	AUGUSTUS	CDS	21648014	21649080	1	+	1	ID=g822.t1.CDS8;Parent=g822.t1;
OZ010652.1_Phania_funesta_genome_assembly,_chromosome:_1	AUGUSTUS	exon	21648014	21649080	.	+	.	ID=g822.t1.exon8;Parent=g822.t1;
OZ010652.1_Phania_funesta_genome_assembly,_chromosome:_1	AUGUSTUS	intron	21649081	21649162	1	+	.	ID=g822.t1.intron8;Parent=g822.t1;
OZ010652.1_Phania_funesta_genome_assembly,_chromosome:_1	AUGUSTUS	CDS	21649163	21649385	1	+	2	ID=g822.t1.CDS9;Parent=g822.t1;
OZ010652.1_Phania_funesta_genome_assembly,_chromosome:_1	AUGUSTUS	exon	21649163	21649385	.	+	.	ID=g822.t1.exon9;Parent=g822.t1;
OZ010652.1_Phania_funesta_genome_assembly,_chromosome:_1	AUGUSTUS	intron	21649386	21649456	1	+	.	ID=g822.t1.intron9;Parent=g822.t1;
OZ010652.1_Phania_funesta_genome_assembly,_chromosome:_1	AUGUSTUS	CDS	21649457	21649763	1	+	1	ID=g822.t1.CDS10;Parent=g822.t1;
OZ010652.1_Phania_funesta_genome_assembly,_chromosome:_1	AUGUSTUS	exon	21649457	21649763	.	+	.	ID=g822.t1.exon10;Parent=g822.t1;
OZ010652.1_Phania_funesta_genome_assembly,_chromosome:_1	AUGUSTUS	stop_codon	21649761	21649763	.	+	0	ID=g822.t1.stop1;Parent=g822.t1;
OZ010652.1_Phania_funesta_genome_assembly,_chromosome:_1	AUGUSTUS	gene	21653597	21660814	.	-	.	ID=g823;
OZ010652.1_Phania_funesta_genome_assembly,_chromosome:_1	AUGUSTUS	mRNA	21653597	21660814	1	-	.	ID=g823.t1;Parent=g823;
OZ010652.1_Phania_funesta_genome_assembly,_chromosome:_1	AUGUSTUS	stop_codon	21653597	21653599	.	-	0	ID=g823.t1.stop1;Parent=g823.t1;
OZ010652.1_Phania_funesta_genome_assembly,_chromosome:_1	AUGUSTUS	CDS	21653597	21653826	1	-	2	ID=g823.t1.CDS1;Parent=g823.t1;
OZ010652.1_Phania_funesta_genome_assembly,_chromosome:_1	AUGUSTUS	exon	21653597	21653826	.	-	.	ID=g823.t1.exon1;Parent=g823.t1;
OZ010652.1_Phania_funesta_genome_assembly,_chromosome:_1	AUGUSTUS	intron	21653827	21653934	1	-	.	ID=g823.t1.intron1;Parent=g823.t1;
OZ010652.1_Phania_funesta_genome_assembly,_chromosome:_1	AUGUSTUS	CDS	21653935	21654114	1	-	2	ID=g823.t1.CDS2;Parent=g823.t1;
OZ010652.1_Phania_funesta_genome_assembly,_chromosome:_1	AUGUSTUS	exon	21653935	21654114	.	-	.	ID=g823.t1.exon2;Parent=g823.t1;
OZ010652.1_Phania_funesta_genome_assembly,_chromosome:_1	AUGUSTUS	intron	21654115	21660738	1	-	.	ID=g823.t1.intron2;Parent=g823.t1;
OZ010652.1_Phania_funesta_genome_assembly,_chromosome:_1	AUGUSTUS	CDS	21660739	21660814	1	-	0	ID=g823.t1.CDS3;Parent=g823.t1;
OZ010652.1_Phania_funesta_genome_assembly,_chromosome:_1	AUGUSTUS	exon	21660739	21660814	.	-	.	ID=g823.t1.exon3;Parent=g823.t1;
OZ010652.1_Phania_funesta_genome_assembly,_chromosome:_1	AUGUSTUS	start_codon	21660812	21660814	.	-	0	ID=g823.t1.start1;Parent=g823.t1;
OZ010652.1_Phania_funesta_genome_assembly,_chromosome:_1	AUGUSTUS	gene	21663231	21673523	.	-	.	ID=g824;
OZ010652.1_Phania_funesta_genome_assembly,_chromosome:_1	AUGUSTUS	mRNA	21663231	21673523	1	-	.	ID=g824.t1;Parent=g824;
OZ010652.1_Phania_funesta_genome_assembly,_chromosome:_1	AUGUSTUS	stop_codon	21663231	21663233	.	-	0	ID=g824.t1.stop1;Parent=g824.t1;
OZ010652.1_Phania_funesta_genome_assembly,_chromosome:_1	AUGUSTUS	CDS	21663231	21663929	1	-	0	ID=g824.t1.CDS1;Parent=g824.t1;
OZ010652.1_Phania_funesta_genome_assembly,_chromosome:_1	AUGUSTUS	exon	21663231	21663929	.	-	.	ID=g824.t1.exon1;Parent=g824.t1;
OZ010652.1_Phania_funesta_genome_assembly,_chromosome:_1	AUGUSTUS	intron	21663930	21663999	1	-	.	ID=g824.t1.intron1;Parent=g824.t1;
OZ010652.1_Phania_funesta_genome_assembly,_chromosome:_1	AUGUSTUS	CDS	21664000	21664166	1	-	2	ID=g824.t1.CDS2;Parent=g824.t1;
OZ010652.1_Phania_funesta_genome_assembly,_chromosome:_1	AUGUSTUS	exon	21664000	21664166	.	-	.	ID=g824.t1.exon2;Parent=g824.t1;
OZ010652.1_Phania_funesta_genome_assembly,_chromosome:_1	AUGUSTUS	intron	21664167	21664227	1	-	.	ID=g824.t1.intron2;Parent=g824.t1;
OZ010652.1_Phania_funesta_genome_assembly,_chromosome:_1	AUGUSTUS	CDS	21664228	21664388	1	-	1	ID=g824.t1.CDS3;Parent=g824.t1;
OZ010652.1_Phania_funesta_genome_assembly,_chromosome:_1	AUGUSTUS	exon	21664228	21664388	.	-	.	ID=g824.t1.exon3;Parent=g824.t1;
OZ010652.1_Phania_funesta_genome_assembly,_chromosome:_1	AUGUSTUS	intron	21664389	21664480	1	-	.	ID=g824.t1.intron3;Parent=g824.t1;
OZ010652.1_Phania_funesta_genome_assembly,_chromosome:_1	AUGUSTUS	CDS	21664481	21664652	1	-	2	ID=g824.t1.CDS4;Parent=g824.t1;
OZ010652.1_Phania_funesta_genome_assembly,_chromosome:_1	AUGUSTUS	exon	21664481	21664652	.	-	.	ID=g824.t1.exon4;Parent=g824.t1;
OZ010652.1_Phania_funesta_genome_assembly,_chromosome:_1	AUGUSTUS	intron	21664653	21664735	1	-	.	ID=g824.t1.intron4;Parent=g824.t1;
OZ010652.1_Phania_funesta_genome_assembly,_chromosome:_1	AUGUSTUS	CDS	21664736	21664955	1	-	0	ID=g824.t1.CDS5;Parent=g824.t1;
OZ010652.1_Phania_funesta_genome_assembly,_chromosome:_1	AUGUSTUS	exon	21664736	21664955	.	-	.	ID=g824.t1.exon5;Parent=g824.t1;
OZ010652.1_Phania_funesta_genome_assembly,_chromosome:_1	AUGUSTUS	intron	21664956	21667530	1	-	.	ID=g824.t1.intron5;Parent=g824.t1;
OZ010652.1_Phania_funesta_genome_assembly,_chromosome:_1	AUGUSTUS	CDS	21667531	21667888	1	-	1	ID=g824.t1.CDS6;Parent=g824.t1;
OZ010652.1_Phania_funesta_genome_assembly,_chromosome:_1	AUGUSTUS	exon	21667531	21667888	.	-	.	ID=g824.t1.exon6;Parent=g824.t1;
OZ010652.1_Phania_funesta_genome_assembly,_chromosome:_1	AUGUSTUS	intron	21667889	21667954	1	-	.	ID=g824.t1.intron6;Parent=g824.t1;
OZ010652.1_Phania_funesta_genome_assembly,_chromosome:_1	AUGUSTUS	CDS	21667955	21668322	1	-	0	ID=g824.t1.CDS7;Parent=g824.t1;
OZ010652.1_Phania_funesta_genome_assembly,_chromosome:_1	AUGUSTUS	exon	21667955	21668322	.	-	.	ID=g824.t1.exon7;Parent=g824.t1;
OZ010652.1_Phania_funesta_genome_assembly,_chromosome:_1	AUGUSTUS	intron	21668323	21668498	1	-	.	ID=g824.t1.intron7;Parent=g824.t1;
OZ010652.1_Phania_funesta_genome_assembly,_chromosome:_1	AUGUSTUS	CDS	21668499	21668644	1	-	2	ID=g824.t1.CDS8;Parent=g824.t1;
OZ010652.1_Phania_funesta_genome_assembly,_chromosome:_1	AUGUSTUS	exon	21668499	21668644	.	-	.	ID=g824.t1.exon8;Parent=g824.t1;
OZ010652.1_Phania_funesta_genome_assembly,_chromosome:_1	AUGUSTUS	intron	21668645	21668718	1	-	.	ID=g824.t1.intron8;Parent=g824.t1;
OZ010652.1_Phania_funesta_genome_assembly,_chromosome:_1	AUGUSTUS	CDS	21668719	21668871	1	-	2	ID=g824.t1.CDS9;Parent=g824.t1;
OZ010652.1_Phania_funesta_genome_assembly,_chromosome:_1	AUGUSTUS	exon	21668719	21668871	.	-	.	ID=g824.t1.exon9;Parent=g824.t1;
OZ010652.1_Phania_funesta_genome_assembly,_chromosome:_1	AUGUSTUS	intron	21668872	21668949	1	-	.	ID=g824.t1.intron9;Parent=g824.t1;
OZ010652.1_Phania_funesta_genome_assembly,_chromosome:_1	AUGUSTUS	CDS	21668950	21669184	1	-	0	ID=g824.t1.CDS10;Parent=g824.t1;
OZ010652.1_Phania_funesta_genome_assembly,_chromosome:_1	AUGUSTUS	exon	21668950	21669184	.	-	.	ID=g824.t1.exon10;Parent=g824.t1;
OZ010652.1_Phania_funesta_genome_assembly,_chromosome:_1	AUGUSTUS	intron	21669185	21669251	1	-	.	ID=g824.t1.intron10;Parent=g824.t1;
OZ010652.1_Phania_funesta_genome_assembly,_chromosome:_1	AUGUSTUS	CDS	21669252	21669428	1	-	0	ID=g824.t1.CDS11;Parent=g824.t1;
OZ010652.1_Phania_funesta_genome_assembly,_chromosome:_1	AUGUSTUS	exon	21669252	21669428	.	-	.	ID=g824.t1.exon11;Parent=g824.t1;
OZ010652.1_Phania_funesta_genome_assembly,_chromosome:_1	AUGUSTUS	intron	21669429	21669489	1	-	.	ID=g824.t1.intron11;Parent=g824.t1;
OZ010652.1_Phania_funesta_genome_assembly,_chromosome:_1	AUGUSTUS	CDS	21669490	21669691	1	-	1	ID=g824.t1.CDS12;Parent=g824.t1;
OZ010652.1_Phania_funesta_genome_assembly,_chromosome:_1	AUGUSTUS	exon	21669490	21669691	.	-	.	ID=g824.t1.exon12;Parent=g824.t1;
OZ010652.1_Phania_funesta_genome_assembly,_chromosome:_1	AUGUSTUS	intron	21669692	21672867	1	-	.	ID=g824.t1.intron12;Parent=g824.t1;
OZ010652.1_Phania_funesta_genome_assembly,_chromosome:_1	AUGUSTUS	CDS	21672868	21673010	1	-	0	ID=g824.t1.CDS13;Parent=g824.t1;
OZ010652.1_Phania_funesta_genome_assembly,_chromosome:_1	AUGUSTUS	exon	21672868	21673010	.	-	.	ID=g824.t1.exon13;Parent=g824.t1;
OZ010652.1_Phania_funesta_genome_assembly,_chromosome:_1	AUGUSTUS	intron	21673011	21673075	1	-	.	ID=g824.t1.intron13;Parent=g824.t1;
OZ010652.1_Phania_funesta_genome_assembly,_chromosome:_1	AUGUSTUS	CDS	21673076	21673316	1	-	1	ID=g824.t1.CDS14;Parent=g824.t1;
OZ010652.1_Phania_funesta_genome_assembly,_chromosome:_1	AUGUSTUS	exon	21673076	21673316	.	-	.	ID=g824.t1.exon14;Parent=g824.t1;
OZ010652.1_Phania_funesta_genome_assembly,_chromosome:_1	AUGUSTUS	intron	21673317	21673386	1	-	.	ID=g824.t1.intron14;Parent=g824.t1;
OZ010652.1_Phania_funesta_genome_assembly,_chromosome:_1	AUGUSTUS	CDS	21673387	21673523	1	-	0	ID=g824.t1.CDS15;Parent=g824.t1;
OZ010652.1_Phania_funesta_genome_assembly,_chromosome:_1	AUGUSTUS	exon	21673387	21673523	.	-	.	ID=g824.t1.exon15;Parent=g824.t1;
OZ010652.1_Phania_funesta_genome_assembly,_chromosome:_1	AUGUSTUS	start_codon	21673521	21673523	.	-	0	ID=g824.t1.start1;Parent=g824.t1;
OZ010652.1_Phania_funesta_genome_assembly,_chromosome:_1	AUGUSTUS	gene	21716156	21716888	.	+	.	ID=g825;
OZ010652.1_Phania_funesta_genome_assembly,_chromosome:_1	AUGUSTUS	mRNA	21716156	21716888	1	+	.	ID=g825.t1;Parent=g825;
OZ010652.1_Phania_funesta_genome_assembly,_chromosome:_1	AUGUSTUS	start_codon	21716156	21716158	.	+	0	ID=g825.t1.start1;Parent=g825.t1;
OZ010652.1_Phania_funesta_genome_assembly,_chromosome:_1	AUGUSTUS	CDS	21716156	21716282	1	+	0	ID=g825.t1.CDS1;Parent=g825.t1;
OZ010652.1_Phania_funesta_genome_assembly,_chromosome:_1	AUGUSTUS	exon	21716156	21716282	.	+	.	ID=g825.t1.exon1;Parent=g825.t1;
OZ010652.1_Phania_funesta_genome_assembly,_chromosome:_1	AUGUSTUS	intron	21716283	21716472	1	+	.	ID=g825.t1.intron1;Parent=g825.t1;
OZ010652.1_Phania_funesta_genome_assembly,_chromosome:_1	AUGUSTUS	CDS	21716473	21716888	1	+	2	ID=g825.t1.CDS2;Parent=g825.t1;
OZ010652.1_Phania_funesta_genome_assembly,_chromosome:_1	AUGUSTUS	exon	21716473	21716888	.	+	.	ID=g825.t1.exon2;Parent=g825.t1;
OZ010652.1_Phania_funesta_genome_assembly,_chromosome:_1	AUGUSTUS	stop_codon	21716886	21716888	.	+	0	ID=g825.t1.stop1;Parent=g825.t1;
OZ010652.1_Phania_funesta_genome_assembly,_chromosome:_1	AUGUSTUS	gene	21768936	21772344	.	+	.	ID=g826;
OZ010652.1_Phania_funesta_genome_assembly,_chromosome:_1	AUGUSTUS	mRNA	21768936	21772344	0.99	+	.	ID=g826.t1;Parent=g826;
OZ010652.1_Phania_funesta_genome_assembly,_chromosome:_1	AUGUSTUS	start_codon	21768936	21768938	.	+	0	ID=g826.t1.start1;Parent=g826.t1;
OZ010652.1_Phania_funesta_genome_assembly,_chromosome:_1	AUGUSTUS	CDS	21768936	21768962	0.99	+	0	ID=g826.t1.CDS1;Parent=g826.t1;
OZ010652.1_Phania_funesta_genome_assembly,_chromosome:_1	AUGUSTUS	exon	21768936	21768962	.	+	.	ID=g826.t1.exon1;Parent=g826.t1;
OZ010652.1_Phania_funesta_genome_assembly,_chromosome:_1	AUGUSTUS	intron	21768963	21769019	0.99	+	.	ID=g826.t1.intron1;Parent=g826.t1;
OZ010652.1_Phania_funesta_genome_assembly,_chromosome:_1	AUGUSTUS	CDS	21769020	21770126	1	+	0	ID=g826.t1.CDS2;Parent=g826.t1;
OZ010652.1_Phania_funesta_genome_assembly,_chromosome:_1	AUGUSTUS	exon	21769020	21770126	.	+	.	ID=g826.t1.exon2;Parent=g826.t1;
OZ010652.1_Phania_funesta_genome_assembly,_chromosome:_1	AUGUSTUS	intron	21770127	21771027	1	+	.	ID=g826.t1.intron2;Parent=g826.t1;
OZ010652.1_Phania_funesta_genome_assembly,_chromosome:_1	AUGUSTUS	CDS	21771028	21772126	1	+	0	ID=g826.t1.CDS3;Parent=g826.t1;
OZ010652.1_Phania_funesta_genome_assembly,_chromosome:_1	AUGUSTUS	exon	21771028	21772126	.	+	.	ID=g826.t1.exon3;Parent=g826.t1;
OZ010652.1_Phania_funesta_genome_assembly,_chromosome:_1	AUGUSTUS	intron	21772127	21772222	1	+	.	ID=g826.t1.intron3;Parent=g826.t1;
OZ010652.1_Phania_funesta_genome_assembly,_chromosome:_1	AUGUSTUS	CDS	21772223	21772344	1	+	2	ID=g826.t1.CDS4;Parent=g826.t1;
OZ010652.1_Phania_funesta_genome_assembly,_chromosome:_1	AUGUSTUS	exon	21772223	21772344	.	+	.	ID=g826.t1.exon4;Parent=g826.t1;
OZ010652.1_Phania_funesta_genome_assembly,_chromosome:_1	AUGUSTUS	stop_codon	21772342	21772344	.	+	0	ID=g826.t1.stop1;Parent=g826.t1;
OZ010652.1_Phania_funesta_genome_assembly,_chromosome:_1	AUGUSTUS	mRNA	21768936	21772344	0.92	+	.	ID=g826.t2;Parent=g826;
OZ010652.1_Phania_funesta_genome_assembly,_chromosome:_1	AUGUSTUS	start_codon	21768936	21768938	.	+	0	ID=g826.t2.start1;Parent=g826.t2;
OZ010652.1_Phania_funesta_genome_assembly,_chromosome:_1	AUGUSTUS	CDS	21768936	21768962	0.96	+	0	ID=g826.t2.CDS1;Parent=g826.t2;
OZ010652.1_Phania_funesta_genome_assembly,_chromosome:_1	AUGUSTUS	exon	21768936	21768962	.	+	.	ID=g826.t2.exon1;Parent=g826.t2;
OZ010652.1_Phania_funesta_genome_assembly,_chromosome:_1	AUGUSTUS	intron	21768963	21769019	0.96	+	.	ID=g826.t2.intron1;Parent=g826.t2;
OZ010652.1_Phania_funesta_genome_assembly,_chromosome:_1	AUGUSTUS	CDS	21769020	21770126	1	+	0	ID=g826.t2.CDS2;Parent=g826.t2;
OZ010652.1_Phania_funesta_genome_assembly,_chromosome:_1	AUGUSTUS	exon	21769020	21770126	.	+	.	ID=g826.t2.exon2;Parent=g826.t2;
OZ010652.1_Phania_funesta_genome_assembly,_chromosome:_1	AUGUSTUS	intron	21770127	21771027	1	+	.	ID=g826.t2.intron2;Parent=g826.t2;
OZ010652.1_Phania_funesta_genome_assembly,_chromosome:_1	AUGUSTUS	CDS	21771028	21772126	0.97	+	0	ID=g826.t2.CDS3;Parent=g826.t2;
OZ010652.1_Phania_funesta_genome_assembly,_chromosome:_1	AUGUSTUS	exon	21771028	21772126	.	+	.	ID=g826.t2.exon3;Parent=g826.t2;
OZ010652.1_Phania_funesta_genome_assembly,_chromosome:_1	AUGUSTUS	intron	21772127	21772216	0.96	+	.	ID=g826.t2.intron3;Parent=g826.t2;
OZ010652.1_Phania_funesta_genome_assembly,_chromosome:_1	AUGUSTUS	CDS	21772217	21772344	0.96	+	2	ID=g826.t2.CDS4;Parent=g826.t2;
OZ010652.1_Phania_funesta_genome_assembly,_chromosome:_1	AUGUSTUS	exon	21772217	21772344	.	+	.	ID=g826.t2.exon4;Parent=g826.t2;
OZ010652.1_Phania_funesta_genome_assembly,_chromosome:_1	AUGUSTUS	stop_codon	21772342	21772344	.	+	0	ID=g826.t2.stop1;Parent=g826.t2;
OZ010652.1_Phania_funesta_genome_assembly,_chromosome:_1	AUGUSTUS	mRNA	21768936	21772344	0.96	+	.	ID=g826.t3;Parent=g826;
OZ010652.1_Phania_funesta_genome_assembly,_chromosome:_1	AUGUSTUS	start_codon	21768936	21768938	.	+	0	ID=g826.t3.start1;Parent=g826.t3;
OZ010652.1_Phania_funesta_genome_assembly,_chromosome:_1	AUGUSTUS	CDS	21768936	21768962	0.99	+	0	ID=g826.t3.CDS1;Parent=g826.t3;
OZ010652.1_Phania_funesta_genome_assembly,_chromosome:_1	AUGUSTUS	exon	21768936	21768962	.	+	.	ID=g826.t3.exon1;Parent=g826.t3;
OZ010652.1_Phania_funesta_genome_assembly,_chromosome:_1	AUGUSTUS	intron	21768963	21769019	0.99	+	.	ID=g826.t3.intron1;Parent=g826.t3;
OZ010652.1_Phania_funesta_genome_assembly,_chromosome:_1	AUGUSTUS	CDS	21769020	21770126	1	+	0	ID=g826.t3.CDS2;Parent=g826.t3;
OZ010652.1_Phania_funesta_genome_assembly,_chromosome:_1	AUGUSTUS	exon	21769020	21770126	.	+	.	ID=g826.t3.exon2;Parent=g826.t3;
OZ010652.1_Phania_funesta_genome_assembly,_chromosome:_1	AUGUSTUS	intron	21770127	21771027	1	+	.	ID=g826.t3.intron2;Parent=g826.t3;
OZ010652.1_Phania_funesta_genome_assembly,_chromosome:_1	AUGUSTUS	CDS	21771028	21772126	0.99	+	0	ID=g826.t3.CDS3;Parent=g826.t3;
OZ010652.1_Phania_funesta_genome_assembly,_chromosome:_1	AUGUSTUS	exon	21771028	21772126	.	+	.	ID=g826.t3.exon3;Parent=g826.t3;
OZ010652.1_Phania_funesta_genome_assembly,_chromosome:_1	AUGUSTUS	intron	21772127	21772192	0.96	+	.	ID=g826.t3.intron3;Parent=g826.t3;
OZ010652.1_Phania_funesta_genome_assembly,_chromosome:_1	AUGUSTUS	CDS	21772193	21772344	0.96	+	2	ID=g826.t3.CDS4;Parent=g826.t3;
OZ010652.1_Phania_funesta_genome_assembly,_chromosome:_1	AUGUSTUS	exon	21772193	21772344	.	+	.	ID=g826.t3.exon4;Parent=g826.t3;
OZ010652.1_Phania_funesta_genome_assembly,_chromosome:_1	AUGUSTUS	stop_codon	21772342	21772344	.	+	0	ID=g826.t3.stop1;Parent=g826.t3;
OZ010652.1_Phania_funesta_genome_assembly,_chromosome:_1	AUGUSTUS	gene	21782381	21788240	.	+	.	ID=g827;
OZ010652.1_Phania_funesta_genome_assembly,_chromosome:_1	AUGUSTUS	mRNA	21782381	21788240	1	+	.	ID=g827.t1;Parent=g827;
OZ010652.1_Phania_funesta_genome_assembly,_chromosome:_1	AUGUSTUS	start_codon	21782381	21782383	.	+	0	ID=g827.t1.start1;Parent=g827.t1;
OZ010652.1_Phania_funesta_genome_assembly,_chromosome:_1	AUGUSTUS	CDS	21782381	21783577	1	+	0	ID=g827.t1.CDS1;Parent=g827.t1;
OZ010652.1_Phania_funesta_genome_assembly,_chromosome:_1	AUGUSTUS	exon	21782381	21783577	.	+	.	ID=g827.t1.exon1;Parent=g827.t1;
OZ010652.1_Phania_funesta_genome_assembly,_chromosome:_1	AUGUSTUS	intron	21783578	21787235	1	+	.	ID=g827.t1.intron1;Parent=g827.t1;
OZ010652.1_Phania_funesta_genome_assembly,_chromosome:_1	AUGUSTUS	CDS	21787236	21788240	1	+	0	ID=g827.t1.CDS2;Parent=g827.t1;
OZ010652.1_Phania_funesta_genome_assembly,_chromosome:_1	AUGUSTUS	exon	21787236	21788240	.	+	.	ID=g827.t1.exon2;Parent=g827.t1;
OZ010652.1_Phania_funesta_genome_assembly,_chromosome:_1	AUGUSTUS	stop_codon	21788238	21788240	.	+	0	ID=g827.t1.stop1;Parent=g827.t1;
OZ010652.1_Phania_funesta_genome_assembly,_chromosome:_1	AUGUSTUS	gene	21792599	21793313	.	+	.	ID=g828;
OZ010652.1_Phania_funesta_genome_assembly,_chromosome:_1	AUGUSTUS	mRNA	21792599	21793313	1	+	.	ID=g828.t1;Parent=g828;
OZ010652.1_Phania_funesta_genome_assembly,_chromosome:_1	AUGUSTUS	start_codon	21792599	21792601	.	+	0	ID=g828.t1.start1;Parent=g828.t1;
OZ010652.1_Phania_funesta_genome_assembly,_chromosome:_1	AUGUSTUS	CDS	21792599	21792930	1	+	0	ID=g828.t1.CDS1;Parent=g828.t1;
OZ010652.1_Phania_funesta_genome_assembly,_chromosome:_1	AUGUSTUS	exon	21792599	21792930	.	+	.	ID=g828.t1.exon1;Parent=g828.t1;
OZ010652.1_Phania_funesta_genome_assembly,_chromosome:_1	AUGUSTUS	intron	21792931	21792986	1	+	.	ID=g828.t1.intron1;Parent=g828.t1;
OZ010652.1_Phania_funesta_genome_assembly,_chromosome:_1	AUGUSTUS	CDS	21792987	21793059	1	+	1	ID=g828.t1.CDS2;Parent=g828.t1;
OZ010652.1_Phania_funesta_genome_assembly,_chromosome:_1	AUGUSTUS	exon	21792987	21793059	.	+	.	ID=g828.t1.exon2;Parent=g828.t1;
OZ010652.1_Phania_funesta_genome_assembly,_chromosome:_1	AUGUSTUS	intron	21793060	21793109	1	+	.	ID=g828.t1.intron2;Parent=g828.t1;
OZ010652.1_Phania_funesta_genome_assembly,_chromosome:_1	AUGUSTUS	CDS	21793110	21793313	1	+	0	ID=g828.t1.CDS3;Parent=g828.t1;
OZ010652.1_Phania_funesta_genome_assembly,_chromosome:_1	AUGUSTUS	exon	21793110	21793313	.	+	.	ID=g828.t1.exon3;Parent=g828.t1;
OZ010652.1_Phania_funesta_genome_assembly,_chromosome:_1	AUGUSTUS	stop_codon	21793311	21793313	.	+	0	ID=g828.t1.stop1;Parent=g828.t1;
OZ010652.1_Phania_funesta_genome_assembly,_chromosome:_1	AUGUSTUS	gene	21794434	21795438	.	-	.	ID=g829;
OZ010652.1_Phania_funesta_genome_assembly,_chromosome:_1	AUGUSTUS	mRNA	21794434	21795438	1	-	.	ID=g829.t1;Parent=g829;
OZ010652.1_Phania_funesta_genome_assembly,_chromosome:_1	AUGUSTUS	stop_codon	21794434	21794436	.	-	0	ID=g829.t1.stop1;Parent=g829.t1;
OZ010652.1_Phania_funesta_genome_assembly,_chromosome:_1	AUGUSTUS	CDS	21794434	21795286	1	-	1	ID=g829.t1.CDS1;Parent=g829.t1;
OZ010652.1_Phania_funesta_genome_assembly,_chromosome:_1	AUGUSTUS	exon	21794434	21795286	.	-	.	ID=g829.t1.exon1;Parent=g829.t1;
OZ010652.1_Phania_funesta_genome_assembly,_chromosome:_1	AUGUSTUS	intron	21795287	21795340	1	-	.	ID=g829.t1.intron1;Parent=g829.t1;
OZ010652.1_Phania_funesta_genome_assembly,_chromosome:_1	AUGUSTUS	CDS	21795341	21795438	1	-	0	ID=g829.t1.CDS2;Parent=g829.t1;
OZ010652.1_Phania_funesta_genome_assembly,_chromosome:_1	AUGUSTUS	exon	21795341	21795438	.	-	.	ID=g829.t1.exon2;Parent=g829.t1;
OZ010652.1_Phania_funesta_genome_assembly,_chromosome:_1	AUGUSTUS	start_codon	21795436	21795438	.	-	0	ID=g829.t1.start1;Parent=g829.t1;
OZ010652.1_Phania_funesta_genome_assembly,_chromosome:_1	AUGUSTUS	gene	21797229	21799118	.	-	.	ID=g830;
OZ010652.1_Phania_funesta_genome_assembly,_chromosome:_1	AUGUSTUS	mRNA	21797229	21799118	0.99	-	.	ID=g830.t1;Parent=g830;
OZ010652.1_Phania_funesta_genome_assembly,_chromosome:_1	AUGUSTUS	stop_codon	21797229	21797231	.	-	0	ID=g830.t1.stop1;Parent=g830.t1;
OZ010652.1_Phania_funesta_genome_assembly,_chromosome:_1	AUGUSTUS	CDS	21797229	21799118	0.99	-	0	ID=g830.t1.CDS1;Parent=g830.t1;
OZ010652.1_Phania_funesta_genome_assembly,_chromosome:_1	AUGUSTUS	exon	21797229	21799118	.	-	.	ID=g830.t1.exon1;Parent=g830.t1;
OZ010652.1_Phania_funesta_genome_assembly,_chromosome:_1	AUGUSTUS	start_codon	21799116	21799118	.	-	0	ID=g830.t1.start1;Parent=g830.t1;
OZ010652.1_Phania_funesta_genome_assembly,_chromosome:_1	AUGUSTUS	gene	21801402	21804654	.	+	.	ID=g831;
OZ010652.1_Phania_funesta_genome_assembly,_chromosome:_1	AUGUSTUS	mRNA	21801402	21804654	1	+	.	ID=g831.t1;Parent=g831;
OZ010652.1_Phania_funesta_genome_assembly,_chromosome:_1	AUGUSTUS	start_codon	21801402	21801404	.	+	0	ID=g831.t1.start1;Parent=g831.t1;
OZ010652.1_Phania_funesta_genome_assembly,_chromosome:_1	AUGUSTUS	CDS	21801402	21801515	1	+	0	ID=g831.t1.CDS1;Parent=g831.t1;
OZ010652.1_Phania_funesta_genome_assembly,_chromosome:_1	AUGUSTUS	exon	21801402	21801515	.	+	.	ID=g831.t1.exon1;Parent=g831.t1;
OZ010652.1_Phania_funesta_genome_assembly,_chromosome:_1	AUGUSTUS	intron	21801516	21801584	1	+	.	ID=g831.t1.intron1;Parent=g831.t1;
OZ010652.1_Phania_funesta_genome_assembly,_chromosome:_1	AUGUSTUS	CDS	21801585	21802253	1	+	0	ID=g831.t1.CDS2;Parent=g831.t1;
OZ010652.1_Phania_funesta_genome_assembly,_chromosome:_1	AUGUSTUS	exon	21801585	21802253	.	+	.	ID=g831.t1.exon2;Parent=g831.t1;
OZ010652.1_Phania_funesta_genome_assembly,_chromosome:_1	AUGUSTUS	intron	21802254	21802398	1	+	.	ID=g831.t1.intron2;Parent=g831.t1;
OZ010652.1_Phania_funesta_genome_assembly,_chromosome:_1	AUGUSTUS	CDS	21802399	21802682	1	+	0	ID=g831.t1.CDS3;Parent=g831.t1;
OZ010652.1_Phania_funesta_genome_assembly,_chromosome:_1	AUGUSTUS	exon	21802399	21802682	.	+	.	ID=g831.t1.exon3;Parent=g831.t1;
OZ010652.1_Phania_funesta_genome_assembly,_chromosome:_1	AUGUSTUS	intron	21802683	21802737	1	+	.	ID=g831.t1.intron3;Parent=g831.t1;
OZ010652.1_Phania_funesta_genome_assembly,_chromosome:_1	AUGUSTUS	CDS	21802738	21804240	1	+	1	ID=g831.t1.CDS4;Parent=g831.t1;
OZ010652.1_Phania_funesta_genome_assembly,_chromosome:_1	AUGUSTUS	exon	21802738	21804240	.	+	.	ID=g831.t1.exon4;Parent=g831.t1;
OZ010652.1_Phania_funesta_genome_assembly,_chromosome:_1	AUGUSTUS	intron	21804241	21804296	1	+	.	ID=g831.t1.intron4;Parent=g831.t1;
OZ010652.1_Phania_funesta_genome_assembly,_chromosome:_1	AUGUSTUS	CDS	21804297	21804654	1	+	1	ID=g831.t1.CDS5;Parent=g831.t1;
OZ010652.1_Phania_funesta_genome_assembly,_chromosome:_1	AUGUSTUS	exon	21804297	21804654	.	+	.	ID=g831.t1.exon5;Parent=g831.t1;
OZ010652.1_Phania_funesta_genome_assembly,_chromosome:_1	AUGUSTUS	stop_codon	21804652	21804654	.	+	0	ID=g831.t1.stop1;Parent=g831.t1;
OZ010652.1_Phania_funesta_genome_assembly,_chromosome:_1	AUGUSTUS	gene	21819479	21878671	.	-	.	ID=g832;
OZ010652.1_Phania_funesta_genome_assembly,_chromosome:_1	AUGUSTUS	mRNA	21819479	21878671	0.12	-	.	ID=g832.t1;Parent=g832;
OZ010652.1_Phania_funesta_genome_assembly,_chromosome:_1	AUGUSTUS	stop_codon	21819479	21819481	.	-	0	ID=g832.t1.stop1;Parent=g832.t1;
OZ010652.1_Phania_funesta_genome_assembly,_chromosome:_1	AUGUSTUS	CDS	21819479	21819568	1	-	0	ID=g832.t1.CDS1;Parent=g832.t1;
OZ010652.1_Phania_funesta_genome_assembly,_chromosome:_1	AUGUSTUS	exon	21819479	21819568	.	-	.	ID=g832.t1.exon1;Parent=g832.t1;
OZ010652.1_Phania_funesta_genome_assembly,_chromosome:_1	AUGUSTUS	intron	21819569	21822743	1	-	.	ID=g832.t1.intron1;Parent=g832.t1;
OZ010652.1_Phania_funesta_genome_assembly,_chromosome:_1	AUGUSTUS	CDS	21822744	21823066	1	-	2	ID=g832.t1.CDS2;Parent=g832.t1;
OZ010652.1_Phania_funesta_genome_assembly,_chromosome:_1	AUGUSTUS	exon	21822744	21823066	.	-	.	ID=g832.t1.exon2;Parent=g832.t1;
OZ010652.1_Phania_funesta_genome_assembly,_chromosome:_1	AUGUSTUS	intron	21823067	21833678	1	-	.	ID=g832.t1.intron2;Parent=g832.t1;
OZ010652.1_Phania_funesta_genome_assembly,_chromosome:_1	AUGUSTUS	CDS	21833679	21833943	1	-	0	ID=g832.t1.CDS3;Parent=g832.t1;
OZ010652.1_Phania_funesta_genome_assembly,_chromosome:_1	AUGUSTUS	exon	21833679	21833943	.	-	.	ID=g832.t1.exon3;Parent=g832.t1;
OZ010652.1_Phania_funesta_genome_assembly,_chromosome:_1	AUGUSTUS	intron	21833944	21838042	1	-	.	ID=g832.t1.intron3;Parent=g832.t1;
OZ010652.1_Phania_funesta_genome_assembly,_chromosome:_1	AUGUSTUS	CDS	21838043	21838210	1	-	0	ID=g832.t1.CDS4;Parent=g832.t1;
OZ010652.1_Phania_funesta_genome_assembly,_chromosome:_1	AUGUSTUS	exon	21838043	21838210	.	-	.	ID=g832.t1.exon4;Parent=g832.t1;
OZ010652.1_Phania_funesta_genome_assembly,_chromosome:_1	AUGUSTUS	intron	21838211	21839104	1	-	.	ID=g832.t1.intron4;Parent=g832.t1;
OZ010652.1_Phania_funesta_genome_assembly,_chromosome:_1	AUGUSTUS	CDS	21839105	21839272	1	-	0	ID=g832.t1.CDS5;Parent=g832.t1;
OZ010652.1_Phania_funesta_genome_assembly,_chromosome:_1	AUGUSTUS	exon	21839105	21839272	.	-	.	ID=g832.t1.exon5;Parent=g832.t1;
OZ010652.1_Phania_funesta_genome_assembly,_chromosome:_1	AUGUSTUS	intron	21839273	21863747	0.27	-	.	ID=g832.t1.intron5;Parent=g832.t1;
OZ010652.1_Phania_funesta_genome_assembly,_chromosome:_1	AUGUSTUS	CDS	21863748	21863977	0.41	-	2	ID=g832.t1.CDS6;Parent=g832.t1;
OZ010652.1_Phania_funesta_genome_assembly,_chromosome:_1	AUGUSTUS	exon	21863748	21863977	.	-	.	ID=g832.t1.exon6;Parent=g832.t1;
OZ010652.1_Phania_funesta_genome_assembly,_chromosome:_1	AUGUSTUS	intron	21863978	21864035	1	-	.	ID=g832.t1.intron6;Parent=g832.t1;
OZ010652.1_Phania_funesta_genome_assembly,_chromosome:_1	AUGUSTUS	CDS	21864036	21864270	0.99	-	0	ID=g832.t1.CDS7;Parent=g832.t1;
OZ010652.1_Phania_funesta_genome_assembly,_chromosome:_1	AUGUSTUS	exon	21864036	21864270	.	-	.	ID=g832.t1.exon7;Parent=g832.t1;
OZ010652.1_Phania_funesta_genome_assembly,_chromosome:_1	AUGUSTUS	intron	21864271	21878608	0.59	-	.	ID=g832.t1.intron7;Parent=g832.t1;
OZ010652.1_Phania_funesta_genome_assembly,_chromosome:_1	AUGUSTUS	CDS	21878609	21878671	0.59	-	0	ID=g832.t1.CDS8;Parent=g832.t1;
OZ010652.1_Phania_funesta_genome_assembly,_chromosome:_1	AUGUSTUS	exon	21878609	21878671	.	-	.	ID=g832.t1.exon8;Parent=g832.t1;
OZ010652.1_Phania_funesta_genome_assembly,_chromosome:_1	AUGUSTUS	start_codon	21878669	21878671	.	-	0	ID=g832.t1.start1;Parent=g832.t1;
OZ010652.1_Phania_funesta_genome_assembly,_chromosome:_1	AUGUSTUS	gene	21971242	21987702	.	-	.	ID=g833;
OZ010652.1_Phania_funesta_genome_assembly,_chromosome:_1	AUGUSTUS	mRNA	21971242	21987702	1	-	.	ID=g833.t1;Parent=g833;
OZ010652.1_Phania_funesta_genome_assembly,_chromosome:_1	AUGUSTUS	stop_codon	21971242	21971244	.	-	0	ID=g833.t1.stop1;Parent=g833.t1;
OZ010652.1_Phania_funesta_genome_assembly,_chromosome:_1	AUGUSTUS	CDS	21971242	21972941	1	-	2	ID=g833.t1.CDS1;Parent=g833.t1;
OZ010652.1_Phania_funesta_genome_assembly,_chromosome:_1	AUGUSTUS	exon	21971242	21972941	.	-	.	ID=g833.t1.exon1;Parent=g833.t1;
OZ010652.1_Phania_funesta_genome_assembly,_chromosome:_1	AUGUSTUS	intron	21972942	21973004	1	-	.	ID=g833.t1.intron1;Parent=g833.t1;
OZ010652.1_Phania_funesta_genome_assembly,_chromosome:_1	AUGUSTUS	CDS	21973005	21973262	1	-	2	ID=g833.t1.CDS2;Parent=g833.t1;
OZ010652.1_Phania_funesta_genome_assembly,_chromosome:_1	AUGUSTUS	exon	21973005	21973262	.	-	.	ID=g833.t1.exon2;Parent=g833.t1;
OZ010652.1_Phania_funesta_genome_assembly,_chromosome:_1	AUGUSTUS	intron	21973263	21973339	1	-	.	ID=g833.t1.intron2;Parent=g833.t1;
OZ010652.1_Phania_funesta_genome_assembly,_chromosome:_1	AUGUSTUS	CDS	21973340	21973474	1	-	2	ID=g833.t1.CDS3;Parent=g833.t1;
OZ010652.1_Phania_funesta_genome_assembly,_chromosome:_1	AUGUSTUS	exon	21973340	21973474	.	-	.	ID=g833.t1.exon3;Parent=g833.t1;
OZ010652.1_Phania_funesta_genome_assembly,_chromosome:_1	AUGUSTUS	intron	21973475	21974795	1	-	.	ID=g833.t1.intron3;Parent=g833.t1;
OZ010652.1_Phania_funesta_genome_assembly,_chromosome:_1	AUGUSTUS	CDS	21974796	21974947	1	-	1	ID=g833.t1.CDS4;Parent=g833.t1;
OZ010652.1_Phania_funesta_genome_assembly,_chromosome:_1	AUGUSTUS	exon	21974796	21974947	.	-	.	ID=g833.t1.exon4;Parent=g833.t1;
OZ010652.1_Phania_funesta_genome_assembly,_chromosome:_1	AUGUSTUS	intron	21974948	21985264	1	-	.	ID=g833.t1.intron4;Parent=g833.t1;
OZ010652.1_Phania_funesta_genome_assembly,_chromosome:_1	AUGUSTUS	CDS	21985265	21987702	1	-	0	ID=g833.t1.CDS5;Parent=g833.t1;
OZ010652.1_Phania_funesta_genome_assembly,_chromosome:_1	AUGUSTUS	exon	21985265	21987702	.	-	.	ID=g833.t1.exon5;Parent=g833.t1;
OZ010652.1_Phania_funesta_genome_assembly,_chromosome:_1	AUGUSTUS	start_codon	21987700	21987702	.	-	0	ID=g833.t1.start1;Parent=g833.t1;
OZ010652.1_Phania_funesta_genome_assembly,_chromosome:_1	GeneMark.hmm3	mRNA	21985261	21987702	.	-	.	ID=g833.t2;Parent=g833;
OZ010652.1_Phania_funesta_genome_assembly,_chromosome:_1	GeneMark.hmm3	CDS	21985261	21987702	.	-	0	ID=g833.t2.CDS1;Parent=g833.t2;
OZ010652.1_Phania_funesta_genome_assembly,_chromosome:_1	GeneMark.hmm3	exon	21985261	21987702	.	-	0	ID=g833.t2.exon1;Parent=g833.t2;
OZ010652.1_Phania_funesta_genome_assembly,_chromosome:_1	AUGUSTUS	gene	22104644	22105613	.	+	.	ID=g834;
OZ010652.1_Phania_funesta_genome_assembly,_chromosome:_1	AUGUSTUS	mRNA	22104644	22105613	0.44	+	.	ID=g834.t1;Parent=g834;
OZ010652.1_Phania_funesta_genome_assembly,_chromosome:_1	AUGUSTUS	start_codon	22104644	22104646	.	+	0	ID=g834.t1.start1;Parent=g834.t1;
OZ010652.1_Phania_funesta_genome_assembly,_chromosome:_1	AUGUSTUS	CDS	22104644	22104651	0.97	+	0	ID=g834.t1.CDS1;Parent=g834.t1;
OZ010652.1_Phania_funesta_genome_assembly,_chromosome:_1	AUGUSTUS	exon	22104644	22104651	.	+	.	ID=g834.t1.exon1;Parent=g834.t1;
OZ010652.1_Phania_funesta_genome_assembly,_chromosome:_1	AUGUSTUS	intron	22104652	22104880	0.63	+	.	ID=g834.t1.intron1;Parent=g834.t1;
OZ010652.1_Phania_funesta_genome_assembly,_chromosome:_1	AUGUSTUS	CDS	22104881	22105613	0.45	+	1	ID=g834.t1.CDS2;Parent=g834.t1;
OZ010652.1_Phania_funesta_genome_assembly,_chromosome:_1	AUGUSTUS	exon	22104881	22105613	.	+	.	ID=g834.t1.exon2;Parent=g834.t1;
OZ010652.1_Phania_funesta_genome_assembly,_chromosome:_1	AUGUSTUS	stop_codon	22105611	22105613	.	+	0	ID=g834.t1.stop1;Parent=g834.t1;
OZ010652.1_Phania_funesta_genome_assembly,_chromosome:_1	AUGUSTUS	gene	22174396	22180514	.	+	.	ID=g835;
OZ010652.1_Phania_funesta_genome_assembly,_chromosome:_1	AUGUSTUS	mRNA	22174396	22180514	0.43	+	.	ID=g835.t1;Parent=g835;
OZ010652.1_Phania_funesta_genome_assembly,_chromosome:_1	AUGUSTUS	start_codon	22174396	22174398	.	+	0	ID=g835.t1.start1;Parent=g835.t1;
OZ010652.1_Phania_funesta_genome_assembly,_chromosome:_1	AUGUSTUS	CDS	22174396	22174882	1	+	0	ID=g835.t1.CDS1;Parent=g835.t1;
OZ010652.1_Phania_funesta_genome_assembly,_chromosome:_1	AUGUSTUS	exon	22174396	22174882	.	+	.	ID=g835.t1.exon1;Parent=g835.t1;
OZ010652.1_Phania_funesta_genome_assembly,_chromosome:_1	AUGUSTUS	intron	22174883	22180434	0.43	+	.	ID=g835.t1.intron1;Parent=g835.t1;
OZ010652.1_Phania_funesta_genome_assembly,_chromosome:_1	AUGUSTUS	CDS	22180435	22180514	0.43	+	2	ID=g835.t1.CDS2;Parent=g835.t1;
OZ010652.1_Phania_funesta_genome_assembly,_chromosome:_1	AUGUSTUS	exon	22180435	22180514	.	+	.	ID=g835.t1.exon2;Parent=g835.t1;
OZ010652.1_Phania_funesta_genome_assembly,_chromosome:_1	AUGUSTUS	stop_codon	22180512	22180514	.	+	0	ID=g835.t1.stop1;Parent=g835.t1;
OZ010652.1_Phania_funesta_genome_assembly,_chromosome:_1	AUGUSTUS	gene	22278402	22284479	.	+	.	ID=g836;
OZ010652.1_Phania_funesta_genome_assembly,_chromosome:_1	AUGUSTUS	mRNA	22278402	22284479	0.5	+	.	ID=g836.t1;Parent=g836;
OZ010652.1_Phania_funesta_genome_assembly,_chromosome:_1	AUGUSTUS	start_codon	22278402	22278404	.	+	0	ID=g836.t1.start1;Parent=g836.t1;
OZ010652.1_Phania_funesta_genome_assembly,_chromosome:_1	AUGUSTUS	CDS	22278402	22278430	0.51	+	0	ID=g836.t1.CDS1;Parent=g836.t1;
OZ010652.1_Phania_funesta_genome_assembly,_chromosome:_1	AUGUSTUS	exon	22278402	22278430	.	+	.	ID=g836.t1.exon1;Parent=g836.t1;
OZ010652.1_Phania_funesta_genome_assembly,_chromosome:_1	AUGUSTUS	intron	22278431	22284176	0.51	+	.	ID=g836.t1.intron1;Parent=g836.t1;
OZ010652.1_Phania_funesta_genome_assembly,_chromosome:_1	AUGUSTUS	CDS	22284177	22284252	1	+	1	ID=g836.t1.CDS2;Parent=g836.t1;
OZ010652.1_Phania_funesta_genome_assembly,_chromosome:_1	AUGUSTUS	exon	22284177	22284252	.	+	.	ID=g836.t1.exon2;Parent=g836.t1;
OZ010652.1_Phania_funesta_genome_assembly,_chromosome:_1	AUGUSTUS	intron	22284253	22284359	1	+	.	ID=g836.t1.intron2;Parent=g836.t1;
OZ010652.1_Phania_funesta_genome_assembly,_chromosome:_1	AUGUSTUS	CDS	22284360	22284479	0.98	+	0	ID=g836.t1.CDS3;Parent=g836.t1;
OZ010652.1_Phania_funesta_genome_assembly,_chromosome:_1	AUGUSTUS	exon	22284360	22284479	.	+	.	ID=g836.t1.exon3;Parent=g836.t1;
OZ010652.1_Phania_funesta_genome_assembly,_chromosome:_1	AUGUSTUS	stop_codon	22284477	22284479	.	+	0	ID=g836.t1.stop1;Parent=g836.t1;
OZ010652.1_Phania_funesta_genome_assembly,_chromosome:_1	AUGUSTUS	gene	22320781	22326091	.	+	.	ID=g837;
OZ010652.1_Phania_funesta_genome_assembly,_chromosome:_1	AUGUSTUS	mRNA	22320781	22326091	0.97	+	.	ID=g837.t1;Parent=g837;
OZ010652.1_Phania_funesta_genome_assembly,_chromosome:_1	AUGUSTUS	start_codon	22320781	22320783	.	+	0	ID=g837.t1.start1;Parent=g837.t1;
OZ010652.1_Phania_funesta_genome_assembly,_chromosome:_1	AUGUSTUS	CDS	22320781	22320871	0.98	+	0	ID=g837.t1.CDS1;Parent=g837.t1;
OZ010652.1_Phania_funesta_genome_assembly,_chromosome:_1	AUGUSTUS	exon	22320781	22320871	.	+	.	ID=g837.t1.exon1;Parent=g837.t1;
OZ010652.1_Phania_funesta_genome_assembly,_chromosome:_1	AUGUSTUS	intron	22320872	22321076	0.97	+	.	ID=g837.t1.intron1;Parent=g837.t1;
OZ010652.1_Phania_funesta_genome_assembly,_chromosome:_1	AUGUSTUS	CDS	22321077	22321266	0.99	+	2	ID=g837.t1.CDS2;Parent=g837.t1;
OZ010652.1_Phania_funesta_genome_assembly,_chromosome:_1	AUGUSTUS	exon	22321077	22321266	.	+	.	ID=g837.t1.exon2;Parent=g837.t1;
OZ010652.1_Phania_funesta_genome_assembly,_chromosome:_1	AUGUSTUS	intron	22321267	22321325	1	+	.	ID=g837.t1.intron2;Parent=g837.t1;
OZ010652.1_Phania_funesta_genome_assembly,_chromosome:_1	AUGUSTUS	CDS	22321326	22321703	1	+	1	ID=g837.t1.CDS3;Parent=g837.t1;
OZ010652.1_Phania_funesta_genome_assembly,_chromosome:_1	AUGUSTUS	exon	22321326	22321703	.	+	.	ID=g837.t1.exon3;Parent=g837.t1;
OZ010652.1_Phania_funesta_genome_assembly,_chromosome:_1	AUGUSTUS	intron	22321704	22325907	1	+	.	ID=g837.t1.intron3;Parent=g837.t1;
OZ010652.1_Phania_funesta_genome_assembly,_chromosome:_1	AUGUSTUS	CDS	22325908	22326091	1	+	1	ID=g837.t1.CDS4;Parent=g837.t1;
OZ010652.1_Phania_funesta_genome_assembly,_chromosome:_1	AUGUSTUS	exon	22325908	22326091	.	+	.	ID=g837.t1.exon4;Parent=g837.t1;
OZ010652.1_Phania_funesta_genome_assembly,_chromosome:_1	AUGUSTUS	stop_codon	22326089	22326091	.	+	0	ID=g837.t1.stop1;Parent=g837.t1;
OZ010652.1_Phania_funesta_genome_assembly,_chromosome:_1	AUGUSTUS	gene	22615485	22616040	.	+	.	ID=g838;
OZ010652.1_Phania_funesta_genome_assembly,_chromosome:_1	AUGUSTUS	mRNA	22615485	22616040	0.2	+	.	ID=g838.t1;Parent=g838;
OZ010652.1_Phania_funesta_genome_assembly,_chromosome:_1	AUGUSTUS	start_codon	22615485	22615487	.	+	0	ID=g838.t1.start1;Parent=g838.t1;
OZ010652.1_Phania_funesta_genome_assembly,_chromosome:_1	AUGUSTUS	CDS	22615485	22615782	0.6	+	0	ID=g838.t1.CDS1;Parent=g838.t1;
OZ010652.1_Phania_funesta_genome_assembly,_chromosome:_1	AUGUSTUS	exon	22615485	22615782	.	+	.	ID=g838.t1.exon1;Parent=g838.t1;
OZ010652.1_Phania_funesta_genome_assembly,_chromosome:_1	AUGUSTUS	intron	22615783	22615999	0.22	+	.	ID=g838.t1.intron1;Parent=g838.t1;
OZ010652.1_Phania_funesta_genome_assembly,_chromosome:_1	AUGUSTUS	CDS	22616000	22616040	0.22	+	2	ID=g838.t1.CDS2;Parent=g838.t1;
OZ010652.1_Phania_funesta_genome_assembly,_chromosome:_1	AUGUSTUS	exon	22616000	22616040	.	+	.	ID=g838.t1.exon2;Parent=g838.t1;
OZ010652.1_Phania_funesta_genome_assembly,_chromosome:_1	AUGUSTUS	stop_codon	22616038	22616040	.	+	0	ID=g838.t1.stop1;Parent=g838.t1;
OZ010652.1_Phania_funesta_genome_assembly,_chromosome:_1	AUGUSTUS	gene	22830450	22832075	.	+	.	ID=g839;
OZ010652.1_Phania_funesta_genome_assembly,_chromosome:_1	AUGUSTUS	mRNA	22830450	22832075	1	+	.	ID=g839.t1;Parent=g839;
OZ010652.1_Phania_funesta_genome_assembly,_chromosome:_1	AUGUSTUS	start_codon	22830450	22830452	.	+	0	ID=g839.t1.start1;Parent=g839.t1;
OZ010652.1_Phania_funesta_genome_assembly,_chromosome:_1	AUGUSTUS	CDS	22830450	22832075	1	+	0	ID=g839.t1.CDS1;Parent=g839.t1;
OZ010652.1_Phania_funesta_genome_assembly,_chromosome:_1	AUGUSTUS	exon	22830450	22832075	.	+	.	ID=g839.t1.exon1;Parent=g839.t1;
OZ010652.1_Phania_funesta_genome_assembly,_chromosome:_1	AUGUSTUS	stop_codon	22832073	22832075	.	+	0	ID=g839.t1.stop1;Parent=g839.t1;
OZ010652.1_Phania_funesta_genome_assembly,_chromosome:_1	AUGUSTUS	gene	22893106	22902320	.	+	.	ID=g840;
OZ010652.1_Phania_funesta_genome_assembly,_chromosome:_1	AUGUSTUS	mRNA	22893106	22902320	1	+	.	ID=g840.t1;Parent=g840;
OZ010652.1_Phania_funesta_genome_assembly,_chromosome:_1	AUGUSTUS	start_codon	22893106	22893108	.	+	0	ID=g840.t1.start1;Parent=g840.t1;
OZ010652.1_Phania_funesta_genome_assembly,_chromosome:_1	AUGUSTUS	CDS	22893106	22893184	1	+	0	ID=g840.t1.CDS1;Parent=g840.t1;
OZ010652.1_Phania_funesta_genome_assembly,_chromosome:_1	AUGUSTUS	exon	22893106	22893184	.	+	.	ID=g840.t1.exon1;Parent=g840.t1;
OZ010652.1_Phania_funesta_genome_assembly,_chromosome:_1	AUGUSTUS	intron	22893185	22893305	1	+	.	ID=g840.t1.intron1;Parent=g840.t1;
OZ010652.1_Phania_funesta_genome_assembly,_chromosome:_1	AUGUSTUS	CDS	22893306	22893498	1	+	2	ID=g840.t1.CDS2;Parent=g840.t1;
OZ010652.1_Phania_funesta_genome_assembly,_chromosome:_1	AUGUSTUS	exon	22893306	22893498	.	+	.	ID=g840.t1.exon2;Parent=g840.t1;
OZ010652.1_Phania_funesta_genome_assembly,_chromosome:_1	AUGUSTUS	intron	22893499	22898921	1	+	.	ID=g840.t1.intron2;Parent=g840.t1;
OZ010652.1_Phania_funesta_genome_assembly,_chromosome:_1	AUGUSTUS	CDS	22898922	22899296	1	+	1	ID=g840.t1.CDS3;Parent=g840.t1;
OZ010652.1_Phania_funesta_genome_assembly,_chromosome:_1	AUGUSTUS	exon	22898922	22899296	.	+	.	ID=g840.t1.exon3;Parent=g840.t1;
OZ010652.1_Phania_funesta_genome_assembly,_chromosome:_1	AUGUSTUS	intron	22899297	22901959	1	+	.	ID=g840.t1.intron3;Parent=g840.t1;
OZ010652.1_Phania_funesta_genome_assembly,_chromosome:_1	AUGUSTUS	CDS	22901960	22902119	1	+	1	ID=g840.t1.CDS4;Parent=g840.t1;
OZ010652.1_Phania_funesta_genome_assembly,_chromosome:_1	AUGUSTUS	exon	22901960	22902119	.	+	.	ID=g840.t1.exon4;Parent=g840.t1;
OZ010652.1_Phania_funesta_genome_assembly,_chromosome:_1	AUGUSTUS	intron	22902120	22902278	1	+	.	ID=g840.t1.intron4;Parent=g840.t1;
OZ010652.1_Phania_funesta_genome_assembly,_chromosome:_1	AUGUSTUS	CDS	22902279	22902320	1	+	0	ID=g840.t1.CDS5;Parent=g840.t1;
OZ010652.1_Phania_funesta_genome_assembly,_chromosome:_1	AUGUSTUS	exon	22902279	22902320	.	+	.	ID=g840.t1.exon5;Parent=g840.t1;
OZ010652.1_Phania_funesta_genome_assembly,_chromosome:_1	AUGUSTUS	stop_codon	22902318	22902320	.	+	0	ID=g840.t1.stop1;Parent=g840.t1;
OZ010652.1_Phania_funesta_genome_assembly,_chromosome:_1	AUGUSTUS	gene	22967480	22969193	.	+	.	ID=g841;
OZ010652.1_Phania_funesta_genome_assembly,_chromosome:_1	AUGUSTUS	mRNA	22967480	22969193	0.51	+	.	ID=g841.t1;Parent=g841;
OZ010652.1_Phania_funesta_genome_assembly,_chromosome:_1	AUGUSTUS	start_codon	22967480	22967482	.	+	0	ID=g841.t1.start1;Parent=g841.t1;
OZ010652.1_Phania_funesta_genome_assembly,_chromosome:_1	AUGUSTUS	CDS	22967480	22967563	0.51	+	0	ID=g841.t1.CDS1;Parent=g841.t1;
OZ010652.1_Phania_funesta_genome_assembly,_chromosome:_1	AUGUSTUS	exon	22967480	22967563	.	+	.	ID=g841.t1.exon1;Parent=g841.t1;
OZ010652.1_Phania_funesta_genome_assembly,_chromosome:_1	AUGUSTUS	intron	22967564	22967619	0.95	+	.	ID=g841.t1.intron1;Parent=g841.t1;
OZ010652.1_Phania_funesta_genome_assembly,_chromosome:_1	AUGUSTUS	CDS	22967620	22967751	0.95	+	0	ID=g841.t1.CDS2;Parent=g841.t1;
OZ010652.1_Phania_funesta_genome_assembly,_chromosome:_1	AUGUSTUS	exon	22967620	22967751	.	+	.	ID=g841.t1.exon2;Parent=g841.t1;
OZ010652.1_Phania_funesta_genome_assembly,_chromosome:_1	AUGUSTUS	intron	22967752	22967814	1	+	.	ID=g841.t1.intron2;Parent=g841.t1;
OZ010652.1_Phania_funesta_genome_assembly,_chromosome:_1	AUGUSTUS	CDS	22967815	22968015	1	+	0	ID=g841.t1.CDS3;Parent=g841.t1;
OZ010652.1_Phania_funesta_genome_assembly,_chromosome:_1	AUGUSTUS	exon	22967815	22968015	.	+	.	ID=g841.t1.exon3;Parent=g841.t1;
OZ010652.1_Phania_funesta_genome_assembly,_chromosome:_1	AUGUSTUS	intron	22968016	22968069	1	+	.	ID=g841.t1.intron3;Parent=g841.t1;
OZ010652.1_Phania_funesta_genome_assembly,_chromosome:_1	AUGUSTUS	CDS	22968070	22968874	1	+	0	ID=g841.t1.CDS4;Parent=g841.t1;
OZ010652.1_Phania_funesta_genome_assembly,_chromosome:_1	AUGUSTUS	exon	22968070	22968874	.	+	.	ID=g841.t1.exon4;Parent=g841.t1;
OZ010652.1_Phania_funesta_genome_assembly,_chromosome:_1	AUGUSTUS	intron	22968875	22968930	1	+	.	ID=g841.t1.intron4;Parent=g841.t1;
OZ010652.1_Phania_funesta_genome_assembly,_chromosome:_1	AUGUSTUS	CDS	22968931	22969193	1	+	2	ID=g841.t1.CDS5;Parent=g841.t1;
OZ010652.1_Phania_funesta_genome_assembly,_chromosome:_1	AUGUSTUS	exon	22968931	22969193	.	+	.	ID=g841.t1.exon5;Parent=g841.t1;
OZ010652.1_Phania_funesta_genome_assembly,_chromosome:_1	AUGUSTUS	stop_codon	22969191	22969193	.	+	0	ID=g841.t1.stop1;Parent=g841.t1;
OZ010652.1_Phania_funesta_genome_assembly,_chromosome:_1	AUGUSTUS	gene	22970686	22972423	.	-	.	ID=g842;
OZ010652.1_Phania_funesta_genome_assembly,_chromosome:_1	AUGUSTUS	mRNA	22970686	22972423	1	-	.	ID=g842.t1;Parent=g842;
OZ010652.1_Phania_funesta_genome_assembly,_chromosome:_1	AUGUSTUS	stop_codon	22970686	22970688	.	-	0	ID=g842.t1.stop1;Parent=g842.t1;
OZ010652.1_Phania_funesta_genome_assembly,_chromosome:_1	AUGUSTUS	CDS	22970686	22970963	1	-	2	ID=g842.t1.CDS1;Parent=g842.t1;
OZ010652.1_Phania_funesta_genome_assembly,_chromosome:_1	AUGUSTUS	exon	22970686	22970963	.	-	.	ID=g842.t1.exon1;Parent=g842.t1;
OZ010652.1_Phania_funesta_genome_assembly,_chromosome:_1	AUGUSTUS	intron	22970964	22971027	1	-	.	ID=g842.t1.intron1;Parent=g842.t1;
OZ010652.1_Phania_funesta_genome_assembly,_chromosome:_1	AUGUSTUS	CDS	22971028	22971832	1	-	0	ID=g842.t1.CDS2;Parent=g842.t1;
OZ010652.1_Phania_funesta_genome_assembly,_chromosome:_1	AUGUSTUS	exon	22971028	22971832	.	-	.	ID=g842.t1.exon2;Parent=g842.t1;
OZ010652.1_Phania_funesta_genome_assembly,_chromosome:_1	AUGUSTUS	intron	22971833	22971888	1	-	.	ID=g842.t1.intron2;Parent=g842.t1;
OZ010652.1_Phania_funesta_genome_assembly,_chromosome:_1	AUGUSTUS	CDS	22971889	22972083	1	-	0	ID=g842.t1.CDS3;Parent=g842.t1;
OZ010652.1_Phania_funesta_genome_assembly,_chromosome:_1	AUGUSTUS	exon	22971889	22972083	.	-	.	ID=g842.t1.exon3;Parent=g842.t1;
OZ010652.1_Phania_funesta_genome_assembly,_chromosome:_1	AUGUSTUS	intron	22972084	22972138	1	-	.	ID=g842.t1.intron3;Parent=g842.t1;
OZ010652.1_Phania_funesta_genome_assembly,_chromosome:_1	AUGUSTUS	CDS	22972139	22972267	1	-	0	ID=g842.t1.CDS4;Parent=g842.t1;
OZ010652.1_Phania_funesta_genome_assembly,_chromosome:_1	AUGUSTUS	exon	22972139	22972267	.	-	.	ID=g842.t1.exon4;Parent=g842.t1;
OZ010652.1_Phania_funesta_genome_assembly,_chromosome:_1	AUGUSTUS	intron	22972268	22972327	1	-	.	ID=g842.t1.intron4;Parent=g842.t1;
OZ010652.1_Phania_funesta_genome_assembly,_chromosome:_1	AUGUSTUS	CDS	22972328	22972423	1	-	0	ID=g842.t1.CDS5;Parent=g842.t1;
OZ010652.1_Phania_funesta_genome_assembly,_chromosome:_1	AUGUSTUS	exon	22972328	22972423	.	-	.	ID=g842.t1.exon5;Parent=g842.t1;
OZ010652.1_Phania_funesta_genome_assembly,_chromosome:_1	AUGUSTUS	start_codon	22972421	22972423	.	-	0	ID=g842.t1.start1;Parent=g842.t1;
OZ010652.1_Phania_funesta_genome_assembly,_chromosome:_1	AUGUSTUS	gene	23194112	23205894	.	-	.	ID=g843;
OZ010652.1_Phania_funesta_genome_assembly,_chromosome:_1	AUGUSTUS	mRNA	23194112	23205894	0.85	-	.	ID=g843.t1;Parent=g843;
OZ010652.1_Phania_funesta_genome_assembly,_chromosome:_1	AUGUSTUS	stop_codon	23194112	23194114	.	-	0	ID=g843.t1.stop1;Parent=g843.t1;
OZ010652.1_Phania_funesta_genome_assembly,_chromosome:_1	AUGUSTUS	CDS	23194112	23194827	1	-	2	ID=g843.t1.CDS1;Parent=g843.t1;
OZ010652.1_Phania_funesta_genome_assembly,_chromosome:_1	AUGUSTUS	exon	23194112	23194827	.	-	.	ID=g843.t1.exon1;Parent=g843.t1;
OZ010652.1_Phania_funesta_genome_assembly,_chromosome:_1	AUGUSTUS	intron	23194828	23194894	1	-	.	ID=g843.t1.intron1;Parent=g843.t1;
OZ010652.1_Phania_funesta_genome_assembly,_chromosome:_1	AUGUSTUS	CDS	23194895	23197086	1	-	1	ID=g843.t1.CDS2;Parent=g843.t1;
OZ010652.1_Phania_funesta_genome_assembly,_chromosome:_1	AUGUSTUS	exon	23194895	23197086	.	-	.	ID=g843.t1.exon2;Parent=g843.t1;
OZ010652.1_Phania_funesta_genome_assembly,_chromosome:_1	AUGUSTUS	intron	23197087	23197322	1	-	.	ID=g843.t1.intron2;Parent=g843.t1;
OZ010652.1_Phania_funesta_genome_assembly,_chromosome:_1	AUGUSTUS	CDS	23197323	23198263	1	-	0	ID=g843.t1.CDS3;Parent=g843.t1;
OZ010652.1_Phania_funesta_genome_assembly,_chromosome:_1	AUGUSTUS	exon	23197323	23198263	.	-	.	ID=g843.t1.exon3;Parent=g843.t1;
OZ010652.1_Phania_funesta_genome_assembly,_chromosome:_1	AUGUSTUS	intron	23198264	23198335	1	-	.	ID=g843.t1.intron3;Parent=g843.t1;
OZ010652.1_Phania_funesta_genome_assembly,_chromosome:_1	AUGUSTUS	CDS	23198336	23198397	1	-	2	ID=g843.t1.CDS4;Parent=g843.t1;
OZ010652.1_Phania_funesta_genome_assembly,_chromosome:_1	AUGUSTUS	exon	23198336	23198397	.	-	.	ID=g843.t1.exon4;Parent=g843.t1;
OZ010652.1_Phania_funesta_genome_assembly,_chromosome:_1	AUGUSTUS	intron	23198398	23199307	1	-	.	ID=g843.t1.intron4;Parent=g843.t1;
OZ010652.1_Phania_funesta_genome_assembly,_chromosome:_1	AUGUSTUS	CDS	23199308	23199584	1	-	0	ID=g843.t1.CDS5;Parent=g843.t1;
OZ010652.1_Phania_funesta_genome_assembly,_chromosome:_1	AUGUSTUS	exon	23199308	23199584	.	-	.	ID=g843.t1.exon5;Parent=g843.t1;
OZ010652.1_Phania_funesta_genome_assembly,_chromosome:_1	AUGUSTUS	intron	23199585	23205789	0.85	-	.	ID=g843.t1.intron5;Parent=g843.t1;
OZ010652.1_Phania_funesta_genome_assembly,_chromosome:_1	AUGUSTUS	CDS	23205790	23205894	0.85	-	0	ID=g843.t1.CDS6;Parent=g843.t1;
OZ010652.1_Phania_funesta_genome_assembly,_chromosome:_1	AUGUSTUS	exon	23205790	23205894	.	-	.	ID=g843.t1.exon6;Parent=g843.t1;
OZ010652.1_Phania_funesta_genome_assembly,_chromosome:_1	AUGUSTUS	start_codon	23205892	23205894	.	-	0	ID=g843.t1.start1;Parent=g843.t1;
OZ010652.1_Phania_funesta_genome_assembly,_chromosome:_1	AUGUSTUS	gene	23225151	23226035	.	-	.	ID=g844;
OZ010652.1_Phania_funesta_genome_assembly,_chromosome:_1	AUGUSTUS	mRNA	23225151	23226035	0.98	-	.	ID=g844.t1;Parent=g844;
OZ010652.1_Phania_funesta_genome_assembly,_chromosome:_1	AUGUSTUS	stop_codon	23225151	23225153	.	-	0	ID=g844.t1.stop1;Parent=g844.t1;
OZ010652.1_Phania_funesta_genome_assembly,_chromosome:_1	AUGUSTUS	CDS	23225151	23226035	0.98	-	0	ID=g844.t1.CDS1;Parent=g844.t1;
OZ010652.1_Phania_funesta_genome_assembly,_chromosome:_1	AUGUSTUS	exon	23225151	23226035	.	-	.	ID=g844.t1.exon1;Parent=g844.t1;
OZ010652.1_Phania_funesta_genome_assembly,_chromosome:_1	AUGUSTUS	start_codon	23226033	23226035	.	-	0	ID=g844.t1.start1;Parent=g844.t1;
OZ010652.1_Phania_funesta_genome_assembly,_chromosome:_1	AUGUSTUS	gene	23230326	23232371	.	+	.	ID=g845;
OZ010652.1_Phania_funesta_genome_assembly,_chromosome:_1	AUGUSTUS	mRNA	23230326	23232371	1	+	.	ID=g845.t1;Parent=g845;
OZ010652.1_Phania_funesta_genome_assembly,_chromosome:_1	AUGUSTUS	start_codon	23230326	23230328	.	+	0	ID=g845.t1.start1;Parent=g845.t1;
OZ010652.1_Phania_funesta_genome_assembly,_chromosome:_1	AUGUSTUS	CDS	23230326	23232371	1	+	0	ID=g845.t1.CDS1;Parent=g845.t1;
OZ010652.1_Phania_funesta_genome_assembly,_chromosome:_1	AUGUSTUS	exon	23230326	23232371	.	+	.	ID=g845.t1.exon1;Parent=g845.t1;
OZ010652.1_Phania_funesta_genome_assembly,_chromosome:_1	AUGUSTUS	stop_codon	23232369	23232371	.	+	0	ID=g845.t1.stop1;Parent=g845.t1;
OZ010652.1_Phania_funesta_genome_assembly,_chromosome:_1	AUGUSTUS	gene	23233580	23234881	.	+	.	ID=g846;
OZ010652.1_Phania_funesta_genome_assembly,_chromosome:_1	AUGUSTUS	mRNA	23233580	23234881	1	+	.	ID=g846.t1;Parent=g846;
OZ010652.1_Phania_funesta_genome_assembly,_chromosome:_1	AUGUSTUS	start_codon	23233580	23233582	.	+	0	ID=g846.t1.start1;Parent=g846.t1;
OZ010652.1_Phania_funesta_genome_assembly,_chromosome:_1	AUGUSTUS	CDS	23233580	23234881	1	+	0	ID=g846.t1.CDS1;Parent=g846.t1;
OZ010652.1_Phania_funesta_genome_assembly,_chromosome:_1	AUGUSTUS	exon	23233580	23234881	.	+	.	ID=g846.t1.exon1;Parent=g846.t1;
OZ010652.1_Phania_funesta_genome_assembly,_chromosome:_1	AUGUSTUS	stop_codon	23234879	23234881	.	+	0	ID=g846.t1.stop1;Parent=g846.t1;
OZ010652.1_Phania_funesta_genome_assembly,_chromosome:_1	AUGUSTUS	gene	23238049	23248895	.	+	.	ID=g847;
OZ010652.1_Phania_funesta_genome_assembly,_chromosome:_1	AUGUSTUS	mRNA	23238049	23248895	1	+	.	ID=g847.t1;Parent=g847;
OZ010652.1_Phania_funesta_genome_assembly,_chromosome:_1	AUGUSTUS	start_codon	23238049	23238051	.	+	0	ID=g847.t1.start1;Parent=g847.t1;
OZ010652.1_Phania_funesta_genome_assembly,_chromosome:_1	AUGUSTUS	CDS	23238049	23238358	1	+	0	ID=g847.t1.CDS1;Parent=g847.t1;
OZ010652.1_Phania_funesta_genome_assembly,_chromosome:_1	AUGUSTUS	exon	23238049	23238358	.	+	.	ID=g847.t1.exon1;Parent=g847.t1;
OZ010652.1_Phania_funesta_genome_assembly,_chromosome:_1	AUGUSTUS	intron	23238359	23242166	1	+	.	ID=g847.t1.intron1;Parent=g847.t1;
OZ010652.1_Phania_funesta_genome_assembly,_chromosome:_1	AUGUSTUS	CDS	23242167	23242254	1	+	2	ID=g847.t1.CDS2;Parent=g847.t1;
OZ010652.1_Phania_funesta_genome_assembly,_chromosome:_1	AUGUSTUS	exon	23242167	23242254	.	+	.	ID=g847.t1.exon2;Parent=g847.t1;
OZ010652.1_Phania_funesta_genome_assembly,_chromosome:_1	AUGUSTUS	intron	23242255	23242916	1	+	.	ID=g847.t1.intron2;Parent=g847.t1;
OZ010652.1_Phania_funesta_genome_assembly,_chromosome:_1	AUGUSTUS	CDS	23242917	23242946	1	+	1	ID=g847.t1.CDS3;Parent=g847.t1;
OZ010652.1_Phania_funesta_genome_assembly,_chromosome:_1	AUGUSTUS	exon	23242917	23242946	.	+	.	ID=g847.t1.exon3;Parent=g847.t1;
OZ010652.1_Phania_funesta_genome_assembly,_chromosome:_1	AUGUSTUS	intron	23242947	23243011	1	+	.	ID=g847.t1.intron3;Parent=g847.t1;
OZ010652.1_Phania_funesta_genome_assembly,_chromosome:_1	AUGUSTUS	CDS	23243012	23243151	1	+	1	ID=g847.t1.CDS4;Parent=g847.t1;
OZ010652.1_Phania_funesta_genome_assembly,_chromosome:_1	AUGUSTUS	exon	23243012	23243151	.	+	.	ID=g847.t1.exon4;Parent=g847.t1;
OZ010652.1_Phania_funesta_genome_assembly,_chromosome:_1	AUGUSTUS	intron	23243152	23243214	1	+	.	ID=g847.t1.intron4;Parent=g847.t1;
OZ010652.1_Phania_funesta_genome_assembly,_chromosome:_1	AUGUSTUS	CDS	23243215	23243356	1	+	2	ID=g847.t1.CDS5;Parent=g847.t1;
OZ010652.1_Phania_funesta_genome_assembly,_chromosome:_1	AUGUSTUS	exon	23243215	23243356	.	+	.	ID=g847.t1.exon5;Parent=g847.t1;
OZ010652.1_Phania_funesta_genome_assembly,_chromosome:_1	AUGUSTUS	intron	23243357	23246576	1	+	.	ID=g847.t1.intron5;Parent=g847.t1;
OZ010652.1_Phania_funesta_genome_assembly,_chromosome:_1	AUGUSTUS	CDS	23246577	23246688	1	+	1	ID=g847.t1.CDS6;Parent=g847.t1;
OZ010652.1_Phania_funesta_genome_assembly,_chromosome:_1	AUGUSTUS	exon	23246577	23246688	.	+	.	ID=g847.t1.exon6;Parent=g847.t1;
OZ010652.1_Phania_funesta_genome_assembly,_chromosome:_1	AUGUSTUS	intron	23246689	23246892	1	+	.	ID=g847.t1.intron6;Parent=g847.t1;
OZ010652.1_Phania_funesta_genome_assembly,_chromosome:_1	AUGUSTUS	CDS	23246893	23247072	1	+	0	ID=g847.t1.CDS7;Parent=g847.t1;
OZ010652.1_Phania_funesta_genome_assembly,_chromosome:_1	AUGUSTUS	exon	23246893	23247072	.	+	.	ID=g847.t1.exon7;Parent=g847.t1;
OZ010652.1_Phania_funesta_genome_assembly,_chromosome:_1	AUGUSTUS	intron	23247073	23247140	1	+	.	ID=g847.t1.intron7;Parent=g847.t1;
OZ010652.1_Phania_funesta_genome_assembly,_chromosome:_1	AUGUSTUS	CDS	23247141	23248895	1	+	0	ID=g847.t1.CDS8;Parent=g847.t1;
OZ010652.1_Phania_funesta_genome_assembly,_chromosome:_1	AUGUSTUS	exon	23247141	23248895	.	+	.	ID=g847.t1.exon8;Parent=g847.t1;
OZ010652.1_Phania_funesta_genome_assembly,_chromosome:_1	AUGUSTUS	stop_codon	23248893	23248895	.	+	0	ID=g847.t1.stop1;Parent=g847.t1;
OZ010652.1_Phania_funesta_genome_assembly,_chromosome:_1	AUGUSTUS	gene	23365840	23375132	.	+	.	ID=g848;
OZ010652.1_Phania_funesta_genome_assembly,_chromosome:_1	AUGUSTUS	mRNA	23365840	23375132	0.43	+	.	ID=g848.t1;Parent=g848;
OZ010652.1_Phania_funesta_genome_assembly,_chromosome:_1	AUGUSTUS	start_codon	23365840	23365842	.	+	0	ID=g848.t1.start1;Parent=g848.t1;
OZ010652.1_Phania_funesta_genome_assembly,_chromosome:_1	AUGUSTUS	CDS	23365840	23365864	0.43	+	0	ID=g848.t1.CDS1;Parent=g848.t1;
OZ010652.1_Phania_funesta_genome_assembly,_chromosome:_1	AUGUSTUS	exon	23365840	23365864	.	+	.	ID=g848.t1.exon1;Parent=g848.t1;
OZ010652.1_Phania_funesta_genome_assembly,_chromosome:_1	AUGUSTUS	intron	23365865	23366421	0.49	+	.	ID=g848.t1.intron1;Parent=g848.t1;
OZ010652.1_Phania_funesta_genome_assembly,_chromosome:_1	AUGUSTUS	CDS	23366422	23366556	1	+	2	ID=g848.t1.CDS2;Parent=g848.t1;
OZ010652.1_Phania_funesta_genome_assembly,_chromosome:_1	AUGUSTUS	exon	23366422	23366556	.	+	.	ID=g848.t1.exon2;Parent=g848.t1;
OZ010652.1_Phania_funesta_genome_assembly,_chromosome:_1	AUGUSTUS	intron	23366557	23367083	1	+	.	ID=g848.t1.intron2;Parent=g848.t1;
OZ010652.1_Phania_funesta_genome_assembly,_chromosome:_1	AUGUSTUS	CDS	23367084	23367278	1	+	2	ID=g848.t1.CDS3;Parent=g848.t1;
OZ010652.1_Phania_funesta_genome_assembly,_chromosome:_1	AUGUSTUS	exon	23367084	23367278	.	+	.	ID=g848.t1.exon3;Parent=g848.t1;
OZ010652.1_Phania_funesta_genome_assembly,_chromosome:_1	AUGUSTUS	intron	23367279	23367714	1	+	.	ID=g848.t1.intron3;Parent=g848.t1;
OZ010652.1_Phania_funesta_genome_assembly,_chromosome:_1	AUGUSTUS	CDS	23367715	23367862	1	+	2	ID=g848.t1.CDS4;Parent=g848.t1;
OZ010652.1_Phania_funesta_genome_assembly,_chromosome:_1	AUGUSTUS	exon	23367715	23367862	.	+	.	ID=g848.t1.exon4;Parent=g848.t1;
OZ010652.1_Phania_funesta_genome_assembly,_chromosome:_1	AUGUSTUS	intron	23367863	23368069	1	+	.	ID=g848.t1.intron4;Parent=g848.t1;
OZ010652.1_Phania_funesta_genome_assembly,_chromosome:_1	AUGUSTUS	CDS	23368070	23368138	1	+	1	ID=g848.t1.CDS5;Parent=g848.t1;
OZ010652.1_Phania_funesta_genome_assembly,_chromosome:_1	AUGUSTUS	exon	23368070	23368138	.	+	.	ID=g848.t1.exon5;Parent=g848.t1;
OZ010652.1_Phania_funesta_genome_assembly,_chromosome:_1	AUGUSTUS	intron	23368139	23371291	1	+	.	ID=g848.t1.intron5;Parent=g848.t1;
OZ010652.1_Phania_funesta_genome_assembly,_chromosome:_1	AUGUSTUS	CDS	23371292	23371619	1	+	1	ID=g848.t1.CDS6;Parent=g848.t1;
OZ010652.1_Phania_funesta_genome_assembly,_chromosome:_1	AUGUSTUS	exon	23371292	23371619	.	+	.	ID=g848.t1.exon6;Parent=g848.t1;
OZ010652.1_Phania_funesta_genome_assembly,_chromosome:_1	AUGUSTUS	intron	23371620	23371679	1	+	.	ID=g848.t1.intron6;Parent=g848.t1;
OZ010652.1_Phania_funesta_genome_assembly,_chromosome:_1	AUGUSTUS	CDS	23371680	23372066	1	+	0	ID=g848.t1.CDS7;Parent=g848.t1;
OZ010652.1_Phania_funesta_genome_assembly,_chromosome:_1	AUGUSTUS	exon	23371680	23372066	.	+	.	ID=g848.t1.exon7;Parent=g848.t1;
OZ010652.1_Phania_funesta_genome_assembly,_chromosome:_1	AUGUSTUS	intron	23372067	23372242	1	+	.	ID=g848.t1.intron7;Parent=g848.t1;
OZ010652.1_Phania_funesta_genome_assembly,_chromosome:_1	AUGUSTUS	CDS	23372243	23372483	1	+	0	ID=g848.t1.CDS8;Parent=g848.t1;
OZ010652.1_Phania_funesta_genome_assembly,_chromosome:_1	AUGUSTUS	exon	23372243	23372483	.	+	.	ID=g848.t1.exon8;Parent=g848.t1;
OZ010652.1_Phania_funesta_genome_assembly,_chromosome:_1	AUGUSTUS	intron	23372484	23372573	1	+	.	ID=g848.t1.intron8;Parent=g848.t1;
OZ010652.1_Phania_funesta_genome_assembly,_chromosome:_1	AUGUSTUS	CDS	23372574	23373022	1	+	2	ID=g848.t1.CDS9;Parent=g848.t1;
OZ010652.1_Phania_funesta_genome_assembly,_chromosome:_1	AUGUSTUS	exon	23372574	23373022	.	+	.	ID=g848.t1.exon9;Parent=g848.t1;
OZ010652.1_Phania_funesta_genome_assembly,_chromosome:_1	AUGUSTUS	intron	23373023	23373091	1	+	.	ID=g848.t1.intron9;Parent=g848.t1;
OZ010652.1_Phania_funesta_genome_assembly,_chromosome:_1	AUGUSTUS	CDS	23373092	23373559	1	+	0	ID=g848.t1.CDS10;Parent=g848.t1;
OZ010652.1_Phania_funesta_genome_assembly,_chromosome:_1	AUGUSTUS	exon	23373092	23373559	.	+	.	ID=g848.t1.exon10;Parent=g848.t1;
OZ010652.1_Phania_funesta_genome_assembly,_chromosome:_1	AUGUSTUS	intron	23373560	23373624	1	+	.	ID=g848.t1.intron10;Parent=g848.t1;
OZ010652.1_Phania_funesta_genome_assembly,_chromosome:_1	AUGUSTUS	CDS	23373625	23374665	1	+	0	ID=g848.t1.CDS11;Parent=g848.t1;
OZ010652.1_Phania_funesta_genome_assembly,_chromosome:_1	AUGUSTUS	exon	23373625	23374665	.	+	.	ID=g848.t1.exon11;Parent=g848.t1;
OZ010652.1_Phania_funesta_genome_assembly,_chromosome:_1	AUGUSTUS	intron	23374666	23374724	1	+	.	ID=g848.t1.intron11;Parent=g848.t1;
OZ010652.1_Phania_funesta_genome_assembly,_chromosome:_1	AUGUSTUS	CDS	23374725	23375132	1	+	0	ID=g848.t1.CDS12;Parent=g848.t1;
OZ010652.1_Phania_funesta_genome_assembly,_chromosome:_1	AUGUSTUS	exon	23374725	23375132	.	+	.	ID=g848.t1.exon12;Parent=g848.t1;
OZ010652.1_Phania_funesta_genome_assembly,_chromosome:_1	AUGUSTUS	stop_codon	23375130	23375132	.	+	0	ID=g848.t1.stop1;Parent=g848.t1;
OZ010652.1_Phania_funesta_genome_assembly,_chromosome:_1	AUGUSTUS	gene	23394008	23400517	.	-	.	ID=g849;
OZ010652.1_Phania_funesta_genome_assembly,_chromosome:_1	AUGUSTUS	mRNA	23394008	23400517	1	-	.	ID=g849.t1;Parent=g849;
OZ010652.1_Phania_funesta_genome_assembly,_chromosome:_1	AUGUSTUS	stop_codon	23394008	23394010	.	-	0	ID=g849.t1.stop1;Parent=g849.t1;
OZ010652.1_Phania_funesta_genome_assembly,_chromosome:_1	AUGUSTUS	CDS	23394008	23394126	1	-	2	ID=g849.t1.CDS1;Parent=g849.t1;
OZ010652.1_Phania_funesta_genome_assembly,_chromosome:_1	AUGUSTUS	exon	23394008	23394126	.	-	.	ID=g849.t1.exon1;Parent=g849.t1;
OZ010652.1_Phania_funesta_genome_assembly,_chromosome:_1	AUGUSTUS	intron	23394127	23396252	1	-	.	ID=g849.t1.intron1;Parent=g849.t1;
OZ010652.1_Phania_funesta_genome_assembly,_chromosome:_1	AUGUSTUS	CDS	23396253	23396399	1	-	2	ID=g849.t1.CDS2;Parent=g849.t1;
OZ010652.1_Phania_funesta_genome_assembly,_chromosome:_1	AUGUSTUS	exon	23396253	23396399	.	-	.	ID=g849.t1.exon2;Parent=g849.t1;
OZ010652.1_Phania_funesta_genome_assembly,_chromosome:_1	AUGUSTUS	intron	23396400	23396461	1	-	.	ID=g849.t1.intron2;Parent=g849.t1;
OZ010652.1_Phania_funesta_genome_assembly,_chromosome:_1	AUGUSTUS	CDS	23396462	23397129	1	-	1	ID=g849.t1.CDS3;Parent=g849.t1;
OZ010652.1_Phania_funesta_genome_assembly,_chromosome:_1	AUGUSTUS	exon	23396462	23397129	.	-	.	ID=g849.t1.exon3;Parent=g849.t1;
OZ010652.1_Phania_funesta_genome_assembly,_chromosome:_1	AUGUSTUS	intron	23397130	23398911	1	-	.	ID=g849.t1.intron3;Parent=g849.t1;
OZ010652.1_Phania_funesta_genome_assembly,_chromosome:_1	AUGUSTUS	CDS	23398912	23399461	1	-	2	ID=g849.t1.CDS4;Parent=g849.t1;
OZ010652.1_Phania_funesta_genome_assembly,_chromosome:_1	AUGUSTUS	exon	23398912	23399461	.	-	.	ID=g849.t1.exon4;Parent=g849.t1;
OZ010652.1_Phania_funesta_genome_assembly,_chromosome:_1	AUGUSTUS	intron	23399462	23399519	1	-	.	ID=g849.t1.intron4;Parent=g849.t1;
OZ010652.1_Phania_funesta_genome_assembly,_chromosome:_1	AUGUSTUS	CDS	23399520	23399728	1	-	1	ID=g849.t1.CDS5;Parent=g849.t1;
OZ010652.1_Phania_funesta_genome_assembly,_chromosome:_1	AUGUSTUS	exon	23399520	23399728	.	-	.	ID=g849.t1.exon5;Parent=g849.t1;
OZ010652.1_Phania_funesta_genome_assembly,_chromosome:_1	AUGUSTUS	intron	23399729	23399969	1	-	.	ID=g849.t1.intron5;Parent=g849.t1;
OZ010652.1_Phania_funesta_genome_assembly,_chromosome:_1	AUGUSTUS	CDS	23399970	23400517	1	-	0	ID=g849.t1.CDS6;Parent=g849.t1;
OZ010652.1_Phania_funesta_genome_assembly,_chromosome:_1	AUGUSTUS	exon	23399970	23400517	.	-	.	ID=g849.t1.exon6;Parent=g849.t1;
OZ010652.1_Phania_funesta_genome_assembly,_chromosome:_1	AUGUSTUS	start_codon	23400515	23400517	.	-	0	ID=g849.t1.start1;Parent=g849.t1;
OZ010652.1_Phania_funesta_genome_assembly,_chromosome:_1	AUGUSTUS	gene	23426297	23432039	.	-	.	ID=g850;
OZ010652.1_Phania_funesta_genome_assembly,_chromosome:_1	AUGUSTUS	mRNA	23426297	23432039	1	-	.	ID=g850.t1;Parent=g850;
OZ010652.1_Phania_funesta_genome_assembly,_chromosome:_1	AUGUSTUS	stop_codon	23426297	23426299	.	-	0	ID=g850.t1.stop1;Parent=g850.t1;
OZ010652.1_Phania_funesta_genome_assembly,_chromosome:_1	AUGUSTUS	CDS	23426297	23426489	1	-	1	ID=g850.t1.CDS1;Parent=g850.t1;
OZ010652.1_Phania_funesta_genome_assembly,_chromosome:_1	AUGUSTUS	exon	23426297	23426489	.	-	.	ID=g850.t1.exon1;Parent=g850.t1;
OZ010652.1_Phania_funesta_genome_assembly,_chromosome:_1	AUGUSTUS	intron	23426490	23426556	1	-	.	ID=g850.t1.intron1;Parent=g850.t1;
OZ010652.1_Phania_funesta_genome_assembly,_chromosome:_1	AUGUSTUS	CDS	23426557	23426766	1	-	1	ID=g850.t1.CDS2;Parent=g850.t1;
OZ010652.1_Phania_funesta_genome_assembly,_chromosome:_1	AUGUSTUS	exon	23426557	23426766	.	-	.	ID=g850.t1.exon2;Parent=g850.t1;
OZ010652.1_Phania_funesta_genome_assembly,_chromosome:_1	AUGUSTUS	intron	23426767	23426832	1	-	.	ID=g850.t1.intron2;Parent=g850.t1;
OZ010652.1_Phania_funesta_genome_assembly,_chromosome:_1	AUGUSTUS	CDS	23426833	23426889	1	-	1	ID=g850.t1.CDS3;Parent=g850.t1;
OZ010652.1_Phania_funesta_genome_assembly,_chromosome:_1	AUGUSTUS	exon	23426833	23426889	.	-	.	ID=g850.t1.exon3;Parent=g850.t1;
OZ010652.1_Phania_funesta_genome_assembly,_chromosome:_1	AUGUSTUS	intron	23426890	23426956	1	-	.	ID=g850.t1.intron3;Parent=g850.t1;
OZ010652.1_Phania_funesta_genome_assembly,_chromosome:_1	AUGUSTUS	CDS	23426957	23427155	1	-	2	ID=g850.t1.CDS4;Parent=g850.t1;
OZ010652.1_Phania_funesta_genome_assembly,_chromosome:_1	AUGUSTUS	exon	23426957	23427155	.	-	.	ID=g850.t1.exon4;Parent=g850.t1;
OZ010652.1_Phania_funesta_genome_assembly,_chromosome:_1	AUGUSTUS	intron	23427156	23427212	1	-	.	ID=g850.t1.intron4;Parent=g850.t1;
OZ010652.1_Phania_funesta_genome_assembly,_chromosome:_1	AUGUSTUS	CDS	23427213	23427367	1	-	1	ID=g850.t1.CDS5;Parent=g850.t1;
OZ010652.1_Phania_funesta_genome_assembly,_chromosome:_1	AUGUSTUS	exon	23427213	23427367	.	-	.	ID=g850.t1.exon5;Parent=g850.t1;
OZ010652.1_Phania_funesta_genome_assembly,_chromosome:_1	AUGUSTUS	intron	23427368	23427441	1	-	.	ID=g850.t1.intron5;Parent=g850.t1;
OZ010652.1_Phania_funesta_genome_assembly,_chromosome:_1	AUGUSTUS	CDS	23427442	23427622	1	-	2	ID=g850.t1.CDS6;Parent=g850.t1;
OZ010652.1_Phania_funesta_genome_assembly,_chromosome:_1	AUGUSTUS	exon	23427442	23427622	.	-	.	ID=g850.t1.exon6;Parent=g850.t1;
OZ010652.1_Phania_funesta_genome_assembly,_chromosome:_1	AUGUSTUS	intron	23427623	23427687	1	-	.	ID=g850.t1.intron6;Parent=g850.t1;
OZ010652.1_Phania_funesta_genome_assembly,_chromosome:_1	AUGUSTUS	CDS	23427688	23427974	1	-	1	ID=g850.t1.CDS7;Parent=g850.t1;
OZ010652.1_Phania_funesta_genome_assembly,_chromosome:_1	AUGUSTUS	exon	23427688	23427974	.	-	.	ID=g850.t1.exon7;Parent=g850.t1;
OZ010652.1_Phania_funesta_genome_assembly,_chromosome:_1	AUGUSTUS	intron	23427975	23431845	1	-	.	ID=g850.t1.intron7;Parent=g850.t1;
OZ010652.1_Phania_funesta_genome_assembly,_chromosome:_1	AUGUSTUS	CDS	23431846	23432039	1	-	0	ID=g850.t1.CDS8;Parent=g850.t1;
OZ010652.1_Phania_funesta_genome_assembly,_chromosome:_1	AUGUSTUS	exon	23431846	23432039	.	-	.	ID=g850.t1.exon8;Parent=g850.t1;
OZ010652.1_Phania_funesta_genome_assembly,_chromosome:_1	AUGUSTUS	start_codon	23432037	23432039	.	-	0	ID=g850.t1.start1;Parent=g850.t1;
OZ010652.1_Phania_funesta_genome_assembly,_chromosome:_1	AUGUSTUS	gene	23438184	23440274	.	+	.	ID=g851;
OZ010652.1_Phania_funesta_genome_assembly,_chromosome:_1	AUGUSTUS	mRNA	23438184	23440274	1	+	.	ID=g851.t1;Parent=g851;
OZ010652.1_Phania_funesta_genome_assembly,_chromosome:_1	AUGUSTUS	start_codon	23438184	23438186	.	+	0	ID=g851.t1.start1;Parent=g851.t1;
OZ010652.1_Phania_funesta_genome_assembly,_chromosome:_1	AUGUSTUS	CDS	23438184	23438215	1	+	0	ID=g851.t1.CDS1;Parent=g851.t1;
OZ010652.1_Phania_funesta_genome_assembly,_chromosome:_1	AUGUSTUS	exon	23438184	23438215	.	+	.	ID=g851.t1.exon1;Parent=g851.t1;
OZ010652.1_Phania_funesta_genome_assembly,_chromosome:_1	AUGUSTUS	intron	23438216	23438732	1	+	.	ID=g851.t1.intron1;Parent=g851.t1;
OZ010652.1_Phania_funesta_genome_assembly,_chromosome:_1	AUGUSTUS	CDS	23438733	23438858	1	+	1	ID=g851.t1.CDS2;Parent=g851.t1;
OZ010652.1_Phania_funesta_genome_assembly,_chromosome:_1	AUGUSTUS	exon	23438733	23438858	.	+	.	ID=g851.t1.exon2;Parent=g851.t1;
OZ010652.1_Phania_funesta_genome_assembly,_chromosome:_1	AUGUSTUS	intron	23438859	23439709	1	+	.	ID=g851.t1.intron2;Parent=g851.t1;
OZ010652.1_Phania_funesta_genome_assembly,_chromosome:_1	AUGUSTUS	CDS	23439710	23440274	1	+	1	ID=g851.t1.CDS3;Parent=g851.t1;
OZ010652.1_Phania_funesta_genome_assembly,_chromosome:_1	AUGUSTUS	exon	23439710	23440274	.	+	.	ID=g851.t1.exon3;Parent=g851.t1;
OZ010652.1_Phania_funesta_genome_assembly,_chromosome:_1	AUGUSTUS	stop_codon	23440272	23440274	.	+	0	ID=g851.t1.stop1;Parent=g851.t1;
OZ010652.1_Phania_funesta_genome_assembly,_chromosome:_1	AUGUSTUS	gene	23446464	23447342	.	+	.	ID=g852;
OZ010652.1_Phania_funesta_genome_assembly,_chromosome:_1	AUGUSTUS	mRNA	23446464	23447342	1	+	.	ID=g852.t1;Parent=g852;
OZ010652.1_Phania_funesta_genome_assembly,_chromosome:_1	AUGUSTUS	start_codon	23446464	23446466	.	+	0	ID=g852.t1.start1;Parent=g852.t1;
OZ010652.1_Phania_funesta_genome_assembly,_chromosome:_1	AUGUSTUS	CDS	23446464	23447342	1	+	0	ID=g852.t1.CDS1;Parent=g852.t1;
OZ010652.1_Phania_funesta_genome_assembly,_chromosome:_1	AUGUSTUS	exon	23446464	23447342	.	+	.	ID=g852.t1.exon1;Parent=g852.t1;
OZ010652.1_Phania_funesta_genome_assembly,_chromosome:_1	AUGUSTUS	stop_codon	23447340	23447342	.	+	0	ID=g852.t1.stop1;Parent=g852.t1;
OZ010652.1_Phania_funesta_genome_assembly,_chromosome:_1	AUGUSTUS	gene	23573465	23578880	.	-	.	ID=g853;
OZ010652.1_Phania_funesta_genome_assembly,_chromosome:_1	AUGUSTUS	mRNA	23573465	23578880	1	-	.	ID=g853.t1;Parent=g853;
OZ010652.1_Phania_funesta_genome_assembly,_chromosome:_1	AUGUSTUS	stop_codon	23573465	23573467	.	-	0	ID=g853.t1.stop1;Parent=g853.t1;
OZ010652.1_Phania_funesta_genome_assembly,_chromosome:_1	AUGUSTUS	CDS	23573465	23573527	1	-	0	ID=g853.t1.CDS1;Parent=g853.t1;
OZ010652.1_Phania_funesta_genome_assembly,_chromosome:_1	AUGUSTUS	exon	23573465	23573527	.	-	.	ID=g853.t1.exon1;Parent=g853.t1;
OZ010652.1_Phania_funesta_genome_assembly,_chromosome:_1	AUGUSTUS	intron	23573528	23573585	1	-	.	ID=g853.t1.intron1;Parent=g853.t1;
OZ010652.1_Phania_funesta_genome_assembly,_chromosome:_1	AUGUSTUS	CDS	23573586	23573763	1	-	1	ID=g853.t1.CDS2;Parent=g853.t1;
OZ010652.1_Phania_funesta_genome_assembly,_chromosome:_1	AUGUSTUS	exon	23573586	23573763	.	-	.	ID=g853.t1.exon2;Parent=g853.t1;
OZ010652.1_Phania_funesta_genome_assembly,_chromosome:_1	AUGUSTUS	intron	23573764	23573822	1	-	.	ID=g853.t1.intron2;Parent=g853.t1;
OZ010652.1_Phania_funesta_genome_assembly,_chromosome:_1	AUGUSTUS	CDS	23573823	23574326	1	-	1	ID=g853.t1.CDS3;Parent=g853.t1;
OZ010652.1_Phania_funesta_genome_assembly,_chromosome:_1	AUGUSTUS	exon	23573823	23574326	.	-	.	ID=g853.t1.exon3;Parent=g853.t1;
OZ010652.1_Phania_funesta_genome_assembly,_chromosome:_1	AUGUSTUS	intron	23574327	23575244	1	-	.	ID=g853.t1.intron3;Parent=g853.t1;
OZ010652.1_Phania_funesta_genome_assembly,_chromosome:_1	AUGUSTUS	CDS	23575245	23575363	1	-	0	ID=g853.t1.CDS4;Parent=g853.t1;
OZ010652.1_Phania_funesta_genome_assembly,_chromosome:_1	AUGUSTUS	exon	23575245	23575363	.	-	.	ID=g853.t1.exon4;Parent=g853.t1;
OZ010652.1_Phania_funesta_genome_assembly,_chromosome:_1	AUGUSTUS	intron	23575364	23575426	1	-	.	ID=g853.t1.intron4;Parent=g853.t1;
OZ010652.1_Phania_funesta_genome_assembly,_chromosome:_1	AUGUSTUS	CDS	23575427	23575731	1	-	2	ID=g853.t1.CDS5;Parent=g853.t1;
OZ010652.1_Phania_funesta_genome_assembly,_chromosome:_1	AUGUSTUS	exon	23575427	23575731	.	-	.	ID=g853.t1.exon5;Parent=g853.t1;
OZ010652.1_Phania_funesta_genome_assembly,_chromosome:_1	AUGUSTUS	intron	23575732	23575796	1	-	.	ID=g853.t1.intron5;Parent=g853.t1;
OZ010652.1_Phania_funesta_genome_assembly,_chromosome:_1	AUGUSTUS	CDS	23575797	23576052	1	-	0	ID=g853.t1.CDS6;Parent=g853.t1;
OZ010652.1_Phania_funesta_genome_assembly,_chromosome:_1	AUGUSTUS	exon	23575797	23576052	.	-	.	ID=g853.t1.exon6;Parent=g853.t1;
OZ010652.1_Phania_funesta_genome_assembly,_chromosome:_1	AUGUSTUS	intron	23576053	23576122	1	-	.	ID=g853.t1.intron6;Parent=g853.t1;
OZ010652.1_Phania_funesta_genome_assembly,_chromosome:_1	AUGUSTUS	CDS	23576123	23576236	1	-	0	ID=g853.t1.CDS7;Parent=g853.t1;
OZ010652.1_Phania_funesta_genome_assembly,_chromosome:_1	AUGUSTUS	exon	23576123	23576236	.	-	.	ID=g853.t1.exon7;Parent=g853.t1;
OZ010652.1_Phania_funesta_genome_assembly,_chromosome:_1	AUGUSTUS	intron	23576237	23576345	1	-	.	ID=g853.t1.intron7;Parent=g853.t1;
OZ010652.1_Phania_funesta_genome_assembly,_chromosome:_1	AUGUSTUS	CDS	23576346	23576718	1	-	1	ID=g853.t1.CDS8;Parent=g853.t1;
OZ010652.1_Phania_funesta_genome_assembly,_chromosome:_1	AUGUSTUS	exon	23576346	23576718	.	-	.	ID=g853.t1.exon8;Parent=g853.t1;
OZ010652.1_Phania_funesta_genome_assembly,_chromosome:_1	AUGUSTUS	intron	23576719	23576779	1	-	.	ID=g853.t1.intron8;Parent=g853.t1;
OZ010652.1_Phania_funesta_genome_assembly,_chromosome:_1	AUGUSTUS	CDS	23576780	23576862	1	-	0	ID=g853.t1.CDS9;Parent=g853.t1;
OZ010652.1_Phania_funesta_genome_assembly,_chromosome:_1	AUGUSTUS	exon	23576780	23576862	.	-	.	ID=g853.t1.exon9;Parent=g853.t1;
OZ010652.1_Phania_funesta_genome_assembly,_chromosome:_1	AUGUSTUS	intron	23576863	23576915	1	-	.	ID=g853.t1.intron9;Parent=g853.t1;
OZ010652.1_Phania_funesta_genome_assembly,_chromosome:_1	AUGUSTUS	CDS	23576916	23577044	1	-	0	ID=g853.t1.CDS10;Parent=g853.t1;
OZ010652.1_Phania_funesta_genome_assembly,_chromosome:_1	AUGUSTUS	exon	23576916	23577044	.	-	.	ID=g853.t1.exon10;Parent=g853.t1;
OZ010652.1_Phania_funesta_genome_assembly,_chromosome:_1	AUGUSTUS	intron	23577045	23577099	1	-	.	ID=g853.t1.intron10;Parent=g853.t1;
OZ010652.1_Phania_funesta_genome_assembly,_chromosome:_1	AUGUSTUS	CDS	23577100	23577993	1	-	0	ID=g853.t1.CDS11;Parent=g853.t1;
OZ010652.1_Phania_funesta_genome_assembly,_chromosome:_1	AUGUSTUS	exon	23577100	23577993	.	-	.	ID=g853.t1.exon11;Parent=g853.t1;
OZ010652.1_Phania_funesta_genome_assembly,_chromosome:_1	AUGUSTUS	intron	23577994	23578048	1	-	.	ID=g853.t1.intron11;Parent=g853.t1;
OZ010652.1_Phania_funesta_genome_assembly,_chromosome:_1	AUGUSTUS	CDS	23578049	23578217	1	-	1	ID=g853.t1.CDS12;Parent=g853.t1;
OZ010652.1_Phania_funesta_genome_assembly,_chromosome:_1	AUGUSTUS	exon	23578049	23578217	.	-	.	ID=g853.t1.exon12;Parent=g853.t1;
OZ010652.1_Phania_funesta_genome_assembly,_chromosome:_1	AUGUSTUS	intron	23578218	23578278	1	-	.	ID=g853.t1.intron12;Parent=g853.t1;
OZ010652.1_Phania_funesta_genome_assembly,_chromosome:_1	AUGUSTUS	CDS	23578279	23578645	1	-	2	ID=g853.t1.CDS13;Parent=g853.t1;
OZ010652.1_Phania_funesta_genome_assembly,_chromosome:_1	AUGUSTUS	exon	23578279	23578645	.	-	.	ID=g853.t1.exon13;Parent=g853.t1;
OZ010652.1_Phania_funesta_genome_assembly,_chromosome:_1	AUGUSTUS	intron	23578646	23578708	1	-	.	ID=g853.t1.intron13;Parent=g853.t1;
OZ010652.1_Phania_funesta_genome_assembly,_chromosome:_1	AUGUSTUS	CDS	23578709	23578880	1	-	0	ID=g853.t1.CDS14;Parent=g853.t1;
OZ010652.1_Phania_funesta_genome_assembly,_chromosome:_1	AUGUSTUS	exon	23578709	23578880	.	-	.	ID=g853.t1.exon14;Parent=g853.t1;
OZ010652.1_Phania_funesta_genome_assembly,_chromosome:_1	AUGUSTUS	start_codon	23578878	23578880	.	-	0	ID=g853.t1.start1;Parent=g853.t1;
OZ010652.1_Phania_funesta_genome_assembly,_chromosome:_1	AUGUSTUS	gene	23582497	23589813	.	+	.	ID=g854;
OZ010652.1_Phania_funesta_genome_assembly,_chromosome:_1	AUGUSTUS	mRNA	23582497	23589813	1	+	.	ID=g854.t1;Parent=g854;
OZ010652.1_Phania_funesta_genome_assembly,_chromosome:_1	AUGUSTUS	start_codon	23582497	23582499	.	+	0	ID=g854.t1.start1;Parent=g854.t1;
OZ010652.1_Phania_funesta_genome_assembly,_chromosome:_1	AUGUSTUS	CDS	23582497	23582640	1	+	0	ID=g854.t1.CDS1;Parent=g854.t1;
OZ010652.1_Phania_funesta_genome_assembly,_chromosome:_1	AUGUSTUS	exon	23582497	23582640	.	+	.	ID=g854.t1.exon1;Parent=g854.t1;
OZ010652.1_Phania_funesta_genome_assembly,_chromosome:_1	AUGUSTUS	intron	23582641	23587807	1	+	.	ID=g854.t1.intron1;Parent=g854.t1;
OZ010652.1_Phania_funesta_genome_assembly,_chromosome:_1	AUGUSTUS	CDS	23587808	23588143	1	+	0	ID=g854.t1.CDS2;Parent=g854.t1;
OZ010652.1_Phania_funesta_genome_assembly,_chromosome:_1	AUGUSTUS	exon	23587808	23588143	.	+	.	ID=g854.t1.exon2;Parent=g854.t1;
OZ010652.1_Phania_funesta_genome_assembly,_chromosome:_1	AUGUSTUS	intron	23588144	23588220	1	+	.	ID=g854.t1.intron2;Parent=g854.t1;
OZ010652.1_Phania_funesta_genome_assembly,_chromosome:_1	AUGUSTUS	CDS	23588221	23589382	1	+	0	ID=g854.t1.CDS3;Parent=g854.t1;
OZ010652.1_Phania_funesta_genome_assembly,_chromosome:_1	AUGUSTUS	exon	23588221	23589382	.	+	.	ID=g854.t1.exon3;Parent=g854.t1;
OZ010652.1_Phania_funesta_genome_assembly,_chromosome:_1	AUGUSTUS	intron	23589383	23589694	1	+	.	ID=g854.t1.intron3;Parent=g854.t1;
OZ010652.1_Phania_funesta_genome_assembly,_chromosome:_1	AUGUSTUS	CDS	23589695	23589813	1	+	2	ID=g854.t1.CDS4;Parent=g854.t1;
OZ010652.1_Phania_funesta_genome_assembly,_chromosome:_1	AUGUSTUS	exon	23589695	23589813	.	+	.	ID=g854.t1.exon4;Parent=g854.t1;
OZ010652.1_Phania_funesta_genome_assembly,_chromosome:_1	AUGUSTUS	stop_codon	23589811	23589813	.	+	0	ID=g854.t1.stop1;Parent=g854.t1;
OZ010652.1_Phania_funesta_genome_assembly,_chromosome:_1	AUGUSTUS	gene	23593643	23594710	.	+	.	ID=g855;
OZ010652.1_Phania_funesta_genome_assembly,_chromosome:_1	AUGUSTUS	mRNA	23593643	23594710	1	+	.	ID=g855.t1;Parent=g855;
OZ010652.1_Phania_funesta_genome_assembly,_chromosome:_1	AUGUSTUS	start_codon	23593643	23593645	.	+	0	ID=g855.t1.start1;Parent=g855.t1;
OZ010652.1_Phania_funesta_genome_assembly,_chromosome:_1	AUGUSTUS	CDS	23593643	23594710	1	+	0	ID=g855.t1.CDS1;Parent=g855.t1;
OZ010652.1_Phania_funesta_genome_assembly,_chromosome:_1	AUGUSTUS	exon	23593643	23594710	.	+	.	ID=g855.t1.exon1;Parent=g855.t1;
OZ010652.1_Phania_funesta_genome_assembly,_chromosome:_1	AUGUSTUS	stop_codon	23594708	23594710	.	+	0	ID=g855.t1.stop1;Parent=g855.t1;
OZ010652.1_Phania_funesta_genome_assembly,_chromosome:_1	AUGUSTUS	gene	23597253	23598287	.	+	.	ID=g856;
OZ010652.1_Phania_funesta_genome_assembly,_chromosome:_1	AUGUSTUS	mRNA	23597253	23598287	1	+	.	ID=g856.t1;Parent=g856;
OZ010652.1_Phania_funesta_genome_assembly,_chromosome:_1	AUGUSTUS	start_codon	23597253	23597255	.	+	0	ID=g856.t1.start1;Parent=g856.t1;
OZ010652.1_Phania_funesta_genome_assembly,_chromosome:_1	AUGUSTUS	CDS	23597253	23598287	1	+	0	ID=g856.t1.CDS1;Parent=g856.t1;
OZ010652.1_Phania_funesta_genome_assembly,_chromosome:_1	AUGUSTUS	exon	23597253	23598287	.	+	.	ID=g856.t1.exon1;Parent=g856.t1;
OZ010652.1_Phania_funesta_genome_assembly,_chromosome:_1	AUGUSTUS	stop_codon	23598285	23598287	.	+	0	ID=g856.t1.stop1;Parent=g856.t1;
OZ010652.1_Phania_funesta_genome_assembly,_chromosome:_1	AUGUSTUS	gene	23599302	23602696	.	+	.	ID=g857;
OZ010652.1_Phania_funesta_genome_assembly,_chromosome:_1	AUGUSTUS	mRNA	23599302	23602696	1	+	.	ID=g857.t1;Parent=g857;
OZ010652.1_Phania_funesta_genome_assembly,_chromosome:_1	AUGUSTUS	start_codon	23599302	23599304	.	+	0	ID=g857.t1.start1;Parent=g857.t1;
OZ010652.1_Phania_funesta_genome_assembly,_chromosome:_1	AUGUSTUS	CDS	23599302	23599307	1	+	0	ID=g857.t1.CDS1;Parent=g857.t1;
OZ010652.1_Phania_funesta_genome_assembly,_chromosome:_1	AUGUSTUS	exon	23599302	23599307	.	+	.	ID=g857.t1.exon1;Parent=g857.t1;
OZ010652.1_Phania_funesta_genome_assembly,_chromosome:_1	AUGUSTUS	intron	23599308	23599363	1	+	.	ID=g857.t1.intron1;Parent=g857.t1;
OZ010652.1_Phania_funesta_genome_assembly,_chromosome:_1	AUGUSTUS	CDS	23599364	23599408	1	+	0	ID=g857.t1.CDS2;Parent=g857.t1;
OZ010652.1_Phania_funesta_genome_assembly,_chromosome:_1	AUGUSTUS	exon	23599364	23599408	.	+	.	ID=g857.t1.exon2;Parent=g857.t1;
OZ010652.1_Phania_funesta_genome_assembly,_chromosome:_1	AUGUSTUS	intron	23599409	23599481	1	+	.	ID=g857.t1.intron2;Parent=g857.t1;
OZ010652.1_Phania_funesta_genome_assembly,_chromosome:_1	AUGUSTUS	CDS	23599482	23599957	1	+	0	ID=g857.t1.CDS3;Parent=g857.t1;
OZ010652.1_Phania_funesta_genome_assembly,_chromosome:_1	AUGUSTUS	exon	23599482	23599957	.	+	.	ID=g857.t1.exon3;Parent=g857.t1;
OZ010652.1_Phania_funesta_genome_assembly,_chromosome:_1	AUGUSTUS	intron	23599958	23600370	1	+	.	ID=g857.t1.intron3;Parent=g857.t1;
OZ010652.1_Phania_funesta_genome_assembly,_chromosome:_1	AUGUSTUS	CDS	23600371	23600572	1	+	1	ID=g857.t1.CDS4;Parent=g857.t1;
OZ010652.1_Phania_funesta_genome_assembly,_chromosome:_1	AUGUSTUS	exon	23600371	23600572	.	+	.	ID=g857.t1.exon4;Parent=g857.t1;
OZ010652.1_Phania_funesta_genome_assembly,_chromosome:_1	AUGUSTUS	intron	23600573	23601562	1	+	.	ID=g857.t1.intron4;Parent=g857.t1;
OZ010652.1_Phania_funesta_genome_assembly,_chromosome:_1	AUGUSTUS	CDS	23601563	23602696	1	+	0	ID=g857.t1.CDS5;Parent=g857.t1;
OZ010652.1_Phania_funesta_genome_assembly,_chromosome:_1	AUGUSTUS	exon	23601563	23602696	.	+	.	ID=g857.t1.exon5;Parent=g857.t1;
OZ010652.1_Phania_funesta_genome_assembly,_chromosome:_1	AUGUSTUS	stop_codon	23602694	23602696	.	+	0	ID=g857.t1.stop1;Parent=g857.t1;
OZ010652.1_Phania_funesta_genome_assembly,_chromosome:_1	AUGUSTUS	gene	23603827	23613162	.	-	.	ID=g858;
OZ010652.1_Phania_funesta_genome_assembly,_chromosome:_1	AUGUSTUS	mRNA	23606270	23613162	0.99	-	.	ID=g858.t1;Parent=g858;
OZ010652.1_Phania_funesta_genome_assembly,_chromosome:_1	AUGUSTUS	stop_codon	23606270	23606272	.	-	0	ID=g858.t1.stop1;Parent=g858.t1;
OZ010652.1_Phania_funesta_genome_assembly,_chromosome:_1	AUGUSTUS	CDS	23606270	23606815	0.99	-	0	ID=g858.t1.CDS1;Parent=g858.t1;
OZ010652.1_Phania_funesta_genome_assembly,_chromosome:_1	AUGUSTUS	exon	23606270	23606815	.	-	.	ID=g858.t1.exon1;Parent=g858.t1;
OZ010652.1_Phania_funesta_genome_assembly,_chromosome:_1	AUGUSTUS	intron	23606816	23606888	1	-	.	ID=g858.t1.intron1;Parent=g858.t1;
OZ010652.1_Phania_funesta_genome_assembly,_chromosome:_1	AUGUSTUS	CDS	23606889	23607257	1	-	0	ID=g858.t1.CDS2;Parent=g858.t1;
OZ010652.1_Phania_funesta_genome_assembly,_chromosome:_1	AUGUSTUS	exon	23606889	23607257	.	-	.	ID=g858.t1.exon2;Parent=g858.t1;
OZ010652.1_Phania_funesta_genome_assembly,_chromosome:_1	AUGUSTUS	intron	23607258	23607316	1	-	.	ID=g858.t1.intron2;Parent=g858.t1;
OZ010652.1_Phania_funesta_genome_assembly,_chromosome:_1	AUGUSTUS	CDS	23607317	23607720	1	-	2	ID=g858.t1.CDS3;Parent=g858.t1;
OZ010652.1_Phania_funesta_genome_assembly,_chromosome:_1	AUGUSTUS	exon	23607317	23607720	.	-	.	ID=g858.t1.exon3;Parent=g858.t1;
OZ010652.1_Phania_funesta_genome_assembly,_chromosome:_1	AUGUSTUS	intron	23607721	23608846	1	-	.	ID=g858.t1.intron3;Parent=g858.t1;
OZ010652.1_Phania_funesta_genome_assembly,_chromosome:_1	AUGUSTUS	CDS	23608847	23609069	1	-	0	ID=g858.t1.CDS4;Parent=g858.t1;
OZ010652.1_Phania_funesta_genome_assembly,_chromosome:_1	AUGUSTUS	exon	23608847	23609069	.	-	.	ID=g858.t1.exon4;Parent=g858.t1;
OZ010652.1_Phania_funesta_genome_assembly,_chromosome:_1	AUGUSTUS	intron	23609070	23613138	1	-	.	ID=g858.t1.intron4;Parent=g858.t1;
OZ010652.1_Phania_funesta_genome_assembly,_chromosome:_1	AUGUSTUS	CDS	23613139	23613162	1	-	0	ID=g858.t1.CDS5;Parent=g858.t1;
OZ010652.1_Phania_funesta_genome_assembly,_chromosome:_1	AUGUSTUS	exon	23613139	23613162	.	-	.	ID=g858.t1.exon5;Parent=g858.t1;
OZ010652.1_Phania_funesta_genome_assembly,_chromosome:_1	AUGUSTUS	start_codon	23613160	23613162	.	-	0	ID=g858.t1.start1;Parent=g858.t1;
OZ010652.1_Phania_funesta_genome_assembly,_chromosome:_1	AUGUSTUS	mRNA	23603827	23613162	0.26	-	.	ID=g858.t2;Parent=g858;
OZ010652.1_Phania_funesta_genome_assembly,_chromosome:_1	AUGUSTUS	stop_codon	23603827	23603829	.	-	0	ID=g858.t2.stop1;Parent=g858.t2;
OZ010652.1_Phania_funesta_genome_assembly,_chromosome:_1	AUGUSTUS	CDS	23603827	23603891	0.31	-	2	ID=g858.t2.CDS1;Parent=g858.t2;
OZ010652.1_Phania_funesta_genome_assembly,_chromosome:_1	AUGUSTUS	exon	23603827	23603891	.	-	.	ID=g858.t2.exon1;Parent=g858.t2;
OZ010652.1_Phania_funesta_genome_assembly,_chromosome:_1	AUGUSTUS	intron	23603892	23606685	0.26	-	.	ID=g858.t2.intron1;Parent=g858.t2;
OZ010652.1_Phania_funesta_genome_assembly,_chromosome:_1	AUGUSTUS	CDS	23606686	23606815	0.78	-	0	ID=g858.t2.CDS2;Parent=g858.t2;
OZ010652.1_Phania_funesta_genome_assembly,_chromosome:_1	AUGUSTUS	exon	23606686	23606815	.	-	.	ID=g858.t2.exon2;Parent=g858.t2;
OZ010652.1_Phania_funesta_genome_assembly,_chromosome:_1	AUGUSTUS	intron	23606816	23606888	1	-	.	ID=g858.t2.intron2;Parent=g858.t2;
OZ010652.1_Phania_funesta_genome_assembly,_chromosome:_1	AUGUSTUS	CDS	23606889	23607257	1	-	0	ID=g858.t2.CDS3;Parent=g858.t2;
OZ010652.1_Phania_funesta_genome_assembly,_chromosome:_1	AUGUSTUS	exon	23606889	23607257	.	-	.	ID=g858.t2.exon3;Parent=g858.t2;
OZ010652.1_Phania_funesta_genome_assembly,_chromosome:_1	AUGUSTUS	intron	23607258	23607316	1	-	.	ID=g858.t2.intron3;Parent=g858.t2;
OZ010652.1_Phania_funesta_genome_assembly,_chromosome:_1	AUGUSTUS	CDS	23607317	23607720	1	-	2	ID=g858.t2.CDS4;Parent=g858.t2;
OZ010652.1_Phania_funesta_genome_assembly,_chromosome:_1	AUGUSTUS	exon	23607317	23607720	.	-	.	ID=g858.t2.exon4;Parent=g858.t2;
OZ010652.1_Phania_funesta_genome_assembly,_chromosome:_1	AUGUSTUS	intron	23607721	23608846	1	-	.	ID=g858.t2.intron4;Parent=g858.t2;
OZ010652.1_Phania_funesta_genome_assembly,_chromosome:_1	AUGUSTUS	CDS	23608847	23609069	1	-	0	ID=g858.t2.CDS5;Parent=g858.t2;
OZ010652.1_Phania_funesta_genome_assembly,_chromosome:_1	AUGUSTUS	exon	23608847	23609069	.	-	.	ID=g858.t2.exon5;Parent=g858.t2;
OZ010652.1_Phania_funesta_genome_assembly,_chromosome:_1	AUGUSTUS	intron	23609070	23613138	1	-	.	ID=g858.t2.intron5;Parent=g858.t2;
OZ010652.1_Phania_funesta_genome_assembly,_chromosome:_1	AUGUSTUS	CDS	23613139	23613162	1	-	0	ID=g858.t2.CDS6;Parent=g858.t2;
OZ010652.1_Phania_funesta_genome_assembly,_chromosome:_1	AUGUSTUS	exon	23613139	23613162	.	-	.	ID=g858.t2.exon6;Parent=g858.t2;
OZ010652.1_Phania_funesta_genome_assembly,_chromosome:_1	AUGUSTUS	start_codon	23613160	23613162	.	-	0	ID=g858.t2.start1;Parent=g858.t2;
OZ010652.1_Phania_funesta_genome_assembly,_chromosome:_1	AUGUSTUS	gene	23632280	23636042	.	-	.	ID=g859;
OZ010652.1_Phania_funesta_genome_assembly,_chromosome:_1	AUGUSTUS	mRNA	23632280	23636042	1	-	.	ID=g859.t1;Parent=g859;
OZ010652.1_Phania_funesta_genome_assembly,_chromosome:_1	AUGUSTUS	stop_codon	23632280	23632282	.	-	0	ID=g859.t1.stop1;Parent=g859.t1;
OZ010652.1_Phania_funesta_genome_assembly,_chromosome:_1	AUGUSTUS	CDS	23632280	23632435	1	-	0	ID=g859.t1.CDS1;Parent=g859.t1;
OZ010652.1_Phania_funesta_genome_assembly,_chromosome:_1	AUGUSTUS	exon	23632280	23632435	.	-	.	ID=g859.t1.exon1;Parent=g859.t1;
OZ010652.1_Phania_funesta_genome_assembly,_chromosome:_1	AUGUSTUS	intron	23632436	23633664	1	-	.	ID=g859.t1.intron1;Parent=g859.t1;
OZ010652.1_Phania_funesta_genome_assembly,_chromosome:_1	AUGUSTUS	CDS	23633665	23633858	1	-	2	ID=g859.t1.CDS2;Parent=g859.t1;
OZ010652.1_Phania_funesta_genome_assembly,_chromosome:_1	AUGUSTUS	exon	23633665	23633858	.	-	.	ID=g859.t1.exon2;Parent=g859.t1;
OZ010652.1_Phania_funesta_genome_assembly,_chromosome:_1	AUGUSTUS	intron	23633859	23635723	1	-	.	ID=g859.t1.intron2;Parent=g859.t1;
OZ010652.1_Phania_funesta_genome_assembly,_chromosome:_1	AUGUSTUS	CDS	23635724	23635848	1	-	1	ID=g859.t1.CDS3;Parent=g859.t1;
OZ010652.1_Phania_funesta_genome_assembly,_chromosome:_1	AUGUSTUS	exon	23635724	23635848	.	-	.	ID=g859.t1.exon3;Parent=g859.t1;
OZ010652.1_Phania_funesta_genome_assembly,_chromosome:_1	AUGUSTUS	intron	23635849	23635914	1	-	.	ID=g859.t1.intron3;Parent=g859.t1;
OZ010652.1_Phania_funesta_genome_assembly,_chromosome:_1	AUGUSTUS	CDS	23635915	23636042	1	-	0	ID=g859.t1.CDS4;Parent=g859.t1;
OZ010652.1_Phania_funesta_genome_assembly,_chromosome:_1	AUGUSTUS	exon	23635915	23636042	.	-	.	ID=g859.t1.exon4;Parent=g859.t1;
OZ010652.1_Phania_funesta_genome_assembly,_chromosome:_1	AUGUSTUS	start_codon	23636040	23636042	.	-	0	ID=g859.t1.start1;Parent=g859.t1;
OZ010652.1_Phania_funesta_genome_assembly,_chromosome:_1	AUGUSTUS	gene	23639350	23641389	.	-	.	ID=g860;
OZ010652.1_Phania_funesta_genome_assembly,_chromosome:_1	AUGUSTUS	mRNA	23639350	23641389	1	-	.	ID=g860.t1;Parent=g860;
OZ010652.1_Phania_funesta_genome_assembly,_chromosome:_1	AUGUSTUS	stop_codon	23639350	23639352	.	-	0	ID=g860.t1.stop1;Parent=g860.t1;
OZ010652.1_Phania_funesta_genome_assembly,_chromosome:_1	AUGUSTUS	CDS	23639350	23639452	1	-	1	ID=g860.t1.CDS1;Parent=g860.t1;
OZ010652.1_Phania_funesta_genome_assembly,_chromosome:_1	AUGUSTUS	exon	23639350	23639452	.	-	.	ID=g860.t1.exon1;Parent=g860.t1;
OZ010652.1_Phania_funesta_genome_assembly,_chromosome:_1	AUGUSTUS	intron	23639453	23639518	1	-	.	ID=g860.t1.intron1;Parent=g860.t1;
OZ010652.1_Phania_funesta_genome_assembly,_chromosome:_1	AUGUSTUS	CDS	23639519	23639653	1	-	1	ID=g860.t1.CDS2;Parent=g860.t1;
OZ010652.1_Phania_funesta_genome_assembly,_chromosome:_1	AUGUSTUS	exon	23639519	23639653	.	-	.	ID=g860.t1.exon2;Parent=g860.t1;
OZ010652.1_Phania_funesta_genome_assembly,_chromosome:_1	AUGUSTUS	intron	23639654	23640773	1	-	.	ID=g860.t1.intron2;Parent=g860.t1;
OZ010652.1_Phania_funesta_genome_assembly,_chromosome:_1	AUGUSTUS	CDS	23640774	23641021	1	-	0	ID=g860.t1.CDS3;Parent=g860.t1;
OZ010652.1_Phania_funesta_genome_assembly,_chromosome:_1	AUGUSTUS	exon	23640774	23641021	.	-	.	ID=g860.t1.exon3;Parent=g860.t1;
OZ010652.1_Phania_funesta_genome_assembly,_chromosome:_1	AUGUSTUS	intron	23641022	23641116	1	-	.	ID=g860.t1.intron3;Parent=g860.t1;
OZ010652.1_Phania_funesta_genome_assembly,_chromosome:_1	AUGUSTUS	CDS	23641117	23641301	1	-	2	ID=g860.t1.CDS4;Parent=g860.t1;
OZ010652.1_Phania_funesta_genome_assembly,_chromosome:_1	AUGUSTUS	exon	23641117	23641301	.	-	.	ID=g860.t1.exon4;Parent=g860.t1;
OZ010652.1_Phania_funesta_genome_assembly,_chromosome:_1	AUGUSTUS	intron	23641302	23641367	1	-	.	ID=g860.t1.intron4;Parent=g860.t1;
OZ010652.1_Phania_funesta_genome_assembly,_chromosome:_1	AUGUSTUS	CDS	23641368	23641389	1	-	0	ID=g860.t1.CDS5;Parent=g860.t1;
OZ010652.1_Phania_funesta_genome_assembly,_chromosome:_1	AUGUSTUS	exon	23641368	23641389	.	-	.	ID=g860.t1.exon5;Parent=g860.t1;
OZ010652.1_Phania_funesta_genome_assembly,_chromosome:_1	AUGUSTUS	start_codon	23641387	23641389	.	-	0	ID=g860.t1.start1;Parent=g860.t1;
OZ010652.1_Phania_funesta_genome_assembly,_chromosome:_1	AUGUSTUS	gene	23643333	23644995	.	-	.	ID=g861;
OZ010652.1_Phania_funesta_genome_assembly,_chromosome:_1	AUGUSTUS	mRNA	23643333	23644995	0.68	-	.	ID=g861.t1;Parent=g861;
OZ010652.1_Phania_funesta_genome_assembly,_chromosome:_1	AUGUSTUS	stop_codon	23643333	23643335	.	-	0	ID=g861.t1.stop1;Parent=g861.t1;
OZ010652.1_Phania_funesta_genome_assembly,_chromosome:_1	AUGUSTUS	CDS	23643333	23643810	1	-	1	ID=g861.t1.CDS1;Parent=g861.t1;
OZ010652.1_Phania_funesta_genome_assembly,_chromosome:_1	AUGUSTUS	exon	23643333	23643810	.	-	.	ID=g861.t1.exon1;Parent=g861.t1;
OZ010652.1_Phania_funesta_genome_assembly,_chromosome:_1	AUGUSTUS	intron	23643811	23644385	1	-	.	ID=g861.t1.intron1;Parent=g861.t1;
OZ010652.1_Phania_funesta_genome_assembly,_chromosome:_1	AUGUSTUS	CDS	23644386	23644511	1	-	1	ID=g861.t1.CDS2;Parent=g861.t1;
OZ010652.1_Phania_funesta_genome_assembly,_chromosome:_1	AUGUSTUS	exon	23644386	23644511	.	-	.	ID=g861.t1.exon2;Parent=g861.t1;
OZ010652.1_Phania_funesta_genome_assembly,_chromosome:_1	AUGUSTUS	intron	23644512	23644576	1	-	.	ID=g861.t1.intron2;Parent=g861.t1;
OZ010652.1_Phania_funesta_genome_assembly,_chromosome:_1	AUGUSTUS	CDS	23644577	23644893	1	-	0	ID=g861.t1.CDS3;Parent=g861.t1;
OZ010652.1_Phania_funesta_genome_assembly,_chromosome:_1	AUGUSTUS	exon	23644577	23644893	.	-	.	ID=g861.t1.exon3;Parent=g861.t1;
OZ010652.1_Phania_funesta_genome_assembly,_chromosome:_1	AUGUSTUS	intron	23644894	23644956	0.68	-	.	ID=g861.t1.intron3;Parent=g861.t1;
OZ010652.1_Phania_funesta_genome_assembly,_chromosome:_1	AUGUSTUS	CDS	23644957	23644995	0.68	-	0	ID=g861.t1.CDS4;Parent=g861.t1;
OZ010652.1_Phania_funesta_genome_assembly,_chromosome:_1	AUGUSTUS	exon	23644957	23644995	.	-	.	ID=g861.t1.exon4;Parent=g861.t1;
OZ010652.1_Phania_funesta_genome_assembly,_chromosome:_1	AUGUSTUS	start_codon	23644993	23644995	.	-	0	ID=g861.t1.start1;Parent=g861.t1;
OZ010652.1_Phania_funesta_genome_assembly,_chromosome:_1	AUGUSTUS	gene	23655873	23657479	.	-	.	ID=g862;
OZ010652.1_Phania_funesta_genome_assembly,_chromosome:_1	AUGUSTUS	mRNA	23655873	23657479	1	-	.	ID=g862.t1;Parent=g862;
OZ010652.1_Phania_funesta_genome_assembly,_chromosome:_1	AUGUSTUS	stop_codon	23655873	23655875	.	-	0	ID=g862.t1.stop1;Parent=g862.t1;
OZ010652.1_Phania_funesta_genome_assembly,_chromosome:_1	AUGUSTUS	CDS	23655873	23656168	1	-	2	ID=g862.t1.CDS1;Parent=g862.t1;
OZ010652.1_Phania_funesta_genome_assembly,_chromosome:_1	AUGUSTUS	exon	23655873	23656168	.	-	.	ID=g862.t1.exon1;Parent=g862.t1;
OZ010652.1_Phania_funesta_genome_assembly,_chromosome:_1	AUGUSTUS	intron	23656169	23656243	1	-	.	ID=g862.t1.intron1;Parent=g862.t1;
OZ010652.1_Phania_funesta_genome_assembly,_chromosome:_1	AUGUSTUS	CDS	23656244	23656445	1	-	0	ID=g862.t1.CDS2;Parent=g862.t1;
OZ010652.1_Phania_funesta_genome_assembly,_chromosome:_1	AUGUSTUS	exon	23656244	23656445	.	-	.	ID=g862.t1.exon2;Parent=g862.t1;
OZ010652.1_Phania_funesta_genome_assembly,_chromosome:_1	AUGUSTUS	intron	23656446	23656503	1	-	.	ID=g862.t1.intron2;Parent=g862.t1;
OZ010652.1_Phania_funesta_genome_assembly,_chromosome:_1	AUGUSTUS	CDS	23656504	23656664	1	-	2	ID=g862.t1.CDS3;Parent=g862.t1;
OZ010652.1_Phania_funesta_genome_assembly,_chromosome:_1	AUGUSTUS	exon	23656504	23656664	.	-	.	ID=g862.t1.exon3;Parent=g862.t1;
OZ010652.1_Phania_funesta_genome_assembly,_chromosome:_1	AUGUSTUS	intron	23656665	23657358	1	-	.	ID=g862.t1.intron3;Parent=g862.t1;
OZ010652.1_Phania_funesta_genome_assembly,_chromosome:_1	AUGUSTUS	CDS	23657359	23657479	1	-	0	ID=g862.t1.CDS4;Parent=g862.t1;
OZ010652.1_Phania_funesta_genome_assembly,_chromosome:_1	AUGUSTUS	exon	23657359	23657479	.	-	.	ID=g862.t1.exon4;Parent=g862.t1;
OZ010652.1_Phania_funesta_genome_assembly,_chromosome:_1	AUGUSTUS	start_codon	23657477	23657479	.	-	0	ID=g862.t1.start1;Parent=g862.t1;
OZ010652.1_Phania_funesta_genome_assembly,_chromosome:_1	AUGUSTUS	gene	23661304	23665712	.	-	.	ID=g863;
OZ010652.1_Phania_funesta_genome_assembly,_chromosome:_1	AUGUSTUS	mRNA	23661304	23665712	1	-	.	ID=g863.t1;Parent=g863;
OZ010652.1_Phania_funesta_genome_assembly,_chromosome:_1	AUGUSTUS	stop_codon	23661304	23661306	.	-	0	ID=g863.t1.stop1;Parent=g863.t1;
OZ010652.1_Phania_funesta_genome_assembly,_chromosome:_1	AUGUSTUS	CDS	23661304	23661434	1	-	2	ID=g863.t1.CDS1;Parent=g863.t1;
OZ010652.1_Phania_funesta_genome_assembly,_chromosome:_1	AUGUSTUS	exon	23661304	23661434	.	-	.	ID=g863.t1.exon1;Parent=g863.t1;
OZ010652.1_Phania_funesta_genome_assembly,_chromosome:_1	AUGUSTUS	intron	23661435	23661813	1	-	.	ID=g863.t1.intron1;Parent=g863.t1;
OZ010652.1_Phania_funesta_genome_assembly,_chromosome:_1	AUGUSTUS	CDS	23661814	23661966	1	-	2	ID=g863.t1.CDS2;Parent=g863.t1;
OZ010652.1_Phania_funesta_genome_assembly,_chromosome:_1	AUGUSTUS	exon	23661814	23661966	.	-	.	ID=g863.t1.exon2;Parent=g863.t1;
OZ010652.1_Phania_funesta_genome_assembly,_chromosome:_1	AUGUSTUS	intron	23661967	23662031	1	-	.	ID=g863.t1.intron2;Parent=g863.t1;
OZ010652.1_Phania_funesta_genome_assembly,_chromosome:_1	AUGUSTUS	CDS	23662032	23662217	1	-	2	ID=g863.t1.CDS3;Parent=g863.t1;
OZ010652.1_Phania_funesta_genome_assembly,_chromosome:_1	AUGUSTUS	exon	23662032	23662217	.	-	.	ID=g863.t1.exon3;Parent=g863.t1;
OZ010652.1_Phania_funesta_genome_assembly,_chromosome:_1	AUGUSTUS	intron	23662218	23662272	1	-	.	ID=g863.t1.intron3;Parent=g863.t1;
OZ010652.1_Phania_funesta_genome_assembly,_chromosome:_1	AUGUSTUS	CDS	23662273	23662447	1	-	0	ID=g863.t1.CDS4;Parent=g863.t1;
OZ010652.1_Phania_funesta_genome_assembly,_chromosome:_1	AUGUSTUS	exon	23662273	23662447	.	-	.	ID=g863.t1.exon4;Parent=g863.t1;
OZ010652.1_Phania_funesta_genome_assembly,_chromosome:_1	AUGUSTUS	intron	23662448	23663430	1	-	.	ID=g863.t1.intron4;Parent=g863.t1;
OZ010652.1_Phania_funesta_genome_assembly,_chromosome:_1	AUGUSTUS	CDS	23663431	23663612	1	-	2	ID=g863.t1.CDS5;Parent=g863.t1;
OZ010652.1_Phania_funesta_genome_assembly,_chromosome:_1	AUGUSTUS	exon	23663431	23663612	.	-	.	ID=g863.t1.exon5;Parent=g863.t1;
OZ010652.1_Phania_funesta_genome_assembly,_chromosome:_1	AUGUSTUS	intron	23663613	23663667	1	-	.	ID=g863.t1.intron5;Parent=g863.t1;
OZ010652.1_Phania_funesta_genome_assembly,_chromosome:_1	AUGUSTUS	CDS	23663668	23664778	1	-	0	ID=g863.t1.CDS6;Parent=g863.t1;
OZ010652.1_Phania_funesta_genome_assembly,_chromosome:_1	AUGUSTUS	exon	23663668	23664778	.	-	.	ID=g863.t1.exon6;Parent=g863.t1;
OZ010652.1_Phania_funesta_genome_assembly,_chromosome:_1	AUGUSTUS	intron	23664779	23664837	1	-	.	ID=g863.t1.intron6;Parent=g863.t1;
OZ010652.1_Phania_funesta_genome_assembly,_chromosome:_1	AUGUSTUS	CDS	23664838	23665481	1	-	2	ID=g863.t1.CDS7;Parent=g863.t1;
OZ010652.1_Phania_funesta_genome_assembly,_chromosome:_1	AUGUSTUS	exon	23664838	23665481	.	-	.	ID=g863.t1.exon7;Parent=g863.t1;
OZ010652.1_Phania_funesta_genome_assembly,_chromosome:_1	AUGUSTUS	intron	23665482	23665672	1	-	.	ID=g863.t1.intron7;Parent=g863.t1;
OZ010652.1_Phania_funesta_genome_assembly,_chromosome:_1	AUGUSTUS	CDS	23665673	23665712	1	-	0	ID=g863.t1.CDS8;Parent=g863.t1;
OZ010652.1_Phania_funesta_genome_assembly,_chromosome:_1	AUGUSTUS	exon	23665673	23665712	.	-	.	ID=g863.t1.exon8;Parent=g863.t1;
OZ010652.1_Phania_funesta_genome_assembly,_chromosome:_1	AUGUSTUS	start_codon	23665710	23665712	.	-	0	ID=g863.t1.start1;Parent=g863.t1;
OZ010652.1_Phania_funesta_genome_assembly,_chromosome:_1	AUGUSTUS	gene	23666688	23668061	.	+	.	ID=g864;
OZ010652.1_Phania_funesta_genome_assembly,_chromosome:_1	AUGUSTUS	mRNA	23666688	23668061	1	+	.	ID=g864.t1;Parent=g864;
OZ010652.1_Phania_funesta_genome_assembly,_chromosome:_1	AUGUSTUS	start_codon	23666688	23666690	.	+	0	ID=g864.t1.start1;Parent=g864.t1;
OZ010652.1_Phania_funesta_genome_assembly,_chromosome:_1	AUGUSTUS	CDS	23666688	23668061	1	+	0	ID=g864.t1.CDS1;Parent=g864.t1;
OZ010652.1_Phania_funesta_genome_assembly,_chromosome:_1	AUGUSTUS	exon	23666688	23668061	.	+	.	ID=g864.t1.exon1;Parent=g864.t1;
OZ010652.1_Phania_funesta_genome_assembly,_chromosome:_1	AUGUSTUS	stop_codon	23668059	23668061	.	+	0	ID=g864.t1.stop1;Parent=g864.t1;
OZ010652.1_Phania_funesta_genome_assembly,_chromosome:_1	AUGUSTUS	gene	23669603	23674486	.	+	.	ID=g865;
OZ010652.1_Phania_funesta_genome_assembly,_chromosome:_1	AUGUSTUS	mRNA	23669603	23674486	1	+	.	ID=g865.t1;Parent=g865;
OZ010652.1_Phania_funesta_genome_assembly,_chromosome:_1	AUGUSTUS	start_codon	23669603	23669605	.	+	0	ID=g865.t1.start1;Parent=g865.t1;
OZ010652.1_Phania_funesta_genome_assembly,_chromosome:_1	AUGUSTUS	CDS	23669603	23670042	1	+	0	ID=g865.t1.CDS1;Parent=g865.t1;
OZ010652.1_Phania_funesta_genome_assembly,_chromosome:_1	AUGUSTUS	exon	23669603	23670042	.	+	.	ID=g865.t1.exon1;Parent=g865.t1;
OZ010652.1_Phania_funesta_genome_assembly,_chromosome:_1	AUGUSTUS	intron	23670043	23672896	1	+	.	ID=g865.t1.intron1;Parent=g865.t1;
OZ010652.1_Phania_funesta_genome_assembly,_chromosome:_1	AUGUSTUS	CDS	23672897	23673141	1	+	1	ID=g865.t1.CDS2;Parent=g865.t1;
OZ010652.1_Phania_funesta_genome_assembly,_chromosome:_1	AUGUSTUS	exon	23672897	23673141	.	+	.	ID=g865.t1.exon2;Parent=g865.t1;
OZ010652.1_Phania_funesta_genome_assembly,_chromosome:_1	AUGUSTUS	intron	23673142	23673210	1	+	.	ID=g865.t1.intron2;Parent=g865.t1;
OZ010652.1_Phania_funesta_genome_assembly,_chromosome:_1	AUGUSTUS	CDS	23673211	23673479	1	+	2	ID=g865.t1.CDS3;Parent=g865.t1;
OZ010652.1_Phania_funesta_genome_assembly,_chromosome:_1	AUGUSTUS	exon	23673211	23673479	.	+	.	ID=g865.t1.exon3;Parent=g865.t1;
OZ010652.1_Phania_funesta_genome_assembly,_chromosome:_1	AUGUSTUS	intron	23673480	23673544	1	+	.	ID=g865.t1.intron3;Parent=g865.t1;
OZ010652.1_Phania_funesta_genome_assembly,_chromosome:_1	AUGUSTUS	CDS	23673545	23673745	1	+	0	ID=g865.t1.CDS4;Parent=g865.t1;
OZ010652.1_Phania_funesta_genome_assembly,_chromosome:_1	AUGUSTUS	exon	23673545	23673745	.	+	.	ID=g865.t1.exon4;Parent=g865.t1;
OZ010652.1_Phania_funesta_genome_assembly,_chromosome:_1	AUGUSTUS	intron	23673746	23673800	1	+	.	ID=g865.t1.intron4;Parent=g865.t1;
```
