## Supplemental File S2 for "The genome of *Istocheta aldrichi* (Diptera: Tachinidae), a parasitoid of the Japanese beetle, *Popillia japonica* (Coleoptera: Scarabaeidae)": CAWVQH010000001.1_Phania_funesta.gff3 (part 3 of 43)

```
OZ010652.1_Phania_funesta_genome_assembly,_chromosome:_1	AUGUSTUS	CDS	23673801	23673950	1	+	0	ID=g865.t1.CDS5;Parent=g865.t1;
OZ010652.1_Phania_funesta_genome_assembly,_chromosome:_1	AUGUSTUS	exon	23673801	23673950	.	+	.	ID=g865.t1.exon5;Parent=g865.t1;
OZ010652.1_Phania_funesta_genome_assembly,_chromosome:_1	AUGUSTUS	intron	23673951	23674034	1	+	.	ID=g865.t1.intron5;Parent=g865.t1;
OZ010652.1_Phania_funesta_genome_assembly,_chromosome:_1	AUGUSTUS	CDS	23674035	23674212	1	+	0	ID=g865.t1.CDS6;Parent=g865.t1;
OZ010652.1_Phania_funesta_genome_assembly,_chromosome:_1	AUGUSTUS	exon	23674035	23674212	.	+	.	ID=g865.t1.exon6;Parent=g865.t1;
OZ010652.1_Phania_funesta_genome_assembly,_chromosome:_1	AUGUSTUS	intron	23674213	23674424	1	+	.	ID=g865.t1.intron6;Parent=g865.t1;
OZ010652.1_Phania_funesta_genome_assembly,_chromosome:_1	AUGUSTUS	CDS	23674425	23674486	1	+	2	ID=g865.t1.CDS7;Parent=g865.t1;
OZ010652.1_Phania_funesta_genome_assembly,_chromosome:_1	AUGUSTUS	exon	23674425	23674486	.	+	.	ID=g865.t1.exon7;Parent=g865.t1;
OZ010652.1_Phania_funesta_genome_assembly,_chromosome:_1	AUGUSTUS	stop_codon	23674484	23674486	.	+	0	ID=g865.t1.stop1;Parent=g865.t1;
OZ010652.1_Phania_funesta_genome_assembly,_chromosome:_1	AUGUSTUS	gene	23692146	23701618	.	+	.	ID=g866;
OZ010652.1_Phania_funesta_genome_assembly,_chromosome:_1	AUGUSTUS	mRNA	23692146	23701618	0.31	+	.	ID=g866.t1;Parent=g866;
OZ010652.1_Phania_funesta_genome_assembly,_chromosome:_1	AUGUSTUS	start_codon	23692146	23692148	.	+	0	ID=g866.t1.start1;Parent=g866.t1;
OZ010652.1_Phania_funesta_genome_assembly,_chromosome:_1	AUGUSTUS	CDS	23692146	23692161	0.31	+	0	ID=g866.t1.CDS1;Parent=g866.t1;
OZ010652.1_Phania_funesta_genome_assembly,_chromosome:_1	AUGUSTUS	exon	23692146	23692161	.	+	.	ID=g866.t1.exon1;Parent=g866.t1;
OZ010652.1_Phania_funesta_genome_assembly,_chromosome:_1	AUGUSTUS	intron	23692162	23695129	0.31	+	.	ID=g866.t1.intron1;Parent=g866.t1;
OZ010652.1_Phania_funesta_genome_assembly,_chromosome:_1	AUGUSTUS	CDS	23695130	23695242	0.99	+	2	ID=g866.t1.CDS2;Parent=g866.t1;
OZ010652.1_Phania_funesta_genome_assembly,_chromosome:_1	AUGUSTUS	exon	23695130	23695242	.	+	.	ID=g866.t1.exon2;Parent=g866.t1;
OZ010652.1_Phania_funesta_genome_assembly,_chromosome:_1	AUGUSTUS	intron	23695243	23695330	1	+	.	ID=g866.t1.intron2;Parent=g866.t1;
OZ010652.1_Phania_funesta_genome_assembly,_chromosome:_1	AUGUSTUS	CDS	23695331	23695421	1	+	0	ID=g866.t1.CDS3;Parent=g866.t1;
OZ010652.1_Phania_funesta_genome_assembly,_chromosome:_1	AUGUSTUS	exon	23695331	23695421	.	+	.	ID=g866.t1.exon3;Parent=g866.t1;
OZ010652.1_Phania_funesta_genome_assembly,_chromosome:_1	AUGUSTUS	intron	23695422	23698171	1	+	.	ID=g866.t1.intron3;Parent=g866.t1;
OZ010652.1_Phania_funesta_genome_assembly,_chromosome:_1	AUGUSTUS	CDS	23698172	23698443	1	+	2	ID=g866.t1.CDS4;Parent=g866.t1;
OZ010652.1_Phania_funesta_genome_assembly,_chromosome:_1	AUGUSTUS	exon	23698172	23698443	.	+	.	ID=g866.t1.exon4;Parent=g866.t1;
OZ010652.1_Phania_funesta_genome_assembly,_chromosome:_1	AUGUSTUS	intron	23698444	23700102	1	+	.	ID=g866.t1.intron4;Parent=g866.t1;
OZ010652.1_Phania_funesta_genome_assembly,_chromosome:_1	AUGUSTUS	CDS	23700103	23700253	1	+	0	ID=g866.t1.CDS5;Parent=g866.t1;
OZ010652.1_Phania_funesta_genome_assembly,_chromosome:_1	AUGUSTUS	exon	23700103	23700253	.	+	.	ID=g866.t1.exon5;Parent=g866.t1;
OZ010652.1_Phania_funesta_genome_assembly,_chromosome:_1	AUGUSTUS	intron	23700254	23701296	1	+	.	ID=g866.t1.intron5;Parent=g866.t1;
OZ010652.1_Phania_funesta_genome_assembly,_chromosome:_1	AUGUSTUS	CDS	23701297	23701376	1	+	2	ID=g866.t1.CDS6;Parent=g866.t1;
OZ010652.1_Phania_funesta_genome_assembly,_chromosome:_1	AUGUSTUS	exon	23701297	23701376	.	+	.	ID=g866.t1.exon6;Parent=g866.t1;
OZ010652.1_Phania_funesta_genome_assembly,_chromosome:_1	AUGUSTUS	intron	23701377	23701441	1	+	.	ID=g866.t1.intron6;Parent=g866.t1;
OZ010652.1_Phania_funesta_genome_assembly,_chromosome:_1	AUGUSTUS	CDS	23701442	23701618	1	+	0	ID=g866.t1.CDS7;Parent=g866.t1;
OZ010652.1_Phania_funesta_genome_assembly,_chromosome:_1	AUGUSTUS	exon	23701442	23701618	.	+	.	ID=g866.t1.exon7;Parent=g866.t1;
OZ010652.1_Phania_funesta_genome_assembly,_chromosome:_1	AUGUSTUS	stop_codon	23701616	23701618	.	+	0	ID=g866.t1.stop1;Parent=g866.t1;
OZ010652.1_Phania_funesta_genome_assembly,_chromosome:_1	AUGUSTUS	gene	23704379	23708155	.	-	.	ID=g867;
OZ010652.1_Phania_funesta_genome_assembly,_chromosome:_1	AUGUSTUS	mRNA	23704379	23708155	1	-	.	ID=g867.t1;Parent=g867;
OZ010652.1_Phania_funesta_genome_assembly,_chromosome:_1	AUGUSTUS	stop_codon	23704379	23704381	.	-	0	ID=g867.t1.stop1;Parent=g867.t1;
OZ010652.1_Phania_funesta_genome_assembly,_chromosome:_1	AUGUSTUS	CDS	23704379	23704728	1	-	2	ID=g867.t1.CDS1;Parent=g867.t1;
OZ010652.1_Phania_funesta_genome_assembly,_chromosome:_1	AUGUSTUS	exon	23704379	23704728	.	-	.	ID=g867.t1.exon1;Parent=g867.t1;
OZ010652.1_Phania_funesta_genome_assembly,_chromosome:_1	AUGUSTUS	intron	23704729	23704783	1	-	.	ID=g867.t1.intron1;Parent=g867.t1;
OZ010652.1_Phania_funesta_genome_assembly,_chromosome:_1	AUGUSTUS	CDS	23704784	23704917	1	-	1	ID=g867.t1.CDS2;Parent=g867.t1;
OZ010652.1_Phania_funesta_genome_assembly,_chromosome:_1	AUGUSTUS	exon	23704784	23704917	.	-	.	ID=g867.t1.exon2;Parent=g867.t1;
OZ010652.1_Phania_funesta_genome_assembly,_chromosome:_1	AUGUSTUS	intron	23704918	23704998	1	-	.	ID=g867.t1.intron2;Parent=g867.t1;
OZ010652.1_Phania_funesta_genome_assembly,_chromosome:_1	AUGUSTUS	CDS	23704999	23705155	1	-	2	ID=g867.t1.CDS3;Parent=g867.t1;
OZ010652.1_Phania_funesta_genome_assembly,_chromosome:_1	AUGUSTUS	exon	23704999	23705155	.	-	.	ID=g867.t1.exon3;Parent=g867.t1;
OZ010652.1_Phania_funesta_genome_assembly,_chromosome:_1	AUGUSTUS	intron	23705156	23705221	1	-	.	ID=g867.t1.intron3;Parent=g867.t1;
OZ010652.1_Phania_funesta_genome_assembly,_chromosome:_1	AUGUSTUS	CDS	23705222	23705314	1	-	2	ID=g867.t1.CDS4;Parent=g867.t1;
OZ010652.1_Phania_funesta_genome_assembly,_chromosome:_1	AUGUSTUS	exon	23705222	23705314	.	-	.	ID=g867.t1.exon4;Parent=g867.t1;
OZ010652.1_Phania_funesta_genome_assembly,_chromosome:_1	AUGUSTUS	intron	23705315	23708040	1	-	.	ID=g867.t1.intron4;Parent=g867.t1;
OZ010652.1_Phania_funesta_genome_assembly,_chromosome:_1	AUGUSTUS	CDS	23708041	23708155	1	-	0	ID=g867.t1.CDS5;Parent=g867.t1;
OZ010652.1_Phania_funesta_genome_assembly,_chromosome:_1	AUGUSTUS	exon	23708041	23708155	.	-	.	ID=g867.t1.exon5;Parent=g867.t1;
OZ010652.1_Phania_funesta_genome_assembly,_chromosome:_1	AUGUSTUS	start_codon	23708153	23708155	.	-	0	ID=g867.t1.start1;Parent=g867.t1;
OZ010652.1_Phania_funesta_genome_assembly,_chromosome:_1	AUGUSTUS	gene	23720921	23724438	.	-	.	ID=g868;
OZ010652.1_Phania_funesta_genome_assembly,_chromosome:_1	AUGUSTUS	mRNA	23720921	23724438	1	-	.	ID=g868.t1;Parent=g868;
OZ010652.1_Phania_funesta_genome_assembly,_chromosome:_1	AUGUSTUS	stop_codon	23720921	23720923	.	-	0	ID=g868.t1.stop1;Parent=g868.t1;
OZ010652.1_Phania_funesta_genome_assembly,_chromosome:_1	AUGUSTUS	CDS	23720921	23721252	1	-	2	ID=g868.t1.CDS1;Parent=g868.t1;
OZ010652.1_Phania_funesta_genome_assembly,_chromosome:_1	AUGUSTUS	exon	23720921	23721252	.	-	.	ID=g868.t1.exon1;Parent=g868.t1;
OZ010652.1_Phania_funesta_genome_assembly,_chromosome:_1	AUGUSTUS	intron	23721253	23723755	1	-	.	ID=g868.t1.intron1;Parent=g868.t1;
OZ010652.1_Phania_funesta_genome_assembly,_chromosome:_1	AUGUSTUS	CDS	23723756	23723889	1	-	1	ID=g868.t1.CDS2;Parent=g868.t1;
OZ010652.1_Phania_funesta_genome_assembly,_chromosome:_1	AUGUSTUS	exon	23723756	23723889	.	-	.	ID=g868.t1.exon2;Parent=g868.t1;
OZ010652.1_Phania_funesta_genome_assembly,_chromosome:_1	AUGUSTUS	intron	23723890	23723957	1	-	.	ID=g868.t1.intron2;Parent=g868.t1;
OZ010652.1_Phania_funesta_genome_assembly,_chromosome:_1	AUGUSTUS	CDS	23723958	23724111	1	-	2	ID=g868.t1.CDS3;Parent=g868.t1;
OZ010652.1_Phania_funesta_genome_assembly,_chromosome:_1	AUGUSTUS	exon	23723958	23724111	.	-	.	ID=g868.t1.exon3;Parent=g868.t1;
OZ010652.1_Phania_funesta_genome_assembly,_chromosome:_1	AUGUSTUS	intron	23724112	23724185	1	-	.	ID=g868.t1.intron3;Parent=g868.t1;
OZ010652.1_Phania_funesta_genome_assembly,_chromosome:_1	AUGUSTUS	CDS	23724186	23724278	1	-	2	ID=g868.t1.CDS4;Parent=g868.t1;
OZ010652.1_Phania_funesta_genome_assembly,_chromosome:_1	AUGUSTUS	exon	23724186	23724278	.	-	.	ID=g868.t1.exon4;Parent=g868.t1;
OZ010652.1_Phania_funesta_genome_assembly,_chromosome:_1	AUGUSTUS	intron	23724279	23724356	1	-	.	ID=g868.t1.intron4;Parent=g868.t1;
OZ010652.1_Phania_funesta_genome_assembly,_chromosome:_1	AUGUSTUS	CDS	23724357	23724438	1	-	0	ID=g868.t1.CDS5;Parent=g868.t1;
OZ010652.1_Phania_funesta_genome_assembly,_chromosome:_1	AUGUSTUS	exon	23724357	23724438	.	-	.	ID=g868.t1.exon5;Parent=g868.t1;
OZ010652.1_Phania_funesta_genome_assembly,_chromosome:_1	AUGUSTUS	start_codon	23724436	23724438	.	-	0	ID=g868.t1.start1;Parent=g868.t1;
OZ010652.1_Phania_funesta_genome_assembly,_chromosome:_1	AUGUSTUS	gene	23730082	23732590	.	-	.	ID=g869;
OZ010652.1_Phania_funesta_genome_assembly,_chromosome:_1	AUGUSTUS	mRNA	23730082	23732590	1	-	.	ID=g869.t1;Parent=g869;
OZ010652.1_Phania_funesta_genome_assembly,_chromosome:_1	AUGUSTUS	stop_codon	23730082	23730084	.	-	0	ID=g869.t1.stop1;Parent=g869.t1;
OZ010652.1_Phania_funesta_genome_assembly,_chromosome:_1	AUGUSTUS	CDS	23730082	23730392	1	-	2	ID=g869.t1.CDS1;Parent=g869.t1;
OZ010652.1_Phania_funesta_genome_assembly,_chromosome:_1	AUGUSTUS	exon	23730082	23730392	.	-	.	ID=g869.t1.exon1;Parent=g869.t1;
OZ010652.1_Phania_funesta_genome_assembly,_chromosome:_1	AUGUSTUS	intron	23730393	23730462	1	-	.	ID=g869.t1.intron1;Parent=g869.t1;
OZ010652.1_Phania_funesta_genome_assembly,_chromosome:_1	AUGUSTUS	CDS	23730463	23730593	1	-	1	ID=g869.t1.CDS2;Parent=g869.t1;
OZ010652.1_Phania_funesta_genome_assembly,_chromosome:_1	AUGUSTUS	exon	23730463	23730593	.	-	.	ID=g869.t1.exon2;Parent=g869.t1;
OZ010652.1_Phania_funesta_genome_assembly,_chromosome:_1	AUGUSTUS	intron	23730594	23730652	1	-	.	ID=g869.t1.intron2;Parent=g869.t1;
OZ010652.1_Phania_funesta_genome_assembly,_chromosome:_1	AUGUSTUS	CDS	23730653	23730803	1	-	2	ID=g869.t1.CDS3;Parent=g869.t1;
OZ010652.1_Phania_funesta_genome_assembly,_chromosome:_1	AUGUSTUS	exon	23730653	23730803	.	-	.	ID=g869.t1.exon3;Parent=g869.t1;
OZ010652.1_Phania_funesta_genome_assembly,_chromosome:_1	AUGUSTUS	intron	23730804	23730868	1	-	.	ID=g869.t1.intron3;Parent=g869.t1;
OZ010652.1_Phania_funesta_genome_assembly,_chromosome:_1	AUGUSTUS	CDS	23730869	23730961	1	-	2	ID=g869.t1.CDS4;Parent=g869.t1;
OZ010652.1_Phania_funesta_genome_assembly,_chromosome:_1	AUGUSTUS	exon	23730869	23730961	.	-	.	ID=g869.t1.exon4;Parent=g869.t1;
OZ010652.1_Phania_funesta_genome_assembly,_chromosome:_1	AUGUSTUS	intron	23730962	23732442	1	-	.	ID=g869.t1.intron4;Parent=g869.t1;
OZ010652.1_Phania_funesta_genome_assembly,_chromosome:_1	AUGUSTUS	CDS	23732443	23732590	1	-	0	ID=g869.t1.CDS5;Parent=g869.t1;
OZ010652.1_Phania_funesta_genome_assembly,_chromosome:_1	AUGUSTUS	exon	23732443	23732590	.	-	.	ID=g869.t1.exon5;Parent=g869.t1;
OZ010652.1_Phania_funesta_genome_assembly,_chromosome:_1	AUGUSTUS	start_codon	23732588	23732590	.	-	0	ID=g869.t1.start1;Parent=g869.t1;
OZ010652.1_Phania_funesta_genome_assembly,_chromosome:_1	AUGUSTUS	gene	23736014	23742960	.	+	.	ID=g870;
OZ010652.1_Phania_funesta_genome_assembly,_chromosome:_1	AUGUSTUS	mRNA	23736014	23742960	1	+	.	ID=g870.t1;Parent=g870;
OZ010652.1_Phania_funesta_genome_assembly,_chromosome:_1	AUGUSTUS	start_codon	23736014	23736016	.	+	0	ID=g870.t1.start1;Parent=g870.t1;
OZ010652.1_Phania_funesta_genome_assembly,_chromosome:_1	AUGUSTUS	CDS	23736014	23736194	1	+	0	ID=g870.t1.CDS1;Parent=g870.t1;
OZ010652.1_Phania_funesta_genome_assembly,_chromosome:_1	AUGUSTUS	exon	23736014	23736194	.	+	.	ID=g870.t1.exon1;Parent=g870.t1;
OZ010652.1_Phania_funesta_genome_assembly,_chromosome:_1	AUGUSTUS	intron	23736195	23736250	1	+	.	ID=g870.t1.intron1;Parent=g870.t1;
OZ010652.1_Phania_funesta_genome_assembly,_chromosome:_1	AUGUSTUS	CDS	23736251	23736809	1	+	2	ID=g870.t1.CDS2;Parent=g870.t1;
OZ010652.1_Phania_funesta_genome_assembly,_chromosome:_1	AUGUSTUS	exon	23736251	23736809	.	+	.	ID=g870.t1.exon2;Parent=g870.t1;
OZ010652.1_Phania_funesta_genome_assembly,_chromosome:_1	AUGUSTUS	intron	23736810	23737026	1	+	.	ID=g870.t1.intron2;Parent=g870.t1;
OZ010652.1_Phania_funesta_genome_assembly,_chromosome:_1	AUGUSTUS	CDS	23737027	23737251	1	+	1	ID=g870.t1.CDS3;Parent=g870.t1;
OZ010652.1_Phania_funesta_genome_assembly,_chromosome:_1	AUGUSTUS	exon	23737027	23737251	.	+	.	ID=g870.t1.exon3;Parent=g870.t1;
OZ010652.1_Phania_funesta_genome_assembly,_chromosome:_1	AUGUSTUS	intron	23737252	23737304	1	+	.	ID=g870.t1.intron3;Parent=g870.t1;
OZ010652.1_Phania_funesta_genome_assembly,_chromosome:_1	AUGUSTUS	CDS	23737305	23737536	1	+	1	ID=g870.t1.CDS4;Parent=g870.t1;
OZ010652.1_Phania_funesta_genome_assembly,_chromosome:_1	AUGUSTUS	exon	23737305	23737536	.	+	.	ID=g870.t1.exon4;Parent=g870.t1;
OZ010652.1_Phania_funesta_genome_assembly,_chromosome:_1	AUGUSTUS	intron	23737537	23740397	1	+	.	ID=g870.t1.intron4;Parent=g870.t1;
OZ010652.1_Phania_funesta_genome_assembly,_chromosome:_1	AUGUSTUS	CDS	23740398	23740622	1	+	0	ID=g870.t1.CDS5;Parent=g870.t1;
OZ010652.1_Phania_funesta_genome_assembly,_chromosome:_1	AUGUSTUS	exon	23740398	23740622	.	+	.	ID=g870.t1.exon5;Parent=g870.t1;
OZ010652.1_Phania_funesta_genome_assembly,_chromosome:_1	AUGUSTUS	intron	23740623	23740685	1	+	.	ID=g870.t1.intron5;Parent=g870.t1;
OZ010652.1_Phania_funesta_genome_assembly,_chromosome:_1	AUGUSTUS	CDS	23740686	23740928	1	+	0	ID=g870.t1.CDS6;Parent=g870.t1;
OZ010652.1_Phania_funesta_genome_assembly,_chromosome:_1	AUGUSTUS	exon	23740686	23740928	.	+	.	ID=g870.t1.exon6;Parent=g870.t1;
OZ010652.1_Phania_funesta_genome_assembly,_chromosome:_1	AUGUSTUS	intron	23740929	23740991	1	+	.	ID=g870.t1.intron6;Parent=g870.t1;
OZ010652.1_Phania_funesta_genome_assembly,_chromosome:_1	AUGUSTUS	CDS	23740992	23741275	1	+	0	ID=g870.t1.CDS7;Parent=g870.t1;
OZ010652.1_Phania_funesta_genome_assembly,_chromosome:_1	AUGUSTUS	exon	23740992	23741275	.	+	.	ID=g870.t1.exon7;Parent=g870.t1;
OZ010652.1_Phania_funesta_genome_assembly,_chromosome:_1	AUGUSTUS	intron	23741276	23741341	1	+	.	ID=g870.t1.intron7;Parent=g870.t1;
OZ010652.1_Phania_funesta_genome_assembly,_chromosome:_1	AUGUSTUS	CDS	23741342	23741410	1	+	1	ID=g870.t1.CDS8;Parent=g870.t1;
OZ010652.1_Phania_funesta_genome_assembly,_chromosome:_1	AUGUSTUS	exon	23741342	23741410	.	+	.	ID=g870.t1.exon8;Parent=g870.t1;
OZ010652.1_Phania_funesta_genome_assembly,_chromosome:_1	AUGUSTUS	intron	23741411	23742851	1	+	.	ID=g870.t1.intron8;Parent=g870.t1;
OZ010652.1_Phania_funesta_genome_assembly,_chromosome:_1	AUGUSTUS	CDS	23742852	23742960	1	+	1	ID=g870.t1.CDS9;Parent=g870.t1;
OZ010652.1_Phania_funesta_genome_assembly,_chromosome:_1	AUGUSTUS	exon	23742852	23742960	.	+	.	ID=g870.t1.exon9;Parent=g870.t1;
OZ010652.1_Phania_funesta_genome_assembly,_chromosome:_1	AUGUSTUS	stop_codon	23742958	23742960	.	+	0	ID=g870.t1.stop1;Parent=g870.t1;
OZ010652.1_Phania_funesta_genome_assembly,_chromosome:_1	AUGUSTUS	gene	23749686	23756229	.	+	.	ID=g871;
OZ010652.1_Phania_funesta_genome_assembly,_chromosome:_1	AUGUSTUS	mRNA	23749686	23756229	0.7	+	.	ID=g871.t1;Parent=g871;
OZ010652.1_Phania_funesta_genome_assembly,_chromosome:_1	AUGUSTUS	start_codon	23749686	23749688	.	+	0	ID=g871.t1.start1;Parent=g871.t1;
OZ010652.1_Phania_funesta_genome_assembly,_chromosome:_1	AUGUSTUS	CDS	23749686	23749697	0.7	+	0	ID=g871.t1.CDS1;Parent=g871.t1;
OZ010652.1_Phania_funesta_genome_assembly,_chromosome:_1	AUGUSTUS	exon	23749686	23749697	.	+	.	ID=g871.t1.exon1;Parent=g871.t1;
OZ010652.1_Phania_funesta_genome_assembly,_chromosome:_1	AUGUSTUS	intron	23749698	23755420	0.7	+	.	ID=g871.t1.intron1;Parent=g871.t1;
OZ010652.1_Phania_funesta_genome_assembly,_chromosome:_1	AUGUSTUS	CDS	23755421	23755688	1	+	0	ID=g871.t1.CDS2;Parent=g871.t1;
OZ010652.1_Phania_funesta_genome_assembly,_chromosome:_1	AUGUSTUS	exon	23755421	23755688	.	+	.	ID=g871.t1.exon2;Parent=g871.t1;
OZ010652.1_Phania_funesta_genome_assembly,_chromosome:_1	AUGUSTUS	intron	23755689	23755747	1	+	.	ID=g871.t1.intron2;Parent=g871.t1;
OZ010652.1_Phania_funesta_genome_assembly,_chromosome:_1	AUGUSTUS	CDS	23755748	23756229	1	+	2	ID=g871.t1.CDS3;Parent=g871.t1;
OZ010652.1_Phania_funesta_genome_assembly,_chromosome:_1	AUGUSTUS	exon	23755748	23756229	.	+	.	ID=g871.t1.exon3;Parent=g871.t1;
OZ010652.1_Phania_funesta_genome_assembly,_chromosome:_1	AUGUSTUS	stop_codon	23756227	23756229	.	+	0	ID=g871.t1.stop1;Parent=g871.t1;
OZ010652.1_Phania_funesta_genome_assembly,_chromosome:_1	AUGUSTUS	gene	23792643	23794260	.	+	.	ID=g872;
OZ010652.1_Phania_funesta_genome_assembly,_chromosome:_1	AUGUSTUS	mRNA	23792643	23794260	0.71	+	.	ID=g872.t1;Parent=g872;
OZ010652.1_Phania_funesta_genome_assembly,_chromosome:_1	AUGUSTUS	start_codon	23792643	23792645	.	+	0	ID=g872.t1.start1;Parent=g872.t1;
OZ010652.1_Phania_funesta_genome_assembly,_chromosome:_1	AUGUSTUS	CDS	23792643	23792693	0.71	+	0	ID=g872.t1.CDS1;Parent=g872.t1;
OZ010652.1_Phania_funesta_genome_assembly,_chromosome:_1	AUGUSTUS	exon	23792643	23792693	.	+	.	ID=g872.t1.exon1;Parent=g872.t1;
OZ010652.1_Phania_funesta_genome_assembly,_chromosome:_1	AUGUSTUS	intron	23792694	23792840	0.71	+	.	ID=g872.t1.intron1;Parent=g872.t1;
OZ010652.1_Phania_funesta_genome_assembly,_chromosome:_1	AUGUSTUS	CDS	23792841	23793010	0.79	+	0	ID=g872.t1.CDS2;Parent=g872.t1;
OZ010652.1_Phania_funesta_genome_assembly,_chromosome:_1	AUGUSTUS	exon	23792841	23793010	.	+	.	ID=g872.t1.exon2;Parent=g872.t1;
OZ010652.1_Phania_funesta_genome_assembly,_chromosome:_1	AUGUSTUS	intron	23793011	23793256	1	+	.	ID=g872.t1.intron2;Parent=g872.t1;
OZ010652.1_Phania_funesta_genome_assembly,_chromosome:_1	AUGUSTUS	CDS	23793257	23793533	1	+	1	ID=g872.t1.CDS3;Parent=g872.t1;
OZ010652.1_Phania_funesta_genome_assembly,_chromosome:_1	AUGUSTUS	exon	23793257	23793533	.	+	.	ID=g872.t1.exon3;Parent=g872.t1;
OZ010652.1_Phania_funesta_genome_assembly,_chromosome:_1	AUGUSTUS	intron	23793534	23793597	1	+	.	ID=g872.t1.intron3;Parent=g872.t1;
OZ010652.1_Phania_funesta_genome_assembly,_chromosome:_1	AUGUSTUS	CDS	23793598	23794260	1	+	0	ID=g872.t1.CDS4;Parent=g872.t1;
OZ010652.1_Phania_funesta_genome_assembly,_chromosome:_1	AUGUSTUS	exon	23793598	23794260	.	+	.	ID=g872.t1.exon4;Parent=g872.t1;
OZ010652.1_Phania_funesta_genome_assembly,_chromosome:_1	AUGUSTUS	stop_codon	23794258	23794260	.	+	0	ID=g872.t1.stop1;Parent=g872.t1;
OZ010652.1_Phania_funesta_genome_assembly,_chromosome:_1	AUGUSTUS	gene	23802002	23818679	.	-	.	ID=g873;
OZ010652.1_Phania_funesta_genome_assembly,_chromosome:_1	AUGUSTUS	mRNA	23802002	23818679	0.96	-	.	ID=g873.t1;Parent=g873;
OZ010652.1_Phania_funesta_genome_assembly,_chromosome:_1	AUGUSTUS	stop_codon	23802002	23802004	.	-	0	ID=g873.t1.stop1;Parent=g873.t1;
OZ010652.1_Phania_funesta_genome_assembly,_chromosome:_1	AUGUSTUS	CDS	23802002	23802855	1	-	2	ID=g873.t1.CDS1;Parent=g873.t1;
OZ010652.1_Phania_funesta_genome_assembly,_chromosome:_1	AUGUSTUS	exon	23802002	23802855	.	-	.	ID=g873.t1.exon1;Parent=g873.t1;
OZ010652.1_Phania_funesta_genome_assembly,_chromosome:_1	AUGUSTUS	intron	23802856	23809392	1	-	.	ID=g873.t1.intron1;Parent=g873.t1;
OZ010652.1_Phania_funesta_genome_assembly,_chromosome:_1	AUGUSTUS	CDS	23809393	23809596	1	-	2	ID=g873.t1.CDS2;Parent=g873.t1;
OZ010652.1_Phania_funesta_genome_assembly,_chromosome:_1	AUGUSTUS	exon	23809393	23809596	.	-	.	ID=g873.t1.exon2;Parent=g873.t1;
OZ010652.1_Phania_funesta_genome_assembly,_chromosome:_1	AUGUSTUS	intron	23809597	23817807	1	-	.	ID=g873.t1.intron2;Parent=g873.t1;
OZ010652.1_Phania_funesta_genome_assembly,_chromosome:_1	AUGUSTUS	CDS	23817808	23818159	1	-	0	ID=g873.t1.CDS3;Parent=g873.t1;
OZ010652.1_Phania_funesta_genome_assembly,_chromosome:_1	AUGUSTUS	exon	23817808	23818159	.	-	.	ID=g873.t1.exon3;Parent=g873.t1;
OZ010652.1_Phania_funesta_genome_assembly,_chromosome:_1	AUGUSTUS	intron	23818160	23818218	1	-	.	ID=g873.t1.intron3;Parent=g873.t1;
OZ010652.1_Phania_funesta_genome_assembly,_chromosome:_1	AUGUSTUS	CDS	23818219	23818515	0.99	-	0	ID=g873.t1.CDS4;Parent=g873.t1;
OZ010652.1_Phania_funesta_genome_assembly,_chromosome:_1	AUGUSTUS	exon	23818219	23818515	.	-	.	ID=g873.t1.exon4;Parent=g873.t1;
OZ010652.1_Phania_funesta_genome_assembly,_chromosome:_1	AUGUSTUS	intron	23818516	23818664	0.96	-	.	ID=g873.t1.intron4;Parent=g873.t1;
OZ010652.1_Phania_funesta_genome_assembly,_chromosome:_1	AUGUSTUS	CDS	23818665	23818679	0.96	-	0	ID=g873.t1.CDS5;Parent=g873.t1;
OZ010652.1_Phania_funesta_genome_assembly,_chromosome:_1	AUGUSTUS	exon	23818665	23818679	.	-	.	ID=g873.t1.exon5;Parent=g873.t1;
OZ010652.1_Phania_funesta_genome_assembly,_chromosome:_1	AUGUSTUS	start_codon	23818677	23818679	.	-	0	ID=g873.t1.start1;Parent=g873.t1;
OZ010652.1_Phania_funesta_genome_assembly,_chromosome:_1	GeneMark.hmm3	mRNA	23802002	23818482	.	-	.	ID=g873.t2;Parent=g873;
OZ010652.1_Phania_funesta_genome_assembly,_chromosome:_1	GeneMark.hmm3	stop_codon	23802002	23802004	.	-	0	ID=g873.t2.stop1;Parent=g873.t2;
OZ010652.1_Phania_funesta_genome_assembly,_chromosome:_1	GeneMark.hmm3	CDS	23802002	23802855	.	-	2	ID=g873.t2.CDS1;Parent=g873.t2;
OZ010652.1_Phania_funesta_genome_assembly,_chromosome:_1	GeneMark.hmm3	exon	23802002	23802855	0	-	.	ID=g873.t2.exon1;Parent=g873.t2;
OZ010652.1_Phania_funesta_genome_assembly,_chromosome:_1	GeneMark.hmm3	intron	23802856	23809392	.	-	2	ID=g873.t2.intron1;Parent=g873.t2;
OZ010652.1_Phania_funesta_genome_assembly,_chromosome:_1	GeneMark.hmm3	CDS	23809393	23809596	.	-	2	ID=g873.t2.CDS2;Parent=g873.t2;
OZ010652.1_Phania_funesta_genome_assembly,_chromosome:_1	GeneMark.hmm3	exon	23809393	23809596	0	-	.	ID=g873.t2.exon2;Parent=g873.t2;
OZ010652.1_Phania_funesta_genome_assembly,_chromosome:_1	GeneMark.hmm3	intron	23809597	23817807	.	-	0	ID=g873.t2.intron2;Parent=g873.t2;
OZ010652.1_Phania_funesta_genome_assembly,_chromosome:_1	GeneMark.hmm3	CDS	23817808	23818159	.	-	0	ID=g873.t2.CDS3;Parent=g873.t2;
OZ010652.1_Phania_funesta_genome_assembly,_chromosome:_1	GeneMark.hmm3	exon	23817808	23818159	0	-	.	ID=g873.t2.exon3;Parent=g873.t2;
OZ010652.1_Phania_funesta_genome_assembly,_chromosome:_1	GeneMark.hmm3	intron	23818160	23818218	.	-	0	ID=g873.t2.intron3;Parent=g873.t2;
OZ010652.1_Phania_funesta_genome_assembly,_chromosome:_1	GeneMark.hmm3	CDS	23818219	23818482	.	-	0	ID=g873.t2.CDS4;Parent=g873.t2;
OZ010652.1_Phania_funesta_genome_assembly,_chromosome:_1	GeneMark.hmm3	exon	23818219	23818482	0	-	.	ID=g873.t2.exon4;Parent=g873.t2;
OZ010652.1_Phania_funesta_genome_assembly,_chromosome:_1	GeneMark.hmm3	start_codon	23818480	23818482	.	-	0	ID=g873.t2.start1;Parent=g873.t2;
OZ010652.1_Phania_funesta_genome_assembly,_chromosome:_1	AUGUSTUS	gene	23850863	23856229	.	+	.	ID=g874;
OZ010652.1_Phania_funesta_genome_assembly,_chromosome:_1	AUGUSTUS	mRNA	23850863	23856229	0.98	+	.	ID=g874.t1;Parent=g874;
OZ010652.1_Phania_funesta_genome_assembly,_chromosome:_1	AUGUSTUS	start_codon	23850863	23850865	.	+	0	ID=g874.t1.start1;Parent=g874.t1;
OZ010652.1_Phania_funesta_genome_assembly,_chromosome:_1	AUGUSTUS	CDS	23850863	23850919	1	+	0	ID=g874.t1.CDS1;Parent=g874.t1;
OZ010652.1_Phania_funesta_genome_assembly,_chromosome:_1	AUGUSTUS	exon	23850863	23850919	.	+	.	ID=g874.t1.exon1;Parent=g874.t1;
OZ010652.1_Phania_funesta_genome_assembly,_chromosome:_1	AUGUSTUS	intron	23850920	23852954	1	+	.	ID=g874.t1.intron1;Parent=g874.t1;
OZ010652.1_Phania_funesta_genome_assembly,_chromosome:_1	AUGUSTUS	CDS	23852955	23853203	1	+	0	ID=g874.t1.CDS2;Parent=g874.t1;
OZ010652.1_Phania_funesta_genome_assembly,_chromosome:_1	AUGUSTUS	exon	23852955	23853203	.	+	.	ID=g874.t1.exon2;Parent=g874.t1;
OZ010652.1_Phania_funesta_genome_assembly,_chromosome:_1	AUGUSTUS	intron	23853204	23855128	0.98	+	.	ID=g874.t1.intron2;Parent=g874.t1;
OZ010652.1_Phania_funesta_genome_assembly,_chromosome:_1	AUGUSTUS	CDS	23855129	23855183	0.98	+	0	ID=g874.t1.CDS3;Parent=g874.t1;
OZ010652.1_Phania_funesta_genome_assembly,_chromosome:_1	AUGUSTUS	exon	23855129	23855183	.	+	.	ID=g874.t1.exon3;Parent=g874.t1;
OZ010652.1_Phania_funesta_genome_assembly,_chromosome:_1	AUGUSTUS	intron	23855184	23855664	0.99	+	.	ID=g874.t1.intron3;Parent=g874.t1;
OZ010652.1_Phania_funesta_genome_assembly,_chromosome:_1	AUGUSTUS	CDS	23855665	23855983	1	+	2	ID=g874.t1.CDS4;Parent=g874.t1;
OZ010652.1_Phania_funesta_genome_assembly,_chromosome:_1	AUGUSTUS	exon	23855665	23855983	.	+	.	ID=g874.t1.exon4;Parent=g874.t1;
OZ010652.1_Phania_funesta_genome_assembly,_chromosome:_1	AUGUSTUS	intron	23855984	23856054	1	+	.	ID=g874.t1.intron4;Parent=g874.t1;
OZ010652.1_Phania_funesta_genome_assembly,_chromosome:_1	AUGUSTUS	CDS	23856055	23856229	1	+	1	ID=g874.t1.CDS5;Parent=g874.t1;
OZ010652.1_Phania_funesta_genome_assembly,_chromosome:_1	AUGUSTUS	exon	23856055	23856229	.	+	.	ID=g874.t1.exon5;Parent=g874.t1;
OZ010652.1_Phania_funesta_genome_assembly,_chromosome:_1	AUGUSTUS	stop_codon	23856227	23856229	.	+	0	ID=g874.t1.stop1;Parent=g874.t1;
OZ010652.1_Phania_funesta_genome_assembly,_chromosome:_1	AUGUSTUS	gene	23877561	23883472	.	+	.	ID=g875;
OZ010652.1_Phania_funesta_genome_assembly,_chromosome:_1	AUGUSTUS	mRNA	23877561	23883472	0.99	+	.	ID=g875.t1;Parent=g875;
OZ010652.1_Phania_funesta_genome_assembly,_chromosome:_1	AUGUSTUS	start_codon	23877561	23877563	.	+	0	ID=g875.t1.start1;Parent=g875.t1;
OZ010652.1_Phania_funesta_genome_assembly,_chromosome:_1	AUGUSTUS	CDS	23877561	23877815	1	+	0	ID=g875.t1.CDS1;Parent=g875.t1;
OZ010652.1_Phania_funesta_genome_assembly,_chromosome:_1	AUGUSTUS	exon	23877561	23877815	.	+	.	ID=g875.t1.exon1;Parent=g875.t1;
OZ010652.1_Phania_funesta_genome_assembly,_chromosome:_1	AUGUSTUS	intron	23877816	23877870	1	+	.	ID=g875.t1.intron1;Parent=g875.t1;
OZ010652.1_Phania_funesta_genome_assembly,_chromosome:_1	AUGUSTUS	CDS	23877871	23878081	1	+	0	ID=g875.t1.CDS2;Parent=g875.t1;
OZ010652.1_Phania_funesta_genome_assembly,_chromosome:_1	AUGUSTUS	exon	23877871	23878081	.	+	.	ID=g875.t1.exon2;Parent=g875.t1;
OZ010652.1_Phania_funesta_genome_assembly,_chromosome:_1	AUGUSTUS	intron	23878082	23878161	1	+	.	ID=g875.t1.intron2;Parent=g875.t1;
OZ010652.1_Phania_funesta_genome_assembly,_chromosome:_1	AUGUSTUS	CDS	23878162	23878217	1	+	2	ID=g875.t1.CDS3;Parent=g875.t1;
OZ010652.1_Phania_funesta_genome_assembly,_chromosome:_1	AUGUSTUS	exon	23878162	23878217	.	+	.	ID=g875.t1.exon3;Parent=g875.t1;
OZ010652.1_Phania_funesta_genome_assembly,_chromosome:_1	AUGUSTUS	intron	23878218	23881253	1	+	.	ID=g875.t1.intron3;Parent=g875.t1;
OZ010652.1_Phania_funesta_genome_assembly,_chromosome:_1	AUGUSTUS	CDS	23881254	23881308	1	+	0	ID=g875.t1.CDS4;Parent=g875.t1;
OZ010652.1_Phania_funesta_genome_assembly,_chromosome:_1	AUGUSTUS	exon	23881254	23881308	.	+	.	ID=g875.t1.exon4;Parent=g875.t1;
OZ010652.1_Phania_funesta_genome_assembly,_chromosome:_1	AUGUSTUS	intron	23881309	23882872	0.99	+	.	ID=g875.t1.intron4;Parent=g875.t1;
OZ010652.1_Phania_funesta_genome_assembly,_chromosome:_1	AUGUSTUS	CDS	23882873	23883215	1	+	2	ID=g875.t1.CDS5;Parent=g875.t1;
OZ010652.1_Phania_funesta_genome_assembly,_chromosome:_1	AUGUSTUS	exon	23882873	23883215	.	+	.	ID=g875.t1.exon5;Parent=g875.t1;
OZ010652.1_Phania_funesta_genome_assembly,_chromosome:_1	AUGUSTUS	intron	23883216	23883297	1	+	.	ID=g875.t1.intron5;Parent=g875.t1;
OZ010652.1_Phania_funesta_genome_assembly,_chromosome:_1	AUGUSTUS	CDS	23883298	23883472	1	+	1	ID=g875.t1.CDS6;Parent=g875.t1;
OZ010652.1_Phania_funesta_genome_assembly,_chromosome:_1	AUGUSTUS	exon	23883298	23883472	.	+	.	ID=g875.t1.exon6;Parent=g875.t1;
OZ010652.1_Phania_funesta_genome_assembly,_chromosome:_1	AUGUSTUS	stop_codon	23883470	23883472	.	+	0	ID=g875.t1.stop1;Parent=g875.t1;
OZ010652.1_Phania_funesta_genome_assembly,_chromosome:_1	AUGUSTUS	gene	23890306	23906452	.	+	.	ID=g876;
OZ010652.1_Phania_funesta_genome_assembly,_chromosome:_1	AUGUSTUS	mRNA	23890306	23906452	1	+	.	ID=g876.t1;Parent=g876;
OZ010652.1_Phania_funesta_genome_assembly,_chromosome:_1	AUGUSTUS	start_codon	23890306	23890308	.	+	0	ID=g876.t1.start1;Parent=g876.t1;
OZ010652.1_Phania_funesta_genome_assembly,_chromosome:_1	AUGUSTUS	CDS	23890306	23890387	1	+	0	ID=g876.t1.CDS1;Parent=g876.t1;
OZ010652.1_Phania_funesta_genome_assembly,_chromosome:_1	AUGUSTUS	exon	23890306	23890387	.	+	.	ID=g876.t1.exon1;Parent=g876.t1;
OZ010652.1_Phania_funesta_genome_assembly,_chromosome:_1	AUGUSTUS	intron	23890388	23896067	1	+	.	ID=g876.t1.intron1;Parent=g876.t1;
OZ010652.1_Phania_funesta_genome_assembly,_chromosome:_1	AUGUSTUS	CDS	23896068	23896224	1	+	2	ID=g876.t1.CDS2;Parent=g876.t1;
OZ010652.1_Phania_funesta_genome_assembly,_chromosome:_1	AUGUSTUS	exon	23896068	23896224	.	+	.	ID=g876.t1.exon2;Parent=g876.t1;
OZ010652.1_Phania_funesta_genome_assembly,_chromosome:_1	AUGUSTUS	intron	23896225	23898626	1	+	.	ID=g876.t1.intron2;Parent=g876.t1;
OZ010652.1_Phania_funesta_genome_assembly,_chromosome:_1	AUGUSTUS	CDS	23898627	23898724	1	+	1	ID=g876.t1.CDS3;Parent=g876.t1;
OZ010652.1_Phania_funesta_genome_assembly,_chromosome:_1	AUGUSTUS	exon	23898627	23898724	.	+	.	ID=g876.t1.exon3;Parent=g876.t1;
OZ010652.1_Phania_funesta_genome_assembly,_chromosome:_1	AUGUSTUS	intron	23898725	23898795	1	+	.	ID=g876.t1.intron3;Parent=g876.t1;
OZ010652.1_Phania_funesta_genome_assembly,_chromosome:_1	AUGUSTUS	CDS	23898796	23899369	1	+	2	ID=g876.t1.CDS4;Parent=g876.t1;
OZ010652.1_Phania_funesta_genome_assembly,_chromosome:_1	AUGUSTUS	exon	23898796	23899369	.	+	.	ID=g876.t1.exon4;Parent=g876.t1;
OZ010652.1_Phania_funesta_genome_assembly,_chromosome:_1	AUGUSTUS	intron	23899370	23899433	1	+	.	ID=g876.t1.intron4;Parent=g876.t1;
OZ010652.1_Phania_funesta_genome_assembly,_chromosome:_1	AUGUSTUS	CDS	23899434	23899716	1	+	1	ID=g876.t1.CDS5;Parent=g876.t1;
OZ010652.1_Phania_funesta_genome_assembly,_chromosome:_1	AUGUSTUS	exon	23899434	23899716	.	+	.	ID=g876.t1.exon5;Parent=g876.t1;
OZ010652.1_Phania_funesta_genome_assembly,_chromosome:_1	AUGUSTUS	intron	23899717	23900915	1	+	.	ID=g876.t1.intron5;Parent=g876.t1;
OZ010652.1_Phania_funesta_genome_assembly,_chromosome:_1	AUGUSTUS	CDS	23900916	23901750	1	+	0	ID=g876.t1.CDS6;Parent=g876.t1;
OZ010652.1_Phania_funesta_genome_assembly,_chromosome:_1	AUGUSTUS	exon	23900916	23901750	.	+	.	ID=g876.t1.exon6;Parent=g876.t1;
OZ010652.1_Phania_funesta_genome_assembly,_chromosome:_1	AUGUSTUS	intron	23901751	23902135	1	+	.	ID=g876.t1.intron6;Parent=g876.t1;
OZ010652.1_Phania_funesta_genome_assembly,_chromosome:_1	AUGUSTUS	CDS	23902136	23902184	1	+	2	ID=g876.t1.CDS7;Parent=g876.t1;
OZ010652.1_Phania_funesta_genome_assembly,_chromosome:_1	AUGUSTUS	exon	23902136	23902184	.	+	.	ID=g876.t1.exon7;Parent=g876.t1;
OZ010652.1_Phania_funesta_genome_assembly,_chromosome:_1	AUGUSTUS	intron	23902185	23905848	1	+	.	ID=g876.t1.intron7;Parent=g876.t1;
OZ010652.1_Phania_funesta_genome_assembly,_chromosome:_1	AUGUSTUS	CDS	23905849	23906047	1	+	1	ID=g876.t1.CDS8;Parent=g876.t1;
OZ010652.1_Phania_funesta_genome_assembly,_chromosome:_1	AUGUSTUS	exon	23905849	23906047	.	+	.	ID=g876.t1.exon8;Parent=g876.t1;
OZ010652.1_Phania_funesta_genome_assembly,_chromosome:_1	AUGUSTUS	intron	23906048	23906107	1	+	.	ID=g876.t1.intron8;Parent=g876.t1;
OZ010652.1_Phania_funesta_genome_assembly,_chromosome:_1	AUGUSTUS	CDS	23906108	23906452	1	+	0	ID=g876.t1.CDS9;Parent=g876.t1;
OZ010652.1_Phania_funesta_genome_assembly,_chromosome:_1	AUGUSTUS	exon	23906108	23906452	.	+	.	ID=g876.t1.exon9;Parent=g876.t1;
OZ010652.1_Phania_funesta_genome_assembly,_chromosome:_1	AUGUSTUS	stop_codon	23906450	23906452	.	+	0	ID=g876.t1.stop1;Parent=g876.t1;
OZ010652.1_Phania_funesta_genome_assembly,_chromosome:_1	AUGUSTUS	gene	23912311	23916406	.	-	.	ID=g877;
OZ010652.1_Phania_funesta_genome_assembly,_chromosome:_1	AUGUSTUS	mRNA	23912311	23916406	1	-	.	ID=g877.t1;Parent=g877;
OZ010652.1_Phania_funesta_genome_assembly,_chromosome:_1	AUGUSTUS	stop_codon	23912311	23912313	.	-	0	ID=g877.t1.stop1;Parent=g877.t1;
OZ010652.1_Phania_funesta_genome_assembly,_chromosome:_1	AUGUSTUS	CDS	23912311	23912349	1	-	0	ID=g877.t1.CDS1;Parent=g877.t1;
OZ010652.1_Phania_funesta_genome_assembly,_chromosome:_1	AUGUSTUS	exon	23912311	23912349	.	-	.	ID=g877.t1.exon1;Parent=g877.t1;
OZ010652.1_Phania_funesta_genome_assembly,_chromosome:_1	AUGUSTUS	intron	23912350	23914420	1	-	.	ID=g877.t1.intron1;Parent=g877.t1;
OZ010652.1_Phania_funesta_genome_assembly,_chromosome:_1	AUGUSTUS	CDS	23914421	23914512	1	-	2	ID=g877.t1.CDS2;Parent=g877.t1;
OZ010652.1_Phania_funesta_genome_assembly,_chromosome:_1	AUGUSTUS	exon	23914421	23914512	.	-	.	ID=g877.t1.exon2;Parent=g877.t1;
OZ010652.1_Phania_funesta_genome_assembly,_chromosome:_1	AUGUSTUS	intron	23914513	23915881	1	-	.	ID=g877.t1.intron2;Parent=g877.t1;
OZ010652.1_Phania_funesta_genome_assembly,_chromosome:_1	AUGUSTUS	CDS	23915882	23916116	1	-	0	ID=g877.t1.CDS3;Parent=g877.t1;
OZ010652.1_Phania_funesta_genome_assembly,_chromosome:_1	AUGUSTUS	exon	23915882	23916116	.	-	.	ID=g877.t1.exon3;Parent=g877.t1;
OZ010652.1_Phania_funesta_genome_assembly,_chromosome:_1	AUGUSTUS	intron	23916117	23916337	1	-	.	ID=g877.t1.intron3;Parent=g877.t1;
OZ010652.1_Phania_funesta_genome_assembly,_chromosome:_1	AUGUSTUS	CDS	23916338	23916406	1	-	0	ID=g877.t1.CDS4;Parent=g877.t1;
OZ010652.1_Phania_funesta_genome_assembly,_chromosome:_1	AUGUSTUS	exon	23916338	23916406	.	-	.	ID=g877.t1.exon4;Parent=g877.t1;
OZ010652.1_Phania_funesta_genome_assembly,_chromosome:_1	AUGUSTUS	start_codon	23916404	23916406	.	-	0	ID=g877.t1.start1;Parent=g877.t1;
OZ010652.1_Phania_funesta_genome_assembly,_chromosome:_1	AUGUSTUS	gene	23971127	23972039	.	-	.	ID=g878;
OZ010652.1_Phania_funesta_genome_assembly,_chromosome:_1	AUGUSTUS	mRNA	23971127	23972039	1	-	.	ID=g878.t1;Parent=g878;
OZ010652.1_Phania_funesta_genome_assembly,_chromosome:_1	AUGUSTUS	stop_codon	23971127	23971129	.	-	0	ID=g878.t1.stop1;Parent=g878.t1;
OZ010652.1_Phania_funesta_genome_assembly,_chromosome:_1	AUGUSTUS	CDS	23971127	23971671	1	-	2	ID=g878.t1.CDS1;Parent=g878.t1;
OZ010652.1_Phania_funesta_genome_assembly,_chromosome:_1	AUGUSTUS	exon	23971127	23971671	.	-	.	ID=g878.t1.exon1;Parent=g878.t1;
OZ010652.1_Phania_funesta_genome_assembly,_chromosome:_1	AUGUSTUS	intron	23971672	23971744	1	-	.	ID=g878.t1.intron1;Parent=g878.t1;
OZ010652.1_Phania_funesta_genome_assembly,_chromosome:_1	AUGUSTUS	CDS	23971745	23972039	1	-	0	ID=g878.t1.CDS2;Parent=g878.t1;
OZ010652.1_Phania_funesta_genome_assembly,_chromosome:_1	AUGUSTUS	exon	23971745	23972039	.	-	.	ID=g878.t1.exon2;Parent=g878.t1;
OZ010652.1_Phania_funesta_genome_assembly,_chromosome:_1	AUGUSTUS	start_codon	23972037	23972039	.	-	0	ID=g878.t1.start1;Parent=g878.t1;
OZ010652.1_Phania_funesta_genome_assembly,_chromosome:_1	AUGUSTUS	gene	24037674	24037898	.	+	.	ID=g879;
OZ010652.1_Phania_funesta_genome_assembly,_chromosome:_1	AUGUSTUS	mRNA	24037674	24037898	0.34	+	.	ID=g879.t1;Parent=g879;
OZ010652.1_Phania_funesta_genome_assembly,_chromosome:_1	AUGUSTUS	start_codon	24037674	24037676	.	+	0	ID=g879.t1.start1;Parent=g879.t1;
OZ010652.1_Phania_funesta_genome_assembly,_chromosome:_1	AUGUSTUS	CDS	24037674	24037898	0.34	+	0	ID=g879.t1.CDS1;Parent=g879.t1;
OZ010652.1_Phania_funesta_genome_assembly,_chromosome:_1	AUGUSTUS	exon	24037674	24037898	.	+	.	ID=g879.t1.exon1;Parent=g879.t1;
OZ010652.1_Phania_funesta_genome_assembly,_chromosome:_1	AUGUSTUS	stop_codon	24037896	24037898	.	+	0	ID=g879.t1.stop1;Parent=g879.t1;
OZ010652.1_Phania_funesta_genome_assembly,_chromosome:_1	AUGUSTUS	gene	24061614	24062729	.	+	.	ID=g880;
OZ010652.1_Phania_funesta_genome_assembly,_chromosome:_1	AUGUSTUS	mRNA	24061614	24062729	0.5	+	.	ID=g880.t1;Parent=g880;
OZ010652.1_Phania_funesta_genome_assembly,_chromosome:_1	AUGUSTUS	start_codon	24061614	24061616	.	+	0	ID=g880.t1.start1;Parent=g880.t1;
OZ010652.1_Phania_funesta_genome_assembly,_chromosome:_1	AUGUSTUS	CDS	24061614	24062729	0.5	+	0	ID=g880.t1.CDS1;Parent=g880.t1;
OZ010652.1_Phania_funesta_genome_assembly,_chromosome:_1	AUGUSTUS	exon	24061614	24062729	.	+	.	ID=g880.t1.exon1;Parent=g880.t1;
OZ010652.1_Phania_funesta_genome_assembly,_chromosome:_1	AUGUSTUS	stop_codon	24062727	24062729	.	+	0	ID=g880.t1.stop1;Parent=g880.t1;
OZ010652.1_Phania_funesta_genome_assembly,_chromosome:_1	AUGUSTUS	gene	24063264	24079831	.	-	.	ID=g881;
OZ010652.1_Phania_funesta_genome_assembly,_chromosome:_1	AUGUSTUS	mRNA	24063264	24079831	0.6	-	.	ID=g881.t1;Parent=g881;
OZ010652.1_Phania_funesta_genome_assembly,_chromosome:_1	AUGUSTUS	stop_codon	24063264	24063266	.	-	0	ID=g881.t1.stop1;Parent=g881.t1;
OZ010652.1_Phania_funesta_genome_assembly,_chromosome:_1	AUGUSTUS	CDS	24063264	24063504	0.6	-	1	ID=g881.t1.CDS1;Parent=g881.t1;
OZ010652.1_Phania_funesta_genome_assembly,_chromosome:_1	AUGUSTUS	exon	24063264	24063504	.	-	.	ID=g881.t1.exon1;Parent=g881.t1;
OZ010652.1_Phania_funesta_genome_assembly,_chromosome:_1	AUGUSTUS	intron	24063505	24071059	1	-	.	ID=g881.t1.intron1;Parent=g881.t1;
OZ010652.1_Phania_funesta_genome_assembly,_chromosome:_1	AUGUSTUS	CDS	24071060	24071173	1	-	1	ID=g881.t1.CDS2;Parent=g881.t1;
OZ010652.1_Phania_funesta_genome_assembly,_chromosome:_1	AUGUSTUS	exon	24071060	24071173	.	-	.	ID=g881.t1.exon2;Parent=g881.t1;
OZ010652.1_Phania_funesta_genome_assembly,_chromosome:_1	AUGUSTUS	intron	24071174	24078866	1	-	.	ID=g881.t1.intron2;Parent=g881.t1;
OZ010652.1_Phania_funesta_genome_assembly,_chromosome:_1	AUGUSTUS	CDS	24078867	24079831	1	-	0	ID=g881.t1.CDS3;Parent=g881.t1;
OZ010652.1_Phania_funesta_genome_assembly,_chromosome:_1	AUGUSTUS	exon	24078867	24079831	.	-	.	ID=g881.t1.exon3;Parent=g881.t1;
OZ010652.1_Phania_funesta_genome_assembly,_chromosome:_1	AUGUSTUS	start_codon	24079829	24079831	.	-	0	ID=g881.t1.start1;Parent=g881.t1;
OZ010652.1_Phania_funesta_genome_assembly,_chromosome:_1	AUGUSTUS	gene	24092273	24093358	.	+	.	ID=g882;
OZ010652.1_Phania_funesta_genome_assembly,_chromosome:_1	AUGUSTUS	mRNA	24092273	24093358	1	+	.	ID=g882.t1;Parent=g882;
OZ010652.1_Phania_funesta_genome_assembly,_chromosome:_1	AUGUSTUS	start_codon	24092273	24092275	.	+	0	ID=g882.t1.start1;Parent=g882.t1;
OZ010652.1_Phania_funesta_genome_assembly,_chromosome:_1	AUGUSTUS	CDS	24092273	24092312	1	+	0	ID=g882.t1.CDS1;Parent=g882.t1;
OZ010652.1_Phania_funesta_genome_assembly,_chromosome:_1	AUGUSTUS	exon	24092273	24092312	.	+	.	ID=g882.t1.exon1;Parent=g882.t1;
OZ010652.1_Phania_funesta_genome_assembly,_chromosome:_1	AUGUSTUS	intron	24092313	24092375	1	+	.	ID=g882.t1.intron1;Parent=g882.t1;
OZ010652.1_Phania_funesta_genome_assembly,_chromosome:_1	AUGUSTUS	CDS	24092376	24093358	1	+	2	ID=g882.t1.CDS2;Parent=g882.t1;
OZ010652.1_Phania_funesta_genome_assembly,_chromosome:_1	AUGUSTUS	exon	24092376	24093358	.	+	.	ID=g882.t1.exon2;Parent=g882.t1;
OZ010652.1_Phania_funesta_genome_assembly,_chromosome:_1	AUGUSTUS	stop_codon	24093356	24093358	.	+	0	ID=g882.t1.stop1;Parent=g882.t1;
OZ010652.1_Phania_funesta_genome_assembly,_chromosome:_1	AUGUSTUS	gene	24099372	24100464	.	-	.	ID=g883;
OZ010652.1_Phania_funesta_genome_assembly,_chromosome:_1	AUGUSTUS	mRNA	24099372	24100464	1	-	.	ID=g883.t1;Parent=g883;
OZ010652.1_Phania_funesta_genome_assembly,_chromosome:_1	AUGUSTUS	stop_codon	24099372	24099374	.	-	0	ID=g883.t1.stop1;Parent=g883.t1;
OZ010652.1_Phania_funesta_genome_assembly,_chromosome:_1	AUGUSTUS	CDS	24099372	24100357	1	-	2	ID=g883.t1.CDS1;Parent=g883.t1;
OZ010652.1_Phania_funesta_genome_assembly,_chromosome:_1	AUGUSTUS	exon	24099372	24100357	.	-	.	ID=g883.t1.exon1;Parent=g883.t1;
OZ010652.1_Phania_funesta_genome_assembly,_chromosome:_1	AUGUSTUS	intron	24100358	24100424	1	-	.	ID=g883.t1.intron1;Parent=g883.t1;
OZ010652.1_Phania_funesta_genome_assembly,_chromosome:_1	AUGUSTUS	CDS	24100425	24100464	1	-	0	ID=g883.t1.CDS2;Parent=g883.t1;
OZ010652.1_Phania_funesta_genome_assembly,_chromosome:_1	AUGUSTUS	exon	24100425	24100464	.	-	.	ID=g883.t1.exon2;Parent=g883.t1;
OZ010652.1_Phania_funesta_genome_assembly,_chromosome:_1	AUGUSTUS	start_codon	24100462	24100464	.	-	0	ID=g883.t1.start1;Parent=g883.t1;
OZ010652.1_Phania_funesta_genome_assembly,_chromosome:_1	AUGUSTUS	gene	24105561	24106651	.	+	.	ID=g884;
OZ010652.1_Phania_funesta_genome_assembly,_chromosome:_1	AUGUSTUS	mRNA	24105561	24106651	1	+	.	ID=g884.t1;Parent=g884;
OZ010652.1_Phania_funesta_genome_assembly,_chromosome:_1	AUGUSTUS	start_codon	24105561	24105563	.	+	0	ID=g884.t1.start1;Parent=g884.t1;
OZ010652.1_Phania_funesta_genome_assembly,_chromosome:_1	AUGUSTUS	CDS	24105561	24105600	1	+	0	ID=g884.t1.CDS1;Parent=g884.t1;
OZ010652.1_Phania_funesta_genome_assembly,_chromosome:_1	AUGUSTUS	exon	24105561	24105600	.	+	.	ID=g884.t1.exon1;Parent=g884.t1;
OZ010652.1_Phania_funesta_genome_assembly,_chromosome:_1	AUGUSTUS	intron	24105601	24105668	1	+	.	ID=g884.t1.intron1;Parent=g884.t1;
OZ010652.1_Phania_funesta_genome_assembly,_chromosome:_1	AUGUSTUS	CDS	24105669	24106651	1	+	2	ID=g884.t1.CDS2;Parent=g884.t1;
OZ010652.1_Phania_funesta_genome_assembly,_chromosome:_1	AUGUSTUS	exon	24105669	24106651	.	+	.	ID=g884.t1.exon2;Parent=g884.t1;
OZ010652.1_Phania_funesta_genome_assembly,_chromosome:_1	AUGUSTUS	stop_codon	24106649	24106651	.	+	0	ID=g884.t1.stop1;Parent=g884.t1;
OZ010652.1_Phania_funesta_genome_assembly,_chromosome:_1	AUGUSTUS	gene	24109379	24110521	.	+	.	ID=g885;
OZ010652.1_Phania_funesta_genome_assembly,_chromosome:_1	AUGUSTUS	mRNA	24109379	24110521	0.89	+	.	ID=g885.t1;Parent=g885;
OZ010652.1_Phania_funesta_genome_assembly,_chromosome:_1	AUGUSTUS	start_codon	24109379	24109381	.	+	0	ID=g885.t1.start1;Parent=g885.t1;
OZ010652.1_Phania_funesta_genome_assembly,_chromosome:_1	AUGUSTUS	CDS	24109379	24109418	1	+	0	ID=g885.t1.CDS1;Parent=g885.t1;
OZ010652.1_Phania_funesta_genome_assembly,_chromosome:_1	AUGUSTUS	exon	24109379	24109418	.	+	.	ID=g885.t1.exon1;Parent=g885.t1;
OZ010652.1_Phania_funesta_genome_assembly,_chromosome:_1	AUGUSTUS	intron	24109419	24109484	1	+	.	ID=g885.t1.intron1;Parent=g885.t1;
OZ010652.1_Phania_funesta_genome_assembly,_chromosome:_1	AUGUSTUS	CDS	24109485	24110521	0.89	+	2	ID=g885.t1.CDS2;Parent=g885.t1;
OZ010652.1_Phania_funesta_genome_assembly,_chromosome:_1	AUGUSTUS	exon	24109485	24110521	.	+	.	ID=g885.t1.exon2;Parent=g885.t1;
OZ010652.1_Phania_funesta_genome_assembly,_chromosome:_1	AUGUSTUS	stop_codon	24110519	24110521	.	+	0	ID=g885.t1.stop1;Parent=g885.t1;
OZ010652.1_Phania_funesta_genome_assembly,_chromosome:_1	AUGUSTUS	gene	24115253	24116348	.	+	.	ID=g886;
OZ010652.1_Phania_funesta_genome_assembly,_chromosome:_1	AUGUSTUS	mRNA	24115253	24116348	1	+	.	ID=g886.t1;Parent=g886;
OZ010652.1_Phania_funesta_genome_assembly,_chromosome:_1	AUGUSTUS	start_codon	24115253	24115255	.	+	0	ID=g886.t1.start1;Parent=g886.t1;
OZ010652.1_Phania_funesta_genome_assembly,_chromosome:_1	AUGUSTUS	CDS	24115253	24115292	1	+	0	ID=g886.t1.CDS1;Parent=g886.t1;
OZ010652.1_Phania_funesta_genome_assembly,_chromosome:_1	AUGUSTUS	exon	24115253	24115292	.	+	.	ID=g886.t1.exon1;Parent=g886.t1;
OZ010652.1_Phania_funesta_genome_assembly,_chromosome:_1	AUGUSTUS	intron	24115293	24115356	1	+	.	ID=g886.t1.intron1;Parent=g886.t1;
OZ010652.1_Phania_funesta_genome_assembly,_chromosome:_1	AUGUSTUS	CDS	24115357	24116348	1	+	2	ID=g886.t1.CDS2;Parent=g886.t1;
OZ010652.1_Phania_funesta_genome_assembly,_chromosome:_1	AUGUSTUS	exon	24115357	24116348	.	+	.	ID=g886.t1.exon2;Parent=g886.t1;
OZ010652.1_Phania_funesta_genome_assembly,_chromosome:_1	AUGUSTUS	stop_codon	24116346	24116348	.	+	0	ID=g886.t1.stop1;Parent=g886.t1;
OZ010652.1_Phania_funesta_genome_assembly,_chromosome:_1	AUGUSTUS	gene	24118933	24120041	.	+	.	ID=g887;
OZ010652.1_Phania_funesta_genome_assembly,_chromosome:_1	AUGUSTUS	mRNA	24118933	24120041	1	+	.	ID=g887.t1;Parent=g887;
OZ010652.1_Phania_funesta_genome_assembly,_chromosome:_1	AUGUSTUS	start_codon	24118933	24118935	.	+	0	ID=g887.t1.start1;Parent=g887.t1;
OZ010652.1_Phania_funesta_genome_assembly,_chromosome:_1	AUGUSTUS	CDS	24118933	24118972	1	+	0	ID=g887.t1.CDS1;Parent=g887.t1;
OZ010652.1_Phania_funesta_genome_assembly,_chromosome:_1	AUGUSTUS	exon	24118933	24118972	.	+	.	ID=g887.t1.exon1;Parent=g887.t1;
OZ010652.1_Phania_funesta_genome_assembly,_chromosome:_1	AUGUSTUS	intron	24118973	24119043	1	+	.	ID=g887.t1.intron1;Parent=g887.t1;
OZ010652.1_Phania_funesta_genome_assembly,_chromosome:_1	AUGUSTUS	CDS	24119044	24120041	1	+	2	ID=g887.t1.CDS2;Parent=g887.t1;
OZ010652.1_Phania_funesta_genome_assembly,_chromosome:_1	AUGUSTUS	exon	24119044	24120041	.	+	.	ID=g887.t1.exon2;Parent=g887.t1;
OZ010652.1_Phania_funesta_genome_assembly,_chromosome:_1	AUGUSTUS	stop_codon	24120039	24120041	.	+	0	ID=g887.t1.stop1;Parent=g887.t1;
OZ010652.1_Phania_funesta_genome_assembly,_chromosome:_1	AUGUSTUS	gene	24128262	24129355	.	+	.	ID=g888;
OZ010652.1_Phania_funesta_genome_assembly,_chromosome:_1	AUGUSTUS	mRNA	24128262	24129355	1	+	.	ID=g888.t1;Parent=g888;
OZ010652.1_Phania_funesta_genome_assembly,_chromosome:_1	AUGUSTUS	start_codon	24128262	24128264	.	+	0	ID=g888.t1.start1;Parent=g888.t1;
OZ010652.1_Phania_funesta_genome_assembly,_chromosome:_1	AUGUSTUS	CDS	24128262	24128301	1	+	0	ID=g888.t1.CDS1;Parent=g888.t1;
OZ010652.1_Phania_funesta_genome_assembly,_chromosome:_1	AUGUSTUS	exon	24128262	24128301	.	+	.	ID=g888.t1.exon1;Parent=g888.t1;
OZ010652.1_Phania_funesta_genome_assembly,_chromosome:_1	AUGUSTUS	intron	24128302	24128369	1	+	.	ID=g888.t1.intron1;Parent=g888.t1;
OZ010652.1_Phania_funesta_genome_assembly,_chromosome:_1	AUGUSTUS	CDS	24128370	24129355	1	+	2	ID=g888.t1.CDS2;Parent=g888.t1;
OZ010652.1_Phania_funesta_genome_assembly,_chromosome:_1	AUGUSTUS	exon	24128370	24129355	.	+	.	ID=g888.t1.exon2;Parent=g888.t1;
OZ010652.1_Phania_funesta_genome_assembly,_chromosome:_1	AUGUSTUS	stop_codon	24129353	24129355	.	+	0	ID=g888.t1.stop1;Parent=g888.t1;
OZ010652.1_Phania_funesta_genome_assembly,_chromosome:_1	AUGUSTUS	gene	24132721	24133814	.	-	.	ID=g889;
OZ010652.1_Phania_funesta_genome_assembly,_chromosome:_1	AUGUSTUS	mRNA	24132721	24133814	1	-	.	ID=g889.t1;Parent=g889;
OZ010652.1_Phania_funesta_genome_assembly,_chromosome:_1	AUGUSTUS	stop_codon	24132721	24132723	.	-	0	ID=g889.t1.stop1;Parent=g889.t1;
OZ010652.1_Phania_funesta_genome_assembly,_chromosome:_1	AUGUSTUS	CDS	24132721	24133709	1	-	2	ID=g889.t1.CDS1;Parent=g889.t1;
OZ010652.1_Phania_funesta_genome_assembly,_chromosome:_1	AUGUSTUS	exon	24132721	24133709	.	-	.	ID=g889.t1.exon1;Parent=g889.t1;
OZ010652.1_Phania_funesta_genome_assembly,_chromosome:_1	AUGUSTUS	intron	24133710	24133774	1	-	.	ID=g889.t1.intron1;Parent=g889.t1;
OZ010652.1_Phania_funesta_genome_assembly,_chromosome:_1	AUGUSTUS	CDS	24133775	24133814	1	-	0	ID=g889.t1.CDS2;Parent=g889.t1;
OZ010652.1_Phania_funesta_genome_assembly,_chromosome:_1	AUGUSTUS	exon	24133775	24133814	.	-	.	ID=g889.t1.exon2;Parent=g889.t1;
OZ010652.1_Phania_funesta_genome_assembly,_chromosome:_1	AUGUSTUS	start_codon	24133812	24133814	.	-	0	ID=g889.t1.start1;Parent=g889.t1;
OZ010652.1_Phania_funesta_genome_assembly,_chromosome:_1	AUGUSTUS	gene	24137525	24138491	.	+	.	ID=g890;
OZ010652.1_Phania_funesta_genome_assembly,_chromosome:_1	AUGUSTUS	mRNA	24137525	24138491	0.26	+	.	ID=g890.t1;Parent=g890;
OZ010652.1_Phania_funesta_genome_assembly,_chromosome:_1	AUGUSTUS	start_codon	24137525	24137527	.	+	0	ID=g890.t1.start1;Parent=g890.t1;
OZ010652.1_Phania_funesta_genome_assembly,_chromosome:_1	AUGUSTUS	CDS	24137525	24137622	0.51	+	0	ID=g890.t1.CDS1;Parent=g890.t1;
OZ010652.1_Phania_funesta_genome_assembly,_chromosome:_1	AUGUSTUS	exon	24137525	24137622	.	+	.	ID=g890.t1.exon1;Parent=g890.t1;
OZ010652.1_Phania_funesta_genome_assembly,_chromosome:_1	AUGUSTUS	intron	24137623	24137693	0.51	+	.	ID=g890.t1.intron1;Parent=g890.t1;
OZ010652.1_Phania_funesta_genome_assembly,_chromosome:_1	AUGUSTUS	CDS	24137694	24137924	0.32	+	1	ID=g890.t1.CDS2;Parent=g890.t1;
OZ010652.1_Phania_funesta_genome_assembly,_chromosome:_1	AUGUSTUS	exon	24137694	24137924	.	+	.	ID=g890.t1.exon2;Parent=g890.t1;
OZ010652.1_Phania_funesta_genome_assembly,_chromosome:_1	AUGUSTUS	intron	24137925	24138010	0.34	+	.	ID=g890.t1.intron2;Parent=g890.t1;
OZ010652.1_Phania_funesta_genome_assembly,_chromosome:_1	AUGUSTUS	CDS	24138011	24138491	0.34	+	1	ID=g890.t1.CDS3;Parent=g890.t1;
OZ010652.1_Phania_funesta_genome_assembly,_chromosome:_1	AUGUSTUS	exon	24138011	24138491	.	+	.	ID=g890.t1.exon3;Parent=g890.t1;
OZ010652.1_Phania_funesta_genome_assembly,_chromosome:_1	AUGUSTUS	stop_codon	24138489	24138491	.	+	0	ID=g890.t1.stop1;Parent=g890.t1;
OZ010652.1_Phania_funesta_genome_assembly,_chromosome:_1	AUGUSTUS	gene	24170690	24171776	.	-	.	ID=g891;
OZ010652.1_Phania_funesta_genome_assembly,_chromosome:_1	AUGUSTUS	mRNA	24170690	24171776	1	-	.	ID=g891.t1;Parent=g891;
OZ010652.1_Phania_funesta_genome_assembly,_chromosome:_1	AUGUSTUS	stop_codon	24170690	24170692	.	-	0	ID=g891.t1.stop1;Parent=g891.t1;
OZ010652.1_Phania_funesta_genome_assembly,_chromosome:_1	AUGUSTUS	CDS	24170690	24171588	1	-	2	ID=g891.t1.CDS1;Parent=g891.t1;
OZ010652.1_Phania_funesta_genome_assembly,_chromosome:_1	AUGUSTUS	exon	24170690	24171588	.	-	.	ID=g891.t1.exon1;Parent=g891.t1;
OZ010652.1_Phania_funesta_genome_assembly,_chromosome:_1	AUGUSTUS	intron	24171589	24171661	1	-	.	ID=g891.t1.intron1;Parent=g891.t1;
OZ010652.1_Phania_funesta_genome_assembly,_chromosome:_1	AUGUSTUS	CDS	24171662	24171776	1	-	0	ID=g891.t1.CDS2;Parent=g891.t1;
OZ010652.1_Phania_funesta_genome_assembly,_chromosome:_1	AUGUSTUS	exon	24171662	24171776	.	-	.	ID=g891.t1.exon2;Parent=g891.t1;
OZ010652.1_Phania_funesta_genome_assembly,_chromosome:_1	AUGUSTUS	start_codon	24171774	24171776	.	-	0	ID=g891.t1.start1;Parent=g891.t1;
OZ010652.1_Phania_funesta_genome_assembly,_chromosome:_1	AUGUSTUS	gene	24187716	24193569	.	+	.	ID=g892;
OZ010652.1_Phania_funesta_genome_assembly,_chromosome:_1	AUGUSTUS	mRNA	24187716	24193569	1	+	.	ID=g892.t1;Parent=g892;
OZ010652.1_Phania_funesta_genome_assembly,_chromosome:_1	AUGUSTUS	start_codon	24187716	24187718	.	+	0	ID=g892.t1.start1;Parent=g892.t1;
OZ010652.1_Phania_funesta_genome_assembly,_chromosome:_1	AUGUSTUS	CDS	24187716	24187760	1	+	0	ID=g892.t1.CDS1;Parent=g892.t1;
OZ010652.1_Phania_funesta_genome_assembly,_chromosome:_1	AUGUSTUS	exon	24187716	24187760	.	+	.	ID=g892.t1.exon1;Parent=g892.t1;
OZ010652.1_Phania_funesta_genome_assembly,_chromosome:_1	AUGUSTUS	intron	24187761	24191174	1	+	.	ID=g892.t1.intron1;Parent=g892.t1;
OZ010652.1_Phania_funesta_genome_assembly,_chromosome:_1	AUGUSTUS	CDS	24191175	24191411	1	+	0	ID=g892.t1.CDS2;Parent=g892.t1;
OZ010652.1_Phania_funesta_genome_assembly,_chromosome:_1	AUGUSTUS	exon	24191175	24191411	.	+	.	ID=g892.t1.exon2;Parent=g892.t1;
OZ010652.1_Phania_funesta_genome_assembly,_chromosome:_1	AUGUSTUS	intron	24191412	24191471	1	+	.	ID=g892.t1.intron2;Parent=g892.t1;
OZ010652.1_Phania_funesta_genome_assembly,_chromosome:_1	AUGUSTUS	CDS	24191472	24191620	1	+	0	ID=g892.t1.CDS3;Parent=g892.t1;
OZ010652.1_Phania_funesta_genome_assembly,_chromosome:_1	AUGUSTUS	exon	24191472	24191620	.	+	.	ID=g892.t1.exon3;Parent=g892.t1;
OZ010652.1_Phania_funesta_genome_assembly,_chromosome:_1	AUGUSTUS	intron	24191621	24193169	1	+	.	ID=g892.t1.intron3;Parent=g892.t1;
OZ010652.1_Phania_funesta_genome_assembly,_chromosome:_1	AUGUSTUS	CDS	24193170	24193417	1	+	1	ID=g892.t1.CDS4;Parent=g892.t1;
OZ010652.1_Phania_funesta_genome_assembly,_chromosome:_1	AUGUSTUS	exon	24193170	24193417	.	+	.	ID=g892.t1.exon4;Parent=g892.t1;
OZ010652.1_Phania_funesta_genome_assembly,_chromosome:_1	AUGUSTUS	intron	24193418	24193492	1	+	.	ID=g892.t1.intron4;Parent=g892.t1;
OZ010652.1_Phania_funesta_genome_assembly,_chromosome:_1	AUGUSTUS	CDS	24193493	24193569	1	+	2	ID=g892.t1.CDS5;Parent=g892.t1;
OZ010652.1_Phania_funesta_genome_assembly,_chromosome:_1	AUGUSTUS	exon	24193493	24193569	.	+	.	ID=g892.t1.exon5;Parent=g892.t1;
OZ010652.1_Phania_funesta_genome_assembly,_chromosome:_1	AUGUSTUS	stop_codon	24193567	24193569	.	+	0	ID=g892.t1.stop1;Parent=g892.t1;
OZ010652.1_Phania_funesta_genome_assembly,_chromosome:_1	AUGUSTUS	gene	24195561	24200855	.	+	.	ID=g893;
OZ010652.1_Phania_funesta_genome_assembly,_chromosome:_1	AUGUSTUS	mRNA	24195561	24200855	1	+	.	ID=g893.t1;Parent=g893;
OZ010652.1_Phania_funesta_genome_assembly,_chromosome:_1	AUGUSTUS	start_codon	24195561	24195563	.	+	0	ID=g893.t1.start1;Parent=g893.t1;
OZ010652.1_Phania_funesta_genome_assembly,_chromosome:_1	AUGUSTUS	CDS	24195561	24195596	1	+	0	ID=g893.t1.CDS1;Parent=g893.t1;
OZ010652.1_Phania_funesta_genome_assembly,_chromosome:_1	AUGUSTUS	exon	24195561	24195596	.	+	.	ID=g893.t1.exon1;Parent=g893.t1;
OZ010652.1_Phania_funesta_genome_assembly,_chromosome:_1	AUGUSTUS	intron	24195597	24199061	1	+	.	ID=g893.t1.intron1;Parent=g893.t1;
OZ010652.1_Phania_funesta_genome_assembly,_chromosome:_1	AUGUSTUS	CDS	24199062	24199166	1	+	0	ID=g893.t1.CDS2;Parent=g893.t1;
OZ010652.1_Phania_funesta_genome_assembly,_chromosome:_1	AUGUSTUS	exon	24199062	24199166	.	+	.	ID=g893.t1.exon2;Parent=g893.t1;
OZ010652.1_Phania_funesta_genome_assembly,_chromosome:_1	AUGUSTUS	intron	24199167	24199238	1	+	.	ID=g893.t1.intron2;Parent=g893.t1;
OZ010652.1_Phania_funesta_genome_assembly,_chromosome:_1	AUGUSTUS	CDS	24199239	24199339	1	+	0	ID=g893.t1.CDS3;Parent=g893.t1;
OZ010652.1_Phania_funesta_genome_assembly,_chromosome:_1	AUGUSTUS	exon	24199239	24199339	.	+	.	ID=g893.t1.exon3;Parent=g893.t1;
OZ010652.1_Phania_funesta_genome_assembly,_chromosome:_1	AUGUSTUS	intron	24199340	24199394	1	+	.	ID=g893.t1.intron3;Parent=g893.t1;
OZ010652.1_Phania_funesta_genome_assembly,_chromosome:_1	AUGUSTUS	CDS	24199395	24199966	1	+	1	ID=g893.t1.CDS4;Parent=g893.t1;
OZ010652.1_Phania_funesta_genome_assembly,_chromosome:_1	AUGUSTUS	exon	24199395	24199966	.	+	.	ID=g893.t1.exon4;Parent=g893.t1;
OZ010652.1_Phania_funesta_genome_assembly,_chromosome:_1	AUGUSTUS	intron	24199967	24200034	1	+	.	ID=g893.t1.intron4;Parent=g893.t1;
OZ010652.1_Phania_funesta_genome_assembly,_chromosome:_1	AUGUSTUS	CDS	24200035	24200384	1	+	2	ID=g893.t1.CDS5;Parent=g893.t1;
OZ010652.1_Phania_funesta_genome_assembly,_chromosome:_1	AUGUSTUS	exon	24200035	24200384	.	+	.	ID=g893.t1.exon5;Parent=g893.t1;
OZ010652.1_Phania_funesta_genome_assembly,_chromosome:_1	AUGUSTUS	intron	24200385	24200561	1	+	.	ID=g893.t1.intron5;Parent=g893.t1;
OZ010652.1_Phania_funesta_genome_assembly,_chromosome:_1	AUGUSTUS	CDS	24200562	24200855	1	+	0	ID=g893.t1.CDS6;Parent=g893.t1;
OZ010652.1_Phania_funesta_genome_assembly,_chromosome:_1	AUGUSTUS	exon	24200562	24200855	.	+	.	ID=g893.t1.exon6;Parent=g893.t1;
OZ010652.1_Phania_funesta_genome_assembly,_chromosome:_1	AUGUSTUS	stop_codon	24200853	24200855	.	+	0	ID=g893.t1.stop1;Parent=g893.t1;
OZ010652.1_Phania_funesta_genome_assembly,_chromosome:_1	AUGUSTUS	gene	24203691	24206055	.	-	.	ID=g894;
OZ010652.1_Phania_funesta_genome_assembly,_chromosome:_1	AUGUSTUS	mRNA	24203691	24205839	1	-	.	ID=g894.t1;Parent=g894;
OZ010652.1_Phania_funesta_genome_assembly,_chromosome:_1	AUGUSTUS	stop_codon	24203691	24203693	.	-	0	ID=g894.t1.stop1;Parent=g894.t1;
OZ010652.1_Phania_funesta_genome_assembly,_chromosome:_1	AUGUSTUS	CDS	24203691	24204105	1	-	1	ID=g894.t1.CDS1;Parent=g894.t1;
OZ010652.1_Phania_funesta_genome_assembly,_chromosome:_1	AUGUSTUS	exon	24203691	24204105	.	-	.	ID=g894.t1.exon1;Parent=g894.t1;
OZ010652.1_Phania_funesta_genome_assembly,_chromosome:_1	AUGUSTUS	intron	24204106	24204168	1	-	.	ID=g894.t1.intron1;Parent=g894.t1;
OZ010652.1_Phania_funesta_genome_assembly,_chromosome:_1	AUGUSTUS	CDS	24204169	24204324	1	-	1	ID=g894.t1.CDS2;Parent=g894.t1;
OZ010652.1_Phania_funesta_genome_assembly,_chromosome:_1	AUGUSTUS	exon	24204169	24204324	.	-	.	ID=g894.t1.exon2;Parent=g894.t1;
OZ010652.1_Phania_funesta_genome_assembly,_chromosome:_1	AUGUSTUS	intron	24204325	24205124	1	-	.	ID=g894.t1.intron2;Parent=g894.t1;
OZ010652.1_Phania_funesta_genome_assembly,_chromosome:_1	AUGUSTUS	CDS	24205125	24205266	1	-	2	ID=g894.t1.CDS3;Parent=g894.t1;
OZ010652.1_Phania_funesta_genome_assembly,_chromosome:_1	AUGUSTUS	exon	24205125	24205266	.	-	.	ID=g894.t1.exon3;Parent=g894.t1;
OZ010652.1_Phania_funesta_genome_assembly,_chromosome:_1	AUGUSTUS	intron	24205267	24205350	1	-	.	ID=g894.t1.intron3;Parent=g894.t1;
OZ010652.1_Phania_funesta_genome_assembly,_chromosome:_1	AUGUSTUS	CDS	24205351	24205521	1	-	2	ID=g894.t1.CDS4;Parent=g894.t1;
OZ010652.1_Phania_funesta_genome_assembly,_chromosome:_1	AUGUSTUS	exon	24205351	24205521	.	-	.	ID=g894.t1.exon4;Parent=g894.t1;
OZ010652.1_Phania_funesta_genome_assembly,_chromosome:_1	AUGUSTUS	intron	24205522	24205589	1	-	.	ID=g894.t1.intron4;Parent=g894.t1;
OZ010652.1_Phania_funesta_genome_assembly,_chromosome:_1	AUGUSTUS	CDS	24205590	24205839	1	-	0	ID=g894.t1.CDS5;Parent=g894.t1;
OZ010652.1_Phania_funesta_genome_assembly,_chromosome:_1	AUGUSTUS	exon	24205590	24205839	.	-	.	ID=g894.t1.exon5;Parent=g894.t1;
OZ010652.1_Phania_funesta_genome_assembly,_chromosome:_1	AUGUSTUS	start_codon	24205837	24205839	.	-	0	ID=g894.t1.start1;Parent=g894.t1;
OZ010652.1_Phania_funesta_genome_assembly,_chromosome:_1	AUGUSTUS	mRNA	24203691	24206055	0.74	-	.	ID=g894.t2;Parent=g894;
OZ010652.1_Phania_funesta_genome_assembly,_chromosome:_1	AUGUSTUS	stop_codon	24203691	24203693	.	-	0	ID=g894.t2.stop1;Parent=g894.t2;
OZ010652.1_Phania_funesta_genome_assembly,_chromosome:_1	AUGUSTUS	CDS	24203691	24204105	1	-	1	ID=g894.t2.CDS1;Parent=g894.t2;
OZ010652.1_Phania_funesta_genome_assembly,_chromosome:_1	AUGUSTUS	exon	24203691	24204105	.	-	.	ID=g894.t2.exon1;Parent=g894.t2;
OZ010652.1_Phania_funesta_genome_assembly,_chromosome:_1	AUGUSTUS	intron	24204106	24204168	1	-	.	ID=g894.t2.intron1;Parent=g894.t2;
OZ010652.1_Phania_funesta_genome_assembly,_chromosome:_1	AUGUSTUS	CDS	24204169	24204324	1	-	1	ID=g894.t2.CDS2;Parent=g894.t2;
OZ010652.1_Phania_funesta_genome_assembly,_chromosome:_1	AUGUSTUS	exon	24204169	24204324	.	-	.	ID=g894.t2.exon2;Parent=g894.t2;
OZ010652.1_Phania_funesta_genome_assembly,_chromosome:_1	AUGUSTUS	intron	24204325	24205124	1	-	.	ID=g894.t2.intron2;Parent=g894.t2;
OZ010652.1_Phania_funesta_genome_assembly,_chromosome:_1	AUGUSTUS	CDS	24205125	24205266	1	-	2	ID=g894.t2.CDS3;Parent=g894.t2;
OZ010652.1_Phania_funesta_genome_assembly,_chromosome:_1	AUGUSTUS	exon	24205125	24205266	.	-	.	ID=g894.t2.exon3;Parent=g894.t2;
OZ010652.1_Phania_funesta_genome_assembly,_chromosome:_1	AUGUSTUS	intron	24205267	24205350	1	-	.	ID=g894.t2.intron3;Parent=g894.t2;
OZ010652.1_Phania_funesta_genome_assembly,_chromosome:_1	AUGUSTUS	CDS	24205351	24205521	1	-	2	ID=g894.t2.CDS4;Parent=g894.t2;
OZ010652.1_Phania_funesta_genome_assembly,_chromosome:_1	AUGUSTUS	exon	24205351	24205521	.	-	.	ID=g894.t2.exon4;Parent=g894.t2;
OZ010652.1_Phania_funesta_genome_assembly,_chromosome:_1	AUGUSTUS	intron	24205522	24205589	1	-	.	ID=g894.t2.intron4;Parent=g894.t2;
OZ010652.1_Phania_funesta_genome_assembly,_chromosome:_1	AUGUSTUS	CDS	24205590	24205856	0.78	-	2	ID=g894.t2.CDS5;Parent=g894.t2;
OZ010652.1_Phania_funesta_genome_assembly,_chromosome:_1	AUGUSTUS	exon	24205590	24205856	.	-	.	ID=g894.t2.exon5;Parent=g894.t2;
OZ010652.1_Phania_funesta_genome_assembly,_chromosome:_1	AUGUSTUS	intron	24205857	24206036	0.74	-	.	ID=g894.t2.intron5;Parent=g894.t2;
OZ010652.1_Phania_funesta_genome_assembly,_chromosome:_1	AUGUSTUS	CDS	24206037	24206055	0.74	-	0	ID=g894.t2.CDS6;Parent=g894.t2;
OZ010652.1_Phania_funesta_genome_assembly,_chromosome:_1	AUGUSTUS	exon	24206037	24206055	.	-	.	ID=g894.t2.exon6;Parent=g894.t2;
OZ010652.1_Phania_funesta_genome_assembly,_chromosome:_1	AUGUSTUS	start_codon	24206053	24206055	.	-	0	ID=g894.t2.start1;Parent=g894.t2;
OZ010652.1_Phania_funesta_genome_assembly,_chromosome:_1	AUGUSTUS	gene	24246530	24271017	.	-	.	ID=g895;
OZ010652.1_Phania_funesta_genome_assembly,_chromosome:_1	AUGUSTUS	mRNA	24246530	24271017	1	-	.	ID=g895.t1;Parent=g895;
OZ010652.1_Phania_funesta_genome_assembly,_chromosome:_1	AUGUSTUS	stop_codon	24246530	24246532	.	-	0	ID=g895.t1.stop1;Parent=g895.t1;
OZ010652.1_Phania_funesta_genome_assembly,_chromosome:_1	AUGUSTUS	CDS	24246530	24246759	1	-	2	ID=g895.t1.CDS1;Parent=g895.t1;
OZ010652.1_Phania_funesta_genome_assembly,_chromosome:_1	AUGUSTUS	exon	24246530	24246759	.	-	.	ID=g895.t1.exon1;Parent=g895.t1;
OZ010652.1_Phania_funesta_genome_assembly,_chromosome:_1	AUGUSTUS	intron	24246760	24246828	1	-	.	ID=g895.t1.intron1;Parent=g895.t1;
OZ010652.1_Phania_funesta_genome_assembly,_chromosome:_1	AUGUSTUS	CDS	24246829	24247019	1	-	1	ID=g895.t1.CDS2;Parent=g895.t1;
OZ010652.1_Phania_funesta_genome_assembly,_chromosome:_1	AUGUSTUS	exon	24246829	24247019	.	-	.	ID=g895.t1.exon2;Parent=g895.t1;
OZ010652.1_Phania_funesta_genome_assembly,_chromosome:_1	AUGUSTUS	intron	24247020	24247097	1	-	.	ID=g895.t1.intron2;Parent=g895.t1;
OZ010652.1_Phania_funesta_genome_assembly,_chromosome:_1	AUGUSTUS	CDS	24247098	24252341	1	-	1	ID=g895.t1.CDS3;Parent=g895.t1;
OZ010652.1_Phania_funesta_genome_assembly,_chromosome:_1	AUGUSTUS	exon	24247098	24252341	.	-	.	ID=g895.t1.exon3;Parent=g895.t1;
OZ010652.1_Phania_funesta_genome_assembly,_chromosome:_1	AUGUSTUS	intron	24252342	24255237	1	-	.	ID=g895.t1.intron3;Parent=g895.t1;
OZ010652.1_Phania_funesta_genome_assembly,_chromosome:_1	AUGUSTUS	CDS	24255238	24255409	1	-	2	ID=g895.t1.CDS4;Parent=g895.t1;
OZ010652.1_Phania_funesta_genome_assembly,_chromosome:_1	AUGUSTUS	exon	24255238	24255409	.	-	.	ID=g895.t1.exon4;Parent=g895.t1;
OZ010652.1_Phania_funesta_genome_assembly,_chromosome:_1	AUGUSTUS	intron	24255410	24255857	1	-	.	ID=g895.t1.intron4;Parent=g895.t1;
OZ010652.1_Phania_funesta_genome_assembly,_chromosome:_1	AUGUSTUS	CDS	24255858	24255875	1	-	2	ID=g895.t1.CDS5;Parent=g895.t1;
OZ010652.1_Phania_funesta_genome_assembly,_chromosome:_1	AUGUSTUS	exon	24255858	24255875	.	-	.	ID=g895.t1.exon5;Parent=g895.t1;
OZ010652.1_Phania_funesta_genome_assembly,_chromosome:_1	AUGUSTUS	intron	24255876	24258978	1	-	.	ID=g895.t1.intron5;Parent=g895.t1;
OZ010652.1_Phania_funesta_genome_assembly,_chromosome:_1	AUGUSTUS	CDS	24258979	24259089	1	-	2	ID=g895.t1.CDS6;Parent=g895.t1;
OZ010652.1_Phania_funesta_genome_assembly,_chromosome:_1	AUGUSTUS	exon	24258979	24259089	.	-	.	ID=g895.t1.exon6;Parent=g895.t1;
OZ010652.1_Phania_funesta_genome_assembly,_chromosome:_1	AUGUSTUS	intron	24259090	24270911	1	-	.	ID=g895.t1.intron6;Parent=g895.t1;
OZ010652.1_Phania_funesta_genome_assembly,_chromosome:_1	AUGUSTUS	CDS	24270912	24271017	1	-	0	ID=g895.t1.CDS7;Parent=g895.t1;
OZ010652.1_Phania_funesta_genome_assembly,_chromosome:_1	AUGUSTUS	exon	24270912	24271017	.	-	.	ID=g895.t1.exon7;Parent=g895.t1;
OZ010652.1_Phania_funesta_genome_assembly,_chromosome:_1	AUGUSTUS	start_codon	24271015	24271017	.	-	0	ID=g895.t1.start1;Parent=g895.t1;
OZ010652.1_Phania_funesta_genome_assembly,_chromosome:_1	AUGUSTUS	mRNA	24246530	24271017	1	-	.	ID=g895.t2;Parent=g895;
OZ010652.1_Phania_funesta_genome_assembly,_chromosome:_1	AUGUSTUS	stop_codon	24246530	24246532	.	-	0	ID=g895.t2.stop1;Parent=g895.t2;
OZ010652.1_Phania_funesta_genome_assembly,_chromosome:_1	AUGUSTUS	CDS	24246530	24246759	1	-	2	ID=g895.t2.CDS1;Parent=g895.t2;
OZ010652.1_Phania_funesta_genome_assembly,_chromosome:_1	AUGUSTUS	exon	24246530	24246759	.	-	.	ID=g895.t2.exon1;Parent=g895.t2;
OZ010652.1_Phania_funesta_genome_assembly,_chromosome:_1	AUGUSTUS	intron	24246760	24246828	1	-	.	ID=g895.t2.intron1;Parent=g895.t2;
OZ010652.1_Phania_funesta_genome_assembly,_chromosome:_1	AUGUSTUS	CDS	24246829	24247019	1	-	1	ID=g895.t2.CDS2;Parent=g895.t2;
OZ010652.1_Phania_funesta_genome_assembly,_chromosome:_1	AUGUSTUS	exon	24246829	24247019	.	-	.	ID=g895.t2.exon2;Parent=g895.t2;
OZ010652.1_Phania_funesta_genome_assembly,_chromosome:_1	AUGUSTUS	intron	24247020	24247097	1	-	.	ID=g895.t2.intron2;Parent=g895.t2;
OZ010652.1_Phania_funesta_genome_assembly,_chromosome:_1	AUGUSTUS	CDS	24247098	24252341	1	-	1	ID=g895.t2.CDS3;Parent=g895.t2;
OZ010652.1_Phania_funesta_genome_assembly,_chromosome:_1	AUGUSTUS	exon	24247098	24252341	.	-	.	ID=g895.t2.exon3;Parent=g895.t2;
OZ010652.1_Phania_funesta_genome_assembly,_chromosome:_1	AUGUSTUS	intron	24252342	24255237	1	-	.	ID=g895.t2.intron3;Parent=g895.t2;
OZ010652.1_Phania_funesta_genome_assembly,_chromosome:_1	AUGUSTUS	CDS	24255238	24255409	1	-	2	ID=g895.t2.CDS4;Parent=g895.t2;
OZ010652.1_Phania_funesta_genome_assembly,_chromosome:_1	AUGUSTUS	exon	24255238	24255409	.	-	.	ID=g895.t2.exon4;Parent=g895.t2;
OZ010652.1_Phania_funesta_genome_assembly,_chromosome:_1	AUGUSTUS	intron	24255410	24258978	1	-	.	ID=g895.t2.intron4;Parent=g895.t2;
OZ010652.1_Phania_funesta_genome_assembly,_chromosome:_1	AUGUSTUS	CDS	24258979	24259089	1	-	2	ID=g895.t2.CDS5;Parent=g895.t2;
OZ010652.1_Phania_funesta_genome_assembly,_chromosome:_1	AUGUSTUS	exon	24258979	24259089	.	-	.	ID=g895.t2.exon5;Parent=g895.t2;
OZ010652.1_Phania_funesta_genome_assembly,_chromosome:_1	AUGUSTUS	intron	24259090	24270911	1	-	.	ID=g895.t2.intron5;Parent=g895.t2;
OZ010652.1_Phania_funesta_genome_assembly,_chromosome:_1	AUGUSTUS	CDS	24270912	24271017	1	-	0	ID=g895.t2.CDS6;Parent=g895.t2;
OZ010652.1_Phania_funesta_genome_assembly,_chromosome:_1	AUGUSTUS	exon	24270912	24271017	.	-	.	ID=g895.t2.exon6;Parent=g895.t2;
OZ010652.1_Phania_funesta_genome_assembly,_chromosome:_1	AUGUSTUS	start_codon	24271015	24271017	.	-	0	ID=g895.t2.start1;Parent=g895.t2;
OZ010652.1_Phania_funesta_genome_assembly,_chromosome:_1	GeneMark.hmm3	mRNA	24246530	24246925	.	-	.	ID=g895.t3;Parent=g895;
OZ010652.1_Phania_funesta_genome_assembly,_chromosome:_1	GeneMark.hmm3	stop_codon	24246530	24246532	.	-	0	ID=g895.t3.stop1;Parent=g895.t3;
OZ010652.1_Phania_funesta_genome_assembly,_chromosome:_1	GeneMark.hmm3	CDS	24246530	24246759	.	-	2	ID=g895.t3.CDS1;Parent=g895.t3;
OZ010652.1_Phania_funesta_genome_assembly,_chromosome:_1	GeneMark.hmm3	exon	24246530	24246759	0	-	.	ID=g895.t3.exon1;Parent=g895.t3;
OZ010652.1_Phania_funesta_genome_assembly,_chromosome:_1	GeneMark.hmm3	intron	24246760	24246828	.	-	0	ID=g895.t3.intron1;Parent=g895.t3;
OZ010652.1_Phania_funesta_genome_assembly,_chromosome:_1	GeneMark.hmm3	CDS	24246829	24246925	.	-	0	ID=g895.t3.CDS2;Parent=g895.t3;
OZ010652.1_Phania_funesta_genome_assembly,_chromosome:_1	GeneMark.hmm3	exon	24246829	24246925	0	-	.	ID=g895.t3.exon2;Parent=g895.t3;
OZ010652.1_Phania_funesta_genome_assembly,_chromosome:_1	GeneMark.hmm3	start_codon	24246923	24246925	.	-	0	ID=g895.t3.start1;Parent=g895.t3;
OZ010652.1_Phania_funesta_genome_assembly,_chromosome:_1	AUGUSTUS	gene	24276756	24280477	.	+	.	ID=g896;
OZ010652.1_Phania_funesta_genome_assembly,_chromosome:_1	AUGUSTUS	mRNA	24276756	24280477	1	+	.	ID=g896.t1;Parent=g896;
OZ010652.1_Phania_funesta_genome_assembly,_chromosome:_1	AUGUSTUS	start_codon	24276756	24276758	.	+	0	ID=g896.t1.start1;Parent=g896.t1;
OZ010652.1_Phania_funesta_genome_assembly,_chromosome:_1	AUGUSTUS	CDS	24276756	24277589	1	+	0	ID=g896.t1.CDS1;Parent=g896.t1;
OZ010652.1_Phania_funesta_genome_assembly,_chromosome:_1	AUGUSTUS	exon	24276756	24277589	.	+	.	ID=g896.t1.exon1;Parent=g896.t1;
OZ010652.1_Phania_funesta_genome_assembly,_chromosome:_1	AUGUSTUS	intron	24277590	24278575	1	+	.	ID=g896.t1.intron1;Parent=g896.t1;
OZ010652.1_Phania_funesta_genome_assembly,_chromosome:_1	AUGUSTUS	CDS	24278576	24278985	1	+	0	ID=g896.t1.CDS2;Parent=g896.t1;
OZ010652.1_Phania_funesta_genome_assembly,_chromosome:_1	AUGUSTUS	exon	24278576	24278985	.	+	.	ID=g896.t1.exon2;Parent=g896.t1;
OZ010652.1_Phania_funesta_genome_assembly,_chromosome:_1	AUGUSTUS	intron	24278986	24279047	1	+	.	ID=g896.t1.intron2;Parent=g896.t1;
OZ010652.1_Phania_funesta_genome_assembly,_chromosome:_1	AUGUSTUS	CDS	24279048	24279201	1	+	1	ID=g896.t1.CDS3;Parent=g896.t1;
OZ010652.1_Phania_funesta_genome_assembly,_chromosome:_1	AUGUSTUS	exon	24279048	24279201	.	+	.	ID=g896.t1.exon3;Parent=g896.t1;
OZ010652.1_Phania_funesta_genome_assembly,_chromosome:_1	AUGUSTUS	intron	24279202	24279265	1	+	.	ID=g896.t1.intron3;Parent=g896.t1;
OZ010652.1_Phania_funesta_genome_assembly,_chromosome:_1	AUGUSTUS	CDS	24279266	24280020	1	+	0	ID=g896.t1.CDS4;Parent=g896.t1;
OZ010652.1_Phania_funesta_genome_assembly,_chromosome:_1	AUGUSTUS	exon	24279266	24280020	.	+	.	ID=g896.t1.exon4;Parent=g896.t1;
OZ010652.1_Phania_funesta_genome_assembly,_chromosome:_1	AUGUSTUS	intron	24280021	24280074	1	+	.	ID=g896.t1.intron4;Parent=g896.t1;
OZ010652.1_Phania_funesta_genome_assembly,_chromosome:_1	AUGUSTUS	CDS	24280075	24280245	1	+	1	ID=g896.t1.CDS5;Parent=g896.t1;
OZ010652.1_Phania_funesta_genome_assembly,_chromosome:_1	AUGUSTUS	exon	24280075	24280245	.	+	.	ID=g896.t1.exon5;Parent=g896.t1;
OZ010652.1_Phania_funesta_genome_assembly,_chromosome:_1	AUGUSTUS	intron	24280246	24280311	1	+	.	ID=g896.t1.intron5;Parent=g896.t1;
OZ010652.1_Phania_funesta_genome_assembly,_chromosome:_1	AUGUSTUS	CDS	24280312	24280477	1	+	1	ID=g896.t1.CDS6;Parent=g896.t1;
OZ010652.1_Phania_funesta_genome_assembly,_chromosome:_1	AUGUSTUS	exon	24280312	24280477	.	+	.	ID=g896.t1.exon6;Parent=g896.t1;
OZ010652.1_Phania_funesta_genome_assembly,_chromosome:_1	AUGUSTUS	stop_codon	24280475	24280477	.	+	0	ID=g896.t1.stop1;Parent=g896.t1;
OZ010652.1_Phania_funesta_genome_assembly,_chromosome:_1	AUGUSTUS	gene	24285291	24286738	.	+	.	ID=g897;
OZ010652.1_Phania_funesta_genome_assembly,_chromosome:_1	AUGUSTUS	mRNA	24285291	24286738	1	+	.	ID=g897.t1;Parent=g897;
OZ010652.1_Phania_funesta_genome_assembly,_chromosome:_1	AUGUSTUS	start_codon	24285291	24285293	.	+	0	ID=g897.t1.start1;Parent=g897.t1;
OZ010652.1_Phania_funesta_genome_assembly,_chromosome:_1	AUGUSTUS	CDS	24285291	24285404	1	+	0	ID=g897.t1.CDS1;Parent=g897.t1;
OZ010652.1_Phania_funesta_genome_assembly,_chromosome:_1	AUGUSTUS	exon	24285291	24285404	.	+	.	ID=g897.t1.exon1;Parent=g897.t1;
OZ010652.1_Phania_funesta_genome_assembly,_chromosome:_1	AUGUSTUS	intron	24285405	24286207	1	+	.	ID=g897.t1.intron1;Parent=g897.t1;
OZ010652.1_Phania_funesta_genome_assembly,_chromosome:_1	AUGUSTUS	CDS	24286208	24286304	1	+	0	ID=g897.t1.CDS2;Parent=g897.t1;
OZ010652.1_Phania_funesta_genome_assembly,_chromosome:_1	AUGUSTUS	exon	24286208	24286304	.	+	.	ID=g897.t1.exon2;Parent=g897.t1;
OZ010652.1_Phania_funesta_genome_assembly,_chromosome:_1	AUGUSTUS	intron	24286305	24286364	1	+	.	ID=g897.t1.intron2;Parent=g897.t1;
OZ010652.1_Phania_funesta_genome_assembly,_chromosome:_1	AUGUSTUS	CDS	24286365	24286738	1	+	2	ID=g897.t1.CDS3;Parent=g897.t1;
OZ010652.1_Phania_funesta_genome_assembly,_chromosome:_1	AUGUSTUS	exon	24286365	24286738	.	+	.	ID=g897.t1.exon3;Parent=g897.t1;
OZ010652.1_Phania_funesta_genome_assembly,_chromosome:_1	AUGUSTUS	stop_codon	24286736	24286738	.	+	0	ID=g897.t1.stop1;Parent=g897.t1;
OZ010652.1_Phania_funesta_genome_assembly,_chromosome:_1	AUGUSTUS	gene	24286874	24289554	.	-	.	ID=g898;
OZ010652.1_Phania_funesta_genome_assembly,_chromosome:_1	AUGUSTUS	mRNA	24286874	24289554	1	-	.	ID=g898.t1;Parent=g898;
OZ010652.1_Phania_funesta_genome_assembly,_chromosome:_1	AUGUSTUS	stop_codon	24286874	24286876	.	-	0	ID=g898.t1.stop1;Parent=g898.t1;
OZ010652.1_Phania_funesta_genome_assembly,_chromosome:_1	AUGUSTUS	CDS	24286874	24287306	1	-	1	ID=g898.t1.CDS1;Parent=g898.t1;
OZ010652.1_Phania_funesta_genome_assembly,_chromosome:_1	AUGUSTUS	exon	24286874	24287306	.	-	.	ID=g898.t1.exon1;Parent=g898.t1;
OZ010652.1_Phania_funesta_genome_assembly,_chromosome:_1	AUGUSTUS	intron	24287307	24287372	1	-	.	ID=g898.t1.intron1;Parent=g898.t1;
OZ010652.1_Phania_funesta_genome_assembly,_chromosome:_1	AUGUSTUS	CDS	24287373	24287527	1	-	0	ID=g898.t1.CDS2;Parent=g898.t1;
OZ010652.1_Phania_funesta_genome_assembly,_chromosome:_1	AUGUSTUS	exon	24287373	24287527	.	-	.	ID=g898.t1.exon2;Parent=g898.t1;
OZ010652.1_Phania_funesta_genome_assembly,_chromosome:_1	AUGUSTUS	intron	24287528	24287702	1	-	.	ID=g898.t1.intron2;Parent=g898.t1;
OZ010652.1_Phania_funesta_genome_assembly,_chromosome:_1	AUGUSTUS	CDS	24287703	24287864	1	-	0	ID=g898.t1.CDS3;Parent=g898.t1;
OZ010652.1_Phania_funesta_genome_assembly,_chromosome:_1	AUGUSTUS	exon	24287703	24287864	.	-	.	ID=g898.t1.exon3;Parent=g898.t1;
OZ010652.1_Phania_funesta_genome_assembly,_chromosome:_1	AUGUSTUS	intron	24287865	24287928	1	-	.	ID=g898.t1.intron3;Parent=g898.t1;
OZ010652.1_Phania_funesta_genome_assembly,_chromosome:_1	AUGUSTUS	CDS	24287929	24288068	1	-	2	ID=g898.t1.CDS4;Parent=g898.t1;
OZ010652.1_Phania_funesta_genome_assembly,_chromosome:_1	AUGUSTUS	exon	24287929	24288068	.	-	.	ID=g898.t1.exon4;Parent=g898.t1;
OZ010652.1_Phania_funesta_genome_assembly,_chromosome:_1	AUGUSTUS	intron	24288069	24289055	1	-	.	ID=g898.t1.intron4;Parent=g898.t1;
OZ010652.1_Phania_funesta_genome_assembly,_chromosome:_1	AUGUSTUS	CDS	24289056	24289554	1	-	0	ID=g898.t1.CDS5;Parent=g898.t1;
OZ010652.1_Phania_funesta_genome_assembly,_chromosome:_1	AUGUSTUS	exon	24289056	24289554	.	-	.	ID=g898.t1.exon5;Parent=g898.t1;
OZ010652.1_Phania_funesta_genome_assembly,_chromosome:_1	AUGUSTUS	start_codon	24289552	24289554	.	-	0	ID=g898.t1.start1;Parent=g898.t1;
OZ010652.1_Phania_funesta_genome_assembly,_chromosome:_1	AUGUSTUS	gene	24317422	24341095	.	+	.	ID=g899;
OZ010652.1_Phania_funesta_genome_assembly,_chromosome:_1	AUGUSTUS	mRNA	24317422	24341095	1	+	.	ID=g899.t1;Parent=g899;
OZ010652.1_Phania_funesta_genome_assembly,_chromosome:_1	AUGUSTUS	start_codon	24317422	24317424	.	+	0	ID=g899.t1.start1;Parent=g899.t1;
OZ010652.1_Phania_funesta_genome_assembly,_chromosome:_1	AUGUSTUS	CDS	24317422	24317534	1	+	0	ID=g899.t1.CDS1;Parent=g899.t1;
OZ010652.1_Phania_funesta_genome_assembly,_chromosome:_1	AUGUSTUS	exon	24317422	24317534	.	+	.	ID=g899.t1.exon1;Parent=g899.t1;
OZ010652.1_Phania_funesta_genome_assembly,_chromosome:_1	AUGUSTUS	intron	24317535	24319313	1	+	.	ID=g899.t1.intron1;Parent=g899.t1;
OZ010652.1_Phania_funesta_genome_assembly,_chromosome:_1	AUGUSTUS	CDS	24319314	24319425	1	+	1	ID=g899.t1.CDS2;Parent=g899.t1;
OZ010652.1_Phania_funesta_genome_assembly,_chromosome:_1	AUGUSTUS	exon	24319314	24319425	.	+	.	ID=g899.t1.exon2;Parent=g899.t1;
OZ010652.1_Phania_funesta_genome_assembly,_chromosome:_1	AUGUSTUS	intron	24319426	24319632	1	+	.	ID=g899.t1.intron2;Parent=g899.t1;
OZ010652.1_Phania_funesta_genome_assembly,_chromosome:_1	AUGUSTUS	CDS	24319633	24320182	1	+	0	ID=g899.t1.CDS3;Parent=g899.t1;
OZ010652.1_Phania_funesta_genome_assembly,_chromosome:_1	AUGUSTUS	exon	24319633	24320182	.	+	.	ID=g899.t1.exon3;Parent=g899.t1;
OZ010652.1_Phania_funesta_genome_assembly,_chromosome:_1	AUGUSTUS	intron	24320183	24339092	1	+	.	ID=g899.t1.intron3;Parent=g899.t1;
OZ010652.1_Phania_funesta_genome_assembly,_chromosome:_1	AUGUSTUS	CDS	24339093	24339707	1	+	2	ID=g899.t1.CDS4;Parent=g899.t1;
OZ010652.1_Phania_funesta_genome_assembly,_chromosome:_1	AUGUSTUS	exon	24339093	24339707	.	+	.	ID=g899.t1.exon4;Parent=g899.t1;
OZ010652.1_Phania_funesta_genome_assembly,_chromosome:_1	AUGUSTUS	intron	24339708	24339809	1	+	.	ID=g899.t1.intron4;Parent=g899.t1;
OZ010652.1_Phania_funesta_genome_assembly,_chromosome:_1	AUGUSTUS	CDS	24339810	24341095	1	+	2	ID=g899.t1.CDS5;Parent=g899.t1;
OZ010652.1_Phania_funesta_genome_assembly,_chromosome:_1	AUGUSTUS	exon	24339810	24341095	.	+	.	ID=g899.t1.exon5;Parent=g899.t1;
OZ010652.1_Phania_funesta_genome_assembly,_chromosome:_1	AUGUSTUS	stop_codon	24341093	24341095	.	+	0	ID=g899.t1.stop1;Parent=g899.t1;
OZ010652.1_Phania_funesta_genome_assembly,_chromosome:_1	AUGUSTUS	gene	24354803	24358019	.	-	.	ID=g900;
OZ010652.1_Phania_funesta_genome_assembly,_chromosome:_1	AUGUSTUS	mRNA	24354803	24358019	1	-	.	ID=g900.t1;Parent=g900;
OZ010652.1_Phania_funesta_genome_assembly,_chromosome:_1	AUGUSTUS	stop_codon	24354803	24354805	.	-	0	ID=g900.t1.stop1;Parent=g900.t1;
OZ010652.1_Phania_funesta_genome_assembly,_chromosome:_1	AUGUSTUS	CDS	24354803	24355049	1	-	1	ID=g900.t1.CDS1;Parent=g900.t1;
OZ010652.1_Phania_funesta_genome_assembly,_chromosome:_1	AUGUSTUS	exon	24354803	24355049	.	-	.	ID=g900.t1.exon1;Parent=g900.t1;
OZ010652.1_Phania_funesta_genome_assembly,_chromosome:_1	AUGUSTUS	intron	24355050	24355229	1	-	.	ID=g900.t1.intron1;Parent=g900.t1;
OZ010652.1_Phania_funesta_genome_assembly,_chromosome:_1	AUGUSTUS	CDS	24355230	24355362	1	-	2	ID=g900.t1.CDS2;Parent=g900.t1;
OZ010652.1_Phania_funesta_genome_assembly,_chromosome:_1	AUGUSTUS	exon	24355230	24355362	.	-	.	ID=g900.t1.exon2;Parent=g900.t1;
OZ010652.1_Phania_funesta_genome_assembly,_chromosome:_1	AUGUSTUS	intron	24355363	24357448	1	-	.	ID=g900.t1.intron2;Parent=g900.t1;
OZ010652.1_Phania_funesta_genome_assembly,_chromosome:_1	AUGUSTUS	CDS	24357449	24358019	1	-	0	ID=g900.t1.CDS3;Parent=g900.t1;
OZ010652.1_Phania_funesta_genome_assembly,_chromosome:_1	AUGUSTUS	exon	24357449	24358019	.	-	.	ID=g900.t1.exon3;Parent=g900.t1;
OZ010652.1_Phania_funesta_genome_assembly,_chromosome:_1	AUGUSTUS	start_codon	24358017	24358019	.	-	0	ID=g900.t1.start1;Parent=g900.t1;
OZ010652.1_Phania_funesta_genome_assembly,_chromosome:_1	AUGUSTUS	gene	24371504	24385722	.	+	.	ID=g901;
OZ010652.1_Phania_funesta_genome_assembly,_chromosome:_1	AUGUSTUS	mRNA	24371504	24385722	1	+	.	ID=g901.t1;Parent=g901;
OZ010652.1_Phania_funesta_genome_assembly,_chromosome:_1	AUGUSTUS	start_codon	24371504	24371506	.	+	0	ID=g901.t1.start1;Parent=g901.t1;
OZ010652.1_Phania_funesta_genome_assembly,_chromosome:_1	AUGUSTUS	CDS	24371504	24371603	1	+	0	ID=g901.t1.CDS1;Parent=g901.t1;
OZ010652.1_Phania_funesta_genome_assembly,_chromosome:_1	AUGUSTUS	exon	24371504	24371603	.	+	.	ID=g901.t1.exon1;Parent=g901.t1;
OZ010652.1_Phania_funesta_genome_assembly,_chromosome:_1	AUGUSTUS	intron	24371604	24381085	1	+	.	ID=g901.t1.intron1;Parent=g901.t1;
OZ010652.1_Phania_funesta_genome_assembly,_chromosome:_1	AUGUSTUS	CDS	24381086	24381256	1	+	2	ID=g901.t1.CDS2;Parent=g901.t1;
OZ010652.1_Phania_funesta_genome_assembly,_chromosome:_1	AUGUSTUS	exon	24381086	24381256	.	+	.	ID=g901.t1.exon2;Parent=g901.t1;
OZ010652.1_Phania_funesta_genome_assembly,_chromosome:_1	AUGUSTUS	intron	24381257	24381323	1	+	.	ID=g901.t1.intron2;Parent=g901.t1;
OZ010652.1_Phania_funesta_genome_assembly,_chromosome:_1	AUGUSTUS	CDS	24381324	24381524	1	+	2	ID=g901.t1.CDS3;Parent=g901.t1;
OZ010652.1_Phania_funesta_genome_assembly,_chromosome:_1	AUGUSTUS	exon	24381324	24381524	.	+	.	ID=g901.t1.exon3;Parent=g901.t1;
OZ010652.1_Phania_funesta_genome_assembly,_chromosome:_1	AUGUSTUS	intron	24381525	24381591	1	+	.	ID=g901.t1.intron3;Parent=g901.t1;
OZ010652.1_Phania_funesta_genome_assembly,_chromosome:_1	AUGUSTUS	CDS	24381592	24382196	1	+	2	ID=g901.t1.CDS4;Parent=g901.t1;
OZ010652.1_Phania_funesta_genome_assembly,_chromosome:_1	AUGUSTUS	exon	24381592	24382196	.	+	.	ID=g901.t1.exon4;Parent=g901.t1;
OZ010652.1_Phania_funesta_genome_assembly,_chromosome:_1	AUGUSTUS	intron	24382197	24385028	1	+	.	ID=g901.t1.intron4;Parent=g901.t1;
OZ010652.1_Phania_funesta_genome_assembly,_chromosome:_1	AUGUSTUS	CDS	24385029	24385242	1	+	0	ID=g901.t1.CDS5;Parent=g901.t1;
OZ010652.1_Phania_funesta_genome_assembly,_chromosome:_1	AUGUSTUS	exon	24385029	24385242	.	+	.	ID=g901.t1.exon5;Parent=g901.t1;
OZ010652.1_Phania_funesta_genome_assembly,_chromosome:_1	AUGUSTUS	intron	24385243	24385312	1	+	.	ID=g901.t1.intron5;Parent=g901.t1;
OZ010652.1_Phania_funesta_genome_assembly,_chromosome:_1	AUGUSTUS	CDS	24385313	24385722	1	+	2	ID=g901.t1.CDS6;Parent=g901.t1;
OZ010652.1_Phania_funesta_genome_assembly,_chromosome:_1	AUGUSTUS	exon	24385313	24385722	.	+	.	ID=g901.t1.exon6;Parent=g901.t1;
OZ010652.1_Phania_funesta_genome_assembly,_chromosome:_1	AUGUSTUS	stop_codon	24385720	24385722	.	+	0	ID=g901.t1.stop1;Parent=g901.t1;
OZ010652.1_Phania_funesta_genome_assembly,_chromosome:_1	AUGUSTUS	gene	24390192	24425835	.	-	.	ID=g902;
OZ010652.1_Phania_funesta_genome_assembly,_chromosome:_1	AUGUSTUS	mRNA	24390192	24425835	1	-	.	ID=g902.t1;Parent=g902;
OZ010652.1_Phania_funesta_genome_assembly,_chromosome:_1	AUGUSTUS	stop_codon	24390192	24390194	.	-	0	ID=g902.t1.stop1;Parent=g902.t1;
OZ010652.1_Phania_funesta_genome_assembly,_chromosome:_1	AUGUSTUS	CDS	24390192	24390824	1	-	0	ID=g902.t1.CDS1;Parent=g902.t1;
OZ010652.1_Phania_funesta_genome_assembly,_chromosome:_1	AUGUSTUS	exon	24390192	24390824	.	-	.	ID=g902.t1.exon1;Parent=g902.t1;
OZ010652.1_Phania_funesta_genome_assembly,_chromosome:_1	AUGUSTUS	intron	24390825	24392979	1	-	.	ID=g902.t1.intron1;Parent=g902.t1;
OZ010652.1_Phania_funesta_genome_assembly,_chromosome:_1	AUGUSTUS	CDS	24392980	24393161	1	-	2	ID=g902.t1.CDS2;Parent=g902.t1;
OZ010652.1_Phania_funesta_genome_assembly,_chromosome:_1	AUGUSTUS	exon	24392980	24393161	.	-	.	ID=g902.t1.exon2;Parent=g902.t1;
OZ010652.1_Phania_funesta_genome_assembly,_chromosome:_1	AUGUSTUS	intron	24393162	24395373	1	-	.	ID=g902.t1.intron2;Parent=g902.t1;
OZ010652.1_Phania_funesta_genome_assembly,_chromosome:_1	AUGUSTUS	CDS	24395374	24395499	1	-	2	ID=g902.t1.CDS3;Parent=g902.t1;
OZ010652.1_Phania_funesta_genome_assembly,_chromosome:_1	AUGUSTUS	exon	24395374	24395499	.	-	.	ID=g902.t1.exon3;Parent=g902.t1;
OZ010652.1_Phania_funesta_genome_assembly,_chromosome:_1	AUGUSTUS	intron	24395500	24398897	1	-	.	ID=g902.t1.intron3;Parent=g902.t1;
OZ010652.1_Phania_funesta_genome_assembly,_chromosome:_1	AUGUSTUS	CDS	24398898	24398935	1	-	1	ID=g902.t1.CDS4;Parent=g902.t1;
OZ010652.1_Phania_funesta_genome_assembly,_chromosome:_1	AUGUSTUS	exon	24398898	24398935	.	-	.	ID=g902.t1.exon4;Parent=g902.t1;
OZ010652.1_Phania_funesta_genome_assembly,_chromosome:_1	AUGUSTUS	intron	24398936	24403211	1	-	.	ID=g902.t1.intron4;Parent=g902.t1;
OZ010652.1_Phania_funesta_genome_assembly,_chromosome:_1	AUGUSTUS	CDS	24403212	24403300	1	-	0	ID=g902.t1.CDS5;Parent=g902.t1;
OZ010652.1_Phania_funesta_genome_assembly,_chromosome:_1	AUGUSTUS	exon	24403212	24403300	.	-	.	ID=g902.t1.exon5;Parent=g902.t1;
OZ010652.1_Phania_funesta_genome_assembly,_chromosome:_1	AUGUSTUS	intron	24403301	24406008	1	-	.	ID=g902.t1.intron5;Parent=g902.t1;
OZ010652.1_Phania_funesta_genome_assembly,_chromosome:_1	AUGUSTUS	CDS	24406009	24406079	1	-	2	ID=g902.t1.CDS6;Parent=g902.t1;
OZ010652.1_Phania_funesta_genome_assembly,_chromosome:_1	AUGUSTUS	exon	24406009	24406079	.	-	.	ID=g902.t1.exon6;Parent=g902.t1;
OZ010652.1_Phania_funesta_genome_assembly,_chromosome:_1	AUGUSTUS	intron	24406080	24417380	1	-	.	ID=g902.t1.intron6;Parent=g902.t1;
OZ010652.1_Phania_funesta_genome_assembly,_chromosome:_1	AUGUSTUS	CDS	24417381	24417546	1	-	0	ID=g902.t1.CDS7;Parent=g902.t1;
OZ010652.1_Phania_funesta_genome_assembly,_chromosome:_1	AUGUSTUS	exon	24417381	24417546	.	-	.	ID=g902.t1.exon7;Parent=g902.t1;
OZ010652.1_Phania_funesta_genome_assembly,_chromosome:_1	AUGUSTUS	intron	24417547	24420280	1	-	.	ID=g902.t1.intron7;Parent=g902.t1;
OZ010652.1_Phania_funesta_genome_assembly,_chromosome:_1	AUGUSTUS	CDS	24420281	24420336	1	-	2	ID=g902.t1.CDS8;Parent=g902.t1;
OZ010652.1_Phania_funesta_genome_assembly,_chromosome:_1	AUGUSTUS	exon	24420281	24420336	.	-	.	ID=g902.t1.exon8;Parent=g902.t1;
OZ010652.1_Phania_funesta_genome_assembly,_chromosome:_1	AUGUSTUS	intron	24420337	24425777	1	-	.	ID=g902.t1.intron8;Parent=g902.t1;
OZ010652.1_Phania_funesta_genome_assembly,_chromosome:_1	AUGUSTUS	CDS	24425778	24425835	1	-	0	ID=g902.t1.CDS9;Parent=g902.t1;
OZ010652.1_Phania_funesta_genome_assembly,_chromosome:_1	AUGUSTUS	exon	24425778	24425835	.	-	.	ID=g902.t1.exon9;Parent=g902.t1;
OZ010652.1_Phania_funesta_genome_assembly,_chromosome:_1	AUGUSTUS	start_codon	24425833	24425835	.	-	0	ID=g902.t1.start1;Parent=g902.t1;
OZ010652.1_Phania_funesta_genome_assembly,_chromosome:_1	GeneMark.hmm3	mRNA	24390192	24406062	.	-	.	ID=g902.t2;Parent=g902;
OZ010652.1_Phania_funesta_genome_assembly,_chromosome:_1	GeneMark.hmm3	stop_codon	24390192	24390194	.	-	0	ID=g902.t2.stop1;Parent=g902.t2;
OZ010652.1_Phania_funesta_genome_assembly,_chromosome:_1	GeneMark.hmm3	CDS	24390192	24390824	.	-	0	ID=g902.t2.CDS1;Parent=g902.t2;
OZ010652.1_Phania_funesta_genome_assembly,_chromosome:_1	GeneMark.hmm3	exon	24390192	24390824	0	-	.	ID=g902.t2.exon1;Parent=g902.t2;
OZ010652.1_Phania_funesta_genome_assembly,_chromosome:_1	GeneMark.hmm3	intron	24390825	24392979	.	-	2	ID=g902.t2.intron1;Parent=g902.t2;
OZ010652.1_Phania_funesta_genome_assembly,_chromosome:_1	GeneMark.hmm3	CDS	24392980	24393161	.	-	2	ID=g902.t2.CDS2;Parent=g902.t2;
OZ010652.1_Phania_funesta_genome_assembly,_chromosome:_1	GeneMark.hmm3	exon	24392980	24393161	0	-	.	ID=g902.t2.exon2;Parent=g902.t2;
OZ010652.1_Phania_funesta_genome_assembly,_chromosome:_1	GeneMark.hmm3	intron	24393162	24395373	.	-	2	ID=g902.t2.intron2;Parent=g902.t2;
OZ010652.1_Phania_funesta_genome_assembly,_chromosome:_1	GeneMark.hmm3	CDS	24395374	24395499	.	-	2	ID=g902.t2.CDS3;Parent=g902.t2;
OZ010652.1_Phania_funesta_genome_assembly,_chromosome:_1	GeneMark.hmm3	exon	24395374	24395499	0	-	.	ID=g902.t2.exon3;Parent=g902.t2;
OZ010652.1_Phania_funesta_genome_assembly,_chromosome:_1	GeneMark.hmm3	intron	24395500	24398897	.	-	1	ID=g902.t2.intron3;Parent=g902.t2;
OZ010652.1_Phania_funesta_genome_assembly,_chromosome:_1	GeneMark.hmm3	CDS	24398898	24398935	.	-	1	ID=g902.t2.CDS4;Parent=g902.t2;
OZ010652.1_Phania_funesta_genome_assembly,_chromosome:_1	GeneMark.hmm3	exon	24398898	24398935	0	-	.	ID=g902.t2.exon4;Parent=g902.t2;
OZ010652.1_Phania_funesta_genome_assembly,_chromosome:_1	GeneMark.hmm3	intron	24398936	24403211	.	-	0	ID=g902.t2.intron4;Parent=g902.t2;
OZ010652.1_Phania_funesta_genome_assembly,_chromosome:_1	GeneMark.hmm3	CDS	24403212	24403300	.	-	0	ID=g902.t2.CDS5;Parent=g902.t2;
OZ010652.1_Phania_funesta_genome_assembly,_chromosome:_1	GeneMark.hmm3	exon	24403212	24403300	0	-	.	ID=g902.t2.exon5;Parent=g902.t2;
OZ010652.1_Phania_funesta_genome_assembly,_chromosome:_1	GeneMark.hmm3	intron	24403301	24406008	.	-	0	ID=g902.t2.intron5;Parent=g902.t2;
OZ010652.1_Phania_funesta_genome_assembly,_chromosome:_1	GeneMark.hmm3	CDS	24406009	24406062	.	-	0	ID=g902.t2.CDS6;Parent=g902.t2;
OZ010652.1_Phania_funesta_genome_assembly,_chromosome:_1	GeneMark.hmm3	exon	24406009	24406062	0	-	.	ID=g902.t2.exon6;Parent=g902.t2;
OZ010652.1_Phania_funesta_genome_assembly,_chromosome:_1	GeneMark.hmm3	start_codon	24406060	24406062	.	-	0	ID=g902.t2.start1;Parent=g902.t2;
OZ010652.1_Phania_funesta_genome_assembly,_chromosome:_1	AUGUSTUS	gene	24468978	24474126	.	-	.	ID=g903;
OZ010652.1_Phania_funesta_genome_assembly,_chromosome:_1	AUGUSTUS	mRNA	24468978	24474126	1	-	.	ID=g903.t1;Parent=g903;
OZ010652.1_Phania_funesta_genome_assembly,_chromosome:_1	AUGUSTUS	stop_codon	24468978	24468980	.	-	0	ID=g903.t1.stop1;Parent=g903.t1;
OZ010652.1_Phania_funesta_genome_assembly,_chromosome:_1	AUGUSTUS	CDS	24468978	24469168	1	-	2	ID=g903.t1.CDS1;Parent=g903.t1;
OZ010652.1_Phania_funesta_genome_assembly,_chromosome:_1	AUGUSTUS	exon	24468978	24469168	.	-	.	ID=g903.t1.exon1;Parent=g903.t1;
OZ010652.1_Phania_funesta_genome_assembly,_chromosome:_1	AUGUSTUS	intron	24469169	24469255	1	-	.	ID=g903.t1.intron1;Parent=g903.t1;
OZ010652.1_Phania_funesta_genome_assembly,_chromosome:_1	AUGUSTUS	CDS	24469256	24469401	1	-	1	ID=g903.t1.CDS2;Parent=g903.t1;
OZ010652.1_Phania_funesta_genome_assembly,_chromosome:_1	AUGUSTUS	exon	24469256	24469401	.	-	.	ID=g903.t1.exon2;Parent=g903.t1;
OZ010652.1_Phania_funesta_genome_assembly,_chromosome:_1	AUGUSTUS	intron	24469402	24470627	1	-	.	ID=g903.t1.intron2;Parent=g903.t1;
OZ010652.1_Phania_funesta_genome_assembly,_chromosome:_1	AUGUSTUS	CDS	24470628	24472555	1	-	0	ID=g903.t1.CDS3;Parent=g903.t1;
OZ010652.1_Phania_funesta_genome_assembly,_chromosome:_1	AUGUSTUS	exon	24470628	24472555	.	-	.	ID=g903.t1.exon3;Parent=g903.t1;
OZ010652.1_Phania_funesta_genome_assembly,_chromosome:_1	AUGUSTUS	intron	24472556	24472961	1	-	.	ID=g903.t1.intron3;Parent=g903.t1;
OZ010652.1_Phania_funesta_genome_assembly,_chromosome:_1	AUGUSTUS	CDS	24472962	24473792	1	-	0	ID=g903.t1.CDS4;Parent=g903.t1;
OZ010652.1_Phania_funesta_genome_assembly,_chromosome:_1	AUGUSTUS	exon	24472962	24473792	.	-	.	ID=g903.t1.exon4;Parent=g903.t1;
OZ010652.1_Phania_funesta_genome_assembly,_chromosome:_1	AUGUSTUS	intron	24473793	24473856	1	-	.	ID=g903.t1.intron4;Parent=g903.t1;
OZ010652.1_Phania_funesta_genome_assembly,_chromosome:_1	AUGUSTUS	CDS	24473857	24473974	1	-	1	ID=g903.t1.CDS5;Parent=g903.t1;
OZ010652.1_Phania_funesta_genome_assembly,_chromosome:_1	AUGUSTUS	exon	24473857	24473974	.	-	.	ID=g903.t1.exon5;Parent=g903.t1;
OZ010652.1_Phania_funesta_genome_assembly,_chromosome:_1	AUGUSTUS	intron	24473975	24474034	1	-	.	ID=g903.t1.intron5;Parent=g903.t1;
OZ010652.1_Phania_funesta_genome_assembly,_chromosome:_1	AUGUSTUS	CDS	24474035	24474126	1	-	0	ID=g903.t1.CDS6;Parent=g903.t1;
OZ010652.1_Phania_funesta_genome_assembly,_chromosome:_1	AUGUSTUS	exon	24474035	24474126	.	-	.	ID=g903.t1.exon6;Parent=g903.t1;
OZ010652.1_Phania_funesta_genome_assembly,_chromosome:_1	AUGUSTUS	start_codon	24474124	24474126	.	-	0	ID=g903.t1.start1;Parent=g903.t1;
OZ010652.1_Phania_funesta_genome_assembly,_chromosome:_1	AUGUSTUS	gene	24487170	24490853	.	-	.	ID=g904;
OZ010652.1_Phania_funesta_genome_assembly,_chromosome:_1	AUGUSTUS	mRNA	24487170	24490853	1	-	.	ID=g904.t1;Parent=g904;
OZ010652.1_Phania_funesta_genome_assembly,_chromosome:_1	AUGUSTUS	stop_codon	24487170	24487172	.	-	0	ID=g904.t1.stop1;Parent=g904.t1;
OZ010652.1_Phania_funesta_genome_assembly,_chromosome:_1	AUGUSTUS	CDS	24487170	24487219	1	-	2	ID=g904.t1.CDS1;Parent=g904.t1;
OZ010652.1_Phania_funesta_genome_assembly,_chromosome:_1	AUGUSTUS	exon	24487170	24487219	.	-	.	ID=g904.t1.exon1;Parent=g904.t1;
OZ010652.1_Phania_funesta_genome_assembly,_chromosome:_1	AUGUSTUS	intron	24487220	24487278	1	-	.	ID=g904.t1.intron1;Parent=g904.t1;
OZ010652.1_Phania_funesta_genome_assembly,_chromosome:_1	AUGUSTUS	CDS	24487279	24489427	1	-	0	ID=g904.t1.CDS2;Parent=g904.t1;
OZ010652.1_Phania_funesta_genome_assembly,_chromosome:_1	AUGUSTUS	exon	24487279	24489427	.	-	.	ID=g904.t1.exon2;Parent=g904.t1;
OZ010652.1_Phania_funesta_genome_assembly,_chromosome:_1	AUGUSTUS	intron	24489428	24489489	1	-	.	ID=g904.t1.intron2;Parent=g904.t1;
OZ010652.1_Phania_funesta_genome_assembly,_chromosome:_1	AUGUSTUS	CDS	24489490	24490574	1	-	2	ID=g904.t1.CDS3;Parent=g904.t1;
OZ010652.1_Phania_funesta_genome_assembly,_chromosome:_1	AUGUSTUS	exon	24489490	24490574	.	-	.	ID=g904.t1.exon3;Parent=g904.t1;
OZ010652.1_Phania_funesta_genome_assembly,_chromosome:_1	AUGUSTUS	intron	24490575	24490804	1	-	.	ID=g904.t1.intron3;Parent=g904.t1;
OZ010652.1_Phania_funesta_genome_assembly,_chromosome:_1	AUGUSTUS	CDS	24490805	24490853	1	-	0	ID=g904.t1.CDS4;Parent=g904.t1;
OZ010652.1_Phania_funesta_genome_assembly,_chromosome:_1	AUGUSTUS	exon	24490805	24490853	.	-	.	ID=g904.t1.exon4;Parent=g904.t1;
OZ010652.1_Phania_funesta_genome_assembly,_chromosome:_1	AUGUSTUS	start_codon	24490851	24490853	.	-	0	ID=g904.t1.start1;Parent=g904.t1;
OZ010652.1_Phania_funesta_genome_assembly,_chromosome:_1	AUGUSTUS	gene	24492504	24494294	.	+	.	ID=g905;
OZ010652.1_Phania_funesta_genome_assembly,_chromosome:_1	AUGUSTUS	mRNA	24492504	24494294	1	+	.	ID=g905.t1;Parent=g905;
OZ010652.1_Phania_funesta_genome_assembly,_chromosome:_1	AUGUSTUS	start_codon	24492504	24492506	.	+	0	ID=g905.t1.start1;Parent=g905.t1;
OZ010652.1_Phania_funesta_genome_assembly,_chromosome:_1	AUGUSTUS	CDS	24492504	24492578	1	+	0	ID=g905.t1.CDS1;Parent=g905.t1;
OZ010652.1_Phania_funesta_genome_assembly,_chromosome:_1	AUGUSTUS	exon	24492504	24492578	.	+	.	ID=g905.t1.exon1;Parent=g905.t1;
OZ010652.1_Phania_funesta_genome_assembly,_chromosome:_1	AUGUSTUS	intron	24492579	24492636	1	+	.	ID=g905.t1.intron1;Parent=g905.t1;
OZ010652.1_Phania_funesta_genome_assembly,_chromosome:_1	AUGUSTUS	CDS	24492637	24492699	1	+	0	ID=g905.t1.CDS2;Parent=g905.t1;
OZ010652.1_Phania_funesta_genome_assembly,_chromosome:_1	AUGUSTUS	exon	24492637	24492699	.	+	.	ID=g905.t1.exon2;Parent=g905.t1;
OZ010652.1_Phania_funesta_genome_assembly,_chromosome:_1	AUGUSTUS	intron	24492700	24492775	1	+	.	ID=g905.t1.intron2;Parent=g905.t1;
OZ010652.1_Phania_funesta_genome_assembly,_chromosome:_1	AUGUSTUS	CDS	24492776	24493168	1	+	0	ID=g905.t1.CDS3;Parent=g905.t1;
OZ010652.1_Phania_funesta_genome_assembly,_chromosome:_1	AUGUSTUS	exon	24492776	24493168	.	+	.	ID=g905.t1.exon3;Parent=g905.t1;
OZ010652.1_Phania_funesta_genome_assembly,_chromosome:_1	AUGUSTUS	intron	24493169	24493223	1	+	.	ID=g905.t1.intron3;Parent=g905.t1;
OZ010652.1_Phania_funesta_genome_assembly,_chromosome:_1	AUGUSTUS	CDS	24493224	24493626	1	+	0	ID=g905.t1.CDS4;Parent=g905.t1;
OZ010652.1_Phania_funesta_genome_assembly,_chromosome:_1	AUGUSTUS	exon	24493224	24493626	.	+	.	ID=g905.t1.exon4;Parent=g905.t1;
OZ010652.1_Phania_funesta_genome_assembly,_chromosome:_1	AUGUSTUS	intron	24493627	24493688	1	+	.	ID=g905.t1.intron4;Parent=g905.t1;
OZ010652.1_Phania_funesta_genome_assembly,_chromosome:_1	AUGUSTUS	CDS	24493689	24493887	1	+	2	ID=g905.t1.CDS5;Parent=g905.t1;
OZ010652.1_Phania_funesta_genome_assembly,_chromosome:_1	AUGUSTUS	exon	24493689	24493887	.	+	.	ID=g905.t1.exon5;Parent=g905.t1;
OZ010652.1_Phania_funesta_genome_assembly,_chromosome:_1	AUGUSTUS	intron	24493888	24493942	1	+	.	ID=g905.t1.intron5;Parent=g905.t1;
OZ010652.1_Phania_funesta_genome_assembly,_chromosome:_1	AUGUSTUS	CDS	24493943	24494294	1	+	1	ID=g905.t1.CDS6;Parent=g905.t1;
OZ010652.1_Phania_funesta_genome_assembly,_chromosome:_1	AUGUSTUS	exon	24493943	24494294	.	+	.	ID=g905.t1.exon6;Parent=g905.t1;
OZ010652.1_Phania_funesta_genome_assembly,_chromosome:_1	AUGUSTUS	stop_codon	24494292	24494294	.	+	0	ID=g905.t1.stop1;Parent=g905.t1;
OZ010652.1_Phania_funesta_genome_assembly,_chromosome:_1	AUGUSTUS	gene	24494384	24495097	.	-	.	ID=g906;
OZ010652.1_Phania_funesta_genome_assembly,_chromosome:_1	AUGUSTUS	mRNA	24494384	24495097	1	-	.	ID=g906.t1;Parent=g906;
OZ010652.1_Phania_funesta_genome_assembly,_chromosome:_1	AUGUSTUS	stop_codon	24494384	24494386	.	-	0	ID=g906.t1.stop1;Parent=g906.t1;
OZ010652.1_Phania_funesta_genome_assembly,_chromosome:_1	AUGUSTUS	CDS	24494384	24495097	1	-	0	ID=g906.t1.CDS1;Parent=g906.t1;
OZ010652.1_Phania_funesta_genome_assembly,_chromosome:_1	AUGUSTUS	exon	24494384	24495097	.	-	.	ID=g906.t1.exon1;Parent=g906.t1;
OZ010652.1_Phania_funesta_genome_assembly,_chromosome:_1	AUGUSTUS	start_codon	24495095	24495097	.	-	0	ID=g906.t1.start1;Parent=g906.t1;
OZ010652.1_Phania_funesta_genome_assembly,_chromosome:_1	AUGUSTUS	gene	24495896	24504468	.	+	.	ID=g907;
OZ010652.1_Phania_funesta_genome_assembly,_chromosome:_1	AUGUSTUS	mRNA	24495896	24504468	0.99	+	.	ID=g907.t1;Parent=g907;
OZ010652.1_Phania_funesta_genome_assembly,_chromosome:_1	AUGUSTUS	start_codon	24495896	24495898	.	+	0	ID=g907.t1.start1;Parent=g907.t1;
OZ010652.1_Phania_funesta_genome_assembly,_chromosome:_1	AUGUSTUS	CDS	24495896	24497693	1	+	0	ID=g907.t1.CDS1;Parent=g907.t1;
OZ010652.1_Phania_funesta_genome_assembly,_chromosome:_1	AUGUSTUS	exon	24495896	24497693	.	+	.	ID=g907.t1.exon1;Parent=g907.t1;
OZ010652.1_Phania_funesta_genome_assembly,_chromosome:_1	AUGUSTUS	intron	24497694	24502437	1	+	.	ID=g907.t1.intron1;Parent=g907.t1;
OZ010652.1_Phania_funesta_genome_assembly,_chromosome:_1	AUGUSTUS	CDS	24502438	24503143	0.99	+	2	ID=g907.t1.CDS2;Parent=g907.t1;
OZ010652.1_Phania_funesta_genome_assembly,_chromosome:_1	AUGUSTUS	exon	24502438	24503143	.	+	.	ID=g907.t1.exon2;Parent=g907.t1;
OZ010652.1_Phania_funesta_genome_assembly,_chromosome:_1	AUGUSTUS	intron	24503144	24503204	1	+	.	ID=g907.t1.intron2;Parent=g907.t1;
OZ010652.1_Phania_funesta_genome_assembly,_chromosome:_1	AUGUSTUS	CDS	24503205	24503358	1	+	1	ID=g907.t1.CDS3;Parent=g907.t1;
OZ010652.1_Phania_funesta_genome_assembly,_chromosome:_1	AUGUSTUS	exon	24503205	24503358	.	+	.	ID=g907.t1.exon3;Parent=g907.t1;
OZ010652.1_Phania_funesta_genome_assembly,_chromosome:_1	AUGUSTUS	intron	24503359	24503427	1	+	.	ID=g907.t1.intron3;Parent=g907.t1;
OZ010652.1_Phania_funesta_genome_assembly,_chromosome:_1	AUGUSTUS	CDS	24503428	24503552	1	+	0	ID=g907.t1.CDS4;Parent=g907.t1;
OZ010652.1_Phania_funesta_genome_assembly,_chromosome:_1	AUGUSTUS	exon	24503428	24503552	.	+	.	ID=g907.t1.exon4;Parent=g907.t1;
OZ010652.1_Phania_funesta_genome_assembly,_chromosome:_1	AUGUSTUS	intron	24503553	24503776	1	+	.	ID=g907.t1.intron4;Parent=g907.t1;
OZ010652.1_Phania_funesta_genome_assembly,_chromosome:_1	AUGUSTUS	CDS	24503777	24503879	1	+	1	ID=g907.t1.CDS5;Parent=g907.t1;
OZ010652.1_Phania_funesta_genome_assembly,_chromosome:_1	AUGUSTUS	exon	24503777	24503879	.	+	.	ID=g907.t1.exon5;Parent=g907.t1;
OZ010652.1_Phania_funesta_genome_assembly,_chromosome:_1	AUGUSTUS	intron	24503880	24503952	1	+	.	ID=g907.t1.intron5;Parent=g907.t1;
OZ010652.1_Phania_funesta_genome_assembly,_chromosome:_1	AUGUSTUS	CDS	24503953	24504284	1	+	0	ID=g907.t1.CDS6;Parent=g907.t1;
OZ010652.1_Phania_funesta_genome_assembly,_chromosome:_1	AUGUSTUS	exon	24503953	24504284	.	+	.	ID=g907.t1.exon6;Parent=g907.t1;
OZ010652.1_Phania_funesta_genome_assembly,_chromosome:_1	AUGUSTUS	intron	24504285	24504350	1	+	.	ID=g907.t1.intron6;Parent=g907.t1;
OZ010652.1_Phania_funesta_genome_assembly,_chromosome:_1	AUGUSTUS	CDS	24504351	24504468	1	+	1	ID=g907.t1.CDS7;Parent=g907.t1;
OZ010652.1_Phania_funesta_genome_assembly,_chromosome:_1	AUGUSTUS	exon	24504351	24504468	.	+	.	ID=g907.t1.exon7;Parent=g907.t1;
OZ010652.1_Phania_funesta_genome_assembly,_chromosome:_1	AUGUSTUS	stop_codon	24504466	24504468	.	+	0	ID=g907.t1.stop1;Parent=g907.t1;
OZ010652.1_Phania_funesta_genome_assembly,_chromosome:_1	AUGUSTUS	gene	24513561	24551502	.	-	.	ID=g908;
OZ010652.1_Phania_funesta_genome_assembly,_chromosome:_1	AUGUSTUS	mRNA	24513561	24551502	0.37	-	.	ID=g908.t1;Parent=g908;
OZ010652.1_Phania_funesta_genome_assembly,_chromosome:_1	AUGUSTUS	stop_codon	24513561	24513563	.	-	0	ID=g908.t1.stop1;Parent=g908.t1;
OZ010652.1_Phania_funesta_genome_assembly,_chromosome:_1	AUGUSTUS	CDS	24513561	24515026	1	-	2	ID=g908.t1.CDS1;Parent=g908.t1;
OZ010652.1_Phania_funesta_genome_assembly,_chromosome:_1	AUGUSTUS	exon	24513561	24515026	.	-	.	ID=g908.t1.exon1;Parent=g908.t1;
OZ010652.1_Phania_funesta_genome_assembly,_chromosome:_1	AUGUSTUS	intron	24515027	24515095	1	-	.	ID=g908.t1.intron1;Parent=g908.t1;
OZ010652.1_Phania_funesta_genome_assembly,_chromosome:_1	AUGUSTUS	CDS	24515096	24515417	1	-	0	ID=g908.t1.CDS2;Parent=g908.t1;
OZ010652.1_Phania_funesta_genome_assembly,_chromosome:_1	AUGUSTUS	exon	24515096	24515417	.	-	.	ID=g908.t1.exon2;Parent=g908.t1;
OZ010652.1_Phania_funesta_genome_assembly,_chromosome:_1	AUGUSTUS	intron	24515418	24516088	1	-	.	ID=g908.t1.intron2;Parent=g908.t1;
OZ010652.1_Phania_funesta_genome_assembly,_chromosome:_1	AUGUSTUS	CDS	24516089	24516215	0.99	-	1	ID=g908.t1.CDS3;Parent=g908.t1;
OZ010652.1_Phania_funesta_genome_assembly,_chromosome:_1	AUGUSTUS	exon	24516089	24516215	.	-	.	ID=g908.t1.exon3;Parent=g908.t1;
OZ010652.1_Phania_funesta_genome_assembly,_chromosome:_1	AUGUSTUS	intron	24516216	24551443	0.45	-	.	ID=g908.t1.intron3;Parent=g908.t1;
OZ010652.1_Phania_funesta_genome_assembly,_chromosome:_1	AUGUSTUS	CDS	24551444	24551502	0.37	-	0	ID=g908.t1.CDS4;Parent=g908.t1;
OZ010652.1_Phania_funesta_genome_assembly,_chromosome:_1	AUGUSTUS	exon	24551444	24551502	.	-	.	ID=g908.t1.exon4;Parent=g908.t1;
OZ010652.1_Phania_funesta_genome_assembly,_chromosome:_1	AUGUSTUS	start_codon	24551500	24551502	.	-	0	ID=g908.t1.start1;Parent=g908.t1;
OZ010652.1_Phania_funesta_genome_assembly,_chromosome:_1	AUGUSTUS	gene	24581839	24583906	.	+	.	ID=g909;
OZ010652.1_Phania_funesta_genome_assembly,_chromosome:_1	AUGUSTUS	mRNA	24581839	24583906	1	+	.	ID=g909.t1;Parent=g909;
OZ010652.1_Phania_funesta_genome_assembly,_chromosome:_1	AUGUSTUS	start_codon	24581839	24581841	.	+	0	ID=g909.t1.start1;Parent=g909.t1;
OZ010652.1_Phania_funesta_genome_assembly,_chromosome:_1	AUGUSTUS	CDS	24581839	24582419	1	+	0	ID=g909.t1.CDS1;Parent=g909.t1;
OZ010652.1_Phania_funesta_genome_assembly,_chromosome:_1	AUGUSTUS	exon	24581839	24582419	.	+	.	ID=g909.t1.exon1;Parent=g909.t1;
OZ010652.1_Phania_funesta_genome_assembly,_chromosome:_1	AUGUSTUS	intron	24582420	24583644	1	+	.	ID=g909.t1.intron1;Parent=g909.t1;
OZ010652.1_Phania_funesta_genome_assembly,_chromosome:_1	AUGUSTUS	CDS	24583645	24583906	1	+	1	ID=g909.t1.CDS2;Parent=g909.t1;
OZ010652.1_Phania_funesta_genome_assembly,_chromosome:_1	AUGUSTUS	exon	24583645	24583906	.	+	.	ID=g909.t1.exon2;Parent=g909.t1;
OZ010652.1_Phania_funesta_genome_assembly,_chromosome:_1	AUGUSTUS	stop_codon	24583904	24583906	.	+	0	ID=g909.t1.stop1;Parent=g909.t1;
OZ010652.1_Phania_funesta_genome_assembly,_chromosome:_1	AUGUSTUS	gene	24586108	24590916	.	-	.	ID=g910;
OZ010652.1_Phania_funesta_genome_assembly,_chromosome:_1	AUGUSTUS	mRNA	24586108	24590916	1	-	.	ID=g910.t1;Parent=g910;
OZ010652.1_Phania_funesta_genome_assembly,_chromosome:_1	AUGUSTUS	stop_codon	24586108	24586110	.	-	0	ID=g910.t1.stop1;Parent=g910.t1;
OZ010652.1_Phania_funesta_genome_assembly,_chromosome:_1	AUGUSTUS	CDS	24586108	24586285	1	-	1	ID=g910.t1.CDS1;Parent=g910.t1;
OZ010652.1_Phania_funesta_genome_assembly,_chromosome:_1	AUGUSTUS	exon	24586108	24586285	.	-	.	ID=g910.t1.exon1;Parent=g910.t1;
OZ010652.1_Phania_funesta_genome_assembly,_chromosome:_1	AUGUSTUS	intron	24586286	24586352	1	-	.	ID=g910.t1.intron1;Parent=g910.t1;
OZ010652.1_Phania_funesta_genome_assembly,_chromosome:_1	AUGUSTUS	CDS	24586353	24586641	1	-	2	ID=g910.t1.CDS2;Parent=g910.t1;
OZ010652.1_Phania_funesta_genome_assembly,_chromosome:_1	AUGUSTUS	exon	24586353	24586641	.	-	.	ID=g910.t1.exon2;Parent=g910.t1;
OZ010652.1_Phania_funesta_genome_assembly,_chromosome:_1	AUGUSTUS	intron	24586642	24586706	1	-	.	ID=g910.t1.intron2;Parent=g910.t1;
OZ010652.1_Phania_funesta_genome_assembly,_chromosome:_1	AUGUSTUS	CDS	24586707	24586865	1	-	2	ID=g910.t1.CDS3;Parent=g910.t1;
OZ010652.1_Phania_funesta_genome_assembly,_chromosome:_1	AUGUSTUS	exon	24586707	24586865	.	-	.	ID=g910.t1.exon3;Parent=g910.t1;
OZ010652.1_Phania_funesta_genome_assembly,_chromosome:_1	AUGUSTUS	intron	24586866	24587860	1	-	.	ID=g910.t1.intron3;Parent=g910.t1;
OZ010652.1_Phania_funesta_genome_assembly,_chromosome:_1	AUGUSTUS	CDS	24587861	24587881	1	-	2	ID=g910.t1.CDS4;Parent=g910.t1;
OZ010652.1_Phania_funesta_genome_assembly,_chromosome:_1	AUGUSTUS	exon	24587861	24587881	.	-	.	ID=g910.t1.exon4;Parent=g910.t1;
OZ010652.1_Phania_funesta_genome_assembly,_chromosome:_1	AUGUSTUS	intron	24587882	24587953	1	-	.	ID=g910.t1.intron4;Parent=g910.t1;
OZ010652.1_Phania_funesta_genome_assembly,_chromosome:_1	AUGUSTUS	CDS	24587954	24588482	1	-	0	ID=g910.t1.CDS5;Parent=g910.t1;
OZ010652.1_Phania_funesta_genome_assembly,_chromosome:_1	AUGUSTUS	exon	24587954	24588482	.	-	.	ID=g910.t1.exon5;Parent=g910.t1;
OZ010652.1_Phania_funesta_genome_assembly,_chromosome:_1	AUGUSTUS	intron	24588483	24589050	1	-	.	ID=g910.t1.intron5;Parent=g910.t1;
OZ010652.1_Phania_funesta_genome_assembly,_chromosome:_1	AUGUSTUS	CDS	24589051	24589217	1	-	2	ID=g910.t1.CDS6;Parent=g910.t1;
OZ010652.1_Phania_funesta_genome_assembly,_chromosome:_1	AUGUSTUS	exon	24589051	24589217	.	-	.	ID=g910.t1.exon6;Parent=g910.t1;
OZ010652.1_Phania_funesta_genome_assembly,_chromosome:_1	AUGUSTUS	intron	24589218	24589277	1	-	.	ID=g910.t1.intron6;Parent=g910.t1;
OZ010652.1_Phania_funesta_genome_assembly,_chromosome:_1	AUGUSTUS	CDS	24589278	24589426	1	-	1	ID=g910.t1.CDS7;Parent=g910.t1;
OZ010652.1_Phania_funesta_genome_assembly,_chromosome:_1	AUGUSTUS	exon	24589278	24589426	.	-	.	ID=g910.t1.exon7;Parent=g910.t1;
OZ010652.1_Phania_funesta_genome_assembly,_chromosome:_1	AUGUSTUS	intron	24589427	24589493	1	-	.	ID=g910.t1.intron7;Parent=g910.t1;
OZ010652.1_Phania_funesta_genome_assembly,_chromosome:_1	AUGUSTUS	CDS	24589494	24589672	1	-	0	ID=g910.t1.CDS8;Parent=g910.t1;
OZ010652.1_Phania_funesta_genome_assembly,_chromosome:_1	AUGUSTUS	exon	24589494	24589672	.	-	.	ID=g910.t1.exon8;Parent=g910.t1;
OZ010652.1_Phania_funesta_genome_assembly,_chromosome:_1	AUGUSTUS	intron	24589673	24589732	1	-	.	ID=g910.t1.intron8;Parent=g910.t1;
OZ010652.1_Phania_funesta_genome_assembly,_chromosome:_1	AUGUSTUS	CDS	24589733	24589773	1	-	2	ID=g910.t1.CDS9;Parent=g910.t1;
OZ010652.1_Phania_funesta_genome_assembly,_chromosome:_1	AUGUSTUS	exon	24589733	24589773	.	-	.	ID=g910.t1.exon9;Parent=g910.t1;
OZ010652.1_Phania_funesta_genome_assembly,_chromosome:_1	AUGUSTUS	intron	24589774	24589845	1	-	.	ID=g910.t1.intron9;Parent=g910.t1;
OZ010652.1_Phania_funesta_genome_assembly,_chromosome:_1	AUGUSTUS	CDS	24589846	24590060	1	-	1	ID=g910.t1.CDS10;Parent=g910.t1;
OZ010652.1_Phania_funesta_genome_assembly,_chromosome:_1	AUGUSTUS	exon	24589846	24590060	.	-	.	ID=g910.t1.exon10;Parent=g910.t1;
OZ010652.1_Phania_funesta_genome_assembly,_chromosome:_1	AUGUSTUS	intron	24590061	24590125	1	-	.	ID=g910.t1.intron10;Parent=g910.t1;
OZ010652.1_Phania_funesta_genome_assembly,_chromosome:_1	AUGUSTUS	CDS	24590126	24590265	1	-	0	ID=g910.t1.CDS11;Parent=g910.t1;
OZ010652.1_Phania_funesta_genome_assembly,_chromosome:_1	AUGUSTUS	exon	24590126	24590265	.	-	.	ID=g910.t1.exon11;Parent=g910.t1;
OZ010652.1_Phania_funesta_genome_assembly,_chromosome:_1	AUGUSTUS	intron	24590266	24590871	1	-	.	ID=g910.t1.intron11;Parent=g910.t1;
OZ010652.1_Phania_funesta_genome_assembly,_chromosome:_1	AUGUSTUS	CDS	24590872	24590916	1	-	0	ID=g910.t1.CDS12;Parent=g910.t1;
OZ010652.1_Phania_funesta_genome_assembly,_chromosome:_1	AUGUSTUS	exon	24590872	24590916	.	-	.	ID=g910.t1.exon12;Parent=g910.t1;
OZ010652.1_Phania_funesta_genome_assembly,_chromosome:_1	AUGUSTUS	start_codon	24590914	24590916	.	-	0	ID=g910.t1.start1;Parent=g910.t1;
OZ010652.1_Phania_funesta_genome_assembly,_chromosome:_1	AUGUSTUS	mRNA	24586108	24590916	1	-	.	ID=g910.t2;Parent=g910;
OZ010652.1_Phania_funesta_genome_assembly,_chromosome:_1	AUGUSTUS	stop_codon	24586108	24586110	.	-	0	ID=g910.t2.stop1;Parent=g910.t2;
OZ010652.1_Phania_funesta_genome_assembly,_chromosome:_1	AUGUSTUS	CDS	24586108	24586285	1	-	1	ID=g910.t2.CDS1;Parent=g910.t2;
OZ010652.1_Phania_funesta_genome_assembly,_chromosome:_1	AUGUSTUS	exon	24586108	24586285	.	-	.	ID=g910.t2.exon1;Parent=g910.t2;
OZ010652.1_Phania_funesta_genome_assembly,_chromosome:_1	AUGUSTUS	intron	24586286	24586352	1	-	.	ID=g910.t2.intron1;Parent=g910.t2;
OZ010652.1_Phania_funesta_genome_assembly,_chromosome:_1	AUGUSTUS	CDS	24586353	24586641	1	-	2	ID=g910.t2.CDS2;Parent=g910.t2;
OZ010652.1_Phania_funesta_genome_assembly,_chromosome:_1	AUGUSTUS	exon	24586353	24586641	.	-	.	ID=g910.t2.exon2;Parent=g910.t2;
OZ010652.1_Phania_funesta_genome_assembly,_chromosome:_1	AUGUSTUS	intron	24586642	24586706	1	-	.	ID=g910.t2.intron2;Parent=g910.t2;
OZ010652.1_Phania_funesta_genome_assembly,_chromosome:_1	AUGUSTUS	CDS	24586707	24586865	1	-	2	ID=g910.t2.CDS3;Parent=g910.t2;
OZ010652.1_Phania_funesta_genome_assembly,_chromosome:_1	AUGUSTUS	exon	24586707	24586865	.	-	.	ID=g910.t2.exon3;Parent=g910.t2;
OZ010652.1_Phania_funesta_genome_assembly,_chromosome:_1	AUGUSTUS	intron	24586866	24587953	1	-	.	ID=g910.t2.intron3;Parent=g910.t2;
OZ010652.1_Phania_funesta_genome_assembly,_chromosome:_1	AUGUSTUS	CDS	24587954	24588482	1	-	0	ID=g910.t2.CDS4;Parent=g910.t2;
OZ010652.1_Phania_funesta_genome_assembly,_chromosome:_1	AUGUSTUS	exon	24587954	24588482	.	-	.	ID=g910.t2.exon4;Parent=g910.t2;
OZ010652.1_Phania_funesta_genome_assembly,_chromosome:_1	AUGUSTUS	intron	24588483	24589050	1	-	.	ID=g910.t2.intron4;Parent=g910.t2;
OZ010652.1_Phania_funesta_genome_assembly,_chromosome:_1	AUGUSTUS	CDS	24589051	24589217	1	-	2	ID=g910.t2.CDS5;Parent=g910.t2;
OZ010652.1_Phania_funesta_genome_assembly,_chromosome:_1	AUGUSTUS	exon	24589051	24589217	.	-	.	ID=g910.t2.exon5;Parent=g910.t2;
OZ010652.1_Phania_funesta_genome_assembly,_chromosome:_1	AUGUSTUS	intron	24589218	24589277	1	-	.	ID=g910.t2.intron5;Parent=g910.t2;
OZ010652.1_Phania_funesta_genome_assembly,_chromosome:_1	AUGUSTUS	CDS	24589278	24589426	1	-	1	ID=g910.t2.CDS6;Parent=g910.t2;
OZ010652.1_Phania_funesta_genome_assembly,_chromosome:_1	AUGUSTUS	exon	24589278	24589426	.	-	.	ID=g910.t2.exon6;Parent=g910.t2;
OZ010652.1_Phania_funesta_genome_assembly,_chromosome:_1	AUGUSTUS	intron	24589427	24589493	1	-	.	ID=g910.t2.intron6;Parent=g910.t2;
OZ010652.1_Phania_funesta_genome_assembly,_chromosome:_1	AUGUSTUS	CDS	24589494	24589672	1	-	0	ID=g910.t2.CDS7;Parent=g910.t2;
OZ010652.1_Phania_funesta_genome_assembly,_chromosome:_1	AUGUSTUS	exon	24589494	24589672	.	-	.	ID=g910.t2.exon7;Parent=g910.t2;
OZ010652.1_Phania_funesta_genome_assembly,_chromosome:_1	AUGUSTUS	intron	24589673	24589732	1	-	.	ID=g910.t2.intron7;Parent=g910.t2;
OZ010652.1_Phania_funesta_genome_assembly,_chromosome:_1	AUGUSTUS	CDS	24589733	24589773	1	-	2	ID=g910.t2.CDS8;Parent=g910.t2;
OZ010652.1_Phania_funesta_genome_assembly,_chromosome:_1	AUGUSTUS	exon	24589733	24589773	.	-	.	ID=g910.t2.exon8;Parent=g910.t2;
OZ010652.1_Phania_funesta_genome_assembly,_chromosome:_1	AUGUSTUS	intron	24589774	24589845	1	-	.	ID=g910.t2.intron8;Parent=g910.t2;
OZ010652.1_Phania_funesta_genome_assembly,_chromosome:_1	AUGUSTUS	CDS	24589846	24590060	1	-	1	ID=g910.t2.CDS9;Parent=g910.t2;
OZ010652.1_Phania_funesta_genome_assembly,_chromosome:_1	AUGUSTUS	exon	24589846	24590060	.	-	.	ID=g910.t2.exon9;Parent=g910.t2;
OZ010652.1_Phania_funesta_genome_assembly,_chromosome:_1	AUGUSTUS	intron	24590061	24590125	1	-	.	ID=g910.t2.intron9;Parent=g910.t2;
OZ010652.1_Phania_funesta_genome_assembly,_chromosome:_1	AUGUSTUS	CDS	24590126	24590265	1	-	0	ID=g910.t2.CDS10;Parent=g910.t2;
OZ010652.1_Phania_funesta_genome_assembly,_chromosome:_1	AUGUSTUS	exon	24590126	24590265	.	-	.	ID=g910.t2.exon10;Parent=g910.t2;
OZ010652.1_Phania_funesta_genome_assembly,_chromosome:_1	AUGUSTUS	intron	24590266	24590871	1	-	.	ID=g910.t2.intron10;Parent=g910.t2;
OZ010652.1_Phania_funesta_genome_assembly,_chromosome:_1	AUGUSTUS	CDS	24590872	24590916	1	-	0	ID=g910.t2.CDS11;Parent=g910.t2;
OZ010652.1_Phania_funesta_genome_assembly,_chromosome:_1	AUGUSTUS	exon	24590872	24590916	.	-	.	ID=g910.t2.exon11;Parent=g910.t2;
OZ010652.1_Phania_funesta_genome_assembly,_chromosome:_1	AUGUSTUS	start_codon	24590914	24590916	.	-	0	ID=g910.t2.start1;Parent=g910.t2;
OZ010652.1_Phania_funesta_genome_assembly,_chromosome:_1	AUGUSTUS	gene	24592812	24593425	.	+	.	ID=g911;
OZ010652.1_Phania_funesta_genome_assembly,_chromosome:_1	AUGUSTUS	mRNA	24592812	24593425	1	+	.	ID=g911.t1;Parent=g911;
OZ010652.1_Phania_funesta_genome_assembly,_chromosome:_1	AUGUSTUS	start_codon	24592812	24592814	.	+	0	ID=g911.t1.start1;Parent=g911.t1;
OZ010652.1_Phania_funesta_genome_assembly,_chromosome:_1	AUGUSTUS	CDS	24592812	24592836	1	+	0	ID=g911.t1.CDS1;Parent=g911.t1;
OZ010652.1_Phania_funesta_genome_assembly,_chromosome:_1	AUGUSTUS	exon	24592812	24592836	.	+	.	ID=g911.t1.exon1;Parent=g911.t1;
OZ010652.1_Phania_funesta_genome_assembly,_chromosome:_1	AUGUSTUS	intron	24592837	24592901	1	+	.	ID=g911.t1.intron1;Parent=g911.t1;
OZ010652.1_Phania_funesta_genome_assembly,_chromosome:_1	AUGUSTUS	CDS	24592902	24593425	1	+	2	ID=g911.t1.CDS2;Parent=g911.t1;
OZ010652.1_Phania_funesta_genome_assembly,_chromosome:_1	AUGUSTUS	exon	24592902	24593425	.	+	.	ID=g911.t1.exon2;Parent=g911.t1;
OZ010652.1_Phania_funesta_genome_assembly,_chromosome:_1	AUGUSTUS	stop_codon	24593423	24593425	.	+	0	ID=g911.t1.stop1;Parent=g911.t1;
OZ010652.1_Phania_funesta_genome_assembly,_chromosome:_1	AUGUSTUS	gene	24596146	24597621	.	-	.	ID=g912;
OZ010652.1_Phania_funesta_genome_assembly,_chromosome:_1	AUGUSTUS	mRNA	24596146	24597621	1	-	.	ID=g912.t1;Parent=g912;
OZ010652.1_Phania_funesta_genome_assembly,_chromosome:_1	AUGUSTUS	stop_codon	24596146	24596148	.	-	0	ID=g912.t1.stop1;Parent=g912.t1;
OZ010652.1_Phania_funesta_genome_assembly,_chromosome:_1	AUGUSTUS	CDS	24596146	24596302	1	-	1	ID=g912.t1.CDS1;Parent=g912.t1;
OZ010652.1_Phania_funesta_genome_assembly,_chromosome:_1	AUGUSTUS	exon	24596146	24596302	.	-	.	ID=g912.t1.exon1;Parent=g912.t1;
OZ010652.1_Phania_funesta_genome_assembly,_chromosome:_1	AUGUSTUS	intron	24596303	24596369	1	-	.	ID=g912.t1.intron1;Parent=g912.t1;
OZ010652.1_Phania_funesta_genome_assembly,_chromosome:_1	AUGUSTUS	CDS	24596370	24596698	1	-	0	ID=g912.t1.CDS2;Parent=g912.t1;
OZ010652.1_Phania_funesta_genome_assembly,_chromosome:_1	AUGUSTUS	exon	24596370	24596698	.	-	.	ID=g912.t1.exon2;Parent=g912.t1;
OZ010652.1_Phania_funesta_genome_assembly,_chromosome:_1	AUGUSTUS	intron	24596699	24597243	1	-	.	ID=g912.t1.intron2;Parent=g912.t1;
OZ010652.1_Phania_funesta_genome_assembly,_chromosome:_1	AUGUSTUS	CDS	24597244	24597621	1	-	0	ID=g912.t1.CDS3;Parent=g912.t1;
OZ010652.1_Phania_funesta_genome_assembly,_chromosome:_1	AUGUSTUS	exon	24597244	24597621	.	-	.	ID=g912.t1.exon3;Parent=g912.t1;
OZ010652.1_Phania_funesta_genome_assembly,_chromosome:_1	AUGUSTUS	start_codon	24597619	24597621	.	-	0	ID=g912.t1.start1;Parent=g912.t1;
OZ010652.1_Phania_funesta_genome_assembly,_chromosome:_1	AUGUSTUS	gene	24598405	24600480	.	+	.	ID=g913;
OZ010652.1_Phania_funesta_genome_assembly,_chromosome:_1	AUGUSTUS	mRNA	24598405	24600480	1	+	.	ID=g913.t1;Parent=g913;
OZ010652.1_Phania_funesta_genome_assembly,_chromosome:_1	AUGUSTUS	start_codon	24598405	24598407	.	+	0	ID=g913.t1.start1;Parent=g913.t1;
OZ010652.1_Phania_funesta_genome_assembly,_chromosome:_1	AUGUSTUS	CDS	24598405	24598446	1	+	0	ID=g913.t1.CDS1;Parent=g913.t1;
OZ010652.1_Phania_funesta_genome_assembly,_chromosome:_1	AUGUSTUS	exon	24598405	24598446	.	+	.	ID=g913.t1.exon1;Parent=g913.t1;
OZ010652.1_Phania_funesta_genome_assembly,_chromosome:_1	AUGUSTUS	intron	24598447	24598649	1	+	.	ID=g913.t1.intron1;Parent=g913.t1;
OZ010652.1_Phania_funesta_genome_assembly,_chromosome:_1	AUGUSTUS	CDS	24598650	24598703	1	+	0	ID=g913.t1.CDS2;Parent=g913.t1;
OZ010652.1_Phania_funesta_genome_assembly,_chromosome:_1	AUGUSTUS	exon	24598650	24598703	.	+	.	ID=g913.t1.exon2;Parent=g913.t1;
OZ010652.1_Phania_funesta_genome_assembly,_chromosome:_1	AUGUSTUS	intron	24598704	24598766	1	+	.	ID=g913.t1.intron2;Parent=g913.t1;
OZ010652.1_Phania_funesta_genome_assembly,_chromosome:_1	AUGUSTUS	CDS	24598767	24598865	1	+	0	ID=g913.t1.CDS3;Parent=g913.t1;
OZ010652.1_Phania_funesta_genome_assembly,_chromosome:_1	AUGUSTUS	exon	24598767	24598865	.	+	.	ID=g913.t1.exon3;Parent=g913.t1;
OZ010652.1_Phania_funesta_genome_assembly,_chromosome:_1	AUGUSTUS	intron	24598866	24599117	1	+	.	ID=g913.t1.intron3;Parent=g913.t1;
OZ010652.1_Phania_funesta_genome_assembly,_chromosome:_1	AUGUSTUS	CDS	24599118	24599234	1	+	0	ID=g913.t1.CDS4;Parent=g913.t1;
OZ010652.1_Phania_funesta_genome_assembly,_chromosome:_1	AUGUSTUS	exon	24599118	24599234	.	+	.	ID=g913.t1.exon4;Parent=g913.t1;
OZ010652.1_Phania_funesta_genome_assembly,_chromosome:_1	AUGUSTUS	intron	24599235	24599540	1	+	.	ID=g913.t1.intron4;Parent=g913.t1;
OZ010652.1_Phania_funesta_genome_assembly,_chromosome:_1	AUGUSTUS	CDS	24599541	24599996	1	+	0	ID=g913.t1.CDS5;Parent=g913.t1;
OZ010652.1_Phania_funesta_genome_assembly,_chromosome:_1	AUGUSTUS	exon	24599541	24599996	.	+	.	ID=g913.t1.exon5;Parent=g913.t1;
OZ010652.1_Phania_funesta_genome_assembly,_chromosome:_1	AUGUSTUS	intron	24599997	24600057	1	+	.	ID=g913.t1.intron5;Parent=g913.t1;
OZ010652.1_Phania_funesta_genome_assembly,_chromosome:_1	AUGUSTUS	CDS	24600058	24600183	1	+	0	ID=g913.t1.CDS6;Parent=g913.t1;
OZ010652.1_Phania_funesta_genome_assembly,_chromosome:_1	AUGUSTUS	exon	24600058	24600183	.	+	.	ID=g913.t1.exon6;Parent=g913.t1;
OZ010652.1_Phania_funesta_genome_assembly,_chromosome:_1	AUGUSTUS	intron	24600184	24600249	1	+	.	ID=g913.t1.intron6;Parent=g913.t1;
OZ010652.1_Phania_funesta_genome_assembly,_chromosome:_1	AUGUSTUS	CDS	24600250	24600480	1	+	0	ID=g913.t1.CDS7;Parent=g913.t1;
OZ010652.1_Phania_funesta_genome_assembly,_chromosome:_1	AUGUSTUS	exon	24600250	24600480	.	+	.	ID=g913.t1.exon7;Parent=g913.t1;
OZ010652.1_Phania_funesta_genome_assembly,_chromosome:_1	AUGUSTUS	stop_codon	24600478	24600480	.	+	0	ID=g913.t1.stop1;Parent=g913.t1;
OZ010652.1_Phania_funesta_genome_assembly,_chromosome:_1	AUGUSTUS	gene	24601533	24604233	.	+	.	ID=g914;
OZ010652.1_Phania_funesta_genome_assembly,_chromosome:_1	AUGUSTUS	mRNA	24601533	24604233	1	+	.	ID=g914.t1;Parent=g914;
OZ010652.1_Phania_funesta_genome_assembly,_chromosome:_1	AUGUSTUS	start_codon	24601533	24601535	.	+	0	ID=g914.t1.start1;Parent=g914.t1;
OZ010652.1_Phania_funesta_genome_assembly,_chromosome:_1	AUGUSTUS	CDS	24601533	24601825	1	+	0	ID=g914.t1.CDS1;Parent=g914.t1;
OZ010652.1_Phania_funesta_genome_assembly,_chromosome:_1	AUGUSTUS	exon	24601533	24601825	.	+	.	ID=g914.t1.exon1;Parent=g914.t1;
OZ010652.1_Phania_funesta_genome_assembly,_chromosome:_1	AUGUSTUS	intron	24601826	24603326	1	+	.	ID=g914.t1.intron1;Parent=g914.t1;
OZ010652.1_Phania_funesta_genome_assembly,_chromosome:_1	AUGUSTUS	CDS	24603327	24603461	1	+	1	ID=g914.t1.CDS2;Parent=g914.t1;
OZ010652.1_Phania_funesta_genome_assembly,_chromosome:_1	AUGUSTUS	exon	24603327	24603461	.	+	.	ID=g914.t1.exon2;Parent=g914.t1;
OZ010652.1_Phania_funesta_genome_assembly,_chromosome:_1	AUGUSTUS	intron	24603462	24603521	1	+	.	ID=g914.t1.intron2;Parent=g914.t1;
OZ010652.1_Phania_funesta_genome_assembly,_chromosome:_1	AUGUSTUS	CDS	24603522	24603621	1	+	1	ID=g914.t1.CDS3;Parent=g914.t1;
OZ010652.1_Phania_funesta_genome_assembly,_chromosome:_1	AUGUSTUS	exon	24603522	24603621	.	+	.	ID=g914.t1.exon3;Parent=g914.t1;
OZ010652.1_Phania_funesta_genome_assembly,_chromosome:_1	AUGUSTUS	intron	24603622	24603676	1	+	.	ID=g914.t1.intron3;Parent=g914.t1;
OZ010652.1_Phania_funesta_genome_assembly,_chromosome:_1	AUGUSTUS	CDS	24603677	24603902	1	+	0	ID=g914.t1.CDS4;Parent=g914.t1;
OZ010652.1_Phania_funesta_genome_assembly,_chromosome:_1	AUGUSTUS	exon	24603677	24603902	.	+	.	ID=g914.t1.exon4;Parent=g914.t1;
OZ010652.1_Phania_funesta_genome_assembly,_chromosome:_1	AUGUSTUS	intron	24603903	24603970	1	+	.	ID=g914.t1.intron4;Parent=g914.t1;
OZ010652.1_Phania_funesta_genome_assembly,_chromosome:_1	AUGUSTUS	CDS	24603971	24604233	1	+	2	ID=g914.t1.CDS5;Parent=g914.t1;
OZ010652.1_Phania_funesta_genome_assembly,_chromosome:_1	AUGUSTUS	exon	24603971	24604233	.	+	.	ID=g914.t1.exon5;Parent=g914.t1;
OZ010652.1_Phania_funesta_genome_assembly,_chromosome:_1	AUGUSTUS	stop_codon	24604231	24604233	.	+	0	ID=g914.t1.stop1;Parent=g914.t1;
OZ010652.1_Phania_funesta_genome_assembly,_chromosome:_1	AUGUSTUS	gene	24629145	24650240	.	-	.	ID=g915;
OZ010652.1_Phania_funesta_genome_assembly,_chromosome:_1	AUGUSTUS	mRNA	24629145	24650240	1	-	.	ID=g915.t1;Parent=g915;
OZ010652.1_Phania_funesta_genome_assembly,_chromosome:_1	AUGUSTUS	stop_codon	24629145	24629147	.	-	0	ID=g915.t1.stop1;Parent=g915.t1;
OZ010652.1_Phania_funesta_genome_assembly,_chromosome:_1	AUGUSTUS	CDS	24629145	24631962	1	-	1	ID=g915.t1.CDS1;Parent=g915.t1;
OZ010652.1_Phania_funesta_genome_assembly,_chromosome:_1	AUGUSTUS	exon	24629145	24631962	.	-	.	ID=g915.t1.exon1;Parent=g915.t1;
OZ010652.1_Phania_funesta_genome_assembly,_chromosome:_1	AUGUSTUS	intron	24631963	24647760	1	-	.	ID=g915.t1.intron1;Parent=g915.t1;
OZ010652.1_Phania_funesta_genome_assembly,_chromosome:_1	AUGUSTUS	CDS	24647761	24647953	1	-	2	ID=g915.t1.CDS2;Parent=g915.t1;
OZ010652.1_Phania_funesta_genome_assembly,_chromosome:_1	AUGUSTUS	exon	24647761	24647953	.	-	.	ID=g915.t1.exon2;Parent=g915.t1;
OZ010652.1_Phania_funesta_genome_assembly,_chromosome:_1	AUGUSTUS	intron	24647954	24648030	1	-	.	ID=g915.t1.intron2;Parent=g915.t1;
OZ010652.1_Phania_funesta_genome_assembly,_chromosome:_1	AUGUSTUS	CDS	24648031	24648229	1	-	0	ID=g915.t1.CDS3;Parent=g915.t1;
OZ010652.1_Phania_funesta_genome_assembly,_chromosome:_1	AUGUSTUS	exon	24648031	24648229	.	-	.	ID=g915.t1.exon3;Parent=g915.t1;
OZ010652.1_Phania_funesta_genome_assembly,_chromosome:_1	AUGUSTUS	intron	24648230	24649523	1	-	.	ID=g915.t1.intron3;Parent=g915.t1;
OZ010652.1_Phania_funesta_genome_assembly,_chromosome:_1	AUGUSTUS	CDS	24649524	24649828	1	-	2	ID=g915.t1.CDS4;Parent=g915.t1;
OZ010652.1_Phania_funesta_genome_assembly,_chromosome:_1	AUGUSTUS	exon	24649524	24649828	.	-	.	ID=g915.t1.exon4;Parent=g915.t1;
OZ010652.1_Phania_funesta_genome_assembly,_chromosome:_1	AUGUSTUS	intron	24649829	24649897	1	-	.	ID=g915.t1.intron4;Parent=g915.t1;
OZ010652.1_Phania_funesta_genome_assembly,_chromosome:_1	AUGUSTUS	CDS	24649898	24650240	1	-	0	ID=g915.t1.CDS5;Parent=g915.t1;
OZ010652.1_Phania_funesta_genome_assembly,_chromosome:_1	AUGUSTUS	exon	24649898	24650240	.	-	.	ID=g915.t1.exon5;Parent=g915.t1;
OZ010652.1_Phania_funesta_genome_assembly,_chromosome:_1	AUGUSTUS	start_codon	24650238	24650240	.	-	0	ID=g915.t1.start1;Parent=g915.t1;
OZ010652.1_Phania_funesta_genome_assembly,_chromosome:_1	AUGUSTUS	gene	24677188	24678110	.	+	.	ID=g916;
OZ010652.1_Phania_funesta_genome_assembly,_chromosome:_1	AUGUSTUS	mRNA	24677188	24678110	0.26	+	.	ID=g916.t1;Parent=g916;
OZ010652.1_Phania_funesta_genome_assembly,_chromosome:_1	AUGUSTUS	start_codon	24677188	24677190	.	+	0	ID=g916.t1.start1;Parent=g916.t1;
OZ010652.1_Phania_funesta_genome_assembly,_chromosome:_1	AUGUSTUS	CDS	24677188	24677206	0.52	+	0	ID=g916.t1.CDS1;Parent=g916.t1;
OZ010652.1_Phania_funesta_genome_assembly,_chromosome:_1	AUGUSTUS	exon	24677188	24677206	.	+	.	ID=g916.t1.exon1;Parent=g916.t1;
OZ010652.1_Phania_funesta_genome_assembly,_chromosome:_1	AUGUSTUS	intron	24677207	24677433	0.26	+	.	ID=g916.t1.intron1;Parent=g916.t1;
OZ010652.1_Phania_funesta_genome_assembly,_chromosome:_1	AUGUSTUS	CDS	24677434	24678110	0.26	+	2	ID=g916.t1.CDS2;Parent=g916.t1;
OZ010652.1_Phania_funesta_genome_assembly,_chromosome:_1	AUGUSTUS	exon	24677434	24678110	.	+	.	ID=g916.t1.exon2;Parent=g916.t1;
OZ010652.1_Phania_funesta_genome_assembly,_chromosome:_1	AUGUSTUS	stop_codon	24678108	24678110	.	+	0	ID=g916.t1.stop1;Parent=g916.t1;
OZ010652.1_Phania_funesta_genome_assembly,_chromosome:_1	AUGUSTUS	gene	25072154	25076224	.	+	.	ID=g917;
OZ010652.1_Phania_funesta_genome_assembly,_chromosome:_1	AUGUSTUS	mRNA	25072154	25076224	1	+	.	ID=g917.t1;Parent=g917;
OZ010652.1_Phania_funesta_genome_assembly,_chromosome:_1	AUGUSTUS	start_codon	25072154	25072156	.	+	0	ID=g917.t1.start1;Parent=g917.t1;
OZ010652.1_Phania_funesta_genome_assembly,_chromosome:_1	AUGUSTUS	CDS	25072154	25072659	1	+	0	ID=g917.t1.CDS1;Parent=g917.t1;
OZ010652.1_Phania_funesta_genome_assembly,_chromosome:_1	AUGUSTUS	exon	25072154	25072659	.	+	.	ID=g917.t1.exon1;Parent=g917.t1;
OZ010652.1_Phania_funesta_genome_assembly,_chromosome:_1	AUGUSTUS	intron	25072660	25072728	1	+	.	ID=g917.t1.intron1;Parent=g917.t1;
OZ010652.1_Phania_funesta_genome_assembly,_chromosome:_1	AUGUSTUS	CDS	25072729	25072858	1	+	1	ID=g917.t1.CDS2;Parent=g917.t1;
OZ010652.1_Phania_funesta_genome_assembly,_chromosome:_1	AUGUSTUS	exon	25072729	25072858	.	+	.	ID=g917.t1.exon2;Parent=g917.t1;
OZ010652.1_Phania_funesta_genome_assembly,_chromosome:_1	AUGUSTUS	intron	25072859	25075642	1	+	.	ID=g917.t1.intron2;Parent=g917.t1;
OZ010652.1_Phania_funesta_genome_assembly,_chromosome:_1	AUGUSTUS	CDS	25075643	25076224	1	+	0	ID=g917.t1.CDS3;Parent=g917.t1;
OZ010652.1_Phania_funesta_genome_assembly,_chromosome:_1	AUGUSTUS	exon	25075643	25076224	.	+	.	ID=g917.t1.exon3;Parent=g917.t1;
OZ010652.1_Phania_funesta_genome_assembly,_chromosome:_1	AUGUSTUS	stop_codon	25076222	25076224	.	+	0	ID=g917.t1.stop1;Parent=g917.t1;
OZ010652.1_Phania_funesta_genome_assembly,_chromosome:_1	AUGUSTUS	gene	25080630	25094674	.	-	.	ID=g918;
OZ010652.1_Phania_funesta_genome_assembly,_chromosome:_1	AUGUSTUS	mRNA	25080630	25094674	1	-	.	ID=g918.t1;Parent=g918;
OZ010652.1_Phania_funesta_genome_assembly,_chromosome:_1	AUGUSTUS	stop_codon	25080630	25080632	.	-	0	ID=g918.t1.stop1;Parent=g918.t1;
OZ010652.1_Phania_funesta_genome_assembly,_chromosome:_1	AUGUSTUS	CDS	25080630	25080782	1	-	0	ID=g918.t1.CDS1;Parent=g918.t1;
OZ010652.1_Phania_funesta_genome_assembly,_chromosome:_1	AUGUSTUS	exon	25080630	25080782	.	-	.	ID=g918.t1.exon1;Parent=g918.t1;
OZ010652.1_Phania_funesta_genome_assembly,_chromosome:_1	AUGUSTUS	intron	25080783	25094398	1	-	.	ID=g918.t1.intron1;Parent=g918.t1;
OZ010652.1_Phania_funesta_genome_assembly,_chromosome:_1	AUGUSTUS	CDS	25094399	25094674	1	-	0	ID=g918.t1.CDS2;Parent=g918.t1;
OZ010652.1_Phania_funesta_genome_assembly,_chromosome:_1	AUGUSTUS	exon	25094399	25094674	.	-	.	ID=g918.t1.exon2;Parent=g918.t1;
OZ010652.1_Phania_funesta_genome_assembly,_chromosome:_1	AUGUSTUS	start_codon	25094672	25094674	.	-	0	ID=g918.t1.start1;Parent=g918.t1;
OZ010652.1_Phania_funesta_genome_assembly,_chromosome:_1	AUGUSTUS	gene	25109790	25114086	.	-	.	ID=g919;
OZ010652.1_Phania_funesta_genome_assembly,_chromosome:_1	AUGUSTUS	mRNA	25109790	25114086	1	-	.	ID=g919.t1;Parent=g919;
OZ010652.1_Phania_funesta_genome_assembly,_chromosome:_1	AUGUSTUS	stop_codon	25109790	25109792	.	-	0	ID=g919.t1.stop1;Parent=g919.t1;
OZ010652.1_Phania_funesta_genome_assembly,_chromosome:_1	AUGUSTUS	CDS	25109790	25110237	1	-	1	ID=g919.t1.CDS1;Parent=g919.t1;
OZ010652.1_Phania_funesta_genome_assembly,_chromosome:_1	AUGUSTUS	exon	25109790	25110237	.	-	.	ID=g919.t1.exon1;Parent=g919.t1;
OZ010652.1_Phania_funesta_genome_assembly,_chromosome:_1	AUGUSTUS	intron	25110238	25113170	1	-	.	ID=g919.t1.intron1;Parent=g919.t1;
OZ010652.1_Phania_funesta_genome_assembly,_chromosome:_1	AUGUSTUS	CDS	25113171	25113367	1	-	0	ID=g919.t1.CDS2;Parent=g919.t1;
OZ010652.1_Phania_funesta_genome_assembly,_chromosome:_1	AUGUSTUS	exon	25113171	25113367	.	-	.	ID=g919.t1.exon2;Parent=g919.t1;
OZ010652.1_Phania_funesta_genome_assembly,_chromosome:_1	AUGUSTUS	intron	25113368	25113426	1	-	.	ID=g919.t1.intron2;Parent=g919.t1;
OZ010652.1_Phania_funesta_genome_assembly,_chromosome:_1	AUGUSTUS	CDS	25113427	25114086	1	-	0	ID=g919.t1.CDS3;Parent=g919.t1;
OZ010652.1_Phania_funesta_genome_assembly,_chromosome:_1	AUGUSTUS	exon	25113427	25114086	.	-	.	ID=g919.t1.exon3;Parent=g919.t1;
OZ010652.1_Phania_funesta_genome_assembly,_chromosome:_1	AUGUSTUS	start_codon	25114084	25114086	.	-	0	ID=g919.t1.start1;Parent=g919.t1;
OZ010652.1_Phania_funesta_genome_assembly,_chromosome:_1	AUGUSTUS	gene	25116770	25139380	.	+	.	ID=g920;
OZ010652.1_Phania_funesta_genome_assembly,_chromosome:_1	AUGUSTUS	mRNA	25116770	25139380	1	+	.	ID=g920.t1;Parent=g920;
OZ010652.1_Phania_funesta_genome_assembly,_chromosome:_1	AUGUSTUS	start_codon	25116770	25116772	.	+	0	ID=g920.t1.start1;Parent=g920.t1;
OZ010652.1_Phania_funesta_genome_assembly,_chromosome:_1	AUGUSTUS	CDS	25116770	25117144	1	+	0	ID=g920.t1.CDS1;Parent=g920.t1;
OZ010652.1_Phania_funesta_genome_assembly,_chromosome:_1	AUGUSTUS	exon	25116770	25117144	.	+	.	ID=g920.t1.exon1;Parent=g920.t1;
OZ010652.1_Phania_funesta_genome_assembly,_chromosome:_1	AUGUSTUS	intron	25117145	25123128	1	+	.	ID=g920.t1.intron1;Parent=g920.t1;
OZ010652.1_Phania_funesta_genome_assembly,_chromosome:_1	AUGUSTUS	CDS	25123129	25124699	1	+	0	ID=g920.t1.CDS2;Parent=g920.t1;
OZ010652.1_Phania_funesta_genome_assembly,_chromosome:_1	AUGUSTUS	exon	25123129	25124699	.	+	.	ID=g920.t1.exon2;Parent=g920.t1;
OZ010652.1_Phania_funesta_genome_assembly,_chromosome:_1	AUGUSTUS	intron	25124700	25124768	1	+	.	ID=g920.t1.intron2;Parent=g920.t1;
OZ010652.1_Phania_funesta_genome_assembly,_chromosome:_1	AUGUSTUS	CDS	25124769	25124951	1	+	1	ID=g920.t1.CDS3;Parent=g920.t1;
OZ010652.1_Phania_funesta_genome_assembly,_chromosome:_1	AUGUSTUS	exon	25124769	25124951	.	+	.	ID=g920.t1.exon3;Parent=g920.t1;
OZ010652.1_Phania_funesta_genome_assembly,_chromosome:_1	AUGUSTUS	intron	25124952	25126953	1	+	.	ID=g920.t1.intron3;Parent=g920.t1;
OZ010652.1_Phania_funesta_genome_assembly,_chromosome:_1	AUGUSTUS	CDS	25126954	25127326	1	+	1	ID=g920.t1.CDS4;Parent=g920.t1;
OZ010652.1_Phania_funesta_genome_assembly,_chromosome:_1	AUGUSTUS	exon	25126954	25127326	.	+	.	ID=g920.t1.exon4;Parent=g920.t1;
OZ010652.1_Phania_funesta_genome_assembly,_chromosome:_1	AUGUSTUS	intron	25127327	25129005	1	+	.	ID=g920.t1.intron4;Parent=g920.t1;
OZ010652.1_Phania_funesta_genome_assembly,_chromosome:_1	AUGUSTUS	CDS	25129006	25129202	1	+	0	ID=g920.t1.CDS5;Parent=g920.t1;
OZ010652.1_Phania_funesta_genome_assembly,_chromosome:_1	AUGUSTUS	exon	25129006	25129202	.	+	.	ID=g920.t1.exon5;Parent=g920.t1;
OZ010652.1_Phania_funesta_genome_assembly,_chromosome:_1	AUGUSTUS	intron	25129203	25129533	1	+	.	ID=g920.t1.intron5;Parent=g920.t1;
OZ010652.1_Phania_funesta_genome_assembly,_chromosome:_1	AUGUSTUS	CDS	25129534	25129894	1	+	1	ID=g920.t1.CDS6;Parent=g920.t1;
OZ010652.1_Phania_funesta_genome_assembly,_chromosome:_1	AUGUSTUS	exon	25129534	25129894	.	+	.	ID=g920.t1.exon6;Parent=g920.t1;
OZ010652.1_Phania_funesta_genome_assembly,_chromosome:_1	AUGUSTUS	intron	25129895	25131719	1	+	.	ID=g920.t1.intron6;Parent=g920.t1;
OZ010652.1_Phania_funesta_genome_assembly,_chromosome:_1	AUGUSTUS	CDS	25131720	25131856	1	+	0	ID=g920.t1.CDS7;Parent=g920.t1;
OZ010652.1_Phania_funesta_genome_assembly,_chromosome:_1	AUGUSTUS	exon	25131720	25131856	.	+	.	ID=g920.t1.exon7;Parent=g920.t1;
OZ010652.1_Phania_funesta_genome_assembly,_chromosome:_1	AUGUSTUS	intron	25131857	25131924	1	+	.	ID=g920.t1.intron7;Parent=g920.t1;
OZ010652.1_Phania_funesta_genome_assembly,_chromosome:_1	AUGUSTUS	CDS	25131925	25132095	1	+	1	ID=g920.t1.CDS8;Parent=g920.t1;
OZ010652.1_Phania_funesta_genome_assembly,_chromosome:_1	AUGUSTUS	exon	25131925	25132095	.	+	.	ID=g920.t1.exon8;Parent=g920.t1;
OZ010652.1_Phania_funesta_genome_assembly,_chromosome:_1	AUGUSTUS	intron	25132096	25139232	1	+	.	ID=g920.t1.intron8;Parent=g920.t1;
OZ010652.1_Phania_funesta_genome_assembly,_chromosome:_1	AUGUSTUS	CDS	25139233	25139380	1	+	1	ID=g920.t1.CDS9;Parent=g920.t1;
OZ010652.1_Phania_funesta_genome_assembly,_chromosome:_1	AUGUSTUS	exon	25139233	25139380	.	+	.	ID=g920.t1.exon9;Parent=g920.t1;
OZ010652.1_Phania_funesta_genome_assembly,_chromosome:_1	AUGUSTUS	stop_codon	25139378	25139380	.	+	0	ID=g920.t1.stop1;Parent=g920.t1;
OZ010652.1_Phania_funesta_genome_assembly,_chromosome:_1	AUGUSTUS	mRNA	25116770	25139380	0.81	+	.	ID=g920.t2;Parent=g920;
OZ010652.1_Phania_funesta_genome_assembly,_chromosome:_1	AUGUSTUS	start_codon	25116770	25116772	.	+	0	ID=g920.t2.start1;Parent=g920.t2;
OZ010652.1_Phania_funesta_genome_assembly,_chromosome:_1	AUGUSTUS	CDS	25116770	25117144	1	+	0	ID=g920.t2.CDS1;Parent=g920.t2;
OZ010652.1_Phania_funesta_genome_assembly,_chromosome:_1	AUGUSTUS	exon	25116770	25117144	.	+	.	ID=g920.t2.exon1;Parent=g920.t2;
OZ010652.1_Phania_funesta_genome_assembly,_chromosome:_1	AUGUSTUS	intron	25117145	25123128	1	+	.	ID=g920.t2.intron1;Parent=g920.t2;
OZ010652.1_Phania_funesta_genome_assembly,_chromosome:_1	AUGUSTUS	CDS	25123129	25124699	1	+	0	ID=g920.t2.CDS2;Parent=g920.t2;
OZ010652.1_Phania_funesta_genome_assembly,_chromosome:_1	AUGUSTUS	exon	25123129	25124699	.	+	.	ID=g920.t2.exon2;Parent=g920.t2;
OZ010652.1_Phania_funesta_genome_assembly,_chromosome:_1	AUGUSTUS	intron	25124700	25124768	1	+	.	ID=g920.t2.intron2;Parent=g920.t2;
OZ010652.1_Phania_funesta_genome_assembly,_chromosome:_1	AUGUSTUS	CDS	25124769	25124951	1	+	1	ID=g920.t2.CDS3;Parent=g920.t2;
OZ010652.1_Phania_funesta_genome_assembly,_chromosome:_1	AUGUSTUS	exon	25124769	25124951	.	+	.	ID=g920.t2.exon3;Parent=g920.t2;
OZ010652.1_Phania_funesta_genome_assembly,_chromosome:_1	AUGUSTUS	intron	25124952	25126953	1	+	.	ID=g920.t2.intron3;Parent=g920.t2;
OZ010652.1_Phania_funesta_genome_assembly,_chromosome:_1	AUGUSTUS	CDS	25126954	25127326	1	+	1	ID=g920.t2.CDS4;Parent=g920.t2;
OZ010652.1_Phania_funesta_genome_assembly,_chromosome:_1	AUGUSTUS	exon	25126954	25127326	.	+	.	ID=g920.t2.exon4;Parent=g920.t2;
OZ010652.1_Phania_funesta_genome_assembly,_chromosome:_1	AUGUSTUS	intron	25127327	25129005	1	+	.	ID=g920.t2.intron4;Parent=g920.t2;
OZ010652.1_Phania_funesta_genome_assembly,_chromosome:_1	AUGUSTUS	CDS	25129006	25129202	1	+	0	ID=g920.t2.CDS5;Parent=g920.t2;
OZ010652.1_Phania_funesta_genome_assembly,_chromosome:_1	AUGUSTUS	exon	25129006	25129202	.	+	.	ID=g920.t2.exon5;Parent=g920.t2;
OZ010652.1_Phania_funesta_genome_assembly,_chromosome:_1	AUGUSTUS	intron	25129203	25129533	1	+	.	ID=g920.t2.intron5;Parent=g920.t2;
OZ010652.1_Phania_funesta_genome_assembly,_chromosome:_1	AUGUSTUS	CDS	25129534	25129894	0.98	+	1	ID=g920.t2.CDS6;Parent=g920.t2;
OZ010652.1_Phania_funesta_genome_assembly,_chromosome:_1	AUGUSTUS	exon	25129534	25129894	.	+	.	ID=g920.t2.exon6;Parent=g920.t2;
OZ010652.1_Phania_funesta_genome_assembly,_chromosome:_1	AUGUSTUS	intron	25129895	25130289	0.81	+	.	ID=g920.t2.intron6;Parent=g920.t2;
OZ010652.1_Phania_funesta_genome_assembly,_chromosome:_1	AUGUSTUS	CDS	25130290	25130481	0.81	+	0	ID=g920.t2.CDS7;Parent=g920.t2;
OZ010652.1_Phania_funesta_genome_assembly,_chromosome:_1	AUGUSTUS	exon	25130290	25130481	.	+	.	ID=g920.t2.exon7;Parent=g920.t2;
OZ010652.1_Phania_funesta_genome_assembly,_chromosome:_1	AUGUSTUS	intron	25130482	25131719	1	+	.	ID=g920.t2.intron7;Parent=g920.t2;
OZ010652.1_Phania_funesta_genome_assembly,_chromosome:_1	AUGUSTUS	CDS	25131720	25131856	1	+	0	ID=g920.t2.CDS8;Parent=g920.t2;
OZ010652.1_Phania_funesta_genome_assembly,_chromosome:_1	AUGUSTUS	exon	25131720	25131856	.	+	.	ID=g920.t2.exon8;Parent=g920.t2;
OZ010652.1_Phania_funesta_genome_assembly,_chromosome:_1	AUGUSTUS	intron	25131857	25131924	1	+	.	ID=g920.t2.intron8;Parent=g920.t2;
OZ010652.1_Phania_funesta_genome_assembly,_chromosome:_1	AUGUSTUS	CDS	25131925	25132095	1	+	1	ID=g920.t2.CDS9;Parent=g920.t2;
OZ010652.1_Phania_funesta_genome_assembly,_chromosome:_1	AUGUSTUS	exon	25131925	25132095	.	+	.	ID=g920.t2.exon9;Parent=g920.t2;
OZ010652.1_Phania_funesta_genome_assembly,_chromosome:_1	AUGUSTUS	intron	25132096	25139232	1	+	.	ID=g920.t2.intron9;Parent=g920.t2;
OZ010652.1_Phania_funesta_genome_assembly,_chromosome:_1	AUGUSTUS	CDS	25139233	25139380	1	+	1	ID=g920.t2.CDS10;Parent=g920.t2;
OZ010652.1_Phania_funesta_genome_assembly,_chromosome:_1	AUGUSTUS	exon	25139233	25139380	.	+	.	ID=g920.t2.exon10;Parent=g920.t2;
OZ010652.1_Phania_funesta_genome_assembly,_chromosome:_1	AUGUSTUS	stop_codon	25139378	25139380	.	+	0	ID=g920.t2.stop1;Parent=g920.t2;
OZ010652.1_Phania_funesta_genome_assembly,_chromosome:_1	AUGUSTUS	gene	25141372	25143802	.	+	.	ID=g921;
OZ010652.1_Phania_funesta_genome_assembly,_chromosome:_1	AUGUSTUS	mRNA	25141372	25143802	1	+	.	ID=g921.t1;Parent=g921;
OZ010652.1_Phania_funesta_genome_assembly,_chromosome:_1	AUGUSTUS	start_codon	25141372	25141374	.	+	0	ID=g921.t1.start1;Parent=g921.t1;
OZ010652.1_Phania_funesta_genome_assembly,_chromosome:_1	AUGUSTUS	CDS	25141372	25141436	1	+	0	ID=g921.t1.CDS1;Parent=g921.t1;
OZ010652.1_Phania_funesta_genome_assembly,_chromosome:_1	AUGUSTUS	exon	25141372	25141436	.	+	.	ID=g921.t1.exon1;Parent=g921.t1;
OZ010652.1_Phania_funesta_genome_assembly,_chromosome:_1	AUGUSTUS	intron	25141437	25141521	1	+	.	ID=g921.t1.intron1;Parent=g921.t1;
OZ010652.1_Phania_funesta_genome_assembly,_chromosome:_1	AUGUSTUS	CDS	25141522	25141585	1	+	1	ID=g921.t1.CDS2;Parent=g921.t1;
OZ010652.1_Phania_funesta_genome_assembly,_chromosome:_1	AUGUSTUS	exon	25141522	25141585	.	+	.	ID=g921.t1.exon2;Parent=g921.t1;
OZ010652.1_Phania_funesta_genome_assembly,_chromosome:_1	AUGUSTUS	intron	25141586	25141644	1	+	.	ID=g921.t1.intron2;Parent=g921.t1;
OZ010652.1_Phania_funesta_genome_assembly,_chromosome:_1	AUGUSTUS	CDS	25141645	25141742	1	+	0	ID=g921.t1.CDS3;Parent=g921.t1;
OZ010652.1_Phania_funesta_genome_assembly,_chromosome:_1	AUGUSTUS	exon	25141645	25141742	.	+	.	ID=g921.t1.exon3;Parent=g921.t1;
OZ010652.1_Phania_funesta_genome_assembly,_chromosome:_1	AUGUSTUS	intron	25141743	25141798	1	+	.	ID=g921.t1.intron3;Parent=g921.t1;
OZ010652.1_Phania_funesta_genome_assembly,_chromosome:_1	AUGUSTUS	CDS	25141799	25142828	1	+	1	ID=g921.t1.CDS4;Parent=g921.t1;
OZ010652.1_Phania_funesta_genome_assembly,_chromosome:_1	AUGUSTUS	exon	25141799	25142828	.	+	.	ID=g921.t1.exon4;Parent=g921.t1;
OZ010652.1_Phania_funesta_genome_assembly,_chromosome:_1	AUGUSTUS	intron	25142829	25142888	1	+	.	ID=g921.t1.intron4;Parent=g921.t1;
OZ010652.1_Phania_funesta_genome_assembly,_chromosome:_1	AUGUSTUS	CDS	25142889	25143150	1	+	0	ID=g921.t1.CDS5;Parent=g921.t1;
OZ010652.1_Phania_funesta_genome_assembly,_chromosome:_1	AUGUSTUS	exon	25142889	25143150	.	+	.	ID=g921.t1.exon5;Parent=g921.t1;
OZ010652.1_Phania_funesta_genome_assembly,_chromosome:_1	AUGUSTUS	intron	25143151	25143212	1	+	.	ID=g921.t1.intron5;Parent=g921.t1;
OZ010652.1_Phania_funesta_genome_assembly,_chromosome:_1	AUGUSTUS	CDS	25143213	25143658	1	+	2	ID=g921.t1.CDS6;Parent=g921.t1;
OZ010652.1_Phania_funesta_genome_assembly,_chromosome:_1	AUGUSTUS	exon	25143213	25143658	.	+	.	ID=g921.t1.exon6;Parent=g921.t1;
OZ010652.1_Phania_funesta_genome_assembly,_chromosome:_1	AUGUSTUS	intron	25143659	25143715	1	+	.	ID=g921.t1.intron6;Parent=g921.t1;
OZ010652.1_Phania_funesta_genome_assembly,_chromosome:_1	AUGUSTUS	CDS	25143716	25143802	1	+	0	ID=g921.t1.CDS7;Parent=g921.t1;
OZ010652.1_Phania_funesta_genome_assembly,_chromosome:_1	AUGUSTUS	exon	25143716	25143802	.	+	.	ID=g921.t1.exon7;Parent=g921.t1;
OZ010652.1_Phania_funesta_genome_assembly,_chromosome:_1	AUGUSTUS	stop_codon	25143800	25143802	.	+	0	ID=g921.t1.stop1;Parent=g921.t1;
OZ010652.1_Phania_funesta_genome_assembly,_chromosome:_1	AUGUSTUS	gene	25146056	25147454	.	-	.	ID=g922;
OZ010652.1_Phania_funesta_genome_assembly,_chromosome:_1	AUGUSTUS	mRNA	25146056	25147454	1	-	.	ID=g922.t1;Parent=g922;
OZ010652.1_Phania_funesta_genome_assembly,_chromosome:_1	AUGUSTUS	stop_codon	25146056	25146058	.	-	0	ID=g922.t1.stop1;Parent=g922.t1;
OZ010652.1_Phania_funesta_genome_assembly,_chromosome:_1	AUGUSTUS	CDS	25146056	25146718	1	-	0	ID=g922.t1.CDS1;Parent=g922.t1;
OZ010652.1_Phania_funesta_genome_assembly,_chromosome:_1	AUGUSTUS	exon	25146056	25146718	.	-	.	ID=g922.t1.exon1;Parent=g922.t1;
OZ010652.1_Phania_funesta_genome_assembly,_chromosome:_1	AUGUSTUS	intron	25146719	25146770	1	-	.	ID=g922.t1.intron1;Parent=g922.t1;
OZ010652.1_Phania_funesta_genome_assembly,_chromosome:_1	AUGUSTUS	CDS	25146771	25147194	1	-	1	ID=g922.t1.CDS2;Parent=g922.t1;
OZ010652.1_Phania_funesta_genome_assembly,_chromosome:_1	AUGUSTUS	exon	25146771	25147194	.	-	.	ID=g922.t1.exon2;Parent=g922.t1;
OZ010652.1_Phania_funesta_genome_assembly,_chromosome:_1	AUGUSTUS	intron	25147195	25147261	1	-	.	ID=g922.t1.intron2;Parent=g922.t1;
OZ010652.1_Phania_funesta_genome_assembly,_chromosome:_1	AUGUSTUS	CDS	25147262	25147340	1	-	2	ID=g922.t1.CDS3;Parent=g922.t1;
OZ010652.1_Phania_funesta_genome_assembly,_chromosome:_1	AUGUSTUS	exon	25147262	25147340	.	-	.	ID=g922.t1.exon3;Parent=g922.t1;
OZ010652.1_Phania_funesta_genome_assembly,_chromosome:_1	AUGUSTUS	intron	25147341	25147396	1	-	.	ID=g922.t1.intron3;Parent=g922.t1;
OZ010652.1_Phania_funesta_genome_assembly,_chromosome:_1	AUGUSTUS	CDS	25147397	25147454	1	-	0	ID=g922.t1.CDS4;Parent=g922.t1;
OZ010652.1_Phania_funesta_genome_assembly,_chromosome:_1	AUGUSTUS	exon	25147397	25147454	.	-	.	ID=g922.t1.exon4;Parent=g922.t1;
OZ010652.1_Phania_funesta_genome_assembly,_chromosome:_1	AUGUSTUS	start_codon	25147452	25147454	.	-	0	ID=g922.t1.start1;Parent=g922.t1;
OZ010652.1_Phania_funesta_genome_assembly,_chromosome:_1	AUGUSTUS	gene	25150829	25152292	.	+	.	ID=g923;
OZ010652.1_Phania_funesta_genome_assembly,_chromosome:_1	AUGUSTUS	mRNA	25150853	25152292	1	+	.	ID=g923.t1;Parent=g923;
OZ010652.1_Phania_funesta_genome_assembly,_chromosome:_1	AUGUSTUS	start_codon	25150853	25150855	.	+	0	ID=g923.t1.start1;Parent=g923.t1;
OZ010652.1_Phania_funesta_genome_assembly,_chromosome:_1	AUGUSTUS	CDS	25150853	25152292	1	+	0	ID=g923.t1.CDS1;Parent=g923.t1;
OZ010652.1_Phania_funesta_genome_assembly,_chromosome:_1	AUGUSTUS	exon	25150853	25152292	.	+	.	ID=g923.t1.exon1;Parent=g923.t1;
OZ010652.1_Phania_funesta_genome_assembly,_chromosome:_1	AUGUSTUS	stop_codon	25152290	25152292	.	+	0	ID=g923.t1.stop1;Parent=g923.t1;
OZ010652.1_Phania_funesta_genome_assembly,_chromosome:_1	GeneMark.hmm3	mRNA	25150829	25152292	.	+	.	ID=g923.t2;Parent=g923;
OZ010652.1_Phania_funesta_genome_assembly,_chromosome:_1	GeneMark.hmm3	CDS	25150829	25152292	.	+	0	ID=g923.t2.CDS1;Parent=g923.t2;
OZ010652.1_Phania_funesta_genome_assembly,_chromosome:_1	GeneMark.hmm3	exon	25150829	25152292	.	+	0	ID=g923.t2.exon1;Parent=g923.t2;
OZ010652.1_Phania_funesta_genome_assembly,_chromosome:_1	AUGUSTUS	gene	25157113	25174446	.	+	.	ID=g924;
OZ010652.1_Phania_funesta_genome_assembly,_chromosome:_1	AUGUSTUS	mRNA	25157113	25174446	1	+	.	ID=g924.t1;Parent=g924;
OZ010652.1_Phania_funesta_genome_assembly,_chromosome:_1	AUGUSTUS	start_codon	25157113	25157115	.	+	0	ID=g924.t1.start1;Parent=g924.t1;
OZ010652.1_Phania_funesta_genome_assembly,_chromosome:_1	AUGUSTUS	CDS	25157113	25158087	1	+	0	ID=g924.t1.CDS1;Parent=g924.t1;
OZ010652.1_Phania_funesta_genome_assembly,_chromosome:_1	AUGUSTUS	exon	25157113	25158087	.	+	.	ID=g924.t1.exon1;Parent=g924.t1;
OZ010652.1_Phania_funesta_genome_assembly,_chromosome:_1	AUGUSTUS	intron	25158088	25161441	1	+	.	ID=g924.t1.intron1;Parent=g924.t1;
OZ010652.1_Phania_funesta_genome_assembly,_chromosome:_1	AUGUSTUS	CDS	25161442	25164852	1	+	0	ID=g924.t1.CDS2;Parent=g924.t1;
OZ010652.1_Phania_funesta_genome_assembly,_chromosome:_1	AUGUSTUS	exon	25161442	25164852	.	+	.	ID=g924.t1.exon2;Parent=g924.t1;
OZ010652.1_Phania_funesta_genome_assembly,_chromosome:_1	AUGUSTUS	intron	25164853	25169348	1	+	.	ID=g924.t1.intron2;Parent=g924.t1;
OZ010652.1_Phania_funesta_genome_assembly,_chromosome:_1	AUGUSTUS	CDS	25169349	25169506	1	+	0	ID=g924.t1.CDS3;Parent=g924.t1;
OZ010652.1_Phania_funesta_genome_assembly,_chromosome:_1	AUGUSTUS	exon	25169349	25169506	.	+	.	ID=g924.t1.exon3;Parent=g924.t1;
OZ010652.1_Phania_funesta_genome_assembly,_chromosome:_1	AUGUSTUS	intron	25169507	25169572	1	+	.	ID=g924.t1.intron3;Parent=g924.t1;
OZ010652.1_Phania_funesta_genome_assembly,_chromosome:_1	AUGUSTUS	CDS	25169573	25170807	1	+	1	ID=g924.t1.CDS4;Parent=g924.t1;
OZ010652.1_Phania_funesta_genome_assembly,_chromosome:_1	AUGUSTUS	exon	25169573	25170807	.	+	.	ID=g924.t1.exon4;Parent=g924.t1;
OZ010652.1_Phania_funesta_genome_assembly,_chromosome:_1	AUGUSTUS	intron	25170808	25173667	1	+	.	ID=g924.t1.intron4;Parent=g924.t1;
OZ010652.1_Phania_funesta_genome_assembly,_chromosome:_1	AUGUSTUS	CDS	25173668	25174446	1	+	2	ID=g924.t1.CDS5;Parent=g924.t1;
OZ010652.1_Phania_funesta_genome_assembly,_chromosome:_1	AUGUSTUS	exon	25173668	25174446	.	+	.	ID=g924.t1.exon5;Parent=g924.t1;
OZ010652.1_Phania_funesta_genome_assembly,_chromosome:_1	AUGUSTUS	stop_codon	25174444	25174446	.	+	0	ID=g924.t1.stop1;Parent=g924.t1;
OZ010652.1_Phania_funesta_genome_assembly,_chromosome:_1	AUGUSTUS	gene	25179717	25195180	.	-	.	ID=g925;
OZ010652.1_Phania_funesta_genome_assembly,_chromosome:_1	AUGUSTUS	mRNA	25179717	25195180	1	-	.	ID=g925.t1;Parent=g925;
OZ010652.1_Phania_funesta_genome_assembly,_chromosome:_1	AUGUSTUS	stop_codon	25179717	25179719	.	-	0	ID=g925.t1.stop1;Parent=g925.t1;
OZ010652.1_Phania_funesta_genome_assembly,_chromosome:_1	AUGUSTUS	CDS	25179717	25180427	1	-	0	ID=g925.t1.CDS1;Parent=g925.t1;
OZ010652.1_Phania_funesta_genome_assembly,_chromosome:_1	AUGUSTUS	exon	25179717	25180427	.	-	.	ID=g925.t1.exon1;Parent=g925.t1;
OZ010652.1_Phania_funesta_genome_assembly,_chromosome:_1	AUGUSTUS	intron	25180428	25181608	1	-	.	ID=g925.t1.intron1;Parent=g925.t1;
OZ010652.1_Phania_funesta_genome_assembly,_chromosome:_1	AUGUSTUS	CDS	25181609	25182130	1	-	0	ID=g925.t1.CDS2;Parent=g925.t1;
OZ010652.1_Phania_funesta_genome_assembly,_chromosome:_1	AUGUSTUS	exon	25181609	25182130	.	-	.	ID=g925.t1.exon2;Parent=g925.t1;
OZ010652.1_Phania_funesta_genome_assembly,_chromosome:_1	AUGUSTUS	intron	25182131	25182193	1	-	.	ID=g925.t1.intron2;Parent=g925.t1;
OZ010652.1_Phania_funesta_genome_assembly,_chromosome:_1	AUGUSTUS	CDS	25182194	25183062	1	-	2	ID=g925.t1.CDS3;Parent=g925.t1;
OZ010652.1_Phania_funesta_genome_assembly,_chromosome:_1	AUGUSTUS	exon	25182194	25183062	.	-	.	ID=g925.t1.exon3;Parent=g925.t1;
OZ010652.1_Phania_funesta_genome_assembly,_chromosome:_1	AUGUSTUS	intron	25183063	25185036	1	-	.	ID=g925.t1.intron3;Parent=g925.t1;
OZ010652.1_Phania_funesta_genome_assembly,_chromosome:_1	AUGUSTUS	CDS	25185037	25186444	1	-	0	ID=g925.t1.CDS4;Parent=g925.t1;
OZ010652.1_Phania_funesta_genome_assembly,_chromosome:_1	AUGUSTUS	exon	25185037	25186444	.	-	.	ID=g925.t1.exon4;Parent=g925.t1;
OZ010652.1_Phania_funesta_genome_assembly,_chromosome:_1	AUGUSTUS	intron	25186445	25186560	1	-	.	ID=g925.t1.intron4;Parent=g925.t1;
OZ010652.1_Phania_funesta_genome_assembly,_chromosome:_1	AUGUSTUS	CDS	25186561	25186680	1	-	0	ID=g925.t1.CDS5;Parent=g925.t1;
OZ010652.1_Phania_funesta_genome_assembly,_chromosome:_1	AUGUSTUS	exon	25186561	25186680	.	-	.	ID=g925.t1.exon5;Parent=g925.t1;
OZ010652.1_Phania_funesta_genome_assembly,_chromosome:_1	AUGUSTUS	intron	25186681	25189323	1	-	.	ID=g925.t1.intron5;Parent=g925.t1;
OZ010652.1_Phania_funesta_genome_assembly,_chromosome:_1	AUGUSTUS	CDS	25189324	25189480	1	-	1	ID=g925.t1.CDS6;Parent=g925.t1;
OZ010652.1_Phania_funesta_genome_assembly,_chromosome:_1	AUGUSTUS	exon	25189324	25189480	.	-	.	ID=g925.t1.exon6;Parent=g925.t1;
OZ010652.1_Phania_funesta_genome_assembly,_chromosome:_1	AUGUSTUS	intron	25189481	25193911	1	-	.	ID=g925.t1.intron6;Parent=g925.t1;
OZ010652.1_Phania_funesta_genome_assembly,_chromosome:_1	AUGUSTUS	CDS	25193912	25194043	1	-	1	ID=g925.t1.CDS7;Parent=g925.t1;
OZ010652.1_Phania_funesta_genome_assembly,_chromosome:_1	AUGUSTUS	exon	25193912	25194043	.	-	.	ID=g925.t1.exon7;Parent=g925.t1;
OZ010652.1_Phania_funesta_genome_assembly,_chromosome:_1	AUGUSTUS	intron	25194044	25194109	1	-	.	ID=g925.t1.intron7;Parent=g925.t1;
OZ010652.1_Phania_funesta_genome_assembly,_chromosome:_1	AUGUSTUS	CDS	25194110	25194667	1	-	1	ID=g925.t1.CDS8;Parent=g925.t1;
OZ010652.1_Phania_funesta_genome_assembly,_chromosome:_1	AUGUSTUS	exon	25194110	25194667	.	-	.	ID=g925.t1.exon8;Parent=g925.t1;
OZ010652.1_Phania_funesta_genome_assembly,_chromosome:_1	AUGUSTUS	intron	25194668	25194737	1	-	.	ID=g925.t1.intron8;Parent=g925.t1;
OZ010652.1_Phania_funesta_genome_assembly,_chromosome:_1	AUGUSTUS	CDS	25194738	25194880	1	-	0	ID=g925.t1.CDS9;Parent=g925.t1;
OZ010652.1_Phania_funesta_genome_assembly,_chromosome:_1	AUGUSTUS	exon	25194738	25194880	.	-	.	ID=g925.t1.exon9;Parent=g925.t1;
OZ010652.1_Phania_funesta_genome_assembly,_chromosome:_1	AUGUSTUS	intron	25194881	25195090	1	-	.	ID=g925.t1.intron9;Parent=g925.t1;
OZ010652.1_Phania_funesta_genome_assembly,_chromosome:_1	AUGUSTUS	CDS	25195091	25195180	1	-	0	ID=g925.t1.CDS10;Parent=g925.t1;
OZ010652.1_Phania_funesta_genome_assembly,_chromosome:_1	AUGUSTUS	exon	25195091	25195180	.	-	.	ID=g925.t1.exon10;Parent=g925.t1;
OZ010652.1_Phania_funesta_genome_assembly,_chromosome:_1	AUGUSTUS	start_codon	25195178	25195180	.	-	0	ID=g925.t1.start1;Parent=g925.t1;
OZ010652.1_Phania_funesta_genome_assembly,_chromosome:_1	AUGUSTUS	gene	25228607	25232978	.	+	.	ID=g926;
OZ010652.1_Phania_funesta_genome_assembly,_chromosome:_1	AUGUSTUS	mRNA	25228607	25232978	0.96	+	.	ID=g926.t1;Parent=g926;
OZ010652.1_Phania_funesta_genome_assembly,_chromosome:_1	AUGUSTUS	start_codon	25228607	25228609	.	+	0	ID=g926.t1.start1;Parent=g926.t1;
OZ010652.1_Phania_funesta_genome_assembly,_chromosome:_1	AUGUSTUS	CDS	25228607	25228625	0.97	+	0	ID=g926.t1.CDS1;Parent=g926.t1;
OZ010652.1_Phania_funesta_genome_assembly,_chromosome:_1	AUGUSTUS	exon	25228607	25228625	.	+	.	ID=g926.t1.exon1;Parent=g926.t1;
OZ010652.1_Phania_funesta_genome_assembly,_chromosome:_1	AUGUSTUS	intron	25228626	25232568	0.96	+	.	ID=g926.t1.intron1;Parent=g926.t1;
OZ010652.1_Phania_funesta_genome_assembly,_chromosome:_1	AUGUSTUS	CDS	25232569	25232978	1	+	2	ID=g926.t1.CDS2;Parent=g926.t1;
OZ010652.1_Phania_funesta_genome_assembly,_chromosome:_1	AUGUSTUS	exon	25232569	25232978	.	+	.	ID=g926.t1.exon2;Parent=g926.t1;
OZ010652.1_Phania_funesta_genome_assembly,_chromosome:_1	AUGUSTUS	stop_codon	25232976	25232978	.	+	0	ID=g926.t1.stop1;Parent=g926.t1;
OZ010652.1_Phania_funesta_genome_assembly,_chromosome:_1	AUGUSTUS	gene	25242213	25242920	.	-	.	ID=g927;
OZ010652.1_Phania_funesta_genome_assembly,_chromosome:_1	AUGUSTUS	mRNA	25242213	25242920	0.93	-	.	ID=g927.t1;Parent=g927;
OZ010652.1_Phania_funesta_genome_assembly,_chromosome:_1	AUGUSTUS	stop_codon	25242213	25242215	.	-	0	ID=g927.t1.stop1;Parent=g927.t1;
OZ010652.1_Phania_funesta_genome_assembly,_chromosome:_1	AUGUSTUS	CDS	25242213	25242920	0.93	-	0	ID=g927.t1.CDS1;Parent=g927.t1;
OZ010652.1_Phania_funesta_genome_assembly,_chromosome:_1	AUGUSTUS	exon	25242213	25242920	.	-	.	ID=g927.t1.exon1;Parent=g927.t1;
OZ010652.1_Phania_funesta_genome_assembly,_chromosome:_1	AUGUSTUS	start_codon	25242918	25242920	.	-	0	ID=g927.t1.start1;Parent=g927.t1;
OZ010652.1_Phania_funesta_genome_assembly,_chromosome:_1	AUGUSTUS	gene	25246898	25248322	.	-	.	ID=g928;
OZ010652.1_Phania_funesta_genome_assembly,_chromosome:_1	AUGUSTUS	mRNA	25246898	25248322	1	-	.	ID=g928.t1;Parent=g928;
OZ010652.1_Phania_funesta_genome_assembly,_chromosome:_1	AUGUSTUS	stop_codon	25246898	25246900	.	-	0	ID=g928.t1.stop1;Parent=g928.t1;
OZ010652.1_Phania_funesta_genome_assembly,_chromosome:_1	AUGUSTUS	CDS	25246898	25248322	1	-	0	ID=g928.t1.CDS1;Parent=g928.t1;
OZ010652.1_Phania_funesta_genome_assembly,_chromosome:_1	AUGUSTUS	exon	25246898	25248322	.	-	.	ID=g928.t1.exon1;Parent=g928.t1;
OZ010652.1_Phania_funesta_genome_assembly,_chromosome:_1	AUGUSTUS	start_codon	25248320	25248322	.	-	0	ID=g928.t1.start1;Parent=g928.t1;
OZ010652.1_Phania_funesta_genome_assembly,_chromosome:_1	AUGUSTUS	mRNA	25246898	25248322	0.56	-	.	ID=g928.t2;Parent=g928;
OZ010652.1_Phania_funesta_genome_assembly,_chromosome:_1	AUGUSTUS	stop_codon	25246898	25246900	.	-	0	ID=g928.t2.stop1;Parent=g928.t2;
OZ010652.1_Phania_funesta_genome_assembly,_chromosome:_1	AUGUSTUS	CDS	25246898	25247479	0.59	-	0	ID=g928.t2.CDS1;Parent=g928.t2;
OZ010652.1_Phania_funesta_genome_assembly,_chromosome:_1	AUGUSTUS	exon	25246898	25247479	.	-	.	ID=g928.t2.exon1;Parent=g928.t2;
OZ010652.1_Phania_funesta_genome_assembly,_chromosome:_1	AUGUSTUS	intron	25247480	25248058	0.57	-	.	ID=g928.t2.intron1;Parent=g928.t2;
OZ010652.1_Phania_funesta_genome_assembly,_chromosome:_1	AUGUSTUS	CDS	25248059	25248322	0.76	-	0	ID=g928.t2.CDS2;Parent=g928.t2;
OZ010652.1_Phania_funesta_genome_assembly,_chromosome:_1	AUGUSTUS	exon	25248059	25248322	.	-	.	ID=g928.t2.exon2;Parent=g928.t2;
OZ010652.1_Phania_funesta_genome_assembly,_chromosome:_1	AUGUSTUS	start_codon	25248320	25248322	.	-	0	ID=g928.t2.start1;Parent=g928.t2;
OZ010652.1_Phania_funesta_genome_assembly,_chromosome:_1	AUGUSTUS	gene	25248446	25267591	.	+	.	ID=g929;
OZ010652.1_Phania_funesta_genome_assembly,_chromosome:_1	AUGUSTUS	mRNA	25248446	25267591	0.43	+	.	ID=g929.t1;Parent=g929;
OZ010652.1_Phania_funesta_genome_assembly,_chromosome:_1	AUGUSTUS	start_codon	25248446	25248448	.	+	0	ID=g929.t1.start1;Parent=g929.t1;
OZ010652.1_Phania_funesta_genome_assembly,_chromosome:_1	AUGUSTUS	CDS	25248446	25248518	0.43	+	0	ID=g929.t1.CDS1;Parent=g929.t1;
OZ010652.1_Phania_funesta_genome_assembly,_chromosome:_1	AUGUSTUS	exon	25248446	25248518	.	+	.	ID=g929.t1.exon1;Parent=g929.t1;
OZ010652.1_Phania_funesta_genome_assembly,_chromosome:_1	AUGUSTUS	intron	25248519	25263155	0.44	+	.	ID=g929.t1.intron1;Parent=g929.t1;
OZ010652.1_Phania_funesta_genome_assembly,_chromosome:_1	AUGUSTUS	CDS	25263156	25263350	1	+	2	ID=g929.t1.CDS2;Parent=g929.t1;
OZ010652.1_Phania_funesta_genome_assembly,_chromosome:_1	AUGUSTUS	exon	25263156	25263350	.	+	.	ID=g929.t1.exon2;Parent=g929.t1;
OZ010652.1_Phania_funesta_genome_assembly,_chromosome:_1	AUGUSTUS	intron	25263351	25267102	1	+	.	ID=g929.t1.intron2;Parent=g929.t1;
OZ010652.1_Phania_funesta_genome_assembly,_chromosome:_1	AUGUSTUS	CDS	25267103	25267213	1	+	2	ID=g929.t1.CDS3;Parent=g929.t1;
OZ010652.1_Phania_funesta_genome_assembly,_chromosome:_1	AUGUSTUS	exon	25267103	25267213	.	+	.	ID=g929.t1.exon3;Parent=g929.t1;
OZ010652.1_Phania_funesta_genome_assembly,_chromosome:_1	AUGUSTUS	intron	25267214	25267364	1	+	.	ID=g929.t1.intron3;Parent=g929.t1;
OZ010652.1_Phania_funesta_genome_assembly,_chromosome:_1	AUGUSTUS	CDS	25267365	25267591	1	+	2	ID=g929.t1.CDS4;Parent=g929.t1;
OZ010652.1_Phania_funesta_genome_assembly,_chromosome:_1	AUGUSTUS	exon	25267365	25267591	.	+	.	ID=g929.t1.exon4;Parent=g929.t1;
OZ010652.1_Phania_funesta_genome_assembly,_chromosome:_1	AUGUSTUS	stop_codon	25267589	25267591	.	+	0	ID=g929.t1.stop1;Parent=g929.t1;
OZ010652.1_Phania_funesta_genome_assembly,_chromosome:_1	AUGUSTUS	gene	25352774	25353679	.	-	.	ID=g930;
OZ010652.1_Phania_funesta_genome_assembly,_chromosome:_1	AUGUSTUS	mRNA	25352774	25353679	1	-	.	ID=g930.t1;Parent=g930;
OZ010652.1_Phania_funesta_genome_assembly,_chromosome:_1	AUGUSTUS	stop_codon	25352774	25352776	.	-	0	ID=g930.t1.stop1;Parent=g930.t1;
OZ010652.1_Phania_funesta_genome_assembly,_chromosome:_1	AUGUSTUS	CDS	25352774	25353679	1	-	0	ID=g930.t1.CDS1;Parent=g930.t1;
OZ010652.1_Phania_funesta_genome_assembly,_chromosome:_1	AUGUSTUS	exon	25352774	25353679	.	-	.	ID=g930.t1.exon1;Parent=g930.t1;
OZ010652.1_Phania_funesta_genome_assembly,_chromosome:_1	AUGUSTUS	start_codon	25353677	25353679	.	-	0	ID=g930.t1.start1;Parent=g930.t1;
OZ010652.1_Phania_funesta_genome_assembly,_chromosome:_1	AUGUSTUS	gene	25355068	25367326	.	+	.	ID=g931;
OZ010652.1_Phania_funesta_genome_assembly,_chromosome:_1	AUGUSTUS	mRNA	25355068	25367326	0.8	+	.	ID=g931.t1;Parent=g931;
OZ010652.1_Phania_funesta_genome_assembly,_chromosome:_1	AUGUSTUS	start_codon	25355068	25355070	.	+	0	ID=g931.t1.start1;Parent=g931.t1;
OZ010652.1_Phania_funesta_genome_assembly,_chromosome:_1	AUGUSTUS	CDS	25355068	25355131	0.81	+	0	ID=g931.t1.CDS1;Parent=g931.t1;
OZ010652.1_Phania_funesta_genome_assembly,_chromosome:_1	AUGUSTUS	exon	25355068	25355131	.	+	.	ID=g931.t1.exon1;Parent=g931.t1;
OZ010652.1_Phania_funesta_genome_assembly,_chromosome:_1	AUGUSTUS	intron	25355132	25355199	0.8	+	.	ID=g931.t1.intron1;Parent=g931.t1;
OZ010652.1_Phania_funesta_genome_assembly,_chromosome:_1	AUGUSTUS	CDS	25355200	25355471	0.98	+	2	ID=g931.t1.CDS2;Parent=g931.t1;
OZ010652.1_Phania_funesta_genome_assembly,_chromosome:_1	AUGUSTUS	exon	25355200	25355471	.	+	.	ID=g931.t1.exon2;Parent=g931.t1;
OZ010652.1_Phania_funesta_genome_assembly,_chromosome:_1	AUGUSTUS	intron	25355472	25355576	1	+	.	ID=g931.t1.intron2;Parent=g931.t1;
OZ010652.1_Phania_funesta_genome_assembly,_chromosome:_1	AUGUSTUS	CDS	25355577	25355972	1	+	0	ID=g931.t1.CDS3;Parent=g931.t1;
OZ010652.1_Phania_funesta_genome_assembly,_chromosome:_1	AUGUSTUS	exon	25355577	25355972	.	+	.	ID=g931.t1.exon3;Parent=g931.t1;
OZ010652.1_Phania_funesta_genome_assembly,_chromosome:_1	AUGUSTUS	intron	25355973	25356084	1	+	.	ID=g931.t1.intron3;Parent=g931.t1;
OZ010652.1_Phania_funesta_genome_assembly,_chromosome:_1	AUGUSTUS	CDS	25356085	25356782	1	+	0	ID=g931.t1.CDS4;Parent=g931.t1;
OZ010652.1_Phania_funesta_genome_assembly,_chromosome:_1	AUGUSTUS	exon	25356085	25356782	.	+	.	ID=g931.t1.exon4;Parent=g931.t1;
OZ010652.1_Phania_funesta_genome_assembly,_chromosome:_1	AUGUSTUS	intron	25356783	25362097	1	+	.	ID=g931.t1.intron4;Parent=g931.t1;
OZ010652.1_Phania_funesta_genome_assembly,_chromosome:_1	AUGUSTUS	CDS	25362098	25362904	1	+	1	ID=g931.t1.CDS5;Parent=g931.t1;
OZ010652.1_Phania_funesta_genome_assembly,_chromosome:_1	AUGUSTUS	exon	25362098	25362904	.	+	.	ID=g931.t1.exon5;Parent=g931.t1;
OZ010652.1_Phania_funesta_genome_assembly,_chromosome:_1	AUGUSTUS	intron	25362905	25363034	1	+	.	ID=g931.t1.intron5;Parent=g931.t1;
OZ010652.1_Phania_funesta_genome_assembly,_chromosome:_1	AUGUSTUS	CDS	25363035	25363981	1	+	1	ID=g931.t1.CDS6;Parent=g931.t1;
OZ010652.1_Phania_funesta_genome_assembly,_chromosome:_1	AUGUSTUS	exon	25363035	25363981	.	+	.	ID=g931.t1.exon6;Parent=g931.t1;
OZ010652.1_Phania_funesta_genome_assembly,_chromosome:_1	AUGUSTUS	intron	25363982	25364073	1	+	.	ID=g931.t1.intron6;Parent=g931.t1;
OZ010652.1_Phania_funesta_genome_assembly,_chromosome:_1	AUGUSTUS	CDS	25364074	25364279	1	+	2	ID=g931.t1.CDS7;Parent=g931.t1;
OZ010652.1_Phania_funesta_genome_assembly,_chromosome:_1	AUGUSTUS	exon	25364074	25364279	.	+	.	ID=g931.t1.exon7;Parent=g931.t1;
OZ010652.1_Phania_funesta_genome_assembly,_chromosome:_1	AUGUSTUS	intron	25364280	25366402	1	+	.	ID=g931.t1.intron7;Parent=g931.t1;
OZ010652.1_Phania_funesta_genome_assembly,_chromosome:_1	AUGUSTUS	CDS	25366403	25366545	1	+	0	ID=g931.t1.CDS8;Parent=g931.t1;
OZ010652.1_Phania_funesta_genome_assembly,_chromosome:_1	AUGUSTUS	exon	25366403	25366545	.	+	.	ID=g931.t1.exon8;Parent=g931.t1;
OZ010652.1_Phania_funesta_genome_assembly,_chromosome:_1	AUGUSTUS	intron	25366546	25366617	1	+	.	ID=g931.t1.intron8;Parent=g931.t1;
OZ010652.1_Phania_funesta_genome_assembly,_chromosome:_1	AUGUSTUS	CDS	25366618	25367326	1	+	1	ID=g931.t1.CDS9;Parent=g931.t1;
OZ010652.1_Phania_funesta_genome_assembly,_chromosome:_1	AUGUSTUS	exon	25366618	25367326	.	+	.	ID=g931.t1.exon9;Parent=g931.t1;
OZ010652.1_Phania_funesta_genome_assembly,_chromosome:_1	AUGUSTUS	stop_codon	25367324	25367326	.	+	0	ID=g931.t1.stop1;Parent=g931.t1;
OZ010652.1_Phania_funesta_genome_assembly,_chromosome:_1	AUGUSTUS	mRNA	25355068	25367326	0.57	+	.	ID=g931.t2;Parent=g931;
OZ010652.1_Phania_funesta_genome_assembly,_chromosome:_1	AUGUSTUS	start_codon	25355068	25355070	.	+	0	ID=g931.t2.start1;Parent=g931.t2;
OZ010652.1_Phania_funesta_genome_assembly,_chromosome:_1	AUGUSTUS	CDS	25355068	25355131	0.7	+	0	ID=g931.t2.CDS1;Parent=g931.t2;
OZ010652.1_Phania_funesta_genome_assembly,_chromosome:_1	AUGUSTUS	exon	25355068	25355131	.	+	.	ID=g931.t2.exon1;Parent=g931.t2;
OZ010652.1_Phania_funesta_genome_assembly,_chromosome:_1	AUGUSTUS	intron	25355132	25355199	0.7	+	.	ID=g931.t2.intron1;Parent=g931.t2;
OZ010652.1_Phania_funesta_genome_assembly,_chromosome:_1	AUGUSTUS	CDS	25355200	25355447	0.78	+	2	ID=g931.t2.CDS2;Parent=g931.t2;
OZ010652.1_Phania_funesta_genome_assembly,_chromosome:_1	AUGUSTUS	exon	25355200	25355447	.	+	.	ID=g931.t2.exon2;Parent=g931.t2;
OZ010652.1_Phania_funesta_genome_assembly,_chromosome:_1	AUGUSTUS	intron	25355448	25355576	0.87	+	.	ID=g931.t2.intron2;Parent=g931.t2;
OZ010652.1_Phania_funesta_genome_assembly,_chromosome:_1	AUGUSTUS	CDS	25355577	25355972	1	+	0	ID=g931.t2.CDS3;Parent=g931.t2;
OZ010652.1_Phania_funesta_genome_assembly,_chromosome:_1	AUGUSTUS	exon	25355577	25355972	.	+	.	ID=g931.t2.exon3;Parent=g931.t2;
OZ010652.1_Phania_funesta_genome_assembly,_chromosome:_1	AUGUSTUS	intron	25355973	25356084	1	+	.	ID=g931.t2.intron3;Parent=g931.t2;
OZ010652.1_Phania_funesta_genome_assembly,_chromosome:_1	AUGUSTUS	CDS	25356085	25356782	1	+	0	ID=g931.t2.CDS4;Parent=g931.t2;
OZ010652.1_Phania_funesta_genome_assembly,_chromosome:_1	AUGUSTUS	exon	25356085	25356782	.	+	.	ID=g931.t2.exon4;Parent=g931.t2;
OZ010652.1_Phania_funesta_genome_assembly,_chromosome:_1	AUGUSTUS	intron	25356783	25362097	1	+	.	ID=g931.t2.intron4;Parent=g931.t2;
OZ010652.1_Phania_funesta_genome_assembly,_chromosome:_1	AUGUSTUS	CDS	25362098	25362904	0.94	+	1	ID=g931.t2.CDS5;Parent=g931.t2;
OZ010652.1_Phania_funesta_genome_assembly,_chromosome:_1	AUGUSTUS	exon	25362098	25362904	.	+	.	ID=g931.t2.exon5;Parent=g931.t2;
OZ010652.1_Phania_funesta_genome_assembly,_chromosome:_1	AUGUSTUS	intron	25362905	25363034	1	+	.	ID=g931.t2.intron5;Parent=g931.t2;
OZ010652.1_Phania_funesta_genome_assembly,_chromosome:_1	AUGUSTUS	CDS	25363035	25363981	1	+	1	ID=g931.t2.CDS6;Parent=g931.t2;
OZ010652.1_Phania_funesta_genome_assembly,_chromosome:_1	AUGUSTUS	exon	25363035	25363981	.	+	.	ID=g931.t2.exon6;Parent=g931.t2;
OZ010652.1_Phania_funesta_genome_assembly,_chromosome:_1	AUGUSTUS	intron	25363982	25364073	1	+	.	ID=g931.t2.intron6;Parent=g931.t2;
OZ010652.1_Phania_funesta_genome_assembly,_chromosome:_1	AUGUSTUS	CDS	25364074	25364279	1	+	2	ID=g931.t2.CDS7;Parent=g931.t2;
OZ010652.1_Phania_funesta_genome_assembly,_chromosome:_1	AUGUSTUS	exon	25364074	25364279	.	+	.	ID=g931.t2.exon7;Parent=g931.t2;
OZ010652.1_Phania_funesta_genome_assembly,_chromosome:_1	AUGUSTUS	intron	25364280	25366402	1	+	.	ID=g931.t2.intron7;Parent=g931.t2;
OZ010652.1_Phania_funesta_genome_assembly,_chromosome:_1	AUGUSTUS	CDS	25366403	25366545	1	+	0	ID=g931.t2.CDS8;Parent=g931.t2;
OZ010652.1_Phania_funesta_genome_assembly,_chromosome:_1	AUGUSTUS	exon	25366403	25366545	.	+	.	ID=g931.t2.exon8;Parent=g931.t2;
OZ010652.1_Phania_funesta_genome_assembly,_chromosome:_1	AUGUSTUS	intron	25366546	25366617	1	+	.	ID=g931.t2.intron8;Parent=g931.t2;
OZ010652.1_Phania_funesta_genome_assembly,_chromosome:_1	AUGUSTUS	CDS	25366618	25367326	1	+	1	ID=g931.t2.CDS9;Parent=g931.t2;
OZ010652.1_Phania_funesta_genome_assembly,_chromosome:_1	AUGUSTUS	exon	25366618	25367326	.	+	.	ID=g931.t2.exon9;Parent=g931.t2;
OZ010652.1_Phania_funesta_genome_assembly,_chromosome:_1	AUGUSTUS	stop_codon	25367324	25367326	.	+	0	ID=g931.t2.stop1;Parent=g931.t2;
OZ010652.1_Phania_funesta_genome_assembly,_chromosome:_1	AUGUSTUS	gene	25368652	25375824	.	-	.	ID=g932;
OZ010652.1_Phania_funesta_genome_assembly,_chromosome:_1	AUGUSTUS	mRNA	25368652	25375824	0.38	-	.	ID=g932.t1;Parent=g932;
OZ010652.1_Phania_funesta_genome_assembly,_chromosome:_1	AUGUSTUS	stop_codon	25368652	25368654	.	-	0	ID=g932.t1.stop1;Parent=g932.t1;
OZ010652.1_Phania_funesta_genome_assembly,_chromosome:_1	AUGUSTUS	CDS	25368652	25368657	0.38	-	0	ID=g932.t1.CDS1;Parent=g932.t1;
OZ010652.1_Phania_funesta_genome_assembly,_chromosome:_1	AUGUSTUS	exon	25368652	25368657	.	-	.	ID=g932.t1.exon1;Parent=g932.t1;
OZ010652.1_Phania_funesta_genome_assembly,_chromosome:_1	AUGUSTUS	intron	25368658	25368876	0.38	-	.	ID=g932.t1.intron1;Parent=g932.t1;
OZ010652.1_Phania_funesta_genome_assembly,_chromosome:_1	AUGUSTUS	CDS	25368877	25368957	0.99	-	0	ID=g932.t1.CDS2;Parent=g932.t1;
OZ010652.1_Phania_funesta_genome_assembly,_chromosome:_1	AUGUSTUS	exon	25368877	25368957	.	-	.	ID=g932.t1.exon2;Parent=g932.t1;
OZ010652.1_Phania_funesta_genome_assembly,_chromosome:_1	AUGUSTUS	intron	25368958	25369022	1	-	.	ID=g932.t1.intron2;Parent=g932.t1;
OZ010652.1_Phania_funesta_genome_assembly,_chromosome:_1	AUGUSTUS	CDS	25369023	25369657	1	-	2	ID=g932.t1.CDS3;Parent=g932.t1;
OZ010652.1_Phania_funesta_genome_assembly,_chromosome:_1	AUGUSTUS	exon	25369023	25369657	.	-	.	ID=g932.t1.exon3;Parent=g932.t1;
OZ010652.1_Phania_funesta_genome_assembly,_chromosome:_1	AUGUSTUS	intron	25369658	25375655	1	-	.	ID=g932.t1.intron3;Parent=g932.t1;
OZ010652.1_Phania_funesta_genome_assembly,_chromosome:_1	AUGUSTUS	CDS	25375656	25375824	1	-	0	ID=g932.t1.CDS4;Parent=g932.t1;
OZ010652.1_Phania_funesta_genome_assembly,_chromosome:_1	AUGUSTUS	exon	25375656	25375824	.	-	.	ID=g932.t1.exon4;Parent=g932.t1;
OZ010652.1_Phania_funesta_genome_assembly,_chromosome:_1	AUGUSTUS	start_codon	25375822	25375824	.	-	0	ID=g932.t1.start1;Parent=g932.t1;
OZ010652.1_Phania_funesta_genome_assembly,_chromosome:_1	AUGUSTUS	gene	25380504	25381014	.	-	.	ID=g933;
OZ010652.1_Phania_funesta_genome_assembly,_chromosome:_1	AUGUSTUS	mRNA	25380504	25381014	1	-	.	ID=g933.t1;Parent=g933;
OZ010652.1_Phania_funesta_genome_assembly,_chromosome:_1	AUGUSTUS	stop_codon	25380504	25380506	.	-	0	ID=g933.t1.stop1;Parent=g933.t1;
OZ010652.1_Phania_funesta_genome_assembly,_chromosome:_1	AUGUSTUS	CDS	25380504	25380638	1	-	0	ID=g933.t1.CDS1;Parent=g933.t1;
OZ010652.1_Phania_funesta_genome_assembly,_chromosome:_1	AUGUSTUS	exon	25380504	25380638	.	-	.	ID=g933.t1.exon1;Parent=g933.t1;
OZ010652.1_Phania_funesta_genome_assembly,_chromosome:_1	AUGUSTUS	intron	25380639	25380705	1	-	.	ID=g933.t1.intron1;Parent=g933.t1;
OZ010652.1_Phania_funesta_genome_assembly,_chromosome:_1	AUGUSTUS	CDS	25380706	25381014	1	-	0	ID=g933.t1.CDS2;Parent=g933.t1;
OZ010652.1_Phania_funesta_genome_assembly,_chromosome:_1	AUGUSTUS	exon	25380706	25381014	.	-	.	ID=g933.t1.exon2;Parent=g933.t1;
OZ010652.1_Phania_funesta_genome_assembly,_chromosome:_1	AUGUSTUS	start_codon	25381012	25381014	.	-	0	ID=g933.t1.start1;Parent=g933.t1;
OZ010652.1_Phania_funesta_genome_assembly,_chromosome:_1	AUGUSTUS	gene	25390241	25402131	.	-	.	ID=g934;
OZ010652.1_Phania_funesta_genome_assembly,_chromosome:_1	AUGUSTUS	mRNA	25390241	25402131	0.28	-	.	ID=g934.t1;Parent=g934;
OZ010652.1_Phania_funesta_genome_assembly,_chromosome:_1	AUGUSTUS	stop_codon	25390241	25390243	.	-	0	ID=g934.t1.stop1;Parent=g934.t1;
OZ010652.1_Phania_funesta_genome_assembly,_chromosome:_1	AUGUSTUS	CDS	25390241	25392516	0.99	-	2	ID=g934.t1.CDS1;Parent=g934.t1;
OZ010652.1_Phania_funesta_genome_assembly,_chromosome:_1	AUGUSTUS	exon	25390241	25392516	.	-	.	ID=g934.t1.exon1;Parent=g934.t1;
OZ010652.1_Phania_funesta_genome_assembly,_chromosome:_1	AUGUSTUS	intron	25392517	25402109	0.47	-	.	ID=g934.t1.intron1;Parent=g934.t1;
OZ010652.1_Phania_funesta_genome_assembly,_chromosome:_1	AUGUSTUS	CDS	25402110	25402131	0.28	-	0	ID=g934.t1.CDS2;Parent=g934.t1;
OZ010652.1_Phania_funesta_genome_assembly,_chromosome:_1	AUGUSTUS	exon	25402110	25402131	.	-	.	ID=g934.t1.exon2;Parent=g934.t1;
OZ010652.1_Phania_funesta_genome_assembly,_chromosome:_1	AUGUSTUS	start_codon	25402129	25402131	.	-	0	ID=g934.t1.start1;Parent=g934.t1;
OZ010652.1_Phania_funesta_genome_assembly,_chromosome:_1	AUGUSTUS	gene	25458666	25459839	.	-	.	ID=g935;
OZ010652.1_Phania_funesta_genome_assembly,_chromosome:_1	AUGUSTUS	mRNA	25458666	25459839	1	-	.	ID=g935.t1;Parent=g935;
OZ010652.1_Phania_funesta_genome_assembly,_chromosome:_1	AUGUSTUS	stop_codon	25458666	25458668	.	-	0	ID=g935.t1.stop1;Parent=g935.t1;
OZ010652.1_Phania_funesta_genome_assembly,_chromosome:_1	AUGUSTUS	CDS	25458666	25458819	1	-	1	ID=g935.t1.CDS1;Parent=g935.t1;
OZ010652.1_Phania_funesta_genome_assembly,_chromosome:_1	AUGUSTUS	exon	25458666	25458819	.	-	.	ID=g935.t1.exon1;Parent=g935.t1;
OZ010652.1_Phania_funesta_genome_assembly,_chromosome:_1	AUGUSTUS	intron	25458820	25458877	1	-	.	ID=g935.t1.intron1;Parent=g935.t1;
OZ010652.1_Phania_funesta_genome_assembly,_chromosome:_1	AUGUSTUS	CDS	25458878	25459462	1	-	1	ID=g935.t1.CDS2;Parent=g935.t1;
OZ010652.1_Phania_funesta_genome_assembly,_chromosome:_1	AUGUSTUS	exon	25458878	25459462	.	-	.	ID=g935.t1.exon2;Parent=g935.t1;
OZ010652.1_Phania_funesta_genome_assembly,_chromosome:_1	AUGUSTUS	intron	25459463	25459528	1	-	.	ID=g935.t1.intron2;Parent=g935.t1;
OZ010652.1_Phania_funesta_genome_assembly,_chromosome:_1	AUGUSTUS	CDS	25459529	25459679	1	-	2	ID=g935.t1.CDS3;Parent=g935.t1;
OZ010652.1_Phania_funesta_genome_assembly,_chromosome:_1	AUGUSTUS	exon	25459529	25459679	.	-	.	ID=g935.t1.exon3;Parent=g935.t1;
OZ010652.1_Phania_funesta_genome_assembly,_chromosome:_1	AUGUSTUS	intron	25459680	25459772	1	-	.	ID=g935.t1.intron3;Parent=g935.t1;
OZ010652.1_Phania_funesta_genome_assembly,_chromosome:_1	AUGUSTUS	CDS	25459773	25459839	1	-	0	ID=g935.t1.CDS4;Parent=g935.t1;
OZ010652.1_Phania_funesta_genome_assembly,_chromosome:_1	AUGUSTUS	exon	25459773	25459839	.	-	.	ID=g935.t1.exon4;Parent=g935.t1;
OZ010652.1_Phania_funesta_genome_assembly,_chromosome:_1	AUGUSTUS	start_codon	25459837	25459839	.	-	0	ID=g935.t1.start1;Parent=g935.t1;
OZ010652.1_Phania_funesta_genome_assembly,_chromosome:_1	AUGUSTUS	gene	25516867	25517808	.	-	.	ID=g936;
OZ010652.1_Phania_funesta_genome_assembly,_chromosome:_1	AUGUSTUS	mRNA	25516867	25517808	1	-	.	ID=g936.t1;Parent=g936;
OZ010652.1_Phania_funesta_genome_assembly,_chromosome:_1	AUGUSTUS	stop_codon	25516867	25516869	.	-	0	ID=g936.t1.stop1;Parent=g936.t1;
OZ010652.1_Phania_funesta_genome_assembly,_chromosome:_1	AUGUSTUS	CDS	25516867	25517808	1	-	0	ID=g936.t1.CDS1;Parent=g936.t1;
OZ010652.1_Phania_funesta_genome_assembly,_chromosome:_1	AUGUSTUS	exon	25516867	25517808	.	-	.	ID=g936.t1.exon1;Parent=g936.t1;
OZ010652.1_Phania_funesta_genome_assembly,_chromosome:_1	AUGUSTUS	start_codon	25517806	25517808	.	-	0	ID=g936.t1.start1;Parent=g936.t1;
OZ010652.1_Phania_funesta_genome_assembly,_chromosome:_1	AUGUSTUS	gene	25517913	25521803	.	-	.	ID=g937;
OZ010652.1_Phania_funesta_genome_assembly,_chromosome:_1	AUGUSTUS	mRNA	25517913	25521803	0.34	-	.	ID=g937.t1;Parent=g937;
OZ010652.1_Phania_funesta_genome_assembly,_chromosome:_1	AUGUSTUS	stop_codon	25517913	25517915	.	-	0	ID=g937.t1.stop1;Parent=g937.t1;
OZ010652.1_Phania_funesta_genome_assembly,_chromosome:_1	AUGUSTUS	CDS	25517913	25517936	0.89	-	0	ID=g937.t1.CDS1;Parent=g937.t1;
OZ010652.1_Phania_funesta_genome_assembly,_chromosome:_1	AUGUSTUS	exon	25517913	25517936	.	-	.	ID=g937.t1.exon1;Parent=g937.t1;
OZ010652.1_Phania_funesta_genome_assembly,_chromosome:_1	AUGUSTUS	intron	25517937	25518004	0.85	-	.	ID=g937.t1.intron1;Parent=g937.t1;
OZ010652.1_Phania_funesta_genome_assembly,_chromosome:_1	AUGUSTUS	CDS	25518005	25519477	0.85	-	0	ID=g937.t1.CDS2;Parent=g937.t1;
OZ010652.1_Phania_funesta_genome_assembly,_chromosome:_1	AUGUSTUS	exon	25518005	25519477	.	-	.	ID=g937.t1.exon2;Parent=g937.t1;
OZ010652.1_Phania_funesta_genome_assembly,_chromosome:_1	AUGUSTUS	intron	25519478	25519746	0.99	-	.	ID=g937.t1.intron2;Parent=g937.t1;
OZ010652.1_Phania_funesta_genome_assembly,_chromosome:_1	AUGUSTUS	CDS	25519747	25520538	0.99	-	0	ID=g937.t1.CDS3;Parent=g937.t1;
OZ010652.1_Phania_funesta_genome_assembly,_chromosome:_1	AUGUSTUS	exon	25519747	25520538	.	-	.	ID=g937.t1.exon3;Parent=g937.t1;
OZ010652.1_Phania_funesta_genome_assembly,_chromosome:_1	AUGUSTUS	intron	25520539	25520703	0.99	-	.	ID=g937.t1.intron3;Parent=g937.t1;
OZ010652.1_Phania_funesta_genome_assembly,_chromosome:_1	AUGUSTUS	CDS	25520704	25520916	0.62	-	0	ID=g937.t1.CDS4;Parent=g937.t1;
OZ010652.1_Phania_funesta_genome_assembly,_chromosome:_1	AUGUSTUS	exon	25520704	25520916	.	-	.	ID=g937.t1.exon4;Parent=g937.t1;
OZ010652.1_Phania_funesta_genome_assembly,_chromosome:_1	AUGUSTUS	intron	25520917	25520988	0.62	-	.	ID=g937.t1.intron4;Parent=g937.t1;
OZ010652.1_Phania_funesta_genome_assembly,_chromosome:_1	AUGUSTUS	CDS	25520989	25521217	0.4	-	1	ID=g937.t1.CDS5;Parent=g937.t1;
OZ010652.1_Phania_funesta_genome_assembly,_chromosome:_1	AUGUSTUS	exon	25520989	25521217	.	-	.	ID=g937.t1.exon5;Parent=g937.t1;
OZ010652.1_Phania_funesta_genome_assembly,_chromosome:_1	AUGUSTUS	intron	25521218	25521282	0.65	-	.	ID=g937.t1.intron5;Parent=g937.t1;
OZ010652.1_Phania_funesta_genome_assembly,_chromosome:_1	AUGUSTUS	CDS	25521283	25521803	0.97	-	0	ID=g937.t1.CDS6;Parent=g937.t1;
OZ010652.1_Phania_funesta_genome_assembly,_chromosome:_1	AUGUSTUS	exon	25521283	25521803	.	-	.	ID=g937.t1.exon6;Parent=g937.t1;
OZ010652.1_Phania_funesta_genome_assembly,_chromosome:_1	AUGUSTUS	start_codon	25521801	25521803	.	-	0	ID=g937.t1.start1;Parent=g937.t1;
OZ010652.1_Phania_funesta_genome_assembly,_chromosome:_1	AUGUSTUS	gene	25571953	25572153	.	-	.	ID=g938;
OZ010652.1_Phania_funesta_genome_assembly,_chromosome:_1	AUGUSTUS	mRNA	25571953	25572153	0.88	-	.	ID=g938.t1;Parent=g938;
OZ010652.1_Phania_funesta_genome_assembly,_chromosome:_1	AUGUSTUS	stop_codon	25571953	25571955	.	-	0	ID=g938.t1.stop1;Parent=g938.t1;
OZ010652.1_Phania_funesta_genome_assembly,_chromosome:_1	AUGUSTUS	CDS	25571953	25572153	0.88	-	0	ID=g938.t1.CDS1;Parent=g938.t1;
OZ010652.1_Phania_funesta_genome_assembly,_chromosome:_1	AUGUSTUS	exon	25571953	25572153	.	-	.	ID=g938.t1.exon1;Parent=g938.t1;
OZ010652.1_Phania_funesta_genome_assembly,_chromosome:_1	AUGUSTUS	start_codon	25572151	25572153	.	-	0	ID=g938.t1.start1;Parent=g938.t1;
OZ010652.1_Phania_funesta_genome_assembly,_chromosome:_1	AUGUSTUS	gene	25690213	25690566	.	+	.	ID=g939;
OZ010652.1_Phania_funesta_genome_assembly,_chromosome:_1	AUGUSTUS	mRNA	25690213	25690566	0.95	+	.	ID=g939.t1;Parent=g939;
OZ010652.1_Phania_funesta_genome_assembly,_chromosome:_1	AUGUSTUS	start_codon	25690213	25690215	.	+	0	ID=g939.t1.start1;Parent=g939.t1;
OZ010652.1_Phania_funesta_genome_assembly,_chromosome:_1	AUGUSTUS	CDS	25690213	25690566	0.95	+	0	ID=g939.t1.CDS1;Parent=g939.t1;
OZ010652.1_Phania_funesta_genome_assembly,_chromosome:_1	AUGUSTUS	exon	25690213	25690566	.	+	.	ID=g939.t1.exon1;Parent=g939.t1;
OZ010652.1_Phania_funesta_genome_assembly,_chromosome:_1	AUGUSTUS	stop_codon	25690564	25690566	.	+	0	ID=g939.t1.stop1;Parent=g939.t1;
OZ010652.1_Phania_funesta_genome_assembly,_chromosome:_1	AUGUSTUS	gene	25896454	25896690	.	+	.	ID=g940;
OZ010652.1_Phania_funesta_genome_assembly,_chromosome:_1	AUGUSTUS	mRNA	25896454	25896690	0.99	+	.	ID=g940.t1;Parent=g940;
OZ010652.1_Phania_funesta_genome_assembly,_chromosome:_1	AUGUSTUS	start_codon	25896454	25896456	.	+	0	ID=g940.t1.start1;Parent=g940.t1;
OZ010652.1_Phania_funesta_genome_assembly,_chromosome:_1	AUGUSTUS	CDS	25896454	25896690	0.99	+	0	ID=g940.t1.CDS1;Parent=g940.t1;
OZ010652.1_Phania_funesta_genome_assembly,_chromosome:_1	AUGUSTUS	exon	25896454	25896690	.	+	.	ID=g940.t1.exon1;Parent=g940.t1;
OZ010652.1_Phania_funesta_genome_assembly,_chromosome:_1	AUGUSTUS	stop_codon	25896688	25896690	.	+	0	ID=g940.t1.stop1;Parent=g940.t1;
OZ010652.1_Phania_funesta_genome_assembly,_chromosome:_1	AUGUSTUS	gene	26183044	26206880	.	+	.	ID=g941;
OZ010652.1_Phania_funesta_genome_assembly,_chromosome:_1	AUGUSTUS	mRNA	26183044	26196312	1	+	.	ID=g941.t1;Parent=g941;
OZ010652.1_Phania_funesta_genome_assembly,_chromosome:_1	AUGUSTUS	start_codon	26183044	26183046	.	+	0	ID=g941.t1.start1;Parent=g941.t1;
OZ010652.1_Phania_funesta_genome_assembly,_chromosome:_1	AUGUSTUS	CDS	26183044	26183169	1	+	0	ID=g941.t1.CDS1;Parent=g941.t1;
OZ010652.1_Phania_funesta_genome_assembly,_chromosome:_1	AUGUSTUS	exon	26183044	26183169	.	+	.	ID=g941.t1.exon1;Parent=g941.t1;
OZ010652.1_Phania_funesta_genome_assembly,_chromosome:_1	AUGUSTUS	intron	26183170	26188594	1	+	.	ID=g941.t1.intron1;Parent=g941.t1;
OZ010652.1_Phania_funesta_genome_assembly,_chromosome:_1	AUGUSTUS	CDS	26188595	26188795	1	+	0	ID=g941.t1.CDS2;Parent=g941.t1;
OZ010652.1_Phania_funesta_genome_assembly,_chromosome:_1	AUGUSTUS	exon	26188595	26188795	.	+	.	ID=g941.t1.exon2;Parent=g941.t1;
OZ010652.1_Phania_funesta_genome_assembly,_chromosome:_1	AUGUSTUS	intron	26188796	26188870	1	+	.	ID=g941.t1.intron2;Parent=g941.t1;
OZ010652.1_Phania_funesta_genome_assembly,_chromosome:_1	AUGUSTUS	CDS	26188871	26189611	1	+	0	ID=g941.t1.CDS3;Parent=g941.t1;
OZ010652.1_Phania_funesta_genome_assembly,_chromosome:_1	AUGUSTUS	exon	26188871	26189611	.	+	.	ID=g941.t1.exon3;Parent=g941.t1;
OZ010652.1_Phania_funesta_genome_assembly,_chromosome:_1	AUGUSTUS	intron	26189612	26193684	1	+	.	ID=g941.t1.intron3;Parent=g941.t1;
OZ010652.1_Phania_funesta_genome_assembly,_chromosome:_1	AUGUSTUS	CDS	26193685	26193957	1	+	0	ID=g941.t1.CDS4;Parent=g941.t1;
OZ010652.1_Phania_funesta_genome_assembly,_chromosome:_1	AUGUSTUS	exon	26193685	26193957	.	+	.	ID=g941.t1.exon4;Parent=g941.t1;
OZ010652.1_Phania_funesta_genome_assembly,_chromosome:_1	AUGUSTUS	intron	26193958	26195451	1	+	.	ID=g941.t1.intron4;Parent=g941.t1;
OZ010652.1_Phania_funesta_genome_assembly,_chromosome:_1	AUGUSTUS	CDS	26195452	26196312	1	+	0	ID=g941.t1.CDS5;Parent=g941.t1;
OZ010652.1_Phania_funesta_genome_assembly,_chromosome:_1	AUGUSTUS	exon	26195452	26196312	.	+	.	ID=g941.t1.exon5;Parent=g941.t1;
OZ010652.1_Phania_funesta_genome_assembly,_chromosome:_1	AUGUSTUS	stop_codon	26196310	26196312	.	+	0	ID=g941.t1.stop1;Parent=g941.t1;
OZ010652.1_Phania_funesta_genome_assembly,_chromosome:_1	AUGUSTUS	mRNA	26183044	26206880	0.99	+	.	ID=g941.t2;Parent=g941;
OZ010652.1_Phania_funesta_genome_assembly,_chromosome:_1	AUGUSTUS	start_codon	26183044	26183046	.	+	0	ID=g941.t2.start1;Parent=g941.t2;
OZ010652.1_Phania_funesta_genome_assembly,_chromosome:_1	AUGUSTUS	CDS	26183044	26183169	1	+	0	ID=g941.t2.CDS1;Parent=g941.t2;
OZ010652.1_Phania_funesta_genome_assembly,_chromosome:_1	AUGUSTUS	exon	26183044	26183169	.	+	.	ID=g941.t2.exon1;Parent=g941.t2;
OZ010652.1_Phania_funesta_genome_assembly,_chromosome:_1	AUGUSTUS	intron	26183170	26188594	1	+	.	ID=g941.t2.intron1;Parent=g941.t2;
OZ010652.1_Phania_funesta_genome_assembly,_chromosome:_1	AUGUSTUS	CDS	26188595	26188795	1	+	0	ID=g941.t2.CDS2;Parent=g941.t2;
OZ010652.1_Phania_funesta_genome_assembly,_chromosome:_1	AUGUSTUS	exon	26188595	26188795	.	+	.	ID=g941.t2.exon2;Parent=g941.t2;
OZ010652.1_Phania_funesta_genome_assembly,_chromosome:_1	AUGUSTUS	intron	26188796	26188870	1	+	.	ID=g941.t2.intron2;Parent=g941.t2;
OZ010652.1_Phania_funesta_genome_assembly,_chromosome:_1	AUGUSTUS	CDS	26188871	26189611	1	+	0	ID=g941.t2.CDS3;Parent=g941.t2;
OZ010652.1_Phania_funesta_genome_assembly,_chromosome:_1	AUGUSTUS	exon	26188871	26189611	.	+	.	ID=g941.t2.exon3;Parent=g941.t2;
OZ010652.1_Phania_funesta_genome_assembly,_chromosome:_1	AUGUSTUS	intron	26189612	26193684	1	+	.	ID=g941.t2.intron3;Parent=g941.t2;
OZ010652.1_Phania_funesta_genome_assembly,_chromosome:_1	AUGUSTUS	CDS	26193685	26193957	1	+	0	ID=g941.t2.CDS4;Parent=g941.t2;
OZ010652.1_Phania_funesta_genome_assembly,_chromosome:_1	AUGUSTUS	exon	26193685	26193957	.	+	.	ID=g941.t2.exon4;Parent=g941.t2;
OZ010652.1_Phania_funesta_genome_assembly,_chromosome:_1	AUGUSTUS	intron	26193958	26197459	1	+	.	ID=g941.t2.intron4;Parent=g941.t2;
OZ010652.1_Phania_funesta_genome_assembly,_chromosome:_1	AUGUSTUS	CDS	26197460	26197592	1	+	0	ID=g941.t2.CDS5;Parent=g941.t2;
OZ010652.1_Phania_funesta_genome_assembly,_chromosome:_1	AUGUSTUS	exon	26197460	26197592	.	+	.	ID=g941.t2.exon5;Parent=g941.t2;
OZ010652.1_Phania_funesta_genome_assembly,_chromosome:_1	AUGUSTUS	intron	26197593	26205639	0.99	+	.	ID=g941.t2.intron5;Parent=g941.t2;
OZ010652.1_Phania_funesta_genome_assembly,_chromosome:_1	AUGUSTUS	CDS	26205640	26206880	0.99	+	2	ID=g941.t2.CDS6;Parent=g941.t2;
OZ010652.1_Phania_funesta_genome_assembly,_chromosome:_1	AUGUSTUS	exon	26205640	26206880	.	+	.	ID=g941.t2.exon6;Parent=g941.t2;
OZ010652.1_Phania_funesta_genome_assembly,_chromosome:_1	AUGUSTUS	stop_codon	26206878	26206880	.	+	0	ID=g941.t2.stop1;Parent=g941.t2;
OZ010652.1_Phania_funesta_genome_assembly,_chromosome:_1	AUGUSTUS	gene	26215110	26215700	.	+	.	ID=g942;
OZ010652.1_Phania_funesta_genome_assembly,_chromosome:_1	AUGUSTUS	mRNA	26215110	26215700	0.99	+	.	ID=g942.t1;Parent=g942;
OZ010652.1_Phania_funesta_genome_assembly,_chromosome:_1	AUGUSTUS	start_codon	26215110	26215112	.	+	0	ID=g942.t1.start1;Parent=g942.t1;
OZ010652.1_Phania_funesta_genome_assembly,_chromosome:_1	AUGUSTUS	CDS	26215110	26215700	0.99	+	0	ID=g942.t1.CDS1;Parent=g942.t1;
OZ010652.1_Phania_funesta_genome_assembly,_chromosome:_1	AUGUSTUS	exon	26215110	26215700	.	+	.	ID=g942.t1.exon1;Parent=g942.t1;
OZ010652.1_Phania_funesta_genome_assembly,_chromosome:_1	AUGUSTUS	stop_codon	26215698	26215700	.	+	0	ID=g942.t1.stop1;Parent=g942.t1;
OZ010652.1_Phania_funesta_genome_assembly,_chromosome:_1	AUGUSTUS	gene	26215726	26216435	.	+	.	ID=g943;
OZ010652.1_Phania_funesta_genome_assembly,_chromosome:_1	AUGUSTUS	mRNA	26215726	26216435	0.24	+	.	ID=g943.t1;Parent=g943;
OZ010652.1_Phania_funesta_genome_assembly,_chromosome:_1	AUGUSTUS	CDS	26215726	26215728	0.48	+	0	ID=g943.t1.CDS1;Parent=g943.t1;
OZ010652.1_Phania_funesta_genome_assembly,_chromosome:_1	AUGUSTUS	exon	26215726	26215728	.	+	.	ID=g943.t1.exon1;Parent=g943.t1;
OZ010652.1_Phania_funesta_genome_assembly,_chromosome:_1	AUGUSTUS	start_codon	26215726	26215728	.	+	0	ID=g943.t1.start1;Parent=g943.t1;
OZ010652.1_Phania_funesta_genome_assembly,_chromosome:_1	AUGUSTUS	intron	26215729	26215790	0.48	+	.	ID=g943.t1.intron1;Parent=g943.t1;
OZ010652.1_Phania_funesta_genome_assembly,_chromosome:_1	AUGUSTUS	CDS	26215791	26216435	0.24	+	0	ID=g943.t1.CDS2;Parent=g943.t1;
OZ010652.1_Phania_funesta_genome_assembly,_chromosome:_1	AUGUSTUS	exon	26215791	26216435	.	+	.	ID=g943.t1.exon2;Parent=g943.t1;
OZ010652.1_Phania_funesta_genome_assembly,_chromosome:_1	AUGUSTUS	stop_codon	26216433	26216435	.	+	0	ID=g943.t1.stop1;Parent=g943.t1;
OZ010652.1_Phania_funesta_genome_assembly,_chromosome:_1	AUGUSTUS	gene	26223603	26226619	.	+	.	ID=g944;
OZ010652.1_Phania_funesta_genome_assembly,_chromosome:_1	AUGUSTUS	mRNA	26223603	26226619	0.31	+	.	ID=g944.t1;Parent=g944;
OZ010652.1_Phania_funesta_genome_assembly,_chromosome:_1	AUGUSTUS	start_codon	26223603	26223605	.	+	0	ID=g944.t1.start1;Parent=g944.t1;
OZ010652.1_Phania_funesta_genome_assembly,_chromosome:_1	AUGUSTUS	CDS	26223603	26223612	0.31	+	0	ID=g944.t1.CDS1;Parent=g944.t1;
OZ010652.1_Phania_funesta_genome_assembly,_chromosome:_1	AUGUSTUS	exon	26223603	26223612	.	+	.	ID=g944.t1.exon1;Parent=g944.t1;
OZ010652.1_Phania_funesta_genome_assembly,_chromosome:_1	AUGUSTUS	intron	26223613	26226110	0.31	+	.	ID=g944.t1.intron1;Parent=g944.t1;
OZ010652.1_Phania_funesta_genome_assembly,_chromosome:_1	AUGUSTUS	CDS	26226111	26226619	0.99	+	2	ID=g944.t1.CDS2;Parent=g944.t1;
OZ010652.1_Phania_funesta_genome_assembly,_chromosome:_1	AUGUSTUS	exon	26226111	26226619	.	+	.	ID=g944.t1.exon2;Parent=g944.t1;
OZ010652.1_Phania_funesta_genome_assembly,_chromosome:_1	AUGUSTUS	stop_codon	26226617	26226619	.	+	0	ID=g944.t1.stop1;Parent=g944.t1;
OZ010652.1_Phania_funesta_genome_assembly,_chromosome:_1	AUGUSTUS	gene	26243632	26244669	.	+	.	ID=g945;
OZ010652.1_Phania_funesta_genome_assembly,_chromosome:_1	AUGUSTUS	mRNA	26243632	26244669	1	+	.	ID=g945.t1;Parent=g945;
OZ010652.1_Phania_funesta_genome_assembly,_chromosome:_1	AUGUSTUS	start_codon	26243632	26243634	.	+	0	ID=g945.t1.start1;Parent=g945.t1;
OZ010652.1_Phania_funesta_genome_assembly,_chromosome:_1	AUGUSTUS	CDS	26243632	26244369	1	+	0	ID=g945.t1.CDS1;Parent=g945.t1;
OZ010652.1_Phania_funesta_genome_assembly,_chromosome:_1	AUGUSTUS	exon	26243632	26244369	.	+	.	ID=g945.t1.exon1;Parent=g945.t1;
OZ010652.1_Phania_funesta_genome_assembly,_chromosome:_1	AUGUSTUS	intron	26244370	26244471	1	+	.	ID=g945.t1.intron1;Parent=g945.t1;
OZ010652.1_Phania_funesta_genome_assembly,_chromosome:_1	AUGUSTUS	CDS	26244472	26244669	1	+	0	ID=g945.t1.CDS2;Parent=g945.t1;
OZ010652.1_Phania_funesta_genome_assembly,_chromosome:_1	AUGUSTUS	exon	26244472	26244669	.	+	.	ID=g945.t1.exon2;Parent=g945.t1;
OZ010652.1_Phania_funesta_genome_assembly,_chromosome:_1	AUGUSTUS	stop_codon	26244667	26244669	.	+	0	ID=g945.t1.stop1;Parent=g945.t1;
OZ010652.1_Phania_funesta_genome_assembly,_chromosome:_1	AUGUSTUS	gene	26245379	26254278	.	+	.	ID=g946;
OZ010652.1_Phania_funesta_genome_assembly,_chromosome:_1	AUGUSTUS	mRNA	26245379	26254278	1	+	.	ID=g946.t1;Parent=g946;
OZ010652.1_Phania_funesta_genome_assembly,_chromosome:_1	AUGUSTUS	start_codon	26245379	26245381	.	+	0	ID=g946.t1.start1;Parent=g946.t1;
OZ010652.1_Phania_funesta_genome_assembly,_chromosome:_1	AUGUSTUS	CDS	26245379	26245429	1	+	0	ID=g946.t1.CDS1;Parent=g946.t1;
OZ010652.1_Phania_funesta_genome_assembly,_chromosome:_1	AUGUSTUS	exon	26245379	26245429	.	+	.	ID=g946.t1.exon1;Parent=g946.t1;
OZ010652.1_Phania_funesta_genome_assembly,_chromosome:_1	AUGUSTUS	intron	26245430	26248855	1	+	.	ID=g946.t1.intron1;Parent=g946.t1;
OZ010652.1_Phania_funesta_genome_assembly,_chromosome:_1	AUGUSTUS	CDS	26248856	26249095	1	+	0	ID=g946.t1.CDS2;Parent=g946.t1;
OZ010652.1_Phania_funesta_genome_assembly,_chromosome:_1	AUGUSTUS	exon	26248856	26249095	.	+	.	ID=g946.t1.exon2;Parent=g946.t1;
OZ010652.1_Phania_funesta_genome_assembly,_chromosome:_1	AUGUSTUS	intron	26249096	26250315	1	+	.	ID=g946.t1.intron2;Parent=g946.t1;
OZ010652.1_Phania_funesta_genome_assembly,_chromosome:_1	AUGUSTUS	CDS	26250316	26250443	1	+	0	ID=g946.t1.CDS3;Parent=g946.t1;
OZ010652.1_Phania_funesta_genome_assembly,_chromosome:_1	AUGUSTUS	exon	26250316	26250443	.	+	.	ID=g946.t1.exon3;Parent=g946.t1;
OZ010652.1_Phania_funesta_genome_assembly,_chromosome:_1	AUGUSTUS	intron	26250444	26253365	1	+	.	ID=g946.t1.intron3;Parent=g946.t1;
OZ010652.1_Phania_funesta_genome_assembly,_chromosome:_1	AUGUSTUS	CDS	26253366	26253470	1	+	1	ID=g946.t1.CDS4;Parent=g946.t1;
OZ010652.1_Phania_funesta_genome_assembly,_chromosome:_1	AUGUSTUS	exon	26253366	26253470	.	+	.	ID=g946.t1.exon4;Parent=g946.t1;
OZ010652.1_Phania_funesta_genome_assembly,_chromosome:_1	AUGUSTUS	intron	26253471	26253537	1	+	.	ID=g946.t1.intron4;Parent=g946.t1;
OZ010652.1_Phania_funesta_genome_assembly,_chromosome:_1	AUGUSTUS	CDS	26253538	26253754	1	+	1	ID=g946.t1.CDS5;Parent=g946.t1;
OZ010652.1_Phania_funesta_genome_assembly,_chromosome:_1	AUGUSTUS	exon	26253538	26253754	.	+	.	ID=g946.t1.exon5;Parent=g946.t1;
OZ010652.1_Phania_funesta_genome_assembly,_chromosome:_1	AUGUSTUS	intron	26253755	26253813	1	+	.	ID=g946.t1.intron5;Parent=g946.t1;
OZ010652.1_Phania_funesta_genome_assembly,_chromosome:_1	AUGUSTUS	CDS	26253814	26254278	1	+	0	ID=g946.t1.CDS6;Parent=g946.t1;
OZ010652.1_Phania_funesta_genome_assembly,_chromosome:_1	AUGUSTUS	exon	26253814	26254278	.	+	.	ID=g946.t1.exon6;Parent=g946.t1;
OZ010652.1_Phania_funesta_genome_assembly,_chromosome:_1	AUGUSTUS	stop_codon	26254276	26254278	.	+	0	ID=g946.t1.stop1;Parent=g946.t1;
OZ010652.1_Phania_funesta_genome_assembly,_chromosome:_1	AUGUSTUS	gene	26256856	26257230	.	+	.	ID=g947;
OZ010652.1_Phania_funesta_genome_assembly,_chromosome:_1	AUGUSTUS	mRNA	26256856	26257230	1	+	.	ID=g947.t1;Parent=g947;
OZ010652.1_Phania_funesta_genome_assembly,_chromosome:_1	AUGUSTUS	start_codon	26256856	26256858	.	+	0	ID=g947.t1.start1;Parent=g947.t1;
OZ010652.1_Phania_funesta_genome_assembly,_chromosome:_1	AUGUSTUS	CDS	26256856	26257230	1	+	0	ID=g947.t1.CDS1;Parent=g947.t1;
OZ010652.1_Phania_funesta_genome_assembly,_chromosome:_1	AUGUSTUS	exon	26256856	26257230	.	+	.	ID=g947.t1.exon1;Parent=g947.t1;
OZ010652.1_Phania_funesta_genome_assembly,_chromosome:_1	AUGUSTUS	stop_codon	26257228	26257230	.	+	0	ID=g947.t1.stop1;Parent=g947.t1;
OZ010652.1_Phania_funesta_genome_assembly,_chromosome:_1	AUGUSTUS	gene	26257296	26261539	.	+	.	ID=g948;
OZ010652.1_Phania_funesta_genome_assembly,_chromosome:_1	AUGUSTUS	mRNA	26260320	26260843	0.65	+	.	ID=g948.t1;Parent=g948;
OZ010652.1_Phania_funesta_genome_assembly,_chromosome:_1	AUGUSTUS	start_codon	26260320	26260322	.	+	0	ID=g948.t1.start1;Parent=g948.t1;
OZ010652.1_Phania_funesta_genome_assembly,_chromosome:_1	AUGUSTUS	CDS	26260320	26260434	0.65	+	0	ID=g948.t1.CDS1;Parent=g948.t1;
OZ010652.1_Phania_funesta_genome_assembly,_chromosome:_1	AUGUSTUS	exon	26260320	26260434	.	+	.	ID=g948.t1.exon1;Parent=g948.t1;
OZ010652.1_Phania_funesta_genome_assembly,_chromosome:_1	AUGUSTUS	intron	26260435	26260493	1	+	.	ID=g948.t1.intron1;Parent=g948.t1;
OZ010652.1_Phania_funesta_genome_assembly,_chromosome:_1	AUGUSTUS	CDS	26260494	26260843	1	+	2	ID=g948.t1.CDS2;Parent=g948.t1;
OZ010652.1_Phania_funesta_genome_assembly,_chromosome:_1	AUGUSTUS	exon	26260494	26260843	.	+	.	ID=g948.t1.exon2;Parent=g948.t1;
OZ010652.1_Phania_funesta_genome_assembly,_chromosome:_1	AUGUSTUS	stop_codon	26260841	26260843	.	+	0	ID=g948.t1.stop1;Parent=g948.t1;
OZ010652.1_Phania_funesta_genome_assembly,_chromosome:_1	AUGUSTUS	mRNA	26257296	26260843	1	+	.	ID=g948.t2;Parent=g948;
OZ010652.1_Phania_funesta_genome_assembly,_chromosome:_1	AUGUSTUS	start_codon	26257296	26257298	.	+	0	ID=g948.t2.start1;Parent=g948.t2;
OZ010652.1_Phania_funesta_genome_assembly,_chromosome:_1	AUGUSTUS	CDS	26257296	26257307	1	+	0	ID=g948.t2.CDS1;Parent=g948.t2;
OZ010652.1_Phania_funesta_genome_assembly,_chromosome:_1	AUGUSTUS	exon	26257296	26257307	.	+	.	ID=g948.t2.exon1;Parent=g948.t2;
OZ010652.1_Phania_funesta_genome_assembly,_chromosome:_1	AUGUSTUS	intron	26257308	26260268	1	+	.	ID=g948.t2.intron1;Parent=g948.t2;
OZ010652.1_Phania_funesta_genome_assembly,_chromosome:_1	AUGUSTUS	CDS	26260269	26260434	1	+	0	ID=g948.t2.CDS2;Parent=g948.t2;
OZ010652.1_Phania_funesta_genome_assembly,_chromosome:_1	AUGUSTUS	exon	26260269	26260434	.	+	.	ID=g948.t2.exon2;Parent=g948.t2;
OZ010652.1_Phania_funesta_genome_assembly,_chromosome:_1	AUGUSTUS	intron	26260435	26260493	1	+	.	ID=g948.t2.intron2;Parent=g948.t2;
OZ010652.1_Phania_funesta_genome_assembly,_chromosome:_1	AUGUSTUS	CDS	26260494	26260843	1	+	2	ID=g948.t2.CDS3;Parent=g948.t2;
OZ010652.1_Phania_funesta_genome_assembly,_chromosome:_1	AUGUSTUS	exon	26260494	26260843	.	+	.	ID=g948.t2.exon3;Parent=g948.t2;
OZ010652.1_Phania_funesta_genome_assembly,_chromosome:_1	AUGUSTUS	stop_codon	26260841	26260843	.	+	0	ID=g948.t2.stop1;Parent=g948.t2;
OZ010652.1_Phania_funesta_genome_assembly,_chromosome:_1	AUGUSTUS	mRNA	26260320	26261539	0.99	+	.	ID=g948.t3;Parent=g948;
OZ010652.1_Phania_funesta_genome_assembly,_chromosome:_1	AUGUSTUS	start_codon	26260320	26260322	.	+	0	ID=g948.t3.start1;Parent=g948.t3;
OZ010652.1_Phania_funesta_genome_assembly,_chromosome:_1	AUGUSTUS	CDS	26260320	26260434	0.99	+	0	ID=g948.t3.CDS1;Parent=g948.t3;
OZ010652.1_Phania_funesta_genome_assembly,_chromosome:_1	AUGUSTUS	exon	26260320	26260434	.	+	.	ID=g948.t3.exon1;Parent=g948.t3;
OZ010652.1_Phania_funesta_genome_assembly,_chromosome:_1	AUGUSTUS	intron	26260435	26260493	1	+	.	ID=g948.t3.intron1;Parent=g948.t3;
OZ010652.1_Phania_funesta_genome_assembly,_chromosome:_1	AUGUSTUS	CDS	26260494	26260827	1	+	2	ID=g948.t3.CDS2;Parent=g948.t3;
OZ010652.1_Phania_funesta_genome_assembly,_chromosome:_1	AUGUSTUS	exon	26260494	26260827	.	+	.	ID=g948.t3.exon2;Parent=g948.t3;
OZ010652.1_Phania_funesta_genome_assembly,_chromosome:_1	AUGUSTUS	intron	26260828	26260881	1	+	.	ID=g948.t3.intron2;Parent=g948.t3;
OZ010652.1_Phania_funesta_genome_assembly,_chromosome:_1	AUGUSTUS	CDS	26260882	26261539	1	+	1	ID=g948.t3.CDS3;Parent=g948.t3;
OZ010652.1_Phania_funesta_genome_assembly,_chromosome:_1	AUGUSTUS	exon	26260882	26261539	.	+	.	ID=g948.t3.exon3;Parent=g948.t3;
OZ010652.1_Phania_funesta_genome_assembly,_chromosome:_1	AUGUSTUS	stop_codon	26261537	26261539	.	+	0	ID=g948.t3.stop1;Parent=g948.t3;
OZ010652.1_Phania_funesta_genome_assembly,_chromosome:_1	AUGUSTUS	gene	26270064	26271212	.	-	.	ID=g949;
OZ010652.1_Phania_funesta_genome_assembly,_chromosome:_1	AUGUSTUS	mRNA	26270064	26271212	1	-	.	ID=g949.t1;Parent=g949;
OZ010652.1_Phania_funesta_genome_assembly,_chromosome:_1	AUGUSTUS	stop_codon	26270064	26270066	.	-	0	ID=g949.t1.stop1;Parent=g949.t1;
OZ010652.1_Phania_funesta_genome_assembly,_chromosome:_1	AUGUSTUS	CDS	26270064	26270379	1	-	1	ID=g949.t1.CDS1;Parent=g949.t1;
OZ010652.1_Phania_funesta_genome_assembly,_chromosome:_1	AUGUSTUS	exon	26270064	26270379	.	-	.	ID=g949.t1.exon1;Parent=g949.t1;
OZ010652.1_Phania_funesta_genome_assembly,_chromosome:_1	AUGUSTUS	intron	26270380	26270868	1	-	.	ID=g949.t1.intron1;Parent=g949.t1;
OZ010652.1_Phania_funesta_genome_assembly,_chromosome:_1	AUGUSTUS	CDS	26270869	26271212	1	-	0	ID=g949.t1.CDS2;Parent=g949.t1;
OZ010652.1_Phania_funesta_genome_assembly,_chromosome:_1	AUGUSTUS	exon	26270869	26271212	.	-	.	ID=g949.t1.exon2;Parent=g949.t1;
OZ010652.1_Phania_funesta_genome_assembly,_chromosome:_1	AUGUSTUS	start_codon	26271210	26271212	.	-	0	ID=g949.t1.start1;Parent=g949.t1;
OZ010652.1_Phania_funesta_genome_assembly,_chromosome:_1	AUGUSTUS	gene	26271536	26275005	.	+	.	ID=g950;
OZ010652.1_Phania_funesta_genome_assembly,_chromosome:_1	AUGUSTUS	mRNA	26271536	26275005	1	+	.	ID=g950.t1;Parent=g950;
OZ010652.1_Phania_funesta_genome_assembly,_chromosome:_1	AUGUSTUS	start_codon	26271536	26271538	.	+	0	ID=g950.t1.start1;Parent=g950.t1;
OZ010652.1_Phania_funesta_genome_assembly,_chromosome:_1	AUGUSTUS	CDS	26271536	26271661	1	+	0	ID=g950.t1.CDS1;Parent=g950.t1;
OZ010652.1_Phania_funesta_genome_assembly,_chromosome:_1	AUGUSTUS	exon	26271536	26271661	.	+	.	ID=g950.t1.exon1;Parent=g950.t1;
OZ010652.1_Phania_funesta_genome_assembly,_chromosome:_1	AUGUSTUS	intron	26271662	26274795	1	+	.	ID=g950.t1.intron1;Parent=g950.t1;
OZ010652.1_Phania_funesta_genome_assembly,_chromosome:_1	AUGUSTUS	CDS	26274796	26275005	1	+	0	ID=g950.t1.CDS2;Parent=g950.t1;
OZ010652.1_Phania_funesta_genome_assembly,_chromosome:_1	AUGUSTUS	exon	26274796	26275005	.	+	.	ID=g950.t1.exon2;Parent=g950.t1;
OZ010652.1_Phania_funesta_genome_assembly,_chromosome:_1	AUGUSTUS	stop_codon	26275003	26275005	.	+	0	ID=g950.t1.stop1;Parent=g950.t1;
OZ010652.1_Phania_funesta_genome_assembly,_chromosome:_1	AUGUSTUS	gene	26275801	26276671	.	-	.	ID=g951;
OZ010652.1_Phania_funesta_genome_assembly,_chromosome:_1	AUGUSTUS	mRNA	26275801	26276671	1	-	.	ID=g951.t1;Parent=g951;
OZ010652.1_Phania_funesta_genome_assembly,_chromosome:_1	AUGUSTUS	stop_codon	26275801	26275803	.	-	0	ID=g951.t1.stop1;Parent=g951.t1;
OZ010652.1_Phania_funesta_genome_assembly,_chromosome:_1	AUGUSTUS	CDS	26275801	26276065	1	-	1	ID=g951.t1.CDS1;Parent=g951.t1;
OZ010652.1_Phania_funesta_genome_assembly,_chromosome:_1	AUGUSTUS	exon	26275801	26276065	.	-	.	ID=g951.t1.exon1;Parent=g951.t1;
OZ010652.1_Phania_funesta_genome_assembly,_chromosome:_1	AUGUSTUS	intron	26276066	26276131	1	-	.	ID=g951.t1.intron1;Parent=g951.t1;
OZ010652.1_Phania_funesta_genome_assembly,_chromosome:_1	AUGUSTUS	CDS	26276132	26276318	1	-	2	ID=g951.t1.CDS2;Parent=g951.t1;
OZ010652.1_Phania_funesta_genome_assembly,_chromosome:_1	AUGUSTUS	exon	26276132	26276318	.	-	.	ID=g951.t1.exon2;Parent=g951.t1;
OZ010652.1_Phania_funesta_genome_assembly,_chromosome:_1	AUGUSTUS	intron	26276319	26276374	1	-	.	ID=g951.t1.intron2;Parent=g951.t1;
OZ010652.1_Phania_funesta_genome_assembly,_chromosome:_1	AUGUSTUS	CDS	26276375	26276590	1	-	2	ID=g951.t1.CDS3;Parent=g951.t1;
OZ010652.1_Phania_funesta_genome_assembly,_chromosome:_1	AUGUSTUS	exon	26276375	26276590	.	-	.	ID=g951.t1.exon3;Parent=g951.t1;
OZ010652.1_Phania_funesta_genome_assembly,_chromosome:_1	AUGUSTUS	intron	26276591	26276652	1	-	.	ID=g951.t1.intron3;Parent=g951.t1;
OZ010652.1_Phania_funesta_genome_assembly,_chromosome:_1	AUGUSTUS	CDS	26276653	26276671	1	-	0	ID=g951.t1.CDS4;Parent=g951.t1;
OZ010652.1_Phania_funesta_genome_assembly,_chromosome:_1	AUGUSTUS	exon	26276653	26276671	.	-	.	ID=g951.t1.exon4;Parent=g951.t1;
OZ010652.1_Phania_funesta_genome_assembly,_chromosome:_1	AUGUSTUS	start_codon	26276669	26276671	.	-	0	ID=g951.t1.start1;Parent=g951.t1;
OZ010652.1_Phania_funesta_genome_assembly,_chromosome:_1	AUGUSTUS	gene	26277796	26284647	.	-	.	ID=g952;
OZ010652.1_Phania_funesta_genome_assembly,_chromosome:_1	AUGUSTUS	mRNA	26277796	26284647	1	-	.	ID=g952.t1;Parent=g952;
OZ010652.1_Phania_funesta_genome_assembly,_chromosome:_1	AUGUSTUS	stop_codon	26277796	26277798	.	-	0	ID=g952.t1.stop1;Parent=g952.t1;
OZ010652.1_Phania_funesta_genome_assembly,_chromosome:_1	AUGUSTUS	CDS	26277796	26277894	1	-	0	ID=g952.t1.CDS1;Parent=g952.t1;
OZ010652.1_Phania_funesta_genome_assembly,_chromosome:_1	AUGUSTUS	exon	26277796	26277894	.	-	.	ID=g952.t1.exon1;Parent=g952.t1;
OZ010652.1_Phania_funesta_genome_assembly,_chromosome:_1	AUGUSTUS	intron	26277895	26278843	1	-	.	ID=g952.t1.intron1;Parent=g952.t1;
OZ010652.1_Phania_funesta_genome_assembly,_chromosome:_1	AUGUSTUS	CDS	26278844	26279206	1	-	0	ID=g952.t1.CDS2;Parent=g952.t1;
OZ010652.1_Phania_funesta_genome_assembly,_chromosome:_1	AUGUSTUS	exon	26278844	26279206	.	-	.	ID=g952.t1.exon2;Parent=g952.t1;
OZ010652.1_Phania_funesta_genome_assembly,_chromosome:_1	AUGUSTUS	intron	26279207	26279295	1	-	.	ID=g952.t1.intron2;Parent=g952.t1;
OZ010652.1_Phania_funesta_genome_assembly,_chromosome:_1	AUGUSTUS	CDS	26279296	26279598	1	-	0	ID=g952.t1.CDS3;Parent=g952.t1;
OZ010652.1_Phania_funesta_genome_assembly,_chromosome:_1	AUGUSTUS	exon	26279296	26279598	.	-	.	ID=g952.t1.exon3;Parent=g952.t1;
OZ010652.1_Phania_funesta_genome_assembly,_chromosome:_1	AUGUSTUS	intron	26279599	26279665	1	-	.	ID=g952.t1.intron3;Parent=g952.t1;
OZ010652.1_Phania_funesta_genome_assembly,_chromosome:_1	AUGUSTUS	CDS	26279666	26279706	1	-	2	ID=g952.t1.CDS4;Parent=g952.t1;
OZ010652.1_Phania_funesta_genome_assembly,_chromosome:_1	AUGUSTUS	exon	26279666	26279706	.	-	.	ID=g952.t1.exon4;Parent=g952.t1;
OZ010652.1_Phania_funesta_genome_assembly,_chromosome:_1	AUGUSTUS	intron	26279707	26280541	1	-	.	ID=g952.t1.intron4;Parent=g952.t1;
OZ010652.1_Phania_funesta_genome_assembly,_chromosome:_1	AUGUSTUS	CDS	26280542	26280704	1	-	0	ID=g952.t1.CDS5;Parent=g952.t1;
OZ010652.1_Phania_funesta_genome_assembly,_chromosome:_1	AUGUSTUS	exon	26280542	26280704	.	-	.	ID=g952.t1.exon5;Parent=g952.t1;
OZ010652.1_Phania_funesta_genome_assembly,_chromosome:_1	AUGUSTUS	intron	26280705	26280767	1	-	.	ID=g952.t1.intron5;Parent=g952.t1;
OZ010652.1_Phania_funesta_genome_assembly,_chromosome:_1	AUGUSTUS	CDS	26280768	26280871	1	-	2	ID=g952.t1.CDS6;Parent=g952.t1;
OZ010652.1_Phania_funesta_genome_assembly,_chromosome:_1	AUGUSTUS	exon	26280768	26280871	.	-	.	ID=g952.t1.exon6;Parent=g952.t1;
OZ010652.1_Phania_funesta_genome_assembly,_chromosome:_1	AUGUSTUS	intron	26280872	26282347	1	-	.	ID=g952.t1.intron6;Parent=g952.t1;
OZ010652.1_Phania_funesta_genome_assembly,_chromosome:_1	AUGUSTUS	CDS	26282348	26282986	1	-	2	ID=g952.t1.CDS7;Parent=g952.t1;
OZ010652.1_Phania_funesta_genome_assembly,_chromosome:_1	AUGUSTUS	exon	26282348	26282986	.	-	.	ID=g952.t1.exon7;Parent=g952.t1;
OZ010652.1_Phania_funesta_genome_assembly,_chromosome:_1	AUGUSTUS	intron	26282987	26284445	1	-	.	ID=g952.t1.intron7;Parent=g952.t1;
OZ010652.1_Phania_funesta_genome_assembly,_chromosome:_1	AUGUSTUS	CDS	26284446	26284647	1	-	0	ID=g952.t1.CDS8;Parent=g952.t1;
OZ010652.1_Phania_funesta_genome_assembly,_chromosome:_1	AUGUSTUS	exon	26284446	26284647	.	-	.	ID=g952.t1.exon8;Parent=g952.t1;
OZ010652.1_Phania_funesta_genome_assembly,_chromosome:_1	AUGUSTUS	start_codon	26284645	26284647	.	-	0	ID=g952.t1.start1;Parent=g952.t1;
OZ010652.1_Phania_funesta_genome_assembly,_chromosome:_1	AUGUSTUS	gene	26292210	26296527	.	-	.	ID=g953;
OZ010652.1_Phania_funesta_genome_assembly,_chromosome:_1	AUGUSTUS	mRNA	26292210	26296527	1	-	.	ID=g953.t1;Parent=g953;
OZ010652.1_Phania_funesta_genome_assembly,_chromosome:_1	AUGUSTUS	stop_codon	26292210	26292212	.	-	0	ID=g953.t1.stop1;Parent=g953.t1;
OZ010652.1_Phania_funesta_genome_assembly,_chromosome:_1	AUGUSTUS	CDS	26292210	26292299	1	-	0	ID=g953.t1.CDS1;Parent=g953.t1;
OZ010652.1_Phania_funesta_genome_assembly,_chromosome:_1	AUGUSTUS	exon	26292210	26292299	.	-	.	ID=g953.t1.exon1;Parent=g953.t1;
OZ010652.1_Phania_funesta_genome_assembly,_chromosome:_1	AUGUSTUS	intron	26292300	26292532	1	-	.	ID=g953.t1.intron1;Parent=g953.t1;
OZ010652.1_Phania_funesta_genome_assembly,_chromosome:_1	AUGUSTUS	CDS	26292533	26292553	1	-	0	ID=g953.t1.CDS2;Parent=g953.t1;
OZ010652.1_Phania_funesta_genome_assembly,_chromosome:_1	AUGUSTUS	exon	26292533	26292553	.	-	.	ID=g953.t1.exon2;Parent=g953.t1;
OZ010652.1_Phania_funesta_genome_assembly,_chromosome:_1	AUGUSTUS	intron	26292554	26292716	1	-	.	ID=g953.t1.intron2;Parent=g953.t1;
OZ010652.1_Phania_funesta_genome_assembly,_chromosome:_1	AUGUSTUS	CDS	26292717	26293265	1	-	0	ID=g953.t1.CDS3;Parent=g953.t1;
OZ010652.1_Phania_funesta_genome_assembly,_chromosome:_1	AUGUSTUS	exon	26292717	26293265	.	-	.	ID=g953.t1.exon3;Parent=g953.t1;
OZ010652.1_Phania_funesta_genome_assembly,_chromosome:_1	AUGUSTUS	intron	26293266	26293325	1	-	.	ID=g953.t1.intron3;Parent=g953.t1;
OZ010652.1_Phania_funesta_genome_assembly,_chromosome:_1	AUGUSTUS	CDS	26293326	26293479	1	-	1	ID=g953.t1.CDS4;Parent=g953.t1;
OZ010652.1_Phania_funesta_genome_assembly,_chromosome:_1	AUGUSTUS	exon	26293326	26293479	.	-	.	ID=g953.t1.exon4;Parent=g953.t1;
OZ010652.1_Phania_funesta_genome_assembly,_chromosome:_1	AUGUSTUS	intron	26293480	26294911	1	-	.	ID=g953.t1.intron4;Parent=g953.t1;
OZ010652.1_Phania_funesta_genome_assembly,_chromosome:_1	AUGUSTUS	CDS	26294912	26296194	1	-	0	ID=g953.t1.CDS5;Parent=g953.t1;
OZ010652.1_Phania_funesta_genome_assembly,_chromosome:_1	AUGUSTUS	exon	26294912	26296194	.	-	.	ID=g953.t1.exon5;Parent=g953.t1;
OZ010652.1_Phania_funesta_genome_assembly,_chromosome:_1	AUGUSTUS	intron	26296195	26296248	1	-	.	ID=g953.t1.intron5;Parent=g953.t1;
OZ010652.1_Phania_funesta_genome_assembly,_chromosome:_1	AUGUSTUS	CDS	26296249	26296527	1	-	0	ID=g953.t1.CDS6;Parent=g953.t1;
OZ010652.1_Phania_funesta_genome_assembly,_chromosome:_1	AUGUSTUS	exon	26296249	26296527	.	-	.	ID=g953.t1.exon6;Parent=g953.t1;
OZ010652.1_Phania_funesta_genome_assembly,_chromosome:_1	AUGUSTUS	start_codon	26296525	26296527	.	-	0	ID=g953.t1.start1;Parent=g953.t1;
OZ010652.1_Phania_funesta_genome_assembly,_chromosome:_1	AUGUSTUS	gene	26297694	26298482	.	-	.	ID=g954;
OZ010652.1_Phania_funesta_genome_assembly,_chromosome:_1	AUGUSTUS	mRNA	26297694	26298482	1	-	.	ID=g954.t1;Parent=g954;
OZ010652.1_Phania_funesta_genome_assembly,_chromosome:_1	AUGUSTUS	stop_codon	26297694	26297696	.	-	0	ID=g954.t1.stop1;Parent=g954.t1;
OZ010652.1_Phania_funesta_genome_assembly,_chromosome:_1	AUGUSTUS	CDS	26297694	26298086	1	-	0	ID=g954.t1.CDS1;Parent=g954.t1;
OZ010652.1_Phania_funesta_genome_assembly,_chromosome:_1	AUGUSTUS	exon	26297694	26298086	.	-	.	ID=g954.t1.exon1;Parent=g954.t1;
OZ010652.1_Phania_funesta_genome_assembly,_chromosome:_1	AUGUSTUS	intron	26298087	26298143	1	-	.	ID=g954.t1.intron1;Parent=g954.t1;
OZ010652.1_Phania_funesta_genome_assembly,_chromosome:_1	AUGUSTUS	CDS	26298144	26298482	1	-	0	ID=g954.t1.CDS2;Parent=g954.t1;
OZ010652.1_Phania_funesta_genome_assembly,_chromosome:_1	AUGUSTUS	exon	26298144	26298482	.	-	.	ID=g954.t1.exon2;Parent=g954.t1;
OZ010652.1_Phania_funesta_genome_assembly,_chromosome:_1	AUGUSTUS	start_codon	26298480	26298482	.	-	0	ID=g954.t1.start1;Parent=g954.t1;
OZ010652.1_Phania_funesta_genome_assembly,_chromosome:_1	AUGUSTUS	gene	26300560	26301303	.	+	.	ID=g955;
OZ010652.1_Phania_funesta_genome_assembly,_chromosome:_1	AUGUSTUS	mRNA	26300560	26301303	1	+	.	ID=g955.t1;Parent=g955;
OZ010652.1_Phania_funesta_genome_assembly,_chromosome:_1	AUGUSTUS	start_codon	26300560	26300562	.	+	0	ID=g955.t1.start1;Parent=g955.t1;
OZ010652.1_Phania_funesta_genome_assembly,_chromosome:_1	AUGUSTUS	CDS	26300560	26300898	1	+	0	ID=g955.t1.CDS1;Parent=g955.t1;
OZ010652.1_Phania_funesta_genome_assembly,_chromosome:_1	AUGUSTUS	exon	26300560	26300898	.	+	.	ID=g955.t1.exon1;Parent=g955.t1;
OZ010652.1_Phania_funesta_genome_assembly,_chromosome:_1	AUGUSTUS	intron	26300899	26300955	1	+	.	ID=g955.t1.intron1;Parent=g955.t1;
OZ010652.1_Phania_funesta_genome_assembly,_chromosome:_1	AUGUSTUS	CDS	26300956	26301303	1	+	0	ID=g955.t1.CDS2;Parent=g955.t1;
OZ010652.1_Phania_funesta_genome_assembly,_chromosome:_1	AUGUSTUS	exon	26300956	26301303	.	+	.	ID=g955.t1.exon2;Parent=g955.t1;
OZ010652.1_Phania_funesta_genome_assembly,_chromosome:_1	AUGUSTUS	stop_codon	26301301	26301303	.	+	0	ID=g955.t1.stop1;Parent=g955.t1;
OZ010652.1_Phania_funesta_genome_assembly,_chromosome:_1	AUGUSTUS	gene	26308901	26327299	.	+	.	ID=g956;
OZ010652.1_Phania_funesta_genome_assembly,_chromosome:_1	AUGUSTUS	mRNA	26308901	26327299	1	+	.	ID=g956.t1;Parent=g956;
OZ010652.1_Phania_funesta_genome_assembly,_chromosome:_1	AUGUSTUS	start_codon	26308901	26308903	.	+	0	ID=g956.t1.start1;Parent=g956.t1;
OZ010652.1_Phania_funesta_genome_assembly,_chromosome:_1	AUGUSTUS	CDS	26308901	26308928	1	+	0	ID=g956.t1.CDS1;Parent=g956.t1;
OZ010652.1_Phania_funesta_genome_assembly,_chromosome:_1	AUGUSTUS	exon	26308901	26308928	.	+	.	ID=g956.t1.exon1;Parent=g956.t1;
OZ010652.1_Phania_funesta_genome_assembly,_chromosome:_1	AUGUSTUS	intron	26308929	26313222	1	+	.	ID=g956.t1.intron1;Parent=g956.t1;
OZ010652.1_Phania_funesta_genome_assembly,_chromosome:_1	AUGUSTUS	CDS	26313223	26313384	1	+	2	ID=g956.t1.CDS2;Parent=g956.t1;
OZ010652.1_Phania_funesta_genome_assembly,_chromosome:_1	AUGUSTUS	exon	26313223	26313384	.	+	.	ID=g956.t1.exon2;Parent=g956.t1;
OZ010652.1_Phania_funesta_genome_assembly,_chromosome:_1	AUGUSTUS	intron	26313385	26321422	1	+	.	ID=g956.t1.intron2;Parent=g956.t1;
OZ010652.1_Phania_funesta_genome_assembly,_chromosome:_1	AUGUSTUS	CDS	26321423	26321530	1	+	2	ID=g956.t1.CDS3;Parent=g956.t1;
OZ010652.1_Phania_funesta_genome_assembly,_chromosome:_1	AUGUSTUS	exon	26321423	26321530	.	+	.	ID=g956.t1.exon3;Parent=g956.t1;
OZ010652.1_Phania_funesta_genome_assembly,_chromosome:_1	AUGUSTUS	intron	26321531	26321815	1	+	.	ID=g956.t1.intron3;Parent=g956.t1;
OZ010652.1_Phania_funesta_genome_assembly,_chromosome:_1	AUGUSTUS	CDS	26321816	26322066	1	+	2	ID=g956.t1.CDS4;Parent=g956.t1;
OZ010652.1_Phania_funesta_genome_assembly,_chromosome:_1	AUGUSTUS	exon	26321816	26322066	.	+	.	ID=g956.t1.exon4;Parent=g956.t1;
OZ010652.1_Phania_funesta_genome_assembly,_chromosome:_1	AUGUSTUS	intron	26322067	26322176	1	+	.	ID=g956.t1.intron4;Parent=g956.t1;
OZ010652.1_Phania_funesta_genome_assembly,_chromosome:_1	AUGUSTUS	CDS	26322177	26322497	1	+	0	ID=g956.t1.CDS5;Parent=g956.t1;
OZ010652.1_Phania_funesta_genome_assembly,_chromosome:_1	AUGUSTUS	exon	26322177	26322497	.	+	.	ID=g956.t1.exon5;Parent=g956.t1;
OZ010652.1_Phania_funesta_genome_assembly,_chromosome:_1	AUGUSTUS	intron	26322498	26322583	1	+	.	ID=g956.t1.intron5;Parent=g956.t1;
OZ010652.1_Phania_funesta_genome_assembly,_chromosome:_1	AUGUSTUS	CDS	26322584	26322772	1	+	0	ID=g956.t1.CDS6;Parent=g956.t1;
OZ010652.1_Phania_funesta_genome_assembly,_chromosome:_1	AUGUSTUS	exon	26322584	26322772	.	+	.	ID=g956.t1.exon6;Parent=g956.t1;
OZ010652.1_Phania_funesta_genome_assembly,_chromosome:_1	AUGUSTUS	intron	26322773	26322863	1	+	.	ID=g956.t1.intron6;Parent=g956.t1;
OZ010652.1_Phania_funesta_genome_assembly,_chromosome:_1	AUGUSTUS	CDS	26322864	26323139	1	+	0	ID=g956.t1.CDS7;Parent=g956.t1;
OZ010652.1_Phania_funesta_genome_assembly,_chromosome:_1	AUGUSTUS	exon	26322864	26323139	.	+	.	ID=g956.t1.exon7;Parent=g956.t1;
OZ010652.1_Phania_funesta_genome_assembly,_chromosome:_1	AUGUSTUS	intron	26323140	26323200	1	+	.	ID=g956.t1.intron7;Parent=g956.t1;
OZ010652.1_Phania_funesta_genome_assembly,_chromosome:_1	AUGUSTUS	CDS	26323201	26323379	1	+	0	ID=g956.t1.CDS8;Parent=g956.t1;
OZ010652.1_Phania_funesta_genome_assembly,_chromosome:_1	AUGUSTUS	exon	26323201	26323379	.	+	.	ID=g956.t1.exon8;Parent=g956.t1;
OZ010652.1_Phania_funesta_genome_assembly,_chromosome:_1	AUGUSTUS	intron	26323380	26323432	1	+	.	ID=g956.t1.intron8;Parent=g956.t1;
OZ010652.1_Phania_funesta_genome_assembly,_chromosome:_1	AUGUSTUS	CDS	26323433	26323695	1	+	1	ID=g956.t1.CDS9;Parent=g956.t1;
OZ010652.1_Phania_funesta_genome_assembly,_chromosome:_1	AUGUSTUS	exon	26323433	26323695	.	+	.	ID=g956.t1.exon9;Parent=g956.t1;
OZ010652.1_Phania_funesta_genome_assembly,_chromosome:_1	AUGUSTUS	intron	26323696	26323763	1	+	.	ID=g956.t1.intron9;Parent=g956.t1;
OZ010652.1_Phania_funesta_genome_assembly,_chromosome:_1	AUGUSTUS	CDS	26323764	26324102	1	+	2	ID=g956.t1.CDS10;Parent=g956.t1;
OZ010652.1_Phania_funesta_genome_assembly,_chromosome:_1	AUGUSTUS	exon	26323764	26324102	.	+	.	ID=g956.t1.exon10;Parent=g956.t1;
OZ010652.1_Phania_funesta_genome_assembly,_chromosome:_1	AUGUSTUS	intron	26324103	26324166	1	+	.	ID=g956.t1.intron10;Parent=g956.t1;
OZ010652.1_Phania_funesta_genome_assembly,_chromosome:_1	AUGUSTUS	CDS	26324167	26324294	1	+	2	ID=g956.t1.CDS11;Parent=g956.t1;
OZ010652.1_Phania_funesta_genome_assembly,_chromosome:_1	AUGUSTUS	exon	26324167	26324294	.	+	.	ID=g956.t1.exon11;Parent=g956.t1;
OZ010652.1_Phania_funesta_genome_assembly,_chromosome:_1	AUGUSTUS	intron	26324295	26324356	1	+	.	ID=g956.t1.intron11;Parent=g956.t1;
OZ010652.1_Phania_funesta_genome_assembly,_chromosome:_1	AUGUSTUS	CDS	26324357	26324472	1	+	0	ID=g956.t1.CDS12;Parent=g956.t1;
OZ010652.1_Phania_funesta_genome_assembly,_chromosome:_1	AUGUSTUS	exon	26324357	26324472	.	+	.	ID=g956.t1.exon12;Parent=g956.t1;
OZ010652.1_Phania_funesta_genome_assembly,_chromosome:_1	AUGUSTUS	intron	26324473	26327157	1	+	.	ID=g956.t1.intron12;Parent=g956.t1;
OZ010652.1_Phania_funesta_genome_assembly,_chromosome:_1	AUGUSTUS	CDS	26327158	26327299	1	+	1	ID=g956.t1.CDS13;Parent=g956.t1;
OZ010652.1_Phania_funesta_genome_assembly,_chromosome:_1	AUGUSTUS	exon	26327158	26327299	.	+	.	ID=g956.t1.exon13;Parent=g956.t1;
OZ010652.1_Phania_funesta_genome_assembly,_chromosome:_1	AUGUSTUS	stop_codon	26327297	26327299	.	+	0	ID=g956.t1.stop1;Parent=g956.t1;
OZ010652.1_Phania_funesta_genome_assembly,_chromosome:_1	AUGUSTUS	mRNA	26308901	26327299	1	+	.	ID=g956.t2;Parent=g956;
OZ010652.1_Phania_funesta_genome_assembly,_chromosome:_1	AUGUSTUS	start_codon	26308901	26308903	.	+	0	ID=g956.t2.start1;Parent=g956.t2;
OZ010652.1_Phania_funesta_genome_assembly,_chromosome:_1	AUGUSTUS	CDS	26308901	26308928	1	+	0	ID=g956.t2.CDS1;Parent=g956.t2;
OZ010652.1_Phania_funesta_genome_assembly,_chromosome:_1	AUGUSTUS	exon	26308901	26308928	.	+	.	ID=g956.t2.exon1;Parent=g956.t2;
OZ010652.1_Phania_funesta_genome_assembly,_chromosome:_1	AUGUSTUS	intron	26308929	26313222	1	+	.	ID=g956.t2.intron1;Parent=g956.t2;
OZ010652.1_Phania_funesta_genome_assembly,_chromosome:_1	AUGUSTUS	CDS	26313223	26313384	1	+	2	ID=g956.t2.CDS2;Parent=g956.t2;
OZ010652.1_Phania_funesta_genome_assembly,_chromosome:_1	AUGUSTUS	exon	26313223	26313384	.	+	.	ID=g956.t2.exon2;Parent=g956.t2;
OZ010652.1_Phania_funesta_genome_assembly,_chromosome:_1	AUGUSTUS	intron	26313385	26321422	1	+	.	ID=g956.t2.intron2;Parent=g956.t2;
OZ010652.1_Phania_funesta_genome_assembly,_chromosome:_1	AUGUSTUS	CDS	26321423	26321530	1	+	2	ID=g956.t2.CDS3;Parent=g956.t2;
OZ010652.1_Phania_funesta_genome_assembly,_chromosome:_1	AUGUSTUS	exon	26321423	26321530	.	+	.	ID=g956.t2.exon3;Parent=g956.t2;
OZ010652.1_Phania_funesta_genome_assembly,_chromosome:_1	AUGUSTUS	intron	26321531	26321815	1	+	.	ID=g956.t2.intron3;Parent=g956.t2;
OZ010652.1_Phania_funesta_genome_assembly,_chromosome:_1	AUGUSTUS	CDS	26321816	26322066	1	+	2	ID=g956.t2.CDS4;Parent=g956.t2;
OZ010652.1_Phania_funesta_genome_assembly,_chromosome:_1	AUGUSTUS	exon	26321816	26322066	.	+	.	ID=g956.t2.exon4;Parent=g956.t2;
OZ010652.1_Phania_funesta_genome_assembly,_chromosome:_1	AUGUSTUS	intron	26322067	26322176	1	+	.	ID=g956.t2.intron4;Parent=g956.t2;
OZ010652.1_Phania_funesta_genome_assembly,_chromosome:_1	AUGUSTUS	CDS	26322177	26322497	1	+	0	ID=g956.t2.CDS5;Parent=g956.t2;
OZ010652.1_Phania_funesta_genome_assembly,_chromosome:_1	AUGUSTUS	exon	26322177	26322497	.	+	.	ID=g956.t2.exon5;Parent=g956.t2;
OZ010652.1_Phania_funesta_genome_assembly,_chromosome:_1	AUGUSTUS	intron	26322498	26322583	1	+	.	ID=g956.t2.intron5;Parent=g956.t2;
OZ010652.1_Phania_funesta_genome_assembly,_chromosome:_1	AUGUSTUS	CDS	26322584	26322772	1	+	0	ID=g956.t2.CDS6;Parent=g956.t2;
OZ010652.1_Phania_funesta_genome_assembly,_chromosome:_1	AUGUSTUS	exon	26322584	26322772	.	+	.	ID=g956.t2.exon6;Parent=g956.t2;
OZ010652.1_Phania_funesta_genome_assembly,_chromosome:_1	AUGUSTUS	intron	26322773	26322863	1	+	.	ID=g956.t2.intron6;Parent=g956.t2;
OZ010652.1_Phania_funesta_genome_assembly,_chromosome:_1	AUGUSTUS	CDS	26322864	26323139	1	+	0	ID=g956.t2.CDS7;Parent=g956.t2;
OZ010652.1_Phania_funesta_genome_assembly,_chromosome:_1	AUGUSTUS	exon	26322864	26323139	.	+	.	ID=g956.t2.exon7;Parent=g956.t2;
OZ010652.1_Phania_funesta_genome_assembly,_chromosome:_1	AUGUSTUS	intron	26323140	26323200	1	+	.	ID=g956.t2.intron7;Parent=g956.t2;
OZ010652.1_Phania_funesta_genome_assembly,_chromosome:_1	AUGUSTUS	CDS	26323201	26323379	1	+	0	ID=g956.t2.CDS8;Parent=g956.t2;
OZ010652.1_Phania_funesta_genome_assembly,_chromosome:_1	AUGUSTUS	exon	26323201	26323379	.	+	.	ID=g956.t2.exon8;Parent=g956.t2;
OZ010652.1_Phania_funesta_genome_assembly,_chromosome:_1	AUGUSTUS	intron	26323380	26323444	1	+	.	ID=g956.t2.intron8;Parent=g956.t2;
OZ010652.1_Phania_funesta_genome_assembly,_chromosome:_1	AUGUSTUS	CDS	26323445	26323695	1	+	1	ID=g956.t2.CDS9;Parent=g956.t2;
OZ010652.1_Phania_funesta_genome_assembly,_chromosome:_1	AUGUSTUS	exon	26323445	26323695	.	+	.	ID=g956.t2.exon9;Parent=g956.t2;
OZ010652.1_Phania_funesta_genome_assembly,_chromosome:_1	AUGUSTUS	intron	26323696	26323763	1	+	.	ID=g956.t2.intron9;Parent=g956.t2;
OZ010652.1_Phania_funesta_genome_assembly,_chromosome:_1	AUGUSTUS	CDS	26323764	26324102	1	+	2	ID=g956.t2.CDS10;Parent=g956.t2;
OZ010652.1_Phania_funesta_genome_assembly,_chromosome:_1	AUGUSTUS	exon	26323764	26324102	.	+	.	ID=g956.t2.exon10;Parent=g956.t2;
OZ010652.1_Phania_funesta_genome_assembly,_chromosome:_1	AUGUSTUS	intron	26324103	26324166	1	+	.	ID=g956.t2.intron10;Parent=g956.t2;
OZ010652.1_Phania_funesta_genome_assembly,_chromosome:_1	AUGUSTUS	CDS	26324167	26324294	1	+	2	ID=g956.t2.CDS11;Parent=g956.t2;
OZ010652.1_Phania_funesta_genome_assembly,_chromosome:_1	AUGUSTUS	exon	26324167	26324294	.	+	.	ID=g956.t2.exon11;Parent=g956.t2;
OZ010652.1_Phania_funesta_genome_assembly,_chromosome:_1	AUGUSTUS	intron	26324295	26324356	1	+	.	ID=g956.t2.intron11;Parent=g956.t2;
OZ010652.1_Phania_funesta_genome_assembly,_chromosome:_1	AUGUSTUS	CDS	26324357	26324472	1	+	0	ID=g956.t2.CDS12;Parent=g956.t2;
OZ010652.1_Phania_funesta_genome_assembly,_chromosome:_1	AUGUSTUS	exon	26324357	26324472	.	+	.	ID=g956.t2.exon12;Parent=g956.t2;
OZ010652.1_Phania_funesta_genome_assembly,_chromosome:_1	AUGUSTUS	intron	26324473	26327157	1	+	.	ID=g956.t2.intron12;Parent=g956.t2;
OZ010652.1_Phania_funesta_genome_assembly,_chromosome:_1	AUGUSTUS	CDS	26327158	26327299	1	+	1	ID=g956.t2.CDS13;Parent=g956.t2;
OZ010652.1_Phania_funesta_genome_assembly,_chromosome:_1	AUGUSTUS	exon	26327158	26327299	.	+	.	ID=g956.t2.exon13;Parent=g956.t2;
OZ010652.1_Phania_funesta_genome_assembly,_chromosome:_1	AUGUSTUS	stop_codon	26327297	26327299	.	+	0	ID=g956.t2.stop1;Parent=g956.t2;
OZ010652.1_Phania_funesta_genome_assembly,_chromosome:_1	AUGUSTUS	gene	26331149	26332421	.	+	.	ID=g957;
OZ010652.1_Phania_funesta_genome_assembly,_chromosome:_1	AUGUSTUS	mRNA	26331149	26332421	1	+	.	ID=g957.t1;Parent=g957;
OZ010652.1_Phania_funesta_genome_assembly,_chromosome:_1	AUGUSTUS	start_codon	26331149	26331151	.	+	0	ID=g957.t1.start1;Parent=g957.t1;
OZ010652.1_Phania_funesta_genome_assembly,_chromosome:_1	AUGUSTUS	CDS	26331149	26331268	1	+	0	ID=g957.t1.CDS1;Parent=g957.t1;
OZ010652.1_Phania_funesta_genome_assembly,_chromosome:_1	AUGUSTUS	exon	26331149	26331268	.	+	.	ID=g957.t1.exon1;Parent=g957.t1;
OZ010652.1_Phania_funesta_genome_assembly,_chromosome:_1	AUGUSTUS	intron	26331269	26331336	1	+	.	ID=g957.t1.intron1;Parent=g957.t1;
OZ010652.1_Phania_funesta_genome_assembly,_chromosome:_1	AUGUSTUS	CDS	26331337	26332317	1	+	0	ID=g957.t1.CDS2;Parent=g957.t1;
OZ010652.1_Phania_funesta_genome_assembly,_chromosome:_1	AUGUSTUS	exon	26331337	26332317	.	+	.	ID=g957.t1.exon2;Parent=g957.t1;
OZ010652.1_Phania_funesta_genome_assembly,_chromosome:_1	AUGUSTUS	intron	26332318	26332385	1	+	.	ID=g957.t1.intron2;Parent=g957.t1;
OZ010652.1_Phania_funesta_genome_assembly,_chromosome:_1	AUGUSTUS	CDS	26332386	26332421	1	+	0	ID=g957.t1.CDS3;Parent=g957.t1;
OZ010652.1_Phania_funesta_genome_assembly,_chromosome:_1	AUGUSTUS	exon	26332386	26332421	.	+	.	ID=g957.t1.exon3;Parent=g957.t1;
OZ010652.1_Phania_funesta_genome_assembly,_chromosome:_1	AUGUSTUS	stop_codon	26332419	26332421	.	+	0	ID=g957.t1.stop1;Parent=g957.t1;
OZ010652.1_Phania_funesta_genome_assembly,_chromosome:_1	AUGUSTUS	gene	26332827	26334161	.	-	.	ID=g958;
OZ010652.1_Phania_funesta_genome_assembly,_chromosome:_1	AUGUSTUS	mRNA	26332827	26334161	1	-	.	ID=g958.t1;Parent=g958;
OZ010652.1_Phania_funesta_genome_assembly,_chromosome:_1	AUGUSTUS	stop_codon	26332827	26332829	.	-	0	ID=g958.t1.stop1;Parent=g958.t1;
OZ010652.1_Phania_funesta_genome_assembly,_chromosome:_1	AUGUSTUS	CDS	26332827	26334161	1	-	0	ID=g958.t1.CDS1;Parent=g958.t1;
OZ010652.1_Phania_funesta_genome_assembly,_chromosome:_1	AUGUSTUS	exon	26332827	26334161	.	-	.	ID=g958.t1.exon1;Parent=g958.t1;
OZ010652.1_Phania_funesta_genome_assembly,_chromosome:_1	AUGUSTUS	start_codon	26334159	26334161	.	-	0	ID=g958.t1.start1;Parent=g958.t1;
OZ010652.1_Phania_funesta_genome_assembly,_chromosome:_1	AUGUSTUS	gene	26336420	26338664	.	+	.	ID=g959;
OZ010652.1_Phania_funesta_genome_assembly,_chromosome:_1	AUGUSTUS	mRNA	26336420	26338664	1	+	.	ID=g959.t1;Parent=g959;
OZ010652.1_Phania_funesta_genome_assembly,_chromosome:_1	AUGUSTUS	start_codon	26336420	26336422	.	+	0	ID=g959.t1.start1;Parent=g959.t1;
OZ010652.1_Phania_funesta_genome_assembly,_chromosome:_1	AUGUSTUS	CDS	26336420	26336508	1	+	0	ID=g959.t1.CDS1;Parent=g959.t1;
OZ010652.1_Phania_funesta_genome_assembly,_chromosome:_1	AUGUSTUS	exon	26336420	26336508	.	+	.	ID=g959.t1.exon1;Parent=g959.t1;
OZ010652.1_Phania_funesta_genome_assembly,_chromosome:_1	AUGUSTUS	intron	26336509	26336569	1	+	.	ID=g959.t1.intron1;Parent=g959.t1;
OZ010652.1_Phania_funesta_genome_assembly,_chromosome:_1	AUGUSTUS	CDS	26336570	26338664	1	+	1	ID=g959.t1.CDS2;Parent=g959.t1;
OZ010652.1_Phania_funesta_genome_assembly,_chromosome:_1	AUGUSTUS	exon	26336570	26338664	.	+	.	ID=g959.t1.exon2;Parent=g959.t1;
OZ010652.1_Phania_funesta_genome_assembly,_chromosome:_1	AUGUSTUS	stop_codon	26338662	26338664	.	+	0	ID=g959.t1.stop1;Parent=g959.t1;
OZ010652.1_Phania_funesta_genome_assembly,_chromosome:_1	AUGUSTUS	gene	26343486	26344253	.	-	.	ID=g960;
OZ010652.1_Phania_funesta_genome_assembly,_chromosome:_1	AUGUSTUS	mRNA	26343486	26344253	1	-	.	ID=g960.t1;Parent=g960;
OZ010652.1_Phania_funesta_genome_assembly,_chromosome:_1	AUGUSTUS	stop_codon	26343486	26343488	.	-	0	ID=g960.t1.stop1;Parent=g960.t1;
OZ010652.1_Phania_funesta_genome_assembly,_chromosome:_1	AUGUSTUS	CDS	26343486	26344253	1	-	0	ID=g960.t1.CDS1;Parent=g960.t1;
OZ010652.1_Phania_funesta_genome_assembly,_chromosome:_1	AUGUSTUS	exon	26343486	26344253	.	-	.	ID=g960.t1.exon1;Parent=g960.t1;
OZ010652.1_Phania_funesta_genome_assembly,_chromosome:_1	AUGUSTUS	start_codon	26344251	26344253	.	-	0	ID=g960.t1.start1;Parent=g960.t1;
OZ010652.1_Phania_funesta_genome_assembly,_chromosome:_1	AUGUSTUS	gene	26354577	26356400	.	-	.	ID=g961;
OZ010652.1_Phania_funesta_genome_assembly,_chromosome:_1	AUGUSTUS	mRNA	26354577	26356400	1	-	.	ID=g961.t1;Parent=g961;
OZ010652.1_Phania_funesta_genome_assembly,_chromosome:_1	AUGUSTUS	stop_codon	26354577	26354579	.	-	0	ID=g961.t1.stop1;Parent=g961.t1;
OZ010652.1_Phania_funesta_genome_assembly,_chromosome:_1	AUGUSTUS	CDS	26354577	26356400	1	-	0	ID=g961.t1.CDS1;Parent=g961.t1;
OZ010652.1_Phania_funesta_genome_assembly,_chromosome:_1	AUGUSTUS	exon	26354577	26356400	.	-	.	ID=g961.t1.exon1;Parent=g961.t1;
OZ010652.1_Phania_funesta_genome_assembly,_chromosome:_1	AUGUSTUS	start_codon	26356398	26356400	.	-	0	ID=g961.t1.start1;Parent=g961.t1;
OZ010652.1_Phania_funesta_genome_assembly,_chromosome:_1	AUGUSTUS	gene	26361750	26376016	.	-	.	ID=g962;
OZ010652.1_Phania_funesta_genome_assembly,_chromosome:_1	AUGUSTUS	mRNA	26361750	26376016	1	-	.	ID=g962.t1;Parent=g962;
OZ010652.1_Phania_funesta_genome_assembly,_chromosome:_1	AUGUSTUS	stop_codon	26361750	26361752	.	-	0	ID=g962.t1.stop1;Parent=g962.t1;
OZ010652.1_Phania_funesta_genome_assembly,_chromosome:_1	AUGUSTUS	CDS	26361750	26361837	1	-	1	ID=g962.t1.CDS1;Parent=g962.t1;
OZ010652.1_Phania_funesta_genome_assembly,_chromosome:_1	AUGUSTUS	exon	26361750	26361837	.	-	.	ID=g962.t1.exon1;Parent=g962.t1;
OZ010652.1_Phania_funesta_genome_assembly,_chromosome:_1	AUGUSTUS	intron	26361838	26363149	1	-	.	ID=g962.t1.intron1;Parent=g962.t1;
OZ010652.1_Phania_funesta_genome_assembly,_chromosome:_1	AUGUSTUS	CDS	26363150	26365858	1	-	1	ID=g962.t1.CDS2;Parent=g962.t1;
OZ010652.1_Phania_funesta_genome_assembly,_chromosome:_1	AUGUSTUS	exon	26363150	26365858	.	-	.	ID=g962.t1.exon2;Parent=g962.t1;
OZ010652.1_Phania_funesta_genome_assembly,_chromosome:_1	AUGUSTUS	intron	26365859	26365928	1	-	.	ID=g962.t1.intron2;Parent=g962.t1;
OZ010652.1_Phania_funesta_genome_assembly,_chromosome:_1	AUGUSTUS	CDS	26365929	26366198	1	-	1	ID=g962.t1.CDS3;Parent=g962.t1;
OZ010652.1_Phania_funesta_genome_assembly,_chromosome:_1	AUGUSTUS	exon	26365929	26366198	.	-	.	ID=g962.t1.exon3;Parent=g962.t1;
OZ010652.1_Phania_funesta_genome_assembly,_chromosome:_1	AUGUSTUS	intron	26366199	26366259	1	-	.	ID=g962.t1.intron3;Parent=g962.t1;
OZ010652.1_Phania_funesta_genome_assembly,_chromosome:_1	AUGUSTUS	CDS	26366260	26366454	1	-	1	ID=g962.t1.CDS4;Parent=g962.t1;
OZ010652.1_Phania_funesta_genome_assembly,_chromosome:_1	AUGUSTUS	exon	26366260	26366454	.	-	.	ID=g962.t1.exon4;Parent=g962.t1;
OZ010652.1_Phania_funesta_genome_assembly,_chromosome:_1	AUGUSTUS	intron	26366455	26366509	1	-	.	ID=g962.t1.intron4;Parent=g962.t1;
OZ010652.1_Phania_funesta_genome_assembly,_chromosome:_1	AUGUSTUS	CDS	26366510	26366575	1	-	1	ID=g962.t1.CDS5;Parent=g962.t1;
OZ010652.1_Phania_funesta_genome_assembly,_chromosome:_1	AUGUSTUS	exon	26366510	26366575	.	-	.	ID=g962.t1.exon5;Parent=g962.t1;
OZ010652.1_Phania_funesta_genome_assembly,_chromosome:_1	AUGUSTUS	intron	26366576	26366660	1	-	.	ID=g962.t1.intron5;Parent=g962.t1;
OZ010652.1_Phania_funesta_genome_assembly,_chromosome:_1	AUGUSTUS	CDS	26366661	26367256	1	-	0	ID=g962.t1.CDS6;Parent=g962.t1;
OZ010652.1_Phania_funesta_genome_assembly,_chromosome:_1	AUGUSTUS	exon	26366661	26367256	.	-	.	ID=g962.t1.exon6;Parent=g962.t1;
OZ010652.1_Phania_funesta_genome_assembly,_chromosome:_1	AUGUSTUS	intron	26367257	26367318	1	-	.	ID=g962.t1.intron6;Parent=g962.t1;
OZ010652.1_Phania_funesta_genome_assembly,_chromosome:_1	AUGUSTUS	CDS	26367319	26367552	1	-	0	ID=g962.t1.CDS7;Parent=g962.t1;
OZ010652.1_Phania_funesta_genome_assembly,_chromosome:_1	AUGUSTUS	exon	26367319	26367552	.	-	.	ID=g962.t1.exon7;Parent=g962.t1;
OZ010652.1_Phania_funesta_genome_assembly,_chromosome:_1	AUGUSTUS	intron	26367553	26375953	1	-	.	ID=g962.t1.intron7;Parent=g962.t1;
OZ010652.1_Phania_funesta_genome_assembly,_chromosome:_1	AUGUSTUS	CDS	26375954	26376016	1	-	0	ID=g962.t1.CDS8;Parent=g962.t1;
OZ010652.1_Phania_funesta_genome_assembly,_chromosome:_1	AUGUSTUS	exon	26375954	26376016	.	-	.	ID=g962.t1.exon8;Parent=g962.t1;
OZ010652.1_Phania_funesta_genome_assembly,_chromosome:_1	AUGUSTUS	start_codon	26376014	26376016	.	-	0	ID=g962.t1.start1;Parent=g962.t1;
OZ010652.1_Phania_funesta_genome_assembly,_chromosome:_1	AUGUSTUS	mRNA	26363146	26376016	1	-	.	ID=g962.t2;Parent=g962;
OZ010652.1_Phania_funesta_genome_assembly,_chromosome:_1	AUGUSTUS	stop_codon	26363146	26363148	.	-	0	ID=g962.t2.stop1;Parent=g962.t2;
OZ010652.1_Phania_funesta_genome_assembly,_chromosome:_1	AUGUSTUS	CDS	26363146	26365858	1	-	1	ID=g962.t2.CDS1;Parent=g962.t2;
OZ010652.1_Phania_funesta_genome_assembly,_chromosome:_1	AUGUSTUS	exon	26363146	26365858	.	-	.	ID=g962.t2.exon1;Parent=g962.t2;
OZ010652.1_Phania_funesta_genome_assembly,_chromosome:_1	AUGUSTUS	intron	26365859	26365928	1	-	.	ID=g962.t2.intron1;Parent=g962.t2;
OZ010652.1_Phania_funesta_genome_assembly,_chromosome:_1	AUGUSTUS	CDS	26365929	26366198	1	-	1	ID=g962.t2.CDS2;Parent=g962.t2;
OZ010652.1_Phania_funesta_genome_assembly,_chromosome:_1	AUGUSTUS	exon	26365929	26366198	.	-	.	ID=g962.t2.exon2;Parent=g962.t2;
OZ010652.1_Phania_funesta_genome_assembly,_chromosome:_1	AUGUSTUS	intron	26366199	26366259	1	-	.	ID=g962.t2.intron2;Parent=g962.t2;
OZ010652.1_Phania_funesta_genome_assembly,_chromosome:_1	AUGUSTUS	CDS	26366260	26366454	1	-	1	ID=g962.t2.CDS3;Parent=g962.t2;
OZ010652.1_Phania_funesta_genome_assembly,_chromosome:_1	AUGUSTUS	exon	26366260	26366454	.	-	.	ID=g962.t2.exon3;Parent=g962.t2;
OZ010652.1_Phania_funesta_genome_assembly,_chromosome:_1	AUGUSTUS	intron	26366455	26366509	1	-	.	ID=g962.t2.intron3;Parent=g962.t2;
OZ010652.1_Phania_funesta_genome_assembly,_chromosome:_1	AUGUSTUS	CDS	26366510	26366575	1	-	1	ID=g962.t2.CDS4;Parent=g962.t2;
OZ010652.1_Phania_funesta_genome_assembly,_chromosome:_1	AUGUSTUS	exon	26366510	26366575	.	-	.	ID=g962.t2.exon4;Parent=g962.t2;
OZ010652.1_Phania_funesta_genome_assembly,_chromosome:_1	AUGUSTUS	intron	26366576	26366660	1	-	.	ID=g962.t2.intron4;Parent=g962.t2;
OZ010652.1_Phania_funesta_genome_assembly,_chromosome:_1	AUGUSTUS	CDS	26366661	26367256	1	-	0	ID=g962.t2.CDS5;Parent=g962.t2;
OZ010652.1_Phania_funesta_genome_assembly,_chromosome:_1	AUGUSTUS	exon	26366661	26367256	.	-	.	ID=g962.t2.exon5;Parent=g962.t2;
OZ010652.1_Phania_funesta_genome_assembly,_chromosome:_1	AUGUSTUS	intron	26367257	26367318	1	-	.	ID=g962.t2.intron5;Parent=g962.t2;
OZ010652.1_Phania_funesta_genome_assembly,_chromosome:_1	AUGUSTUS	CDS	26367319	26367552	1	-	0	ID=g962.t2.CDS6;Parent=g962.t2;
OZ010652.1_Phania_funesta_genome_assembly,_chromosome:_1	AUGUSTUS	exon	26367319	26367552	.	-	.	ID=g962.t2.exon6;Parent=g962.t2;
OZ010652.1_Phania_funesta_genome_assembly,_chromosome:_1	AUGUSTUS	intron	26367553	26375953	1	-	.	ID=g962.t2.intron6;Parent=g962.t2;
OZ010652.1_Phania_funesta_genome_assembly,_chromosome:_1	AUGUSTUS	CDS	26375954	26376016	1	-	0	ID=g962.t2.CDS7;Parent=g962.t2;
OZ010652.1_Phania_funesta_genome_assembly,_chromosome:_1	AUGUSTUS	exon	26375954	26376016	.	-	.	ID=g962.t2.exon7;Parent=g962.t2;
OZ010652.1_Phania_funesta_genome_assembly,_chromosome:_1	AUGUSTUS	start_codon	26376014	26376016	.	-	0	ID=g962.t2.start1;Parent=g962.t2;
OZ010652.1_Phania_funesta_genome_assembly,_chromosome:_1	AUGUSTUS	gene	26378092	26381343	.	+	.	ID=g963;
OZ010652.1_Phania_funesta_genome_assembly,_chromosome:_1	AUGUSTUS	mRNA	26378092	26381343	1	+	.	ID=g963.t1;Parent=g963;
OZ010652.1_Phania_funesta_genome_assembly,_chromosome:_1	AUGUSTUS	start_codon	26378092	26378094	.	+	0	ID=g963.t1.start1;Parent=g963.t1;
OZ010652.1_Phania_funesta_genome_assembly,_chromosome:_1	AUGUSTUS	CDS	26378092	26378197	1	+	0	ID=g963.t1.CDS1;Parent=g963.t1;
OZ010652.1_Phania_funesta_genome_assembly,_chromosome:_1	AUGUSTUS	exon	26378092	26378197	.	+	.	ID=g963.t1.exon1;Parent=g963.t1;
OZ010652.1_Phania_funesta_genome_assembly,_chromosome:_1	AUGUSTUS	intron	26378198	26378267	1	+	.	ID=g963.t1.intron1;Parent=g963.t1;
OZ010652.1_Phania_funesta_genome_assembly,_chromosome:_1	AUGUSTUS	CDS	26378268	26378674	1	+	2	ID=g963.t1.CDS2;Parent=g963.t1;
OZ010652.1_Phania_funesta_genome_assembly,_chromosome:_1	AUGUSTUS	exon	26378268	26378674	.	+	.	ID=g963.t1.exon2;Parent=g963.t1;
OZ010652.1_Phania_funesta_genome_assembly,_chromosome:_1	AUGUSTUS	intron	26378675	26378847	1	+	.	ID=g963.t1.intron2;Parent=g963.t1;
OZ010652.1_Phania_funesta_genome_assembly,_chromosome:_1	AUGUSTUS	CDS	26378848	26378949	1	+	0	ID=g963.t1.CDS3;Parent=g963.t1;
OZ010652.1_Phania_funesta_genome_assembly,_chromosome:_1	AUGUSTUS	exon	26378848	26378949	.	+	.	ID=g963.t1.exon3;Parent=g963.t1;
OZ010652.1_Phania_funesta_genome_assembly,_chromosome:_1	AUGUSTUS	intron	26378950	26379015	1	+	.	ID=g963.t1.intron3;Parent=g963.t1;
OZ010652.1_Phania_funesta_genome_assembly,_chromosome:_1	AUGUSTUS	CDS	26379016	26379167	1	+	0	ID=g963.t1.CDS4;Parent=g963.t1;
OZ010652.1_Phania_funesta_genome_assembly,_chromosome:_1	AUGUSTUS	exon	26379016	26379167	.	+	.	ID=g963.t1.exon4;Parent=g963.t1;
OZ010652.1_Phania_funesta_genome_assembly,_chromosome:_1	AUGUSTUS	intron	26379168	26380860	1	+	.	ID=g963.t1.intron4;Parent=g963.t1;
OZ010652.1_Phania_funesta_genome_assembly,_chromosome:_1	AUGUSTUS	CDS	26380861	26381245	1	+	1	ID=g963.t1.CDS5;Parent=g963.t1;
OZ010652.1_Phania_funesta_genome_assembly,_chromosome:_1	AUGUSTUS	exon	26380861	26381245	.	+	.	ID=g963.t1.exon5;Parent=g963.t1;
OZ010652.1_Phania_funesta_genome_assembly,_chromosome:_1	AUGUSTUS	intron	26381246	26381304	1	+	.	ID=g963.t1.intron5;Parent=g963.t1;
OZ010652.1_Phania_funesta_genome_assembly,_chromosome:_1	AUGUSTUS	CDS	26381305	26381343	1	+	0	ID=g963.t1.CDS6;Parent=g963.t1;
OZ010652.1_Phania_funesta_genome_assembly,_chromosome:_1	AUGUSTUS	exon	26381305	26381343	.	+	.	ID=g963.t1.exon6;Parent=g963.t1;
OZ010652.1_Phania_funesta_genome_assembly,_chromosome:_1	AUGUSTUS	stop_codon	26381341	26381343	.	+	0	ID=g963.t1.stop1;Parent=g963.t1;
OZ010652.1_Phania_funesta_genome_assembly,_chromosome:_1	AUGUSTUS	gene	26399913	26403781	.	+	.	ID=g964;
OZ010652.1_Phania_funesta_genome_assembly,_chromosome:_1	AUGUSTUS	mRNA	26399913	26403781	1	+	.	ID=g964.t1;Parent=g964;
OZ010652.1_Phania_funesta_genome_assembly,_chromosome:_1	AUGUSTUS	start_codon	26399913	26399915	.	+	0	ID=g964.t1.start1;Parent=g964.t1;
OZ010652.1_Phania_funesta_genome_assembly,_chromosome:_1	AUGUSTUS	CDS	26399913	26400289	1	+	0	ID=g964.t1.CDS1;Parent=g964.t1;
OZ010652.1_Phania_funesta_genome_assembly,_chromosome:_1	AUGUSTUS	exon	26399913	26400289	.	+	.	ID=g964.t1.exon1;Parent=g964.t1;
OZ010652.1_Phania_funesta_genome_assembly,_chromosome:_1	AUGUSTUS	intron	26400290	26400362	1	+	.	ID=g964.t1.intron1;Parent=g964.t1;
OZ010652.1_Phania_funesta_genome_assembly,_chromosome:_1	AUGUSTUS	CDS	26400363	26400608	1	+	1	ID=g964.t1.CDS2;Parent=g964.t1;
OZ010652.1_Phania_funesta_genome_assembly,_chromosome:_1	AUGUSTUS	exon	26400363	26400608	.	+	.	ID=g964.t1.exon2;Parent=g964.t1;
OZ010652.1_Phania_funesta_genome_assembly,_chromosome:_1	AUGUSTUS	intron	26400609	26400674	1	+	.	ID=g964.t1.intron2;Parent=g964.t1;
OZ010652.1_Phania_funesta_genome_assembly,_chromosome:_1	AUGUSTUS	CDS	26400675	26400784	1	+	1	ID=g964.t1.CDS3;Parent=g964.t1;
OZ010652.1_Phania_funesta_genome_assembly,_chromosome:_1	AUGUSTUS	exon	26400675	26400784	.	+	.	ID=g964.t1.exon3;Parent=g964.t1;
OZ010652.1_Phania_funesta_genome_assembly,_chromosome:_1	AUGUSTUS	intron	26400785	26400846	1	+	.	ID=g964.t1.intron3;Parent=g964.t1;
OZ010652.1_Phania_funesta_genome_assembly,_chromosome:_1	AUGUSTUS	CDS	26400847	26400987	1	+	2	ID=g964.t1.CDS4;Parent=g964.t1;
OZ010652.1_Phania_funesta_genome_assembly,_chromosome:_1	AUGUSTUS	exon	26400847	26400987	.	+	.	ID=g964.t1.exon4;Parent=g964.t1;
OZ010652.1_Phania_funesta_genome_assembly,_chromosome:_1	AUGUSTUS	intron	26400988	26403023	1	+	.	ID=g964.t1.intron4;Parent=g964.t1;
OZ010652.1_Phania_funesta_genome_assembly,_chromosome:_1	AUGUSTUS	CDS	26403024	26403230	1	+	2	ID=g964.t1.CDS5;Parent=g964.t1;
OZ010652.1_Phania_funesta_genome_assembly,_chromosome:_1	AUGUSTUS	exon	26403024	26403230	.	+	.	ID=g964.t1.exon5;Parent=g964.t1;
OZ010652.1_Phania_funesta_genome_assembly,_chromosome:_1	AUGUSTUS	intron	26403231	26403293	1	+	.	ID=g964.t1.intron5;Parent=g964.t1;
OZ010652.1_Phania_funesta_genome_assembly,_chromosome:_1	AUGUSTUS	CDS	26403294	26403781	1	+	2	ID=g964.t1.CDS6;Parent=g964.t1;
OZ010652.1_Phania_funesta_genome_assembly,_chromosome:_1	AUGUSTUS	exon	26403294	26403781	.	+	.	ID=g964.t1.exon6;Parent=g964.t1;
OZ010652.1_Phania_funesta_genome_assembly,_chromosome:_1	AUGUSTUS	stop_codon	26403779	26403781	.	+	0	ID=g964.t1.stop1;Parent=g964.t1;
OZ010652.1_Phania_funesta_genome_assembly,_chromosome:_1	AUGUSTUS	gene	26546003	26551253	.	-	.	ID=g965;
OZ010652.1_Phania_funesta_genome_assembly,_chromosome:_1	AUGUSTUS	mRNA	26550471	26551253	0.99	-	.	ID=g965.t1;Parent=g965;
OZ010652.1_Phania_funesta_genome_assembly,_chromosome:_1	AUGUSTUS	stop_codon	26550471	26550473	.	-	0	ID=g965.t1.stop1;Parent=g965.t1;
OZ010652.1_Phania_funesta_genome_assembly,_chromosome:_1	AUGUSTUS	CDS	26550471	26551253	0.99	-	0	ID=g965.t1.CDS1;Parent=g965.t1;
OZ010652.1_Phania_funesta_genome_assembly,_chromosome:_1	AUGUSTUS	exon	26550471	26551253	.	-	.	ID=g965.t1.exon1;Parent=g965.t1;
OZ010652.1_Phania_funesta_genome_assembly,_chromosome:_1	AUGUSTUS	start_codon	26551251	26551253	.	-	0	ID=g965.t1.start1;Parent=g965.t1;
OZ010652.1_Phania_funesta_genome_assembly,_chromosome:_1	AUGUSTUS	mRNA	26546003	26551253	0.3	-	.	ID=g965.t2;Parent=g965;
OZ010652.1_Phania_funesta_genome_assembly,_chromosome:_1	AUGUSTUS	stop_codon	26546003	26546005	.	-	0	ID=g965.t2.stop1;Parent=g965.t2;
OZ010652.1_Phania_funesta_genome_assembly,_chromosome:_1	AUGUSTUS	CDS	26546003	26546085	0.32	-	2	ID=g965.t2.CDS1;Parent=g965.t2;
OZ010652.1_Phania_funesta_genome_assembly,_chromosome:_1	AUGUSTUS	exon	26546003	26546085	.	-	.	ID=g965.t2.exon1;Parent=g965.t2;
OZ010652.1_Phania_funesta_genome_assembly,_chromosome:_1	AUGUSTUS	intron	26546086	26550604	0.3	-	.	ID=g965.t2.intron1;Parent=g965.t2;
OZ010652.1_Phania_funesta_genome_assembly,_chromosome:_1	AUGUSTUS	CDS	26550605	26551253	0.32	-	0	ID=g965.t2.CDS2;Parent=g965.t2;
OZ010652.1_Phania_funesta_genome_assembly,_chromosome:_1	AUGUSTUS	exon	26550605	26551253	.	-	.	ID=g965.t2.exon2;Parent=g965.t2;
OZ010652.1_Phania_funesta_genome_assembly,_chromosome:_1	AUGUSTUS	start_codon	26551251	26551253	.	-	0	ID=g965.t2.start1;Parent=g965.t2;
OZ010652.1_Phania_funesta_genome_assembly,_chromosome:_1	AUGUSTUS	gene	26757139	26766083	.	+	.	ID=g966;
OZ010652.1_Phania_funesta_genome_assembly,_chromosome:_1	AUGUSTUS	mRNA	26757139	26766083	1	+	.	ID=g966.t1;Parent=g966;
OZ010652.1_Phania_funesta_genome_assembly,_chromosome:_1	AUGUSTUS	start_codon	26757139	26757141	.	+	0	ID=g966.t1.start1;Parent=g966.t1;
OZ010652.1_Phania_funesta_genome_assembly,_chromosome:_1	AUGUSTUS	CDS	26757139	26757289	1	+	0	ID=g966.t1.CDS1;Parent=g966.t1;
OZ010652.1_Phania_funesta_genome_assembly,_chromosome:_1	AUGUSTUS	exon	26757139	26757289	.	+	.	ID=g966.t1.exon1;Parent=g966.t1;
OZ010652.1_Phania_funesta_genome_assembly,_chromosome:_1	AUGUSTUS	intron	26757290	26757371	1	+	.	ID=g966.t1.intron1;Parent=g966.t1;
OZ010652.1_Phania_funesta_genome_assembly,_chromosome:_1	AUGUSTUS	CDS	26757372	26757626	1	+	2	ID=g966.t1.CDS2;Parent=g966.t1;
OZ010652.1_Phania_funesta_genome_assembly,_chromosome:_1	AUGUSTUS	exon	26757372	26757626	.	+	.	ID=g966.t1.exon2;Parent=g966.t1;
OZ010652.1_Phania_funesta_genome_assembly,_chromosome:_1	AUGUSTUS	intron	26757627	26757690	1	+	.	ID=g966.t1.intron2;Parent=g966.t1;
OZ010652.1_Phania_funesta_genome_assembly,_chromosome:_1	AUGUSTUS	CDS	26757691	26765890	1	+	2	ID=g966.t1.CDS3;Parent=g966.t1;
OZ010652.1_Phania_funesta_genome_assembly,_chromosome:_1	AUGUSTUS	exon	26757691	26765890	.	+	.	ID=g966.t1.exon3;Parent=g966.t1;
OZ010652.1_Phania_funesta_genome_assembly,_chromosome:_1	AUGUSTUS	intron	26765891	26765980	1	+	.	ID=g966.t1.intron3;Parent=g966.t1;
OZ010652.1_Phania_funesta_genome_assembly,_chromosome:_1	AUGUSTUS	CDS	26765981	26766083	1	+	1	ID=g966.t1.CDS4;Parent=g966.t1;
OZ010652.1_Phania_funesta_genome_assembly,_chromosome:_1	AUGUSTUS	exon	26765981	26766083	.	+	.	ID=g966.t1.exon4;Parent=g966.t1;
OZ010652.1_Phania_funesta_genome_assembly,_chromosome:_1	AUGUSTUS	stop_codon	26766081	26766083	.	+	0	ID=g966.t1.stop1;Parent=g966.t1;
OZ010652.1_Phania_funesta_genome_assembly,_chromosome:_1	AUGUSTUS	gene	26772136	26773191	.	+	.	ID=g967;
OZ010652.1_Phania_funesta_genome_assembly,_chromosome:_1	AUGUSTUS	mRNA	26772136	26773191	1	+	.	ID=g967.t1;Parent=g967;
OZ010652.1_Phania_funesta_genome_assembly,_chromosome:_1	AUGUSTUS	start_codon	26772136	26772138	.	+	0	ID=g967.t1.start1;Parent=g967.t1;
OZ010652.1_Phania_funesta_genome_assembly,_chromosome:_1	AUGUSTUS	CDS	26772136	26772232	1	+	0	ID=g967.t1.CDS1;Parent=g967.t1;
OZ010652.1_Phania_funesta_genome_assembly,_chromosome:_1	AUGUSTUS	exon	26772136	26772232	.	+	.	ID=g967.t1.exon1;Parent=g967.t1;
OZ010652.1_Phania_funesta_genome_assembly,_chromosome:_1	AUGUSTUS	intron	26772233	26772297	1	+	.	ID=g967.t1.intron1;Parent=g967.t1;
OZ010652.1_Phania_funesta_genome_assembly,_chromosome:_1	AUGUSTUS	CDS	26772298	26772880	1	+	2	ID=g967.t1.CDS2;Parent=g967.t1;
OZ010652.1_Phania_funesta_genome_assembly,_chromosome:_1	AUGUSTUS	exon	26772298	26772880	.	+	.	ID=g967.t1.exon2;Parent=g967.t1;
OZ010652.1_Phania_funesta_genome_assembly,_chromosome:_1	AUGUSTUS	intron	26772881	26772932	1	+	.	ID=g967.t1.intron2;Parent=g967.t1;
OZ010652.1_Phania_funesta_genome_assembly,_chromosome:_1	AUGUSTUS	CDS	26772933	26773191	1	+	1	ID=g967.t1.CDS3;Parent=g967.t1;
OZ010652.1_Phania_funesta_genome_assembly,_chromosome:_1	AUGUSTUS	exon	26772933	26773191	.	+	.	ID=g967.t1.exon3;Parent=g967.t1;
OZ010652.1_Phania_funesta_genome_assembly,_chromosome:_1	AUGUSTUS	stop_codon	26773189	26773191	.	+	0	ID=g967.t1.stop1;Parent=g967.t1;
OZ010652.1_Phania_funesta_genome_assembly,_chromosome:_1	AUGUSTUS	gene	26773316	26773713	.	-	.	ID=g968;
OZ010652.1_Phania_funesta_genome_assembly,_chromosome:_1	AUGUSTUS	mRNA	26773316	26773713	1	-	.	ID=g968.t1;Parent=g968;
OZ010652.1_Phania_funesta_genome_assembly,_chromosome:_1	AUGUSTUS	stop_codon	26773316	26773318	.	-	0	ID=g968.t1.stop1;Parent=g968.t1;
OZ010652.1_Phania_funesta_genome_assembly,_chromosome:_1	AUGUSTUS	CDS	26773316	26773524	1	-	2	ID=g968.t1.CDS1;Parent=g968.t1;
OZ010652.1_Phania_funesta_genome_assembly,_chromosome:_1	AUGUSTUS	exon	26773316	26773524	.	-	.	ID=g968.t1.exon1;Parent=g968.t1;
OZ010652.1_Phania_funesta_genome_assembly,_chromosome:_1	AUGUSTUS	intron	26773525	26773580	1	-	.	ID=g968.t1.intron1;Parent=g968.t1;
OZ010652.1_Phania_funesta_genome_assembly,_chromosome:_1	AUGUSTUS	CDS	26773581	26773713	1	-	0	ID=g968.t1.CDS2;Parent=g968.t1;
OZ010652.1_Phania_funesta_genome_assembly,_chromosome:_1	AUGUSTUS	exon	26773581	26773713	.	-	.	ID=g968.t1.exon2;Parent=g968.t1;
OZ010652.1_Phania_funesta_genome_assembly,_chromosome:_1	AUGUSTUS	start_codon	26773711	26773713	.	-	0	ID=g968.t1.start1;Parent=g968.t1;
OZ010652.1_Phania_funesta_genome_assembly,_chromosome:_1	AUGUSTUS	gene	26775142	26779401	.	+	.	ID=g969;
OZ010652.1_Phania_funesta_genome_assembly,_chromosome:_1	AUGUSTUS	mRNA	26775142	26779401	1	+	.	ID=g969.t1;Parent=g969;
OZ010652.1_Phania_funesta_genome_assembly,_chromosome:_1	AUGUSTUS	start_codon	26775142	26775144	.	+	0	ID=g969.t1.start1;Parent=g969.t1;
OZ010652.1_Phania_funesta_genome_assembly,_chromosome:_1	AUGUSTUS	CDS	26775142	26775856	1	+	0	ID=g969.t1.CDS1;Parent=g969.t1;
OZ010652.1_Phania_funesta_genome_assembly,_chromosome:_1	AUGUSTUS	exon	26775142	26775856	.	+	.	ID=g969.t1.exon1;Parent=g969.t1;
OZ010652.1_Phania_funesta_genome_assembly,_chromosome:_1	AUGUSTUS	intron	26775857	26775972	1	+	.	ID=g969.t1.intron1;Parent=g969.t1;
OZ010652.1_Phania_funesta_genome_assembly,_chromosome:_1	AUGUSTUS	CDS	26775973	26777141	1	+	2	ID=g969.t1.CDS2;Parent=g969.t1;
OZ010652.1_Phania_funesta_genome_assembly,_chromosome:_1	AUGUSTUS	exon	26775973	26777141	.	+	.	ID=g969.t1.exon2;Parent=g969.t1;
OZ010652.1_Phania_funesta_genome_assembly,_chromosome:_1	AUGUSTUS	intron	26777142	26778638	1	+	.	ID=g969.t1.intron2;Parent=g969.t1;
OZ010652.1_Phania_funesta_genome_assembly,_chromosome:_1	AUGUSTUS	CDS	26778639	26778848	1	+	0	ID=g969.t1.CDS3;Parent=g969.t1;
OZ010652.1_Phania_funesta_genome_assembly,_chromosome:_1	AUGUSTUS	exon	26778639	26778848	.	+	.	ID=g969.t1.exon3;Parent=g969.t1;
OZ010652.1_Phania_funesta_genome_assembly,_chromosome:_1	AUGUSTUS	intron	26778849	26778920	1	+	.	ID=g969.t1.intron3;Parent=g969.t1;
OZ010652.1_Phania_funesta_genome_assembly,_chromosome:_1	AUGUSTUS	CDS	26778921	26779133	1	+	0	ID=g969.t1.CDS4;Parent=g969.t1;
OZ010652.1_Phania_funesta_genome_assembly,_chromosome:_1	AUGUSTUS	exon	26778921	26779133	.	+	.	ID=g969.t1.exon4;Parent=g969.t1;
OZ010652.1_Phania_funesta_genome_assembly,_chromosome:_1	AUGUSTUS	intron	26779134	26779200	1	+	.	ID=g969.t1.intron4;Parent=g969.t1;
OZ010652.1_Phania_funesta_genome_assembly,_chromosome:_1	AUGUSTUS	CDS	26779201	26779401	1	+	0	ID=g969.t1.CDS5;Parent=g969.t1;
OZ010652.1_Phania_funesta_genome_assembly,_chromosome:_1	AUGUSTUS	exon	26779201	26779401	.	+	.	ID=g969.t1.exon5;Parent=g969.t1;
OZ010652.1_Phania_funesta_genome_assembly,_chromosome:_1	AUGUSTUS	stop_codon	26779399	26779401	.	+	0	ID=g969.t1.stop1;Parent=g969.t1;
OZ010652.1_Phania_funesta_genome_assembly,_chromosome:_1	AUGUSTUS	gene	26781761	26786135	.	-	.	ID=g970;
OZ010652.1_Phania_funesta_genome_assembly,_chromosome:_1	AUGUSTUS	mRNA	26781761	26786135	1	-	.	ID=g970.t1;Parent=g970;
OZ010652.1_Phania_funesta_genome_assembly,_chromosome:_1	AUGUSTUS	stop_codon	26781761	26781763	.	-	0	ID=g970.t1.stop1;Parent=g970.t1;
OZ010652.1_Phania_funesta_genome_assembly,_chromosome:_1	AUGUSTUS	CDS	26781761	26781897	1	-	2	ID=g970.t1.CDS1;Parent=g970.t1;
OZ010652.1_Phania_funesta_genome_assembly,_chromosome:_1	AUGUSTUS	exon	26781761	26781897	.	-	.	ID=g970.t1.exon1;Parent=g970.t1;
OZ010652.1_Phania_funesta_genome_assembly,_chromosome:_1	AUGUSTUS	intron	26781898	26781957	1	-	.	ID=g970.t1.intron1;Parent=g970.t1;
OZ010652.1_Phania_funesta_genome_assembly,_chromosome:_1	AUGUSTUS	CDS	26781958	26782094	1	-	1	ID=g970.t1.CDS2;Parent=g970.t1;
OZ010652.1_Phania_funesta_genome_assembly,_chromosome:_1	AUGUSTUS	exon	26781958	26782094	.	-	.	ID=g970.t1.exon2;Parent=g970.t1;
OZ010652.1_Phania_funesta_genome_assembly,_chromosome:_1	AUGUSTUS	intron	26782095	26782158	1	-	.	ID=g970.t1.intron2;Parent=g970.t1;
OZ010652.1_Phania_funesta_genome_assembly,_chromosome:_1	AUGUSTUS	CDS	26782159	26782309	1	-	2	ID=g970.t1.CDS3;Parent=g970.t1;
OZ010652.1_Phania_funesta_genome_assembly,_chromosome:_1	AUGUSTUS	exon	26782159	26782309	.	-	.	ID=g970.t1.exon3;Parent=g970.t1;
OZ010652.1_Phania_funesta_genome_assembly,_chromosome:_1	AUGUSTUS	intron	26782310	26782480	1	-	.	ID=g970.t1.intron3;Parent=g970.t1;
OZ010652.1_Phania_funesta_genome_assembly,_chromosome:_1	AUGUSTUS	CDS	26782481	26782631	1	-	0	ID=g970.t1.CDS4;Parent=g970.t1;
OZ010652.1_Phania_funesta_genome_assembly,_chromosome:_1	AUGUSTUS	exon	26782481	26782631	.	-	.	ID=g970.t1.exon4;Parent=g970.t1;
OZ010652.1_Phania_funesta_genome_assembly,_chromosome:_1	AUGUSTUS	intron	26782632	26782894	1	-	.	ID=g970.t1.intron4;Parent=g970.t1;
OZ010652.1_Phania_funesta_genome_assembly,_chromosome:_1	AUGUSTUS	CDS	26782895	26783471	1	-	1	ID=g970.t1.CDS5;Parent=g970.t1;
OZ010652.1_Phania_funesta_genome_assembly,_chromosome:_1	AUGUSTUS	exon	26782895	26783471	.	-	.	ID=g970.t1.exon5;Parent=g970.t1;
OZ010652.1_Phania_funesta_genome_assembly,_chromosome:_1	AUGUSTUS	intron	26783472	26783526	1	-	.	ID=g970.t1.intron5;Parent=g970.t1;
OZ010652.1_Phania_funesta_genome_assembly,_chromosome:_1	AUGUSTUS	CDS	26783527	26783622	1	-	1	ID=g970.t1.CDS6;Parent=g970.t1;
OZ010652.1_Phania_funesta_genome_assembly,_chromosome:_1	AUGUSTUS	exon	26783527	26783622	.	-	.	ID=g970.t1.exon6;Parent=g970.t1;
OZ010652.1_Phania_funesta_genome_assembly,_chromosome:_1	AUGUSTUS	intron	26783623	26783688	1	-	.	ID=g970.t1.intron6;Parent=g970.t1;
OZ010652.1_Phania_funesta_genome_assembly,_chromosome:_1	AUGUSTUS	CDS	26783689	26783806	1	-	2	ID=g970.t1.CDS7;Parent=g970.t1;
OZ010652.1_Phania_funesta_genome_assembly,_chromosome:_1	AUGUSTUS	exon	26783689	26783806	.	-	.	ID=g970.t1.exon7;Parent=g970.t1;
OZ010652.1_Phania_funesta_genome_assembly,_chromosome:_1	AUGUSTUS	intron	26783807	26783861	1	-	.	ID=g970.t1.intron7;Parent=g970.t1;
OZ010652.1_Phania_funesta_genome_assembly,_chromosome:_1	AUGUSTUS	CDS	26783862	26784007	1	-	1	ID=g970.t1.CDS8;Parent=g970.t1;
OZ010652.1_Phania_funesta_genome_assembly,_chromosome:_1	AUGUSTUS	exon	26783862	26784007	.	-	.	ID=g970.t1.exon8;Parent=g970.t1;
OZ010652.1_Phania_funesta_genome_assembly,_chromosome:_1	AUGUSTUS	intron	26784008	26784062	1	-	.	ID=g970.t1.intron8;Parent=g970.t1;
OZ010652.1_Phania_funesta_genome_assembly,_chromosome:_1	AUGUSTUS	CDS	26784063	26784124	1	-	0	ID=g970.t1.CDS9;Parent=g970.t1;
OZ010652.1_Phania_funesta_genome_assembly,_chromosome:_1	AUGUSTUS	exon	26784063	26784124	.	-	.	ID=g970.t1.exon9;Parent=g970.t1;
OZ010652.1_Phania_funesta_genome_assembly,_chromosome:_1	AUGUSTUS	intron	26784125	26784279	1	-	.	ID=g970.t1.intron9;Parent=g970.t1;
OZ010652.1_Phania_funesta_genome_assembly,_chromosome:_1	AUGUSTUS	CDS	26784280	26784483	1	-	0	ID=g970.t1.CDS10;Parent=g970.t1;
OZ010652.1_Phania_funesta_genome_assembly,_chromosome:_1	AUGUSTUS	exon	26784280	26784483	.	-	.	ID=g970.t1.exon10;Parent=g970.t1;
OZ010652.1_Phania_funesta_genome_assembly,_chromosome:_1	AUGUSTUS	intron	26784484	26784548	1	-	.	ID=g970.t1.intron10;Parent=g970.t1;
OZ010652.1_Phania_funesta_genome_assembly,_chromosome:_1	AUGUSTUS	CDS	26784549	26784659	1	-	0	ID=g970.t1.CDS11;Parent=g970.t1;
OZ010652.1_Phania_funesta_genome_assembly,_chromosome:_1	AUGUSTUS	exon	26784549	26784659	.	-	.	ID=g970.t1.exon11;Parent=g970.t1;
OZ010652.1_Phania_funesta_genome_assembly,_chromosome:_1	AUGUSTUS	intron	26784660	26784726	1	-	.	ID=g970.t1.intron11;Parent=g970.t1;
OZ010652.1_Phania_funesta_genome_assembly,_chromosome:_1	AUGUSTUS	CDS	26784727	26785233	1	-	0	ID=g970.t1.CDS12;Parent=g970.t1;
OZ010652.1_Phania_funesta_genome_assembly,_chromosome:_1	AUGUSTUS	exon	26784727	26785233	.	-	.	ID=g970.t1.exon12;Parent=g970.t1;
OZ010652.1_Phania_funesta_genome_assembly,_chromosome:_1	AUGUSTUS	intron	26785234	26785406	1	-	.	ID=g970.t1.intron12;Parent=g970.t1;
OZ010652.1_Phania_funesta_genome_assembly,_chromosome:_1	AUGUSTUS	CDS	26785407	26786135	1	-	0	ID=g970.t1.CDS13;Parent=g970.t1;
OZ010652.1_Phania_funesta_genome_assembly,_chromosome:_1	AUGUSTUS	exon	26785407	26786135	.	-	.	ID=g970.t1.exon13;Parent=g970.t1;
OZ010652.1_Phania_funesta_genome_assembly,_chromosome:_1	AUGUSTUS	start_codon	26786133	26786135	.	-	0	ID=g970.t1.start1;Parent=g970.t1;
OZ010652.1_Phania_funesta_genome_assembly,_chromosome:_1	AUGUSTUS	gene	26787667	26788725	.	+	.	ID=g971;
OZ010652.1_Phania_funesta_genome_assembly,_chromosome:_1	AUGUSTUS	mRNA	26787667	26788725	1	+	.	ID=g971.t1;Parent=g971;
OZ010652.1_Phania_funesta_genome_assembly,_chromosome:_1	AUGUSTUS	start_codon	26787667	26787669	.	+	0	ID=g971.t1.start1;Parent=g971.t1;
OZ010652.1_Phania_funesta_genome_assembly,_chromosome:_1	AUGUSTUS	CDS	26787667	26787910	1	+	0	ID=g971.t1.CDS1;Parent=g971.t1;
OZ010652.1_Phania_funesta_genome_assembly,_chromosome:_1	AUGUSTUS	exon	26787667	26787910	.	+	.	ID=g971.t1.exon1;Parent=g971.t1;
OZ010652.1_Phania_funesta_genome_assembly,_chromosome:_1	AUGUSTUS	intron	26787911	26787967	1	+	.	ID=g971.t1.intron1;Parent=g971.t1;
OZ010652.1_Phania_funesta_genome_assembly,_chromosome:_1	AUGUSTUS	CDS	26787968	26788108	1	+	2	ID=g971.t1.CDS2;Parent=g971.t1;
OZ010652.1_Phania_funesta_genome_assembly,_chromosome:_1	AUGUSTUS	exon	26787968	26788108	.	+	.	ID=g971.t1.exon2;Parent=g971.t1;
OZ010652.1_Phania_funesta_genome_assembly,_chromosome:_1	AUGUSTUS	intron	26788109	26788159	1	+	.	ID=g971.t1.intron2;Parent=g971.t1;
OZ010652.1_Phania_funesta_genome_assembly,_chromosome:_1	AUGUSTUS	CDS	26788160	26788725	1	+	2	ID=g971.t1.CDS3;Parent=g971.t1;
OZ010652.1_Phania_funesta_genome_assembly,_chromosome:_1	AUGUSTUS	exon	26788160	26788725	.	+	.	ID=g971.t1.exon3;Parent=g971.t1;
OZ010652.1_Phania_funesta_genome_assembly,_chromosome:_1	AUGUSTUS	stop_codon	26788723	26788725	.	+	0	ID=g971.t1.stop1;Parent=g971.t1;
OZ010652.1_Phania_funesta_genome_assembly,_chromosome:_1	AUGUSTUS	gene	26791944	26793909	.	+	.	ID=g972;
OZ010652.1_Phania_funesta_genome_assembly,_chromosome:_1	AUGUSTUS	mRNA	26791944	26793909	1	+	.	ID=g972.t1;Parent=g972;
OZ010652.1_Phania_funesta_genome_assembly,_chromosome:_1	AUGUSTUS	start_codon	26791944	26791946	.	+	0	ID=g972.t1.start1;Parent=g972.t1;
OZ010652.1_Phania_funesta_genome_assembly,_chromosome:_1	AUGUSTUS	CDS	26791944	26792166	1	+	0	ID=g972.t1.CDS1;Parent=g972.t1;
OZ010652.1_Phania_funesta_genome_assembly,_chromosome:_1	AUGUSTUS	exon	26791944	26792166	.	+	.	ID=g972.t1.exon1;Parent=g972.t1;
OZ010652.1_Phania_funesta_genome_assembly,_chromosome:_1	AUGUSTUS	intron	26792167	26793083	1	+	.	ID=g972.t1.intron1;Parent=g972.t1;
OZ010652.1_Phania_funesta_genome_assembly,_chromosome:_1	AUGUSTUS	CDS	26793084	26793652	1	+	2	ID=g972.t1.CDS2;Parent=g972.t1;
OZ010652.1_Phania_funesta_genome_assembly,_chromosome:_1	AUGUSTUS	exon	26793084	26793652	.	+	.	ID=g972.t1.exon2;Parent=g972.t1;
OZ010652.1_Phania_funesta_genome_assembly,_chromosome:_1	AUGUSTUS	intron	26793653	26793711	1	+	.	ID=g972.t1.intron2;Parent=g972.t1;
OZ010652.1_Phania_funesta_genome_assembly,_chromosome:_1	AUGUSTUS	CDS	26793712	26793909	1	+	0	ID=g972.t1.CDS3;Parent=g972.t1;
OZ010652.1_Phania_funesta_genome_assembly,_chromosome:_1	AUGUSTUS	exon	26793712	26793909	.	+	.	ID=g972.t1.exon3;Parent=g972.t1;
OZ010652.1_Phania_funesta_genome_assembly,_chromosome:_1	AUGUSTUS	stop_codon	26793907	26793909	.	+	0	ID=g972.t1.stop1;Parent=g972.t1;
OZ010652.1_Phania_funesta_genome_assembly,_chromosome:_1	AUGUSTUS	gene	26796635	26798015	.	-	.	ID=g973;
OZ010652.1_Phania_funesta_genome_assembly,_chromosome:_1	AUGUSTUS	mRNA	26796635	26798015	0.3	-	.	ID=g973.t1;Parent=g973;
OZ010652.1_Phania_funesta_genome_assembly,_chromosome:_1	AUGUSTUS	stop_codon	26796635	26796637	.	-	0	ID=g973.t1.stop1;Parent=g973.t1;
OZ010652.1_Phania_funesta_genome_assembly,_chromosome:_1	AUGUSTUS	CDS	26796635	26797905	0.97	-	2	ID=g973.t1.CDS1;Parent=g973.t1;
OZ010652.1_Phania_funesta_genome_assembly,_chromosome:_1	AUGUSTUS	exon	26796635	26797905	.	-	.	ID=g973.t1.exon1;Parent=g973.t1;
OZ010652.1_Phania_funesta_genome_assembly,_chromosome:_1	AUGUSTUS	intron	26797906	26797996	0.31	-	.	ID=g973.t1.intron1;Parent=g973.t1;
OZ010652.1_Phania_funesta_genome_assembly,_chromosome:_1	AUGUSTUS	CDS	26797997	26798015	0.3	-	0	ID=g973.t1.CDS2;Parent=g973.t1;
OZ010652.1_Phania_funesta_genome_assembly,_chromosome:_1	AUGUSTUS	exon	26797997	26798015	.	-	.	ID=g973.t1.exon2;Parent=g973.t1;
OZ010652.1_Phania_funesta_genome_assembly,_chromosome:_1	AUGUSTUS	start_codon	26798013	26798015	.	-	0	ID=g973.t1.start1;Parent=g973.t1;
OZ010652.1_Phania_funesta_genome_assembly,_chromosome:_1	AUGUSTUS	gene	26815391	26854029	.	-	.	ID=g974;
OZ010652.1_Phania_funesta_genome_assembly,_chromosome:_1	AUGUSTUS	mRNA	26815391	26854029	0.8	-	.	ID=g974.t1;Parent=g974;
OZ010652.1_Phania_funesta_genome_assembly,_chromosome:_1	AUGUSTUS	stop_codon	26815391	26815393	.	-	0	ID=g974.t1.stop1;Parent=g974.t1;
OZ010652.1_Phania_funesta_genome_assembly,_chromosome:_1	AUGUSTUS	CDS	26815391	26819783	1	-	1	ID=g974.t1.CDS1;Parent=g974.t1;
OZ010652.1_Phania_funesta_genome_assembly,_chromosome:_1	AUGUSTUS	exon	26815391	26819783	.	-	.	ID=g974.t1.exon1;Parent=g974.t1;
OZ010652.1_Phania_funesta_genome_assembly,_chromosome:_1	AUGUSTUS	intron	26819784	26830353	1	-	.	ID=g974.t1.intron1;Parent=g974.t1;
OZ010652.1_Phania_funesta_genome_assembly,_chromosome:_1	AUGUSTUS	CDS	26830354	26830581	1	-	1	ID=g974.t1.CDS2;Parent=g974.t1;
OZ010652.1_Phania_funesta_genome_assembly,_chromosome:_1	AUGUSTUS	exon	26830354	26830581	.	-	.	ID=g974.t1.exon2;Parent=g974.t1;
OZ010652.1_Phania_funesta_genome_assembly,_chromosome:_1	AUGUSTUS	intron	26830582	26837253	1	-	.	ID=g974.t1.intron2;Parent=g974.t1;
OZ010652.1_Phania_funesta_genome_assembly,_chromosome:_1	AUGUSTUS	CDS	26837254	26837561	1	-	0	ID=g974.t1.CDS3;Parent=g974.t1;
OZ010652.1_Phania_funesta_genome_assembly,_chromosome:_1	AUGUSTUS	exon	26837254	26837561	.	-	.	ID=g974.t1.exon3;Parent=g974.t1;
OZ010652.1_Phania_funesta_genome_assembly,_chromosome:_1	AUGUSTUS	intron	26837562	26853285	1	-	.	ID=g974.t1.intron3;Parent=g974.t1;
OZ010652.1_Phania_funesta_genome_assembly,_chromosome:_1	AUGUSTUS	CDS	26853286	26853668	1	-	2	ID=g974.t1.CDS4;Parent=g974.t1;
OZ010652.1_Phania_funesta_genome_assembly,_chromosome:_1	AUGUSTUS	exon	26853286	26853668	.	-	.	ID=g974.t1.exon4;Parent=g974.t1;
OZ010652.1_Phania_funesta_genome_assembly,_chromosome:_1	AUGUSTUS	intron	26853669	26854007	0.8	-	.	ID=g974.t1.intron4;Parent=g974.t1;
OZ010652.1_Phania_funesta_genome_assembly,_chromosome:_1	AUGUSTUS	CDS	26854008	26854029	0.8	-	0	ID=g974.t1.CDS5;Parent=g974.t1;
OZ010652.1_Phania_funesta_genome_assembly,_chromosome:_1	AUGUSTUS	exon	26854008	26854029	.	-	.	ID=g974.t1.exon5;Parent=g974.t1;
OZ010652.1_Phania_funesta_genome_assembly,_chromosome:_1	AUGUSTUS	start_codon	26854027	26854029	.	-	0	ID=g974.t1.start1;Parent=g974.t1;
OZ010652.1_Phania_funesta_genome_assembly,_chromosome:_1	AUGUSTUS	gene	26977335	26978273	.	-	.	ID=g975;
OZ010652.1_Phania_funesta_genome_assembly,_chromosome:_1	AUGUSTUS	mRNA	26977335	26978273	0.98	-	.	ID=g975.t1;Parent=g975;
OZ010652.1_Phania_funesta_genome_assembly,_chromosome:_1	AUGUSTUS	stop_codon	26977335	26977337	.	-	0	ID=g975.t1.stop1;Parent=g975.t1;
OZ010652.1_Phania_funesta_genome_assembly,_chromosome:_1	AUGUSTUS	CDS	26977335	26978273	0.98	-	0	ID=g975.t1.CDS1;Parent=g975.t1;
OZ010652.1_Phania_funesta_genome_assembly,_chromosome:_1	AUGUSTUS	exon	26977335	26978273	.	-	.	ID=g975.t1.exon1;Parent=g975.t1;
OZ010652.1_Phania_funesta_genome_assembly,_chromosome:_1	AUGUSTUS	start_codon	26978271	26978273	.	-	0	ID=g975.t1.start1;Parent=g975.t1;
OZ010652.1_Phania_funesta_genome_assembly,_chromosome:_1	AUGUSTUS	gene	26980836	26981309	.	+	.	ID=g976;
OZ010652.1_Phania_funesta_genome_assembly,_chromosome:_1	AUGUSTUS	mRNA	26980836	26981309	1	+	.	ID=g976.t1;Parent=g976;
OZ010652.1_Phania_funesta_genome_assembly,_chromosome:_1	AUGUSTUS	start_codon	26980836	26980838	.	+	0	ID=g976.t1.start1;Parent=g976.t1;
OZ010652.1_Phania_funesta_genome_assembly,_chromosome:_1	AUGUSTUS	CDS	26980836	26981309	1	+	0	ID=g976.t1.CDS1;Parent=g976.t1;
OZ010652.1_Phania_funesta_genome_assembly,_chromosome:_1	AUGUSTUS	exon	26980836	26981309	.	+	.	ID=g976.t1.exon1;Parent=g976.t1;
OZ010652.1_Phania_funesta_genome_assembly,_chromosome:_1	AUGUSTUS	stop_codon	26981307	26981309	.	+	0	ID=g976.t1.stop1;Parent=g976.t1;
OZ010652.1_Phania_funesta_genome_assembly,_chromosome:_1	AUGUSTUS	gene	26983437	26985887	.	+	.	ID=g977;
OZ010652.1_Phania_funesta_genome_assembly,_chromosome:_1	AUGUSTUS	mRNA	26983437	26985887	1	+	.	ID=g977.t1;Parent=g977;
OZ010652.1_Phania_funesta_genome_assembly,_chromosome:_1	AUGUSTUS	start_codon	26983437	26983439	.	+	0	ID=g977.t1.start1;Parent=g977.t1;
OZ010652.1_Phania_funesta_genome_assembly,_chromosome:_1	AUGUSTUS	CDS	26983437	26985887	1	+	0	ID=g977.t1.CDS1;Parent=g977.t1;
OZ010652.1_Phania_funesta_genome_assembly,_chromosome:_1	AUGUSTUS	exon	26983437	26985887	.	+	.	ID=g977.t1.exon1;Parent=g977.t1;
OZ010652.1_Phania_funesta_genome_assembly,_chromosome:_1	AUGUSTUS	stop_codon	26985885	26985887	.	+	0	ID=g977.t1.stop1;Parent=g977.t1;
OZ010652.1_Phania_funesta_genome_assembly,_chromosome:_1	AUGUSTUS	gene	26988856	26990374	.	-	.	ID=g978;
OZ010652.1_Phania_funesta_genome_assembly,_chromosome:_1	AUGUSTUS	mRNA	26988856	26990374	1	-	.	ID=g978.t1;Parent=g978;
OZ010652.1_Phania_funesta_genome_assembly,_chromosome:_1	AUGUSTUS	stop_codon	26988856	26988858	.	-	0	ID=g978.t1.stop1;Parent=g978.t1;
OZ010652.1_Phania_funesta_genome_assembly,_chromosome:_1	AUGUSTUS	CDS	26988856	26988999	1	-	0	ID=g978.t1.CDS1;Parent=g978.t1;
OZ010652.1_Phania_funesta_genome_assembly,_chromosome:_1	AUGUSTUS	exon	26988856	26988999	.	-	.	ID=g978.t1.exon1;Parent=g978.t1;
OZ010652.1_Phania_funesta_genome_assembly,_chromosome:_1	AUGUSTUS	intron	26989000	26989056	1	-	.	ID=g978.t1.intron1;Parent=g978.t1;
OZ010652.1_Phania_funesta_genome_assembly,_chromosome:_1	AUGUSTUS	CDS	26989057	26989205	1	-	2	ID=g978.t1.CDS2;Parent=g978.t1;
OZ010652.1_Phania_funesta_genome_assembly,_chromosome:_1	AUGUSTUS	exon	26989057	26989205	.	-	.	ID=g978.t1.exon2;Parent=g978.t1;
OZ010652.1_Phania_funesta_genome_assembly,_chromosome:_1	AUGUSTUS	intron	26989206	26989280	1	-	.	ID=g978.t1.intron2;Parent=g978.t1;
OZ010652.1_Phania_funesta_genome_assembly,_chromosome:_1	AUGUSTUS	CDS	26989281	26989399	1	-	1	ID=g978.t1.CDS3;Parent=g978.t1;
OZ010652.1_Phania_funesta_genome_assembly,_chromosome:_1	AUGUSTUS	exon	26989281	26989399	.	-	.	ID=g978.t1.exon3;Parent=g978.t1;
OZ010652.1_Phania_funesta_genome_assembly,_chromosome:_1	AUGUSTUS	intron	26989400	26989976	1	-	.	ID=g978.t1.intron3;Parent=g978.t1;
OZ010652.1_Phania_funesta_genome_assembly,_chromosome:_1	AUGUSTUS	CDS	26989977	26990110	1	-	0	ID=g978.t1.CDS4;Parent=g978.t1;
OZ010652.1_Phania_funesta_genome_assembly,_chromosome:_1	AUGUSTUS	exon	26989977	26990110	.	-	.	ID=g978.t1.exon4;Parent=g978.t1;
OZ010652.1_Phania_funesta_genome_assembly,_chromosome:_1	AUGUSTUS	intron	26990111	26990179	1	-	.	ID=g978.t1.intron4;Parent=g978.t1;
OZ010652.1_Phania_funesta_genome_assembly,_chromosome:_1	AUGUSTUS	CDS	26990180	26990374	1	-	0	ID=g978.t1.CDS5;Parent=g978.t1;
OZ010652.1_Phania_funesta_genome_assembly,_chromosome:_1	AUGUSTUS	exon	26990180	26990374	.	-	.	ID=g978.t1.exon5;Parent=g978.t1;
OZ010652.1_Phania_funesta_genome_assembly,_chromosome:_1	AUGUSTUS	start_codon	26990372	26990374	.	-	0	ID=g978.t1.start1;Parent=g978.t1;
OZ010652.1_Phania_funesta_genome_assembly,_chromosome:_1	AUGUSTUS	gene	26997670	27000261	.	+	.	ID=g979;
OZ010652.1_Phania_funesta_genome_assembly,_chromosome:_1	AUGUSTUS	mRNA	26997670	27000261	1	+	.	ID=g979.t1;Parent=g979;
OZ010652.1_Phania_funesta_genome_assembly,_chromosome:_1	AUGUSTUS	start_codon	26997670	26997672	.	+	0	ID=g979.t1.start1;Parent=g979.t1;
OZ010652.1_Phania_funesta_genome_assembly,_chromosome:_1	AUGUSTUS	CDS	26997670	26997986	1	+	0	ID=g979.t1.CDS1;Parent=g979.t1;
OZ010652.1_Phania_funesta_genome_assembly,_chromosome:_1	AUGUSTUS	exon	26997670	26997986	.	+	.	ID=g979.t1.exon1;Parent=g979.t1;
OZ010652.1_Phania_funesta_genome_assembly,_chromosome:_1	AUGUSTUS	intron	26997987	26998138	1	+	.	ID=g979.t1.intron1;Parent=g979.t1;
OZ010652.1_Phania_funesta_genome_assembly,_chromosome:_1	AUGUSTUS	CDS	26998139	26998334	1	+	1	ID=g979.t1.CDS2;Parent=g979.t1;
OZ010652.1_Phania_funesta_genome_assembly,_chromosome:_1	AUGUSTUS	exon	26998139	26998334	.	+	.	ID=g979.t1.exon2;Parent=g979.t1;
OZ010652.1_Phania_funesta_genome_assembly,_chromosome:_1	AUGUSTUS	intron	26998335	26999101	1	+	.	ID=g979.t1.intron2;Parent=g979.t1;
OZ010652.1_Phania_funesta_genome_assembly,_chromosome:_1	AUGUSTUS	CDS	26999102	26999271	1	+	0	ID=g979.t1.CDS3;Parent=g979.t1;
OZ010652.1_Phania_funesta_genome_assembly,_chromosome:_1	AUGUSTUS	exon	26999102	26999271	.	+	.	ID=g979.t1.exon3;Parent=g979.t1;
OZ010652.1_Phania_funesta_genome_assembly,_chromosome:_1	AUGUSTUS	intron	26999272	27000074	1	+	.	ID=g979.t1.intron3;Parent=g979.t1;
OZ010652.1_Phania_funesta_genome_assembly,_chromosome:_1	AUGUSTUS	CDS	27000075	27000261	1	+	1	ID=g979.t1.CDS4;Parent=g979.t1;
OZ010652.1_Phania_funesta_genome_assembly,_chromosome:_1	AUGUSTUS	exon	27000075	27000261	.	+	.	ID=g979.t1.exon4;Parent=g979.t1;
OZ010652.1_Phania_funesta_genome_assembly,_chromosome:_1	AUGUSTUS	stop_codon	27000259	27000261	.	+	0	ID=g979.t1.stop1;Parent=g979.t1;
OZ010652.1_Phania_funesta_genome_assembly,_chromosome:_1	AUGUSTUS	gene	27000745	27001281	.	+	.	ID=g980;
OZ010652.1_Phania_funesta_genome_assembly,_chromosome:_1	AUGUSTUS	mRNA	27000745	27001281	0.27	+	.	ID=g980.t1;Parent=g980;
OZ010652.1_Phania_funesta_genome_assembly,_chromosome:_1	AUGUSTUS	start_codon	27000745	27000747	.	+	0	ID=g980.t1.start1;Parent=g980.t1;
OZ010652.1_Phania_funesta_genome_assembly,_chromosome:_1	AUGUSTUS	CDS	27000745	27001035	0.37	+	0	ID=g980.t1.CDS1;Parent=g980.t1;
OZ010652.1_Phania_funesta_genome_assembly,_chromosome:_1	AUGUSTUS	exon	27000745	27001035	.	+	.	ID=g980.t1.exon1;Parent=g980.t1;
OZ010652.1_Phania_funesta_genome_assembly,_chromosome:_1	AUGUSTUS	intron	27001036	27001155	0.48	+	.	ID=g980.t1.intron1;Parent=g980.t1;
OZ010652.1_Phania_funesta_genome_assembly,_chromosome:_1	AUGUSTUS	CDS	27001156	27001281	0.48	+	0	ID=g980.t1.CDS2;Parent=g980.t1;
OZ010652.1_Phania_funesta_genome_assembly,_chromosome:_1	AUGUSTUS	exon	27001156	27001281	.	+	.	ID=g980.t1.exon2;Parent=g980.t1;
OZ010652.1_Phania_funesta_genome_assembly,_chromosome:_1	AUGUSTUS	stop_codon	27001279	27001281	.	+	0	ID=g980.t1.stop1;Parent=g980.t1;
OZ010652.1_Phania_funesta_genome_assembly,_chromosome:_1	AUGUSTUS	gene	27032724	27035948	.	+	.	ID=g981;
OZ010652.1_Phania_funesta_genome_assembly,_chromosome:_1	AUGUSTUS	mRNA	27032724	27035948	1	+	.	ID=g981.t1;Parent=g981;
OZ010652.1_Phania_funesta_genome_assembly,_chromosome:_1	AUGUSTUS	start_codon	27032724	27032726	.	+	0	ID=g981.t1.start1;Parent=g981.t1;
OZ010652.1_Phania_funesta_genome_assembly,_chromosome:_1	AUGUSTUS	CDS	27032724	27032840	1	+	0	ID=g981.t1.CDS1;Parent=g981.t1;
OZ010652.1_Phania_funesta_genome_assembly,_chromosome:_1	AUGUSTUS	exon	27032724	27032840	.	+	.	ID=g981.t1.exon1;Parent=g981.t1;
OZ010652.1_Phania_funesta_genome_assembly,_chromosome:_1	AUGUSTUS	intron	27032841	27033350	1	+	.	ID=g981.t1.intron1;Parent=g981.t1;
OZ010652.1_Phania_funesta_genome_assembly,_chromosome:_1	AUGUSTUS	CDS	27033351	27035246	1	+	0	ID=g981.t1.CDS2;Parent=g981.t1;
OZ010652.1_Phania_funesta_genome_assembly,_chromosome:_1	AUGUSTUS	exon	27033351	27035246	.	+	.	ID=g981.t1.exon2;Parent=g981.t1;
OZ010652.1_Phania_funesta_genome_assembly,_chromosome:_1	AUGUSTUS	intron	27035247	27035312	1	+	.	ID=g981.t1.intron2;Parent=g981.t1;
OZ010652.1_Phania_funesta_genome_assembly,_chromosome:_1	AUGUSTUS	CDS	27035313	27035538	1	+	0	ID=g981.t1.CDS3;Parent=g981.t1;
OZ010652.1_Phania_funesta_genome_assembly,_chromosome:_1	AUGUSTUS	exon	27035313	27035538	.	+	.	ID=g981.t1.exon3;Parent=g981.t1;
OZ010652.1_Phania_funesta_genome_assembly,_chromosome:_1	AUGUSTUS	intron	27035539	27035610	1	+	.	ID=g981.t1.intron3;Parent=g981.t1;
OZ010652.1_Phania_funesta_genome_assembly,_chromosome:_1	AUGUSTUS	CDS	27035611	27035782	1	+	2	ID=g981.t1.CDS4;Parent=g981.t1;
OZ010652.1_Phania_funesta_genome_assembly,_chromosome:_1	AUGUSTUS	exon	27035611	27035782	.	+	.	ID=g981.t1.exon4;Parent=g981.t1;
OZ010652.1_Phania_funesta_genome_assembly,_chromosome:_1	AUGUSTUS	intron	27035783	27035854	1	+	.	ID=g981.t1.intron4;Parent=g981.t1;
OZ010652.1_Phania_funesta_genome_assembly,_chromosome:_1	AUGUSTUS	CDS	27035855	27035948	1	+	1	ID=g981.t1.CDS5;Parent=g981.t1;
OZ010652.1_Phania_funesta_genome_assembly,_chromosome:_1	AUGUSTUS	exon	27035855	27035948	.	+	.	ID=g981.t1.exon5;Parent=g981.t1;
OZ010652.1_Phania_funesta_genome_assembly,_chromosome:_1	AUGUSTUS	stop_codon	27035946	27035948	.	+	0	ID=g981.t1.stop1;Parent=g981.t1;
OZ010652.1_Phania_funesta_genome_assembly,_chromosome:_1	AUGUSTUS	gene	27042581	27045365	.	+	.	ID=g982;
OZ010652.1_Phania_funesta_genome_assembly,_chromosome:_1	AUGUSTUS	mRNA	27042581	27045365	1	+	.	ID=g982.t1;Parent=g982;
OZ010652.1_Phania_funesta_genome_assembly,_chromosome:_1	AUGUSTUS	start_codon	27042581	27042583	.	+	0	ID=g982.t1.start1;Parent=g982.t1;
OZ010652.1_Phania_funesta_genome_assembly,_chromosome:_1	AUGUSTUS	CDS	27042581	27042697	1	+	0	ID=g982.t1.CDS1;Parent=g982.t1;
OZ010652.1_Phania_funesta_genome_assembly,_chromosome:_1	AUGUSTUS	exon	27042581	27042697	.	+	.	ID=g982.t1.exon1;Parent=g982.t1;
OZ010652.1_Phania_funesta_genome_assembly,_chromosome:_1	AUGUSTUS	intron	27042698	27042819	1	+	.	ID=g982.t1.intron1;Parent=g982.t1;
OZ010652.1_Phania_funesta_genome_assembly,_chromosome:_1	AUGUSTUS	CDS	27042820	27044694	1	+	0	ID=g982.t1.CDS2;Parent=g982.t1;
OZ010652.1_Phania_funesta_genome_assembly,_chromosome:_1	AUGUSTUS	exon	27042820	27044694	.	+	.	ID=g982.t1.exon2;Parent=g982.t1;
OZ010652.1_Phania_funesta_genome_assembly,_chromosome:_1	AUGUSTUS	intron	27044695	27044752	1	+	.	ID=g982.t1.intron2;Parent=g982.t1;
OZ010652.1_Phania_funesta_genome_assembly,_chromosome:_1	AUGUSTUS	CDS	27044753	27044981	1	+	0	ID=g982.t1.CDS3;Parent=g982.t1;
OZ010652.1_Phania_funesta_genome_assembly,_chromosome:_1	AUGUSTUS	exon	27044753	27044981	.	+	.	ID=g982.t1.exon3;Parent=g982.t1;
OZ010652.1_Phania_funesta_genome_assembly,_chromosome:_1	AUGUSTUS	intron	27044982	27045041	1	+	.	ID=g982.t1.intron3;Parent=g982.t1;
OZ010652.1_Phania_funesta_genome_assembly,_chromosome:_1	AUGUSTUS	CDS	27045042	27045213	1	+	2	ID=g982.t1.CDS4;Parent=g982.t1;
OZ010652.1_Phania_funesta_genome_assembly,_chromosome:_1	AUGUSTUS	exon	27045042	27045213	.	+	.	ID=g982.t1.exon4;Parent=g982.t1;
OZ010652.1_Phania_funesta_genome_assembly,_chromosome:_1	AUGUSTUS	intron	27045214	27045271	1	+	.	ID=g982.t1.intron4;Parent=g982.t1;
OZ010652.1_Phania_funesta_genome_assembly,_chromosome:_1	AUGUSTUS	CDS	27045272	27045365	1	+	1	ID=g982.t1.CDS5;Parent=g982.t1;
OZ010652.1_Phania_funesta_genome_assembly,_chromosome:_1	AUGUSTUS	exon	27045272	27045365	.	+	.	ID=g982.t1.exon5;Parent=g982.t1;
OZ010652.1_Phania_funesta_genome_assembly,_chromosome:_1	AUGUSTUS	stop_codon	27045363	27045365	.	+	0	ID=g982.t1.stop1;Parent=g982.t1;
OZ010652.1_Phania_funesta_genome_assembly,_chromosome:_1	AUGUSTUS	gene	27048138	27053962	.	+	.	ID=g983;
OZ010652.1_Phania_funesta_genome_assembly,_chromosome:_1	AUGUSTUS	mRNA	27048138	27053962	1	+	.	ID=g983.t1;Parent=g983;
OZ010652.1_Phania_funesta_genome_assembly,_chromosome:_1	AUGUSTUS	start_codon	27048138	27048140	.	+	0	ID=g983.t1.start1;Parent=g983.t1;
OZ010652.1_Phania_funesta_genome_assembly,_chromosome:_1	AUGUSTUS	CDS	27048138	27048319	1	+	0	ID=g983.t1.CDS1;Parent=g983.t1;
OZ010652.1_Phania_funesta_genome_assembly,_chromosome:_1	AUGUSTUS	exon	27048138	27048319	.	+	.	ID=g983.t1.exon1;Parent=g983.t1;
OZ010652.1_Phania_funesta_genome_assembly,_chromosome:_1	AUGUSTUS	intron	27048320	27048386	1	+	.	ID=g983.t1.intron1;Parent=g983.t1;
OZ010652.1_Phania_funesta_genome_assembly,_chromosome:_1	AUGUSTUS	CDS	27048387	27048530	1	+	1	ID=g983.t1.CDS2;Parent=g983.t1;
OZ010652.1_Phania_funesta_genome_assembly,_chromosome:_1	AUGUSTUS	exon	27048387	27048530	.	+	.	ID=g983.t1.exon2;Parent=g983.t1;
OZ010652.1_Phania_funesta_genome_assembly,_chromosome:_1	AUGUSTUS	intron	27048531	27051325	1	+	.	ID=g983.t1.intron2;Parent=g983.t1;
OZ010652.1_Phania_funesta_genome_assembly,_chromosome:_1	AUGUSTUS	CDS	27051326	27051456	1	+	1	ID=g983.t1.CDS3;Parent=g983.t1;
OZ010652.1_Phania_funesta_genome_assembly,_chromosome:_1	AUGUSTUS	exon	27051326	27051456	.	+	.	ID=g983.t1.exon3;Parent=g983.t1;
OZ010652.1_Phania_funesta_genome_assembly,_chromosome:_1	AUGUSTUS	intron	27051457	27051516	1	+	.	ID=g983.t1.intron3;Parent=g983.t1;
OZ010652.1_Phania_funesta_genome_assembly,_chromosome:_1	AUGUSTUS	CDS	27051517	27051709	1	+	2	ID=g983.t1.CDS4;Parent=g983.t1;
OZ010652.1_Phania_funesta_genome_assembly,_chromosome:_1	AUGUSTUS	exon	27051517	27051709	.	+	.	ID=g983.t1.exon4;Parent=g983.t1;
OZ010652.1_Phania_funesta_genome_assembly,_chromosome:_1	AUGUSTUS	intron	27051710	27051765	1	+	.	ID=g983.t1.intron4;Parent=g983.t1;
OZ010652.1_Phania_funesta_genome_assembly,_chromosome:_1	AUGUSTUS	CDS	27051766	27053962	1	+	1	ID=g983.t1.CDS5;Parent=g983.t1;
OZ010652.1_Phania_funesta_genome_assembly,_chromosome:_1	AUGUSTUS	exon	27051766	27053962	.	+	.	ID=g983.t1.exon5;Parent=g983.t1;
OZ010652.1_Phania_funesta_genome_assembly,_chromosome:_1	AUGUSTUS	stop_codon	27053960	27053962	.	+	0	ID=g983.t1.stop1;Parent=g983.t1;
OZ010652.1_Phania_funesta_genome_assembly,_chromosome:_1	AUGUSTUS	gene	27065296	27066224	.	+	.	ID=g984;
OZ010652.1_Phania_funesta_genome_assembly,_chromosome:_1	AUGUSTUS	mRNA	27065296	27066224	1	+	.	ID=g984.t1;Parent=g984;
OZ010652.1_Phania_funesta_genome_assembly,_chromosome:_1	AUGUSTUS	start_codon	27065296	27065298	.	+	0	ID=g984.t1.start1;Parent=g984.t1;
OZ010652.1_Phania_funesta_genome_assembly,_chromosome:_1	AUGUSTUS	CDS	27065296	27065428	1	+	0	ID=g984.t1.CDS1;Parent=g984.t1;
OZ010652.1_Phania_funesta_genome_assembly,_chromosome:_1	AUGUSTUS	exon	27065296	27065428	.	+	.	ID=g984.t1.exon1;Parent=g984.t1;
OZ010652.1_Phania_funesta_genome_assembly,_chromosome:_1	AUGUSTUS	intron	27065429	27065493	1	+	.	ID=g984.t1.intron1;Parent=g984.t1;
OZ010652.1_Phania_funesta_genome_assembly,_chromosome:_1	AUGUSTUS	CDS	27065494	27066224	1	+	2	ID=g984.t1.CDS2;Parent=g984.t1;
OZ010652.1_Phania_funesta_genome_assembly,_chromosome:_1	AUGUSTUS	exon	27065494	27066224	.	+	.	ID=g984.t1.exon2;Parent=g984.t1;
OZ010652.1_Phania_funesta_genome_assembly,_chromosome:_1	AUGUSTUS	stop_codon	27066222	27066224	.	+	0	ID=g984.t1.stop1;Parent=g984.t1;
OZ010652.1_Phania_funesta_genome_assembly,_chromosome:_1	AUGUSTUS	gene	27086469	27086948	.	+	.	ID=g985;
OZ010652.1_Phania_funesta_genome_assembly,_chromosome:_1	AUGUSTUS	mRNA	27086469	27086948	1	+	.	ID=g985.t1;Parent=g985;
OZ010652.1_Phania_funesta_genome_assembly,_chromosome:_1	AUGUSTUS	start_codon	27086469	27086471	.	+	0	ID=g985.t1.start1;Parent=g985.t1;
OZ010652.1_Phania_funesta_genome_assembly,_chromosome:_1	AUGUSTUS	CDS	27086469	27086556	1	+	0	ID=g985.t1.CDS1;Parent=g985.t1;
OZ010652.1_Phania_funesta_genome_assembly,_chromosome:_1	AUGUSTUS	exon	27086469	27086556	.	+	.	ID=g985.t1.exon1;Parent=g985.t1;
OZ010652.1_Phania_funesta_genome_assembly,_chromosome:_1	AUGUSTUS	intron	27086557	27086630	1	+	.	ID=g985.t1.intron1;Parent=g985.t1;
OZ010652.1_Phania_funesta_genome_assembly,_chromosome:_1	AUGUSTUS	CDS	27086631	27086751	1	+	2	ID=g985.t1.CDS2;Parent=g985.t1;
OZ010652.1_Phania_funesta_genome_assembly,_chromosome:_1	AUGUSTUS	exon	27086631	27086751	.	+	.	ID=g985.t1.exon2;Parent=g985.t1;
OZ010652.1_Phania_funesta_genome_assembly,_chromosome:_1	AUGUSTUS	intron	27086752	27086830	1	+	.	ID=g985.t1.intron2;Parent=g985.t1;
OZ010652.1_Phania_funesta_genome_assembly,_chromosome:_1	AUGUSTUS	CDS	27086831	27086948	1	+	1	ID=g985.t1.CDS3;Parent=g985.t1;
OZ010652.1_Phania_funesta_genome_assembly,_chromosome:_1	AUGUSTUS	exon	27086831	27086948	.	+	.	ID=g985.t1.exon3;Parent=g985.t1;
OZ010652.1_Phania_funesta_genome_assembly,_chromosome:_1	AUGUSTUS	stop_codon	27086946	27086948	.	+	0	ID=g985.t1.stop1;Parent=g985.t1;
OZ010652.1_Phania_funesta_genome_assembly,_chromosome:_1	AUGUSTUS	gene	27099772	27108387	.	+	.	ID=g986;
OZ010652.1_Phania_funesta_genome_assembly,_chromosome:_1	AUGUSTUS	mRNA	27099772	27108387	1	+	.	ID=g986.t1;Parent=g986;
OZ010652.1_Phania_funesta_genome_assembly,_chromosome:_1	AUGUSTUS	start_codon	27099772	27099774	.	+	0	ID=g986.t1.start1;Parent=g986.t1;
OZ010652.1_Phania_funesta_genome_assembly,_chromosome:_1	AUGUSTUS	CDS	27099772	27099817	1	+	0	ID=g986.t1.CDS1;Parent=g986.t1;
OZ010652.1_Phania_funesta_genome_assembly,_chromosome:_1	AUGUSTUS	exon	27099772	27099817	.	+	.	ID=g986.t1.exon1;Parent=g986.t1;
OZ010652.1_Phania_funesta_genome_assembly,_chromosome:_1	AUGUSTUS	intron	27099818	27101896	1	+	.	ID=g986.t1.intron1;Parent=g986.t1;
OZ010652.1_Phania_funesta_genome_assembly,_chromosome:_1	AUGUSTUS	CDS	27101897	27102027	1	+	2	ID=g986.t1.CDS2;Parent=g986.t1;
OZ010652.1_Phania_funesta_genome_assembly,_chromosome:_1	AUGUSTUS	exon	27101897	27102027	.	+	.	ID=g986.t1.exon2;Parent=g986.t1;
OZ010652.1_Phania_funesta_genome_assembly,_chromosome:_1	AUGUSTUS	intron	27102028	27104571	1	+	.	ID=g986.t1.intron2;Parent=g986.t1;
OZ010652.1_Phania_funesta_genome_assembly,_chromosome:_1	AUGUSTUS	CDS	27104572	27105333	1	+	0	ID=g986.t1.CDS3;Parent=g986.t1;
OZ010652.1_Phania_funesta_genome_assembly,_chromosome:_1	AUGUSTUS	exon	27104572	27105333	.	+	.	ID=g986.t1.exon3;Parent=g986.t1;
OZ010652.1_Phania_funesta_genome_assembly,_chromosome:_1	AUGUSTUS	intron	27105334	27105424	1	+	.	ID=g986.t1.intron3;Parent=g986.t1;
OZ010652.1_Phania_funesta_genome_assembly,_chromosome:_1	AUGUSTUS	CDS	27105425	27106200	1	+	0	ID=g986.t1.CDS4;Parent=g986.t1;
OZ010652.1_Phania_funesta_genome_assembly,_chromosome:_1	AUGUSTUS	exon	27105425	27106200	.	+	.	ID=g986.t1.exon4;Parent=g986.t1;
OZ010652.1_Phania_funesta_genome_assembly,_chromosome:_1	AUGUSTUS	intron	27106201	27108308	1	+	.	ID=g986.t1.intron4;Parent=g986.t1;
OZ010652.1_Phania_funesta_genome_assembly,_chromosome:_1	AUGUSTUS	CDS	27108309	27108387	1	+	1	ID=g986.t1.CDS5;Parent=g986.t1;
OZ010652.1_Phania_funesta_genome_assembly,_chromosome:_1	AUGUSTUS	exon	27108309	27108387	.	+	.	ID=g986.t1.exon5;Parent=g986.t1;
OZ010652.1_Phania_funesta_genome_assembly,_chromosome:_1	AUGUSTUS	stop_codon	27108385	27108387	.	+	0	ID=g986.t1.stop1;Parent=g986.t1;
OZ010652.1_Phania_funesta_genome_assembly,_chromosome:_1	AUGUSTUS	gene	27110537	27113173	.	-	.	ID=g987;
OZ010652.1_Phania_funesta_genome_assembly,_chromosome:_1	AUGUSTUS	mRNA	27110537	27113173	0.89	-	.	ID=g987.t1;Parent=g987;
OZ010652.1_Phania_funesta_genome_assembly,_chromosome:_1	AUGUSTUS	stop_codon	27110537	27110539	.	-	0	ID=g987.t1.stop1;Parent=g987.t1;
OZ010652.1_Phania_funesta_genome_assembly,_chromosome:_1	AUGUSTUS	CDS	27110537	27111335	0.94	-	1	ID=g987.t1.CDS1;Parent=g987.t1;
OZ010652.1_Phania_funesta_genome_assembly,_chromosome:_1	AUGUSTUS	exon	27110537	27111335	.	-	.	ID=g987.t1.exon1;Parent=g987.t1;
OZ010652.1_Phania_funesta_genome_assembly,_chromosome:_1	AUGUSTUS	intron	27111336	27111693	0.93	-	.	ID=g987.t1.intron1;Parent=g987.t1;
OZ010652.1_Phania_funesta_genome_assembly,_chromosome:_1	AUGUSTUS	CDS	27111694	27111727	0.93	-	2	ID=g987.t1.CDS2;Parent=g987.t1;
OZ010652.1_Phania_funesta_genome_assembly,_chromosome:_1	AUGUSTUS	exon	27111694	27111727	.	-	.	ID=g987.t1.exon2;Parent=g987.t1;
OZ010652.1_Phania_funesta_genome_assembly,_chromosome:_1	AUGUSTUS	intron	27111728	27111792	0.93	-	.	ID=g987.t1.intron2;Parent=g987.t1;
OZ010652.1_Phania_funesta_genome_assembly,_chromosome:_1	AUGUSTUS	CDS	27111793	27112061	0.91	-	1	ID=g987.t1.CDS3;Parent=g987.t1;
OZ010652.1_Phania_funesta_genome_assembly,_chromosome:_1	AUGUSTUS	exon	27111793	27112061	.	-	.	ID=g987.t1.exon3;Parent=g987.t1;
OZ010652.1_Phania_funesta_genome_assembly,_chromosome:_1	AUGUSTUS	intron	27112062	27112184	0.92	-	.	ID=g987.t1.intron3;Parent=g987.t1;
OZ010652.1_Phania_funesta_genome_assembly,_chromosome:_1	AUGUSTUS	CDS	27112185	27113173	0.93	-	0	ID=g987.t1.CDS4;Parent=g987.t1;
OZ010652.1_Phania_funesta_genome_assembly,_chromosome:_1	AUGUSTUS	exon	27112185	27113173	.	-	.	ID=g987.t1.exon4;Parent=g987.t1;
OZ010652.1_Phania_funesta_genome_assembly,_chromosome:_1	AUGUSTUS	start_codon	27113171	27113173	.	-	0	ID=g987.t1.start1;Parent=g987.t1;
OZ010652.1_Phania_funesta_genome_assembly,_chromosome:_1	AUGUSTUS	gene	27117351	27118491	.	-	.	ID=g988;
OZ010652.1_Phania_funesta_genome_assembly,_chromosome:_1	AUGUSTUS	mRNA	27117351	27118491	1	-	.	ID=g988.t1;Parent=g988;
OZ010652.1_Phania_funesta_genome_assembly,_chromosome:_1	AUGUSTUS	stop_codon	27117351	27117353	.	-	0	ID=g988.t1.stop1;Parent=g988.t1;
OZ010652.1_Phania_funesta_genome_assembly,_chromosome:_1	AUGUSTUS	CDS	27117351	27118156	1	-	2	ID=g988.t1.CDS1;Parent=g988.t1;
OZ010652.1_Phania_funesta_genome_assembly,_chromosome:_1	AUGUSTUS	exon	27117351	27118156	.	-	.	ID=g988.t1.exon1;Parent=g988.t1;
OZ010652.1_Phania_funesta_genome_assembly,_chromosome:_1	AUGUSTUS	intron	27118157	27118217	1	-	.	ID=g988.t1.intron1;Parent=g988.t1;
OZ010652.1_Phania_funesta_genome_assembly,_chromosome:_1	AUGUSTUS	CDS	27118218	27118491	1	-	0	ID=g988.t1.CDS2;Parent=g988.t1;
OZ010652.1_Phania_funesta_genome_assembly,_chromosome:_1	AUGUSTUS	exon	27118218	27118491	.	-	.	ID=g988.t1.exon2;Parent=g988.t1;
OZ010652.1_Phania_funesta_genome_assembly,_chromosome:_1	AUGUSTUS	start_codon	27118489	27118491	.	-	0	ID=g988.t1.start1;Parent=g988.t1;
OZ010652.1_Phania_funesta_genome_assembly,_chromosome:_1	AUGUSTUS	gene	27120015	27121899	.	+	.	ID=g989;
OZ010652.1_Phania_funesta_genome_assembly,_chromosome:_1	AUGUSTUS	mRNA	27120015	27121899	1	+	.	ID=g989.t1;Parent=g989;
OZ010652.1_Phania_funesta_genome_assembly,_chromosome:_1	AUGUSTUS	start_codon	27120015	27120017	.	+	0	ID=g989.t1.start1;Parent=g989.t1;
OZ010652.1_Phania_funesta_genome_assembly,_chromosome:_1	AUGUSTUS	CDS	27120015	27120071	1	+	0	ID=g989.t1.CDS1;Parent=g989.t1;
OZ010652.1_Phania_funesta_genome_assembly,_chromosome:_1	AUGUSTUS	exon	27120015	27120071	.	+	.	ID=g989.t1.exon1;Parent=g989.t1;
OZ010652.1_Phania_funesta_genome_assembly,_chromosome:_1	AUGUSTUS	intron	27120072	27120135	1	+	.	ID=g989.t1.intron1;Parent=g989.t1;
OZ010652.1_Phania_funesta_genome_assembly,_chromosome:_1	AUGUSTUS	CDS	27120136	27120344	1	+	0	ID=g989.t1.CDS2;Parent=g989.t1;
OZ010652.1_Phania_funesta_genome_assembly,_chromosome:_1	AUGUSTUS	exon	27120136	27120344	.	+	.	ID=g989.t1.exon2;Parent=g989.t1;
OZ010652.1_Phania_funesta_genome_assembly,_chromosome:_1	AUGUSTUS	intron	27120345	27120417	1	+	.	ID=g989.t1.intron2;Parent=g989.t1;
OZ010652.1_Phania_funesta_genome_assembly,_chromosome:_1	AUGUSTUS	CDS	27120418	27120645	1	+	1	ID=g989.t1.CDS3;Parent=g989.t1;
OZ010652.1_Phania_funesta_genome_assembly,_chromosome:_1	AUGUSTUS	exon	27120418	27120645	.	+	.	ID=g989.t1.exon3;Parent=g989.t1;
OZ010652.1_Phania_funesta_genome_assembly,_chromosome:_1	AUGUSTUS	intron	27120646	27121351	1	+	.	ID=g989.t1.intron3;Parent=g989.t1;
OZ010652.1_Phania_funesta_genome_assembly,_chromosome:_1	AUGUSTUS	CDS	27121352	27121493	1	+	1	ID=g989.t1.CDS4;Parent=g989.t1;
OZ010652.1_Phania_funesta_genome_assembly,_chromosome:_1	AUGUSTUS	exon	27121352	27121493	.	+	.	ID=g989.t1.exon4;Parent=g989.t1;
OZ010652.1_Phania_funesta_genome_assembly,_chromosome:_1	AUGUSTUS	intron	27121494	27121571	1	+	.	ID=g989.t1.intron4;Parent=g989.t1;
OZ010652.1_Phania_funesta_genome_assembly,_chromosome:_1	AUGUSTUS	CDS	27121572	27121673	1	+	0	ID=g989.t1.CDS5;Parent=g989.t1;
OZ010652.1_Phania_funesta_genome_assembly,_chromosome:_1	AUGUSTUS	exon	27121572	27121673	.	+	.	ID=g989.t1.exon5;Parent=g989.t1;
OZ010652.1_Phania_funesta_genome_assembly,_chromosome:_1	AUGUSTUS	intron	27121674	27121740	1	+	.	ID=g989.t1.intron5;Parent=g989.t1;
OZ010652.1_Phania_funesta_genome_assembly,_chromosome:_1	AUGUSTUS	CDS	27121741	27121899	1	+	0	ID=g989.t1.CDS6;Parent=g989.t1;
OZ010652.1_Phania_funesta_genome_assembly,_chromosome:_1	AUGUSTUS	exon	27121741	27121899	.	+	.	ID=g989.t1.exon6;Parent=g989.t1;
OZ010652.1_Phania_funesta_genome_assembly,_chromosome:_1	AUGUSTUS	stop_codon	27121897	27121899	.	+	0	ID=g989.t1.stop1;Parent=g989.t1;
OZ010652.1_Phania_funesta_genome_assembly,_chromosome:_1	AUGUSTUS	gene	27122084	27127492	.	-	.	ID=g990;
OZ010652.1_Phania_funesta_genome_assembly,_chromosome:_1	AUGUSTUS	mRNA	27122084	27127492	1	-	.	ID=g990.t1;Parent=g990;
OZ010652.1_Phania_funesta_genome_assembly,_chromosome:_1	AUGUSTUS	stop_codon	27122084	27122086	.	-	0	ID=g990.t1.stop1;Parent=g990.t1;
OZ010652.1_Phania_funesta_genome_assembly,_chromosome:_1	AUGUSTUS	CDS	27122084	27122224	1	-	0	ID=g990.t1.CDS1;Parent=g990.t1;
OZ010652.1_Phania_funesta_genome_assembly,_chromosome:_1	AUGUSTUS	exon	27122084	27122224	.	-	.	ID=g990.t1.exon1;Parent=g990.t1;
OZ010652.1_Phania_funesta_genome_assembly,_chromosome:_1	AUGUSTUS	intron	27122225	27122290	1	-	.	ID=g990.t1.intron1;Parent=g990.t1;
OZ010652.1_Phania_funesta_genome_assembly,_chromosome:_1	AUGUSTUS	CDS	27122291	27122441	1	-	1	ID=g990.t1.CDS2;Parent=g990.t1;
OZ010652.1_Phania_funesta_genome_assembly,_chromosome:_1	AUGUSTUS	exon	27122291	27122441	.	-	.	ID=g990.t1.exon2;Parent=g990.t1;
OZ010652.1_Phania_funesta_genome_assembly,_chromosome:_1	AUGUSTUS	intron	27122442	27125964	1	-	.	ID=g990.t1.intron2;Parent=g990.t1;
OZ010652.1_Phania_funesta_genome_assembly,_chromosome:_1	AUGUSTUS	CDS	27125965	27127118	1	-	0	ID=g990.t1.CDS3;Parent=g990.t1;
OZ010652.1_Phania_funesta_genome_assembly,_chromosome:_1	AUGUSTUS	exon	27125965	27127118	.	-	.	ID=g990.t1.exon3;Parent=g990.t1;
OZ010652.1_Phania_funesta_genome_assembly,_chromosome:_1	AUGUSTUS	intron	27127119	27127330	1	-	.	ID=g990.t1.intron3;Parent=g990.t1;
OZ010652.1_Phania_funesta_genome_assembly,_chromosome:_1	AUGUSTUS	CDS	27127331	27127492	1	-	0	ID=g990.t1.CDS4;Parent=g990.t1;
OZ010652.1_Phania_funesta_genome_assembly,_chromosome:_1	AUGUSTUS	exon	27127331	27127492	.	-	.	ID=g990.t1.exon4;Parent=g990.t1;
OZ010652.1_Phania_funesta_genome_assembly,_chromosome:_1	AUGUSTUS	start_codon	27127490	27127492	.	-	0	ID=g990.t1.start1;Parent=g990.t1;
OZ010652.1_Phania_funesta_genome_assembly,_chromosome:_1	AUGUSTUS	gene	27136968	27137168	.	+	.	ID=g991;
OZ010652.1_Phania_funesta_genome_assembly,_chromosome:_1	AUGUSTUS	mRNA	27136968	27137168	1	+	.	ID=g991.t1;Parent=g991;
OZ010652.1_Phania_funesta_genome_assembly,_chromosome:_1	AUGUSTUS	start_codon	27136968	27136970	.	+	0	ID=g991.t1.start1;Parent=g991.t1;
OZ010652.1_Phania_funesta_genome_assembly,_chromosome:_1	AUGUSTUS	CDS	27136968	27137168	1	+	0	ID=g991.t1.CDS1;Parent=g991.t1;
OZ010652.1_Phania_funesta_genome_assembly,_chromosome:_1	AUGUSTUS	exon	27136968	27137168	.	+	.	ID=g991.t1.exon1;Parent=g991.t1;
OZ010652.1_Phania_funesta_genome_assembly,_chromosome:_1	AUGUSTUS	stop_codon	27137166	27137168	.	+	0	ID=g991.t1.stop1;Parent=g991.t1;
OZ010652.1_Phania_funesta_genome_assembly,_chromosome:_1	AUGUSTUS	gene	27137556	27140093	.	+	.	ID=g992;
OZ010652.1_Phania_funesta_genome_assembly,_chromosome:_1	AUGUSTUS	mRNA	27137556	27140093	1	+	.	ID=g992.t1;Parent=g992;
OZ010652.1_Phania_funesta_genome_assembly,_chromosome:_1	AUGUSTUS	start_codon	27137556	27137558	.	+	0	ID=g992.t1.start1;Parent=g992.t1;
OZ010652.1_Phania_funesta_genome_assembly,_chromosome:_1	AUGUSTUS	CDS	27137556	27139263	1	+	0	ID=g992.t1.CDS1;Parent=g992.t1;
OZ010652.1_Phania_funesta_genome_assembly,_chromosome:_1	AUGUSTUS	exon	27137556	27139263	.	+	.	ID=g992.t1.exon1;Parent=g992.t1;
OZ010652.1_Phania_funesta_genome_assembly,_chromosome:_1	AUGUSTUS	intron	27139264	27139314	1	+	.	ID=g992.t1.intron1;Parent=g992.t1;
OZ010652.1_Phania_funesta_genome_assembly,_chromosome:_1	AUGUSTUS	CDS	27139315	27140093	1	+	2	ID=g992.t1.CDS2;Parent=g992.t1;
OZ010652.1_Phania_funesta_genome_assembly,_chromosome:_1	AUGUSTUS	exon	27139315	27140093	.	+	.	ID=g992.t1.exon2;Parent=g992.t1;
OZ010652.1_Phania_funesta_genome_assembly,_chromosome:_1	AUGUSTUS	stop_codon	27140091	27140093	.	+	0	ID=g992.t1.stop1;Parent=g992.t1;
OZ010652.1_Phania_funesta_genome_assembly,_chromosome:_1	AUGUSTUS	gene	27268116	27275670	.	+	.	ID=g993;
OZ010652.1_Phania_funesta_genome_assembly,_chromosome:_1	AUGUSTUS	mRNA	27268116	27275670	1	+	.	ID=g993.t1;Parent=g993;
OZ010652.1_Phania_funesta_genome_assembly,_chromosome:_1	AUGUSTUS	start_codon	27268116	27268118	.	+	0	ID=g993.t1.start1;Parent=g993.t1;
OZ010652.1_Phania_funesta_genome_assembly,_chromosome:_1	AUGUSTUS	CDS	27268116	27268213	1	+	0	ID=g993.t1.CDS1;Parent=g993.t1;
OZ010652.1_Phania_funesta_genome_assembly,_chromosome:_1	AUGUSTUS	exon	27268116	27268213	.	+	.	ID=g993.t1.exon1;Parent=g993.t1;
OZ010652.1_Phania_funesta_genome_assembly,_chromosome:_1	AUGUSTUS	intron	27268214	27274648	1	+	.	ID=g993.t1.intron1;Parent=g993.t1;
OZ010652.1_Phania_funesta_genome_assembly,_chromosome:_1	AUGUSTUS	CDS	27274649	27275346	1	+	1	ID=g993.t1.CDS2;Parent=g993.t1;
OZ010652.1_Phania_funesta_genome_assembly,_chromosome:_1	AUGUSTUS	exon	27274649	27275346	.	+	.	ID=g993.t1.exon2;Parent=g993.t1;
OZ010652.1_Phania_funesta_genome_assembly,_chromosome:_1	AUGUSTUS	intron	27275347	27275602	1	+	.	ID=g993.t1.intron2;Parent=g993.t1;
OZ010652.1_Phania_funesta_genome_assembly,_chromosome:_1	AUGUSTUS	CDS	27275603	27275670	1	+	2	ID=g993.t1.CDS3;Parent=g993.t1;
OZ010652.1_Phania_funesta_genome_assembly,_chromosome:_1	AUGUSTUS	exon	27275603	27275670	.	+	.	ID=g993.t1.exon3;Parent=g993.t1;
OZ010652.1_Phania_funesta_genome_assembly,_chromosome:_1	AUGUSTUS	stop_codon	27275668	27275670	.	+	0	ID=g993.t1.stop1;Parent=g993.t1;
OZ010652.1_Phania_funesta_genome_assembly,_chromosome:_1	AUGUSTUS	gene	27316487	27317142	.	+	.	ID=g994;
OZ010652.1_Phania_funesta_genome_assembly,_chromosome:_1	AUGUSTUS	mRNA	27316487	27317142	1	+	.	ID=g994.t1;Parent=g994;
OZ010652.1_Phania_funesta_genome_assembly,_chromosome:_1	AUGUSTUS	start_codon	27316487	27316489	.	+	0	ID=g994.t1.start1;Parent=g994.t1;
OZ010652.1_Phania_funesta_genome_assembly,_chromosome:_1	AUGUSTUS	CDS	27316487	27316623	1	+	0	ID=g994.t1.CDS1;Parent=g994.t1;
OZ010652.1_Phania_funesta_genome_assembly,_chromosome:_1	AUGUSTUS	exon	27316487	27316623	.	+	.	ID=g994.t1.exon1;Parent=g994.t1;
OZ010652.1_Phania_funesta_genome_assembly,_chromosome:_1	AUGUSTUS	intron	27316624	27316895	1	+	.	ID=g994.t1.intron1;Parent=g994.t1;
OZ010652.1_Phania_funesta_genome_assembly,_chromosome:_1	AUGUSTUS	CDS	27316896	27317142	1	+	1	ID=g994.t1.CDS2;Parent=g994.t1;
OZ010652.1_Phania_funesta_genome_assembly,_chromosome:_1	AUGUSTUS	exon	27316896	27317142	.	+	.	ID=g994.t1.exon2;Parent=g994.t1;
OZ010652.1_Phania_funesta_genome_assembly,_chromosome:_1	AUGUSTUS	stop_codon	27317140	27317142	.	+	0	ID=g994.t1.stop1;Parent=g994.t1;
OZ010652.1_Phania_funesta_genome_assembly,_chromosome:_1	AUGUSTUS	gene	27338225	27338533	.	-	.	ID=g995;
OZ010652.1_Phania_funesta_genome_assembly,_chromosome:_1	AUGUSTUS	mRNA	27338225	27338533	0.46	-	.	ID=g995.t1;Parent=g995;
OZ010652.1_Phania_funesta_genome_assembly,_chromosome:_1	AUGUSTUS	stop_codon	27338225	27338227	.	-	0	ID=g995.t1.stop1;Parent=g995.t1;
OZ010652.1_Phania_funesta_genome_assembly,_chromosome:_1	AUGUSTUS	CDS	27338225	27338533	0.46	-	0	ID=g995.t1.CDS1;Parent=g995.t1;
OZ010652.1_Phania_funesta_genome_assembly,_chromosome:_1	AUGUSTUS	exon	27338225	27338533	.	-	.	ID=g995.t1.exon1;Parent=g995.t1;
OZ010652.1_Phania_funesta_genome_assembly,_chromosome:_1	AUGUSTUS	start_codon	27338531	27338533	.	-	0	ID=g995.t1.start1;Parent=g995.t1;
OZ010652.1_Phania_funesta_genome_assembly,_chromosome:_1	AUGUSTUS	gene	27356489	27372826	.	+	.	ID=g996;
OZ010652.1_Phania_funesta_genome_assembly,_chromosome:_1	AUGUSTUS	mRNA	27356489	27372526	1	+	.	ID=g996.t1;Parent=g996;
OZ010652.1_Phania_funesta_genome_assembly,_chromosome:_1	AUGUSTUS	start_codon	27356489	27356491	.	+	0	ID=g996.t1.start1;Parent=g996.t1;
OZ010652.1_Phania_funesta_genome_assembly,_chromosome:_1	AUGUSTUS	CDS	27356489	27356614	1	+	0	ID=g996.t1.CDS1;Parent=g996.t1;
OZ010652.1_Phania_funesta_genome_assembly,_chromosome:_1	AUGUSTUS	exon	27356489	27356614	.	+	.	ID=g996.t1.exon1;Parent=g996.t1;
OZ010652.1_Phania_funesta_genome_assembly,_chromosome:_1	AUGUSTUS	intron	27356615	27364150	1	+	.	ID=g996.t1.intron1;Parent=g996.t1;
OZ010652.1_Phania_funesta_genome_assembly,_chromosome:_1	AUGUSTUS	CDS	27364151	27364295	1	+	0	ID=g996.t1.CDS2;Parent=g996.t1;
OZ010652.1_Phania_funesta_genome_assembly,_chromosome:_1	AUGUSTUS	exon	27364151	27364295	.	+	.	ID=g996.t1.exon2;Parent=g996.t1;
OZ010652.1_Phania_funesta_genome_assembly,_chromosome:_1	AUGUSTUS	intron	27364296	27365759	1	+	.	ID=g996.t1.intron2;Parent=g996.t1;
OZ010652.1_Phania_funesta_genome_assembly,_chromosome:_1	AUGUSTUS	CDS	27365760	27365897	1	+	2	ID=g996.t1.CDS3;Parent=g996.t1;
OZ010652.1_Phania_funesta_genome_assembly,_chromosome:_1	AUGUSTUS	exon	27365760	27365897	.	+	.	ID=g996.t1.exon3;Parent=g996.t1;
OZ010652.1_Phania_funesta_genome_assembly,_chromosome:_1	AUGUSTUS	intron	27365898	27365978	1	+	.	ID=g996.t1.intron3;Parent=g996.t1;
OZ010652.1_Phania_funesta_genome_assembly,_chromosome:_1	AUGUSTUS	CDS	27365979	27366169	1	+	2	ID=g996.t1.CDS4;Parent=g996.t1;
OZ010652.1_Phania_funesta_genome_assembly,_chromosome:_1	AUGUSTUS	exon	27365979	27366169	.	+	.	ID=g996.t1.exon4;Parent=g996.t1;
OZ010652.1_Phania_funesta_genome_assembly,_chromosome:_1	AUGUSTUS	intron	27366170	27369969	1	+	.	ID=g996.t1.intron4;Parent=g996.t1;
OZ010652.1_Phania_funesta_genome_assembly,_chromosome:_1	AUGUSTUS	CDS	27369970	27371053	1	+	0	ID=g996.t1.CDS5;Parent=g996.t1;
OZ010652.1_Phania_funesta_genome_assembly,_chromosome:_1	AUGUSTUS	exon	27369970	27371053	.	+	.	ID=g996.t1.exon5;Parent=g996.t1;
OZ010652.1_Phania_funesta_genome_assembly,_chromosome:_1	AUGUSTUS	intron	27371054	27371126	1	+	.	ID=g996.t1.intron5;Parent=g996.t1;
OZ010652.1_Phania_funesta_genome_assembly,_chromosome:_1	AUGUSTUS	CDS	27371127	27371335	1	+	2	ID=g996.t1.CDS6;Parent=g996.t1;
OZ010652.1_Phania_funesta_genome_assembly,_chromosome:_1	AUGUSTUS	exon	27371127	27371335	.	+	.	ID=g996.t1.exon6;Parent=g996.t1;
OZ010652.1_Phania_funesta_genome_assembly,_chromosome:_1	AUGUSTUS	intron	27371336	27371671	1	+	.	ID=g996.t1.intron6;Parent=g996.t1;
OZ010652.1_Phania_funesta_genome_assembly,_chromosome:_1	AUGUSTUS	CDS	27371672	27372017	1	+	0	ID=g996.t1.CDS7;Parent=g996.t1;
OZ010652.1_Phania_funesta_genome_assembly,_chromosome:_1	AUGUSTUS	exon	27371672	27372017	.	+	.	ID=g996.t1.exon7;Parent=g996.t1;
OZ010652.1_Phania_funesta_genome_assembly,_chromosome:_1	AUGUSTUS	intron	27372018	27372079	1	+	.	ID=g996.t1.intron7;Parent=g996.t1;
OZ010652.1_Phania_funesta_genome_assembly,_chromosome:_1	AUGUSTUS	CDS	27372080	27372262	1	+	2	ID=g996.t1.CDS8;Parent=g996.t1;
OZ010652.1_Phania_funesta_genome_assembly,_chromosome:_1	AUGUSTUS	exon	27372080	27372262	.	+	.	ID=g996.t1.exon8;Parent=g996.t1;
OZ010652.1_Phania_funesta_genome_assembly,_chromosome:_1	AUGUSTUS	intron	27372263	27372332	1	+	.	ID=g996.t1.intron8;Parent=g996.t1;
OZ010652.1_Phania_funesta_genome_assembly,_chromosome:_1	AUGUSTUS	CDS	27372333	27372526	1	+	2	ID=g996.t1.CDS9;Parent=g996.t1;
OZ010652.1_Phania_funesta_genome_assembly,_chromosome:_1	AUGUSTUS	exon	27372333	27372526	.	+	.	ID=g996.t1.exon9;Parent=g996.t1;
OZ010652.1_Phania_funesta_genome_assembly,_chromosome:_1	AUGUSTUS	stop_codon	27372524	27372526	.	+	0	ID=g996.t1.stop1;Parent=g996.t1;
OZ010652.1_Phania_funesta_genome_assembly,_chromosome:_1	AUGUSTUS	mRNA	27356489	27372826	1	+	.	ID=g996.t2;Parent=g996;
OZ010652.1_Phania_funesta_genome_assembly,_chromosome:_1	AUGUSTUS	start_codon	27356489	27356491	.	+	0	ID=g996.t2.start1;Parent=g996.t2;
OZ010652.1_Phania_funesta_genome_assembly,_chromosome:_1	AUGUSTUS	CDS	27356489	27356614	1	+	0	ID=g996.t2.CDS1;Parent=g996.t2;
OZ010652.1_Phania_funesta_genome_assembly,_chromosome:_1	AUGUSTUS	exon	27356489	27356614	.	+	.	ID=g996.t2.exon1;Parent=g996.t2;
OZ010652.1_Phania_funesta_genome_assembly,_chromosome:_1	AUGUSTUS	intron	27356615	27364150	1	+	.	ID=g996.t2.intron1;Parent=g996.t2;
OZ010652.1_Phania_funesta_genome_assembly,_chromosome:_1	AUGUSTUS	CDS	27364151	27364295	1	+	0	ID=g996.t2.CDS2;Parent=g996.t2;
OZ010652.1_Phania_funesta_genome_assembly,_chromosome:_1	AUGUSTUS	exon	27364151	27364295	.	+	.	ID=g996.t2.exon2;Parent=g996.t2;
OZ010652.1_Phania_funesta_genome_assembly,_chromosome:_1	AUGUSTUS	intron	27364296	27365759	1	+	.	ID=g996.t2.intron2;Parent=g996.t2;
OZ010652.1_Phania_funesta_genome_assembly,_chromosome:_1	AUGUSTUS	CDS	27365760	27365897	1	+	2	ID=g996.t2.CDS3;Parent=g996.t2;
OZ010652.1_Phania_funesta_genome_assembly,_chromosome:_1	AUGUSTUS	exon	27365760	27365897	.	+	.	ID=g996.t2.exon3;Parent=g996.t2;
OZ010652.1_Phania_funesta_genome_assembly,_chromosome:_1	AUGUSTUS	intron	27365898	27365978	1	+	.	ID=g996.t2.intron3;Parent=g996.t2;
OZ010652.1_Phania_funesta_genome_assembly,_chromosome:_1	AUGUSTUS	CDS	27365979	27366169	1	+	2	ID=g996.t2.CDS4;Parent=g996.t2;
OZ010652.1_Phania_funesta_genome_assembly,_chromosome:_1	AUGUSTUS	exon	27365979	27366169	.	+	.	ID=g996.t2.exon4;Parent=g996.t2;
OZ010652.1_Phania_funesta_genome_assembly,_chromosome:_1	AUGUSTUS	intron	27366170	27369969	1	+	.	ID=g996.t2.intron4;Parent=g996.t2;
OZ010652.1_Phania_funesta_genome_assembly,_chromosome:_1	AUGUSTUS	CDS	27369970	27371053	1	+	0	ID=g996.t2.CDS5;Parent=g996.t2;
OZ010652.1_Phania_funesta_genome_assembly,_chromosome:_1	AUGUSTUS	exon	27369970	27371053	.	+	.	ID=g996.t2.exon5;Parent=g996.t2;
OZ010652.1_Phania_funesta_genome_assembly,_chromosome:_1	AUGUSTUS	intron	27371054	27371126	1	+	.	ID=g996.t2.intron5;Parent=g996.t2;
OZ010652.1_Phania_funesta_genome_assembly,_chromosome:_1	AUGUSTUS	CDS	27371127	27371335	1	+	2	ID=g996.t2.CDS6;Parent=g996.t2;
OZ010652.1_Phania_funesta_genome_assembly,_chromosome:_1	AUGUSTUS	exon	27371127	27371335	.	+	.	ID=g996.t2.exon6;Parent=g996.t2;
OZ010652.1_Phania_funesta_genome_assembly,_chromosome:_1	AUGUSTUS	intron	27371336	27371671	1	+	.	ID=g996.t2.intron6;Parent=g996.t2;
OZ010652.1_Phania_funesta_genome_assembly,_chromosome:_1	AUGUSTUS	CDS	27371672	27372017	1	+	0	ID=g996.t2.CDS7;Parent=g996.t2;
OZ010652.1_Phania_funesta_genome_assembly,_chromosome:_1	AUGUSTUS	exon	27371672	27372017	.	+	.	ID=g996.t2.exon7;Parent=g996.t2;
OZ010652.1_Phania_funesta_genome_assembly,_chromosome:_1	AUGUSTUS	intron	27372018	27372079	1	+	.	ID=g996.t2.intron7;Parent=g996.t2;
OZ010652.1_Phania_funesta_genome_assembly,_chromosome:_1	AUGUSTUS	CDS	27372080	27372262	1	+	2	ID=g996.t2.CDS8;Parent=g996.t2;
OZ010652.1_Phania_funesta_genome_assembly,_chromosome:_1	AUGUSTUS	exon	27372080	27372262	.	+	.	ID=g996.t2.exon8;Parent=g996.t2;
OZ010652.1_Phania_funesta_genome_assembly,_chromosome:_1	AUGUSTUS	intron	27372263	27372332	1	+	.	ID=g996.t2.intron8;Parent=g996.t2;
OZ010652.1_Phania_funesta_genome_assembly,_chromosome:_1	AUGUSTUS	CDS	27372333	27372515	1	+	2	ID=g996.t2.CDS9;Parent=g996.t2;
OZ010652.1_Phania_funesta_genome_assembly,_chromosome:_1	AUGUSTUS	exon	27372333	27372515	.	+	.	ID=g996.t2.exon9;Parent=g996.t2;
OZ010652.1_Phania_funesta_genome_assembly,_chromosome:_1	AUGUSTUS	intron	27372516	27372713	1	+	.	ID=g996.t2.intron9;Parent=g996.t2;
OZ010652.1_Phania_funesta_genome_assembly,_chromosome:_1	AUGUSTUS	CDS	27372714	27372826	1	+	2	ID=g996.t2.CDS10;Parent=g996.t2;
OZ010652.1_Phania_funesta_genome_assembly,_chromosome:_1	AUGUSTUS	exon	27372714	27372826	.	+	.	ID=g996.t2.exon10;Parent=g996.t2;
OZ010652.1_Phania_funesta_genome_assembly,_chromosome:_1	AUGUSTUS	stop_codon	27372824	27372826	.	+	0	ID=g996.t2.stop1;Parent=g996.t2;
OZ010652.1_Phania_funesta_genome_assembly,_chromosome:_1	AUGUSTUS	gene	27376032	27382042	.	-	.	ID=g997;
OZ010652.1_Phania_funesta_genome_assembly,_chromosome:_1	AUGUSTUS	mRNA	27376032	27382042	1	-	.	ID=g997.t1;Parent=g997;
OZ010652.1_Phania_funesta_genome_assembly,_chromosome:_1	AUGUSTUS	stop_codon	27376032	27376034	.	-	0	ID=g997.t1.stop1;Parent=g997.t1;
OZ010652.1_Phania_funesta_genome_assembly,_chromosome:_1	AUGUSTUS	CDS	27376032	27376762	1	-	2	ID=g997.t1.CDS1;Parent=g997.t1;
OZ010652.1_Phania_funesta_genome_assembly,_chromosome:_1	AUGUSTUS	exon	27376032	27376762	.	-	.	ID=g997.t1.exon1;Parent=g997.t1;
OZ010652.1_Phania_funesta_genome_assembly,_chromosome:_1	AUGUSTUS	intron	27376763	27376833	1	-	.	ID=g997.t1.intron1;Parent=g997.t1;
OZ010652.1_Phania_funesta_genome_assembly,_chromosome:_1	AUGUSTUS	CDS	27376834	27377187	1	-	2	ID=g997.t1.CDS2;Parent=g997.t1;
OZ010652.1_Phania_funesta_genome_assembly,_chromosome:_1	AUGUSTUS	exon	27376834	27377187	.	-	.	ID=g997.t1.exon2;Parent=g997.t1;
OZ010652.1_Phania_funesta_genome_assembly,_chromosome:_1	AUGUSTUS	intron	27377188	27381972	1	-	.	ID=g997.t1.intron2;Parent=g997.t1;
OZ010652.1_Phania_funesta_genome_assembly,_chromosome:_1	AUGUSTUS	CDS	27381973	27382042	1	-	0	ID=g997.t1.CDS3;Parent=g997.t1;
OZ010652.1_Phania_funesta_genome_assembly,_chromosome:_1	AUGUSTUS	exon	27381973	27382042	.	-	.	ID=g997.t1.exon3;Parent=g997.t1;
OZ010652.1_Phania_funesta_genome_assembly,_chromosome:_1	AUGUSTUS	start_codon	27382040	27382042	.	-	0	ID=g997.t1.start1;Parent=g997.t1;
OZ010652.1_Phania_funesta_genome_assembly,_chromosome:_1	AUGUSTUS	gene	27382860	27386593	.	+	.	ID=g998;
OZ010652.1_Phania_funesta_genome_assembly,_chromosome:_1	AUGUSTUS	mRNA	27382860	27386593	1	+	.	ID=g998.t1;Parent=g998;
OZ010652.1_Phania_funesta_genome_assembly,_chromosome:_1	AUGUSTUS	start_codon	27382860	27382862	.	+	0	ID=g998.t1.start1;Parent=g998.t1;
OZ010652.1_Phania_funesta_genome_assembly,_chromosome:_1	AUGUSTUS	CDS	27382860	27383340	1	+	0	ID=g998.t1.CDS1;Parent=g998.t1;
OZ010652.1_Phania_funesta_genome_assembly,_chromosome:_1	AUGUSTUS	exon	27382860	27383340	.	+	.	ID=g998.t1.exon1;Parent=g998.t1;
OZ010652.1_Phania_funesta_genome_assembly,_chromosome:_1	AUGUSTUS	intron	27383341	27386195	1	+	.	ID=g998.t1.intron1;Parent=g998.t1;
OZ010652.1_Phania_funesta_genome_assembly,_chromosome:_1	AUGUSTUS	CDS	27386196	27386422	1	+	2	ID=g998.t1.CDS2;Parent=g998.t1;
OZ010652.1_Phania_funesta_genome_assembly,_chromosome:_1	AUGUSTUS	exon	27386196	27386422	.	+	.	ID=g998.t1.exon2;Parent=g998.t1;
OZ010652.1_Phania_funesta_genome_assembly,_chromosome:_1	AUGUSTUS	intron	27386423	27386506	1	+	.	ID=g998.t1.intron2;Parent=g998.t1;
OZ010652.1_Phania_funesta_genome_assembly,_chromosome:_1	AUGUSTUS	CDS	27386507	27386593	1	+	0	ID=g998.t1.CDS3;Parent=g998.t1;
OZ010652.1_Phania_funesta_genome_assembly,_chromosome:_1	AUGUSTUS	exon	27386507	27386593	.	+	.	ID=g998.t1.exon3;Parent=g998.t1;
OZ010652.1_Phania_funesta_genome_assembly,_chromosome:_1	AUGUSTUS	stop_codon	27386591	27386593	.	+	0	ID=g998.t1.stop1;Parent=g998.t1;
OZ010652.1_Phania_funesta_genome_assembly,_chromosome:_1	AUGUSTUS	gene	27390134	27392552	.	+	.	ID=g999;
OZ010652.1_Phania_funesta_genome_assembly,_chromosome:_1	AUGUSTUS	mRNA	27390134	27392552	1	+	.	ID=g999.t1;Parent=g999;
OZ010652.1_Phania_funesta_genome_assembly,_chromosome:_1	AUGUSTUS	start_codon	27390134	27390136	.	+	0	ID=g999.t1.start1;Parent=g999.t1;
OZ010652.1_Phania_funesta_genome_assembly,_chromosome:_1	AUGUSTUS	CDS	27390134	27390200	1	+	0	ID=g999.t1.CDS1;Parent=g999.t1;
OZ010652.1_Phania_funesta_genome_assembly,_chromosome:_1	AUGUSTUS	exon	27390134	27390200	.	+	.	ID=g999.t1.exon1;Parent=g999.t1;
OZ010652.1_Phania_funesta_genome_assembly,_chromosome:_1	AUGUSTUS	intron	27390201	27390268	1	+	.	ID=g999.t1.intron1;Parent=g999.t1;
OZ010652.1_Phania_funesta_genome_assembly,_chromosome:_1	AUGUSTUS	CDS	27390269	27390468	1	+	2	ID=g999.t1.CDS2;Parent=g999.t1;
OZ010652.1_Phania_funesta_genome_assembly,_chromosome:_1	AUGUSTUS	exon	27390269	27390468	.	+	.	ID=g999.t1.exon2;Parent=g999.t1;
OZ010652.1_Phania_funesta_genome_assembly,_chromosome:_1	AUGUSTUS	intron	27390469	27391285	1	+	.	ID=g999.t1.intron2;Parent=g999.t1;
OZ010652.1_Phania_funesta_genome_assembly,_chromosome:_1	AUGUSTUS	CDS	27391286	27391695	1	+	0	ID=g999.t1.CDS3;Parent=g999.t1;
OZ010652.1_Phania_funesta_genome_assembly,_chromosome:_1	AUGUSTUS	exon	27391286	27391695	.	+	.	ID=g999.t1.exon3;Parent=g999.t1;
OZ010652.1_Phania_funesta_genome_assembly,_chromosome:_1	AUGUSTUS	intron	27391696	27391753	1	+	.	ID=g999.t1.intron3;Parent=g999.t1;
OZ010652.1_Phania_funesta_genome_assembly,_chromosome:_1	AUGUSTUS	CDS	27391754	27391975	1	+	1	ID=g999.t1.CDS4;Parent=g999.t1;
OZ010652.1_Phania_funesta_genome_assembly,_chromosome:_1	AUGUSTUS	exon	27391754	27391975	.	+	.	ID=g999.t1.exon4;Parent=g999.t1;
OZ010652.1_Phania_funesta_genome_assembly,_chromosome:_1	AUGUSTUS	intron	27391976	27392302	1	+	.	ID=g999.t1.intron4;Parent=g999.t1;
OZ010652.1_Phania_funesta_genome_assembly,_chromosome:_1	AUGUSTUS	CDS	27392303	27392552	1	+	1	ID=g999.t1.CDS5;Parent=g999.t1;
OZ010652.1_Phania_funesta_genome_assembly,_chromosome:_1	AUGUSTUS	exon	27392303	27392552	.	+	.	ID=g999.t1.exon5;Parent=g999.t1;
OZ010652.1_Phania_funesta_genome_assembly,_chromosome:_1	AUGUSTUS	stop_codon	27392550	27392552	.	+	0	ID=g999.t1.stop1;Parent=g999.t1;
OZ010652.1_Phania_funesta_genome_assembly,_chromosome:_1	AUGUSTUS	gene	27397564	27397899	.	-	.	ID=g1000;
OZ010652.1_Phania_funesta_genome_assembly,_chromosome:_1	AUGUSTUS	mRNA	27397564	27397899	1	-	.	ID=g1000.t1;Parent=g1000;
OZ010652.1_Phania_funesta_genome_assembly,_chromosome:_1	AUGUSTUS	stop_codon	27397564	27397566	.	-	0	ID=g1000.t1.stop1;Parent=g1000.t1;
OZ010652.1_Phania_funesta_genome_assembly,_chromosome:_1	AUGUSTUS	CDS	27397564	27397899	1	-	0	ID=g1000.t1.CDS1;Parent=g1000.t1;
OZ010652.1_Phania_funesta_genome_assembly,_chromosome:_1	AUGUSTUS	exon	27397564	27397899	.	-	.	ID=g1000.t1.exon1;Parent=g1000.t1;
OZ010652.1_Phania_funesta_genome_assembly,_chromosome:_1	AUGUSTUS	start_codon	27397897	27397899	.	-	0	ID=g1000.t1.start1;Parent=g1000.t1;
OZ010652.1_Phania_funesta_genome_assembly,_chromosome:_1	AUGUSTUS	gene	27402008	27404159	.	-	.	ID=g1001;
OZ010652.1_Phania_funesta_genome_assembly,_chromosome:_1	AUGUSTUS	mRNA	27402008	27404159	1	-	.	ID=g1001.t1;Parent=g1001;
OZ010652.1_Phania_funesta_genome_assembly,_chromosome:_1	AUGUSTUS	stop_codon	27402008	27402010	.	-	0	ID=g1001.t1.stop1;Parent=g1001.t1;
OZ010652.1_Phania_funesta_genome_assembly,_chromosome:_1	AUGUSTUS	CDS	27402008	27402241	1	-	0	ID=g1001.t1.CDS1;Parent=g1001.t1;
OZ010652.1_Phania_funesta_genome_assembly,_chromosome:_1	AUGUSTUS	exon	27402008	27402241	.	-	.	ID=g1001.t1.exon1;Parent=g1001.t1;
OZ010652.1_Phania_funesta_genome_assembly,_chromosome:_1	AUGUSTUS	intron	27402242	27404012	1	-	.	ID=g1001.t1.intron1;Parent=g1001.t1;
OZ010652.1_Phania_funesta_genome_assembly,_chromosome:_1	AUGUSTUS	CDS	27404013	27404159	1	-	0	ID=g1001.t1.CDS2;Parent=g1001.t1;
OZ010652.1_Phania_funesta_genome_assembly,_chromosome:_1	AUGUSTUS	exon	27404013	27404159	.	-	.	ID=g1001.t1.exon2;Parent=g1001.t1;
OZ010652.1_Phania_funesta_genome_assembly,_chromosome:_1	AUGUSTUS	start_codon	27404157	27404159	.	-	0	ID=g1001.t1.start1;Parent=g1001.t1;
OZ010652.1_Phania_funesta_genome_assembly,_chromosome:_1	AUGUSTUS	gene	27412443	27417388	.	-	.	ID=g1002;
OZ010652.1_Phania_funesta_genome_assembly,_chromosome:_1	AUGUSTUS	mRNA	27412443	27417388	1	-	.	ID=g1002.t1;Parent=g1002;
OZ010652.1_Phania_funesta_genome_assembly,_chromosome:_1	AUGUSTUS	stop_codon	27412443	27412445	.	-	0	ID=g1002.t1.stop1;Parent=g1002.t1;
OZ010652.1_Phania_funesta_genome_assembly,_chromosome:_1	AUGUSTUS	CDS	27412443	27412601	1	-	0	ID=g1002.t1.CDS1;Parent=g1002.t1;
OZ010652.1_Phania_funesta_genome_assembly,_chromosome:_1	AUGUSTUS	exon	27412443	27412601	.	-	.	ID=g1002.t1.exon1;Parent=g1002.t1;
OZ010652.1_Phania_funesta_genome_assembly,_chromosome:_1	AUGUSTUS	intron	27412602	27412667	1	-	.	ID=g1002.t1.intron1;Parent=g1002.t1;
OZ010652.1_Phania_funesta_genome_assembly,_chromosome:_1	AUGUSTUS	CDS	27412668	27412912	1	-	2	ID=g1002.t1.CDS2;Parent=g1002.t1;
OZ010652.1_Phania_funesta_genome_assembly,_chromosome:_1	AUGUSTUS	exon	27412668	27412912	.	-	.	ID=g1002.t1.exon2;Parent=g1002.t1;
OZ010652.1_Phania_funesta_genome_assembly,_chromosome:_1	AUGUSTUS	intron	27412913	27413422	1	-	.	ID=g1002.t1.intron2;Parent=g1002.t1;
OZ010652.1_Phania_funesta_genome_assembly,_chromosome:_1	AUGUSTUS	CDS	27413423	27413555	1	-	0	ID=g1002.t1.CDS3;Parent=g1002.t1;
OZ010652.1_Phania_funesta_genome_assembly,_chromosome:_1	AUGUSTUS	exon	27413423	27413555	.	-	.	ID=g1002.t1.exon3;Parent=g1002.t1;
OZ010652.1_Phania_funesta_genome_assembly,_chromosome:_1	AUGUSTUS	intron	27413556	27413850	1	-	.	ID=g1002.t1.intron3;Parent=g1002.t1;
OZ010652.1_Phania_funesta_genome_assembly,_chromosome:_1	AUGUSTUS	CDS	27413851	27414294	1	-	0	ID=g1002.t1.CDS4;Parent=g1002.t1;
OZ010652.1_Phania_funesta_genome_assembly,_chromosome:_1	AUGUSTUS	exon	27413851	27414294	.	-	.	ID=g1002.t1.exon4;Parent=g1002.t1;
OZ010652.1_Phania_funesta_genome_assembly,_chromosome:_1	AUGUSTUS	intron	27414295	27414358	1	-	.	ID=g1002.t1.intron4;Parent=g1002.t1;
OZ010652.1_Phania_funesta_genome_assembly,_chromosome:_1	AUGUSTUS	CDS	27414359	27414592	1	-	0	ID=g1002.t1.CDS5;Parent=g1002.t1;
OZ010652.1_Phania_funesta_genome_assembly,_chromosome:_1	AUGUSTUS	exon	27414359	27414592	.	-	.	ID=g1002.t1.exon5;Parent=g1002.t1;
OZ010652.1_Phania_funesta_genome_assembly,_chromosome:_1	AUGUSTUS	intron	27414593	27417109	1	-	.	ID=g1002.t1.intron5;Parent=g1002.t1;
OZ010652.1_Phania_funesta_genome_assembly,_chromosome:_1	AUGUSTUS	CDS	27417110	27417388	1	-	0	ID=g1002.t1.CDS6;Parent=g1002.t1;
OZ010652.1_Phania_funesta_genome_assembly,_chromosome:_1	AUGUSTUS	exon	27417110	27417388	.	-	.	ID=g1002.t1.exon6;Parent=g1002.t1;
OZ010652.1_Phania_funesta_genome_assembly,_chromosome:_1	AUGUSTUS	start_codon	27417386	27417388	.	-	0	ID=g1002.t1.start1;Parent=g1002.t1;
OZ010652.1_Phania_funesta_genome_assembly,_chromosome:_1	AUGUSTUS	gene	27457360	27463010	.	+	.	ID=g1003;
OZ010652.1_Phania_funesta_genome_assembly,_chromosome:_1	AUGUSTUS	mRNA	27457360	27463010	1	+	.	ID=g1003.t1;Parent=g1003;
OZ010652.1_Phania_funesta_genome_assembly,_chromosome:_1	AUGUSTUS	start_codon	27457360	27457362	.	+	0	ID=g1003.t1.start1;Parent=g1003.t1;
OZ010652.1_Phania_funesta_genome_assembly,_chromosome:_1	AUGUSTUS	CDS	27457360	27457588	1	+	0	ID=g1003.t1.CDS1;Parent=g1003.t1;
OZ010652.1_Phania_funesta_genome_assembly,_chromosome:_1	AUGUSTUS	exon	27457360	27457588	.	+	.	ID=g1003.t1.exon1;Parent=g1003.t1;
OZ010652.1_Phania_funesta_genome_assembly,_chromosome:_1	AUGUSTUS	intron	27457589	27457704	1	+	.	ID=g1003.t1.intron1;Parent=g1003.t1;
OZ010652.1_Phania_funesta_genome_assembly,_chromosome:_1	AUGUSTUS	CDS	27457705	27458391	1	+	2	ID=g1003.t1.CDS2;Parent=g1003.t1;
OZ010652.1_Phania_funesta_genome_assembly,_chromosome:_1	AUGUSTUS	exon	27457705	27458391	.	+	.	ID=g1003.t1.exon2;Parent=g1003.t1;
OZ010652.1_Phania_funesta_genome_assembly,_chromosome:_1	AUGUSTUS	intron	27458392	27458462	1	+	.	ID=g1003.t1.intron2;Parent=g1003.t1;
OZ010652.1_Phania_funesta_genome_assembly,_chromosome:_1	AUGUSTUS	CDS	27458463	27458582	1	+	2	ID=g1003.t1.CDS3;Parent=g1003.t1;
OZ010652.1_Phania_funesta_genome_assembly,_chromosome:_1	AUGUSTUS	exon	27458463	27458582	.	+	.	ID=g1003.t1.exon3;Parent=g1003.t1;
OZ010652.1_Phania_funesta_genome_assembly,_chromosome:_1	AUGUSTUS	intron	27458583	27460623	1	+	.	ID=g1003.t1.intron3;Parent=g1003.t1;
OZ010652.1_Phania_funesta_genome_assembly,_chromosome:_1	AUGUSTUS	CDS	27460624	27460743	1	+	2	ID=g1003.t1.CDS4;Parent=g1003.t1;
OZ010652.1_Phania_funesta_genome_assembly,_chromosome:_1	AUGUSTUS	exon	27460624	27460743	.	+	.	ID=g1003.t1.exon4;Parent=g1003.t1;
OZ010652.1_Phania_funesta_genome_assembly,_chromosome:_1	AUGUSTUS	intron	27460744	27460820	1	+	.	ID=g1003.t1.intron4;Parent=g1003.t1;
OZ010652.1_Phania_funesta_genome_assembly,_chromosome:_1	AUGUSTUS	CDS	27460821	27461084	1	+	2	ID=g1003.t1.CDS5;Parent=g1003.t1;
OZ010652.1_Phania_funesta_genome_assembly,_chromosome:_1	AUGUSTUS	exon	27460821	27461084	.	+	.	ID=g1003.t1.exon5;Parent=g1003.t1;
OZ010652.1_Phania_funesta_genome_assembly,_chromosome:_1	AUGUSTUS	intron	27461085	27462265	1	+	.	ID=g1003.t1.intron5;Parent=g1003.t1;
OZ010652.1_Phania_funesta_genome_assembly,_chromosome:_1	AUGUSTUS	CDS	27462266	27462424	1	+	2	ID=g1003.t1.CDS6;Parent=g1003.t1;
OZ010652.1_Phania_funesta_genome_assembly,_chromosome:_1	AUGUSTUS	exon	27462266	27462424	.	+	.	ID=g1003.t1.exon6;Parent=g1003.t1;
OZ010652.1_Phania_funesta_genome_assembly,_chromosome:_1	AUGUSTUS	intron	27462425	27462488	1	+	.	ID=g1003.t1.intron6;Parent=g1003.t1;
OZ010652.1_Phania_funesta_genome_assembly,_chromosome:_1	AUGUSTUS	CDS	27462489	27462617	1	+	2	ID=g1003.t1.CDS7;Parent=g1003.t1;
OZ010652.1_Phania_funesta_genome_assembly,_chromosome:_1	AUGUSTUS	exon	27462489	27462617	.	+	.	ID=g1003.t1.exon7;Parent=g1003.t1;
OZ010652.1_Phania_funesta_genome_assembly,_chromosome:_1	AUGUSTUS	intron	27462618	27462702	1	+	.	ID=g1003.t1.intron7;Parent=g1003.t1;
OZ010652.1_Phania_funesta_genome_assembly,_chromosome:_1	AUGUSTUS	CDS	27462703	27462849	1	+	2	ID=g1003.t1.CDS8;Parent=g1003.t1;
OZ010652.1_Phania_funesta_genome_assembly,_chromosome:_1	AUGUSTUS	exon	27462703	27462849	.	+	.	ID=g1003.t1.exon8;Parent=g1003.t1;
OZ010652.1_Phania_funesta_genome_assembly,_chromosome:_1	AUGUSTUS	intron	27462850	27462909	1	+	.	ID=g1003.t1.intron8;Parent=g1003.t1;
OZ010652.1_Phania_funesta_genome_assembly,_chromosome:_1	AUGUSTUS	CDS	27462910	27463010	1	+	2	ID=g1003.t1.CDS9;Parent=g1003.t1;
OZ010652.1_Phania_funesta_genome_assembly,_chromosome:_1	AUGUSTUS	exon	27462910	27463010	.	+	.	ID=g1003.t1.exon9;Parent=g1003.t1;
OZ010652.1_Phania_funesta_genome_assembly,_chromosome:_1	AUGUSTUS	stop_codon	27463008	27463010	.	+	0	ID=g1003.t1.stop1;Parent=g1003.t1;
OZ010652.1_Phania_funesta_genome_assembly,_chromosome:_1	AUGUSTUS	gene	27467507	27468218	.	-	.	ID=g1004;
OZ010652.1_Phania_funesta_genome_assembly,_chromosome:_1	AUGUSTUS	mRNA	27467507	27468218	1	-	.	ID=g1004.t1;Parent=g1004;
OZ010652.1_Phania_funesta_genome_assembly,_chromosome:_1	AUGUSTUS	stop_codon	27467507	27467509	.	-	0	ID=g1004.t1.stop1;Parent=g1004.t1;
OZ010652.1_Phania_funesta_genome_assembly,_chromosome:_1	AUGUSTUS	CDS	27467507	27467674	1	-	0	ID=g1004.t1.CDS1;Parent=g1004.t1;
OZ010652.1_Phania_funesta_genome_assembly,_chromosome:_1	AUGUSTUS	exon	27467507	27467674	.	-	.	ID=g1004.t1.exon1;Parent=g1004.t1;
OZ010652.1_Phania_funesta_genome_assembly,_chromosome:_1	AUGUSTUS	intron	27467675	27467737	1	-	.	ID=g1004.t1.intron1;Parent=g1004.t1;
OZ010652.1_Phania_funesta_genome_assembly,_chromosome:_1	AUGUSTUS	CDS	27467738	27468044	1	-	1	ID=g1004.t1.CDS2;Parent=g1004.t1;
OZ010652.1_Phania_funesta_genome_assembly,_chromosome:_1	AUGUSTUS	exon	27467738	27468044	.	-	.	ID=g1004.t1.exon2;Parent=g1004.t1;
OZ010652.1_Phania_funesta_genome_assembly,_chromosome:_1	AUGUSTUS	intron	27468045	27468111	1	-	.	ID=g1004.t1.intron2;Parent=g1004.t1;
OZ010652.1_Phania_funesta_genome_assembly,_chromosome:_1	AUGUSTUS	CDS	27468112	27468218	1	-	0	ID=g1004.t1.CDS3;Parent=g1004.t1;
OZ010652.1_Phania_funesta_genome_assembly,_chromosome:_1	AUGUSTUS	exon	27468112	27468218	.	-	.	ID=g1004.t1.exon3;Parent=g1004.t1;
OZ010652.1_Phania_funesta_genome_assembly,_chromosome:_1	AUGUSTUS	start_codon	27468216	27468218	.	-	0	ID=g1004.t1.start1;Parent=g1004.t1;
OZ010652.1_Phania_funesta_genome_assembly,_chromosome:_1	AUGUSTUS	gene	27479563	27495190	.	-	.	ID=g1005;
OZ010652.1_Phania_funesta_genome_assembly,_chromosome:_1	AUGUSTUS	mRNA	27479563	27495190	1	-	.	ID=g1005.t1;Parent=g1005;
OZ010652.1_Phania_funesta_genome_assembly,_chromosome:_1	AUGUSTUS	stop_codon	27479563	27479565	.	-	0	ID=g1005.t1.stop1;Parent=g1005.t1;
OZ010652.1_Phania_funesta_genome_assembly,_chromosome:_1	AUGUSTUS	CDS	27479563	27479639	1	-	2	ID=g1005.t1.CDS1;Parent=g1005.t1;
OZ010652.1_Phania_funesta_genome_assembly,_chromosome:_1	AUGUSTUS	exon	27479563	27479639	.	-	.	ID=g1005.t1.exon1;Parent=g1005.t1;
OZ010652.1_Phania_funesta_genome_assembly,_chromosome:_1	AUGUSTUS	intron	27479640	27479727	1	-	.	ID=g1005.t1.intron1;Parent=g1005.t1;
OZ010652.1_Phania_funesta_genome_assembly,_chromosome:_1	AUGUSTUS	CDS	27479728	27479904	1	-	2	ID=g1005.t1.CDS2;Parent=g1005.t1;
OZ010652.1_Phania_funesta_genome_assembly,_chromosome:_1	AUGUSTUS	exon	27479728	27479904	.	-	.	ID=g1005.t1.exon2;Parent=g1005.t1;
OZ010652.1_Phania_funesta_genome_assembly,_chromosome:_1	AUGUSTUS	intron	27479905	27487815	1	-	.	ID=g1005.t1.intron2;Parent=g1005.t1;
OZ010652.1_Phania_funesta_genome_assembly,_chromosome:_1	AUGUSTUS	CDS	27487816	27487962	1	-	2	ID=g1005.t1.CDS3;Parent=g1005.t1;
OZ010652.1_Phania_funesta_genome_assembly,_chromosome:_1	AUGUSTUS	exon	27487816	27487962	.	-	.	ID=g1005.t1.exon3;Parent=g1005.t1;
OZ010652.1_Phania_funesta_genome_assembly,_chromosome:_1	AUGUSTUS	intron	27487963	27495045	1	-	.	ID=g1005.t1.intron3;Parent=g1005.t1;
OZ010652.1_Phania_funesta_genome_assembly,_chromosome:_1	AUGUSTUS	CDS	27495046	27495190	1	-	0	ID=g1005.t1.CDS4;Parent=g1005.t1;
OZ010652.1_Phania_funesta_genome_assembly,_chromosome:_1	AUGUSTUS	exon	27495046	27495190	.	-	.	ID=g1005.t1.exon4;Parent=g1005.t1;
OZ010652.1_Phania_funesta_genome_assembly,_chromosome:_1	AUGUSTUS	start_codon	27495188	27495190	.	-	0	ID=g1005.t1.start1;Parent=g1005.t1;
OZ010652.1_Phania_funesta_genome_assembly,_chromosome:_1	AUGUSTUS	gene	27528738	27529749	.	-	.	ID=g1006;
OZ010652.1_Phania_funesta_genome_assembly,_chromosome:_1	AUGUSTUS	mRNA	27528738	27529749	1	-	.	ID=g1006.t1;Parent=g1006;
OZ010652.1_Phania_funesta_genome_assembly,_chromosome:_1	AUGUSTUS	stop_codon	27528738	27528740	.	-	0	ID=g1006.t1.stop1;Parent=g1006.t1;
OZ010652.1_Phania_funesta_genome_assembly,_chromosome:_1	AUGUSTUS	CDS	27528738	27529398	1	-	1	ID=g1006.t1.CDS1;Parent=g1006.t1;
OZ010652.1_Phania_funesta_genome_assembly,_chromosome:_1	AUGUSTUS	exon	27528738	27529398	.	-	.	ID=g1006.t1.exon1;Parent=g1006.t1;
OZ010652.1_Phania_funesta_genome_assembly,_chromosome:_1	AUGUSTUS	intron	27529399	27529459	1	-	.	ID=g1006.t1.intron1;Parent=g1006.t1;
OZ010652.1_Phania_funesta_genome_assembly,_chromosome:_1	AUGUSTUS	CDS	27529460	27529749	1	-	0	ID=g1006.t1.CDS2;Parent=g1006.t1;
OZ010652.1_Phania_funesta_genome_assembly,_chromosome:_1	AUGUSTUS	exon	27529460	27529749	.	-	.	ID=g1006.t1.exon2;Parent=g1006.t1;
OZ010652.1_Phania_funesta_genome_assembly,_chromosome:_1	AUGUSTUS	start_codon	27529747	27529749	.	-	0	ID=g1006.t1.start1;Parent=g1006.t1;
OZ010652.1_Phania_funesta_genome_assembly,_chromosome:_1	AUGUSTUS	gene	27533156	27536180	.	+	.	ID=g1007;
OZ010652.1_Phania_funesta_genome_assembly,_chromosome:_1	AUGUSTUS	mRNA	27533156	27536180	1	+	.	ID=g1007.t1;Parent=g1007;
OZ010652.1_Phania_funesta_genome_assembly,_chromosome:_1	AUGUSTUS	start_codon	27533156	27533158	.	+	0	ID=g1007.t1.start1;Parent=g1007.t1;
OZ010652.1_Phania_funesta_genome_assembly,_chromosome:_1	AUGUSTUS	CDS	27533156	27533293	1	+	0	ID=g1007.t1.CDS1;Parent=g1007.t1;
OZ010652.1_Phania_funesta_genome_assembly,_chromosome:_1	AUGUSTUS	exon	27533156	27533293	.	+	.	ID=g1007.t1.exon1;Parent=g1007.t1;
OZ010652.1_Phania_funesta_genome_assembly,_chromosome:_1	AUGUSTUS	intron	27533294	27533352	1	+	.	ID=g1007.t1.intron1;Parent=g1007.t1;
OZ010652.1_Phania_funesta_genome_assembly,_chromosome:_1	AUGUSTUS	CDS	27533353	27533670	1	+	0	ID=g1007.t1.CDS2;Parent=g1007.t1;
OZ010652.1_Phania_funesta_genome_assembly,_chromosome:_1	AUGUSTUS	exon	27533353	27533670	.	+	.	ID=g1007.t1.exon2;Parent=g1007.t1;
OZ010652.1_Phania_funesta_genome_assembly,_chromosome:_1	AUGUSTUS	intron	27533671	27536051	1	+	.	ID=g1007.t1.intron2;Parent=g1007.t1;
OZ010652.1_Phania_funesta_genome_assembly,_chromosome:_1	AUGUSTUS	CDS	27536052	27536180	1	+	0	ID=g1007.t1.CDS3;Parent=g1007.t1;
OZ010652.1_Phania_funesta_genome_assembly,_chromosome:_1	AUGUSTUS	exon	27536052	27536180	.	+	.	ID=g1007.t1.exon3;Parent=g1007.t1;
OZ010652.1_Phania_funesta_genome_assembly,_chromosome:_1	AUGUSTUS	stop_codon	27536178	27536180	.	+	0	ID=g1007.t1.stop1;Parent=g1007.t1;
OZ010652.1_Phania_funesta_genome_assembly,_chromosome:_1	AUGUSTUS	gene	27536322	27537029	.	-	.	ID=g1008;
OZ010652.1_Phania_funesta_genome_assembly,_chromosome:_1	AUGUSTUS	mRNA	27536322	27537029	1	-	.	ID=g1008.t1;Parent=g1008;
OZ010652.1_Phania_funesta_genome_assembly,_chromosome:_1	AUGUSTUS	stop_codon	27536322	27536324	.	-	0	ID=g1008.t1.stop1;Parent=g1008.t1;
OZ010652.1_Phania_funesta_genome_assembly,_chromosome:_1	AUGUSTUS	CDS	27536322	27536580	1	-	1	ID=g1008.t1.CDS1;Parent=g1008.t1;
OZ010652.1_Phania_funesta_genome_assembly,_chromosome:_1	AUGUSTUS	exon	27536322	27536580	.	-	.	ID=g1008.t1.exon1;Parent=g1008.t1;
OZ010652.1_Phania_funesta_genome_assembly,_chromosome:_1	AUGUSTUS	intron	27536581	27536637	1	-	.	ID=g1008.t1.intron1;Parent=g1008.t1;
OZ010652.1_Phania_funesta_genome_assembly,_chromosome:_1	AUGUSTUS	CDS	27536638	27536926	1	-	2	ID=g1008.t1.CDS2;Parent=g1008.t1;
OZ010652.1_Phania_funesta_genome_assembly,_chromosome:_1	AUGUSTUS	exon	27536638	27536926	.	-	.	ID=g1008.t1.exon2;Parent=g1008.t1;
OZ010652.1_Phania_funesta_genome_assembly,_chromosome:_1	AUGUSTUS	intron	27536927	27536986	1	-	.	ID=g1008.t1.intron2;Parent=g1008.t1;
OZ010652.1_Phania_funesta_genome_assembly,_chromosome:_1	AUGUSTUS	CDS	27536987	27537029	1	-	0	ID=g1008.t1.CDS3;Parent=g1008.t1;
OZ010652.1_Phania_funesta_genome_assembly,_chromosome:_1	AUGUSTUS	exon	27536987	27537029	.	-	.	ID=g1008.t1.exon3;Parent=g1008.t1;
OZ010652.1_Phania_funesta_genome_assembly,_chromosome:_1	AUGUSTUS	start_codon	27537027	27537029	.	-	0	ID=g1008.t1.start1;Parent=g1008.t1;
OZ010652.1_Phania_funesta_genome_assembly,_chromosome:_1	GeneMark.hmm3	mRNA	27536322	27536897	.	-	.	ID=g1008.t2;Parent=g1008;
OZ010652.1_Phania_funesta_genome_assembly,_chromosome:_1	GeneMark.hmm3	stop_codon	27536322	27536324	.	-	0	ID=g1008.t2.stop1;Parent=g1008.t2;
OZ010652.1_Phania_funesta_genome_assembly,_chromosome:_1	GeneMark.hmm3	CDS	27536322	27536580	.	-	1	ID=g1008.t2.CDS1;Parent=g1008.t2;
OZ010652.1_Phania_funesta_genome_assembly,_chromosome:_1	GeneMark.hmm3	exon	27536322	27536580	0	-	.	ID=g1008.t2.exon1;Parent=g1008.t2;
OZ010652.1_Phania_funesta_genome_assembly,_chromosome:_1	GeneMark.hmm3	intron	27536581	27536637	.	-	0	ID=g1008.t2.intron1;Parent=g1008.t2;
OZ010652.1_Phania_funesta_genome_assembly,_chromosome:_1	GeneMark.hmm3	CDS	27536638	27536897	.	-	0	ID=g1008.t2.CDS2;Parent=g1008.t2;
OZ010652.1_Phania_funesta_genome_assembly,_chromosome:_1	GeneMark.hmm3	exon	27536638	27536897	0	-	.	ID=g1008.t2.exon2;Parent=g1008.t2;
OZ010652.1_Phania_funesta_genome_assembly,_chromosome:_1	GeneMark.hmm3	start_codon	27536895	27536897	.	-	0	ID=g1008.t2.start1;Parent=g1008.t2;
OZ010652.1_Phania_funesta_genome_assembly,_chromosome:_1	AUGUSTUS	gene	27537401	27538187	.	-	.	ID=g1009;
OZ010652.1_Phania_funesta_genome_assembly,_chromosome:_1	AUGUSTUS	mRNA	27537401	27538187	1	-	.	ID=g1009.t1;Parent=g1009;
OZ010652.1_Phania_funesta_genome_assembly,_chromosome:_1	AUGUSTUS	stop_codon	27537401	27537403	.	-	0	ID=g1009.t1.stop1;Parent=g1009.t1;
OZ010652.1_Phania_funesta_genome_assembly,_chromosome:_1	AUGUSTUS	CDS	27537401	27537587	1	-	1	ID=g1009.t1.CDS1;Parent=g1009.t1;
OZ010652.1_Phania_funesta_genome_assembly,_chromosome:_1	AUGUSTUS	exon	27537401	27537587	.	-	.	ID=g1009.t1.exon1;Parent=g1009.t1;
OZ010652.1_Phania_funesta_genome_assembly,_chromosome:_1	AUGUSTUS	intron	27537588	27537656	1	-	.	ID=g1009.t1.intron1;Parent=g1009.t1;
OZ010652.1_Phania_funesta_genome_assembly,_chromosome:_1	AUGUSTUS	CDS	27537657	27537847	1	-	0	ID=g1009.t1.CDS2;Parent=g1009.t1;
OZ010652.1_Phania_funesta_genome_assembly,_chromosome:_1	AUGUSTUS	exon	27537657	27537847	.	-	.	ID=g1009.t1.exon2;Parent=g1009.t1;
OZ010652.1_Phania_funesta_genome_assembly,_chromosome:_1	AUGUSTUS	intron	27537848	27537910	1	-	.	ID=g1009.t1.intron2;Parent=g1009.t1;
OZ010652.1_Phania_funesta_genome_assembly,_chromosome:_1	AUGUSTUS	CDS	27537911	27538026	1	-	2	ID=g1009.t1.CDS3;Parent=g1009.t1;
OZ010652.1_Phania_funesta_genome_assembly,_chromosome:_1	AUGUSTUS	exon	27537911	27538026	.	-	.	ID=g1009.t1.exon3;Parent=g1009.t1;
OZ010652.1_Phania_funesta_genome_assembly,_chromosome:_1	AUGUSTUS	intron	27538027	27538144	1	-	.	ID=g1009.t1.intron3;Parent=g1009.t1;
OZ010652.1_Phania_funesta_genome_assembly,_chromosome:_1	AUGUSTUS	CDS	27538145	27538187	1	-	0	ID=g1009.t1.CDS4;Parent=g1009.t1;
OZ010652.1_Phania_funesta_genome_assembly,_chromosome:_1	AUGUSTUS	exon	27538145	27538187	.	-	.	ID=g1009.t1.exon4;Parent=g1009.t1;
OZ010652.1_Phania_funesta_genome_assembly,_chromosome:_1	AUGUSTUS	start_codon	27538185	27538187	.	-	0	ID=g1009.t1.start1;Parent=g1009.t1;
OZ010652.1_Phania_funesta_genome_assembly,_chromosome:_1	AUGUSTUS	gene	27543823	27548942	.	+	.	ID=g1010;
OZ010652.1_Phania_funesta_genome_assembly,_chromosome:_1	AUGUSTUS	mRNA	27543823	27548942	1	+	.	ID=g1010.t1;Parent=g1010;
OZ010652.1_Phania_funesta_genome_assembly,_chromosome:_1	AUGUSTUS	start_codon	27543823	27543825	.	+	0	ID=g1010.t1.start1;Parent=g1010.t1;
OZ010652.1_Phania_funesta_genome_assembly,_chromosome:_1	AUGUSTUS	CDS	27543823	27545424	1	+	0	ID=g1010.t1.CDS1;Parent=g1010.t1;
OZ010652.1_Phania_funesta_genome_assembly,_chromosome:_1	AUGUSTUS	exon	27543823	27545424	.	+	.	ID=g1010.t1.exon1;Parent=g1010.t1;
OZ010652.1_Phania_funesta_genome_assembly,_chromosome:_1	AUGUSTUS	intron	27545425	27545550	1	+	.	ID=g1010.t1.intron1;Parent=g1010.t1;
OZ010652.1_Phania_funesta_genome_assembly,_chromosome:_1	AUGUSTUS	CDS	27545551	27546270	1	+	0	ID=g1010.t1.CDS2;Parent=g1010.t1;
OZ010652.1_Phania_funesta_genome_assembly,_chromosome:_1	AUGUSTUS	exon	27545551	27546270	.	+	.	ID=g1010.t1.exon2;Parent=g1010.t1;
OZ010652.1_Phania_funesta_genome_assembly,_chromosome:_1	AUGUSTUS	intron	27546271	27546695	1	+	.	ID=g1010.t1.intron2;Parent=g1010.t1;
OZ010652.1_Phania_funesta_genome_assembly,_chromosome:_1	AUGUSTUS	CDS	27546696	27546875	1	+	0	ID=g1010.t1.CDS3;Parent=g1010.t1;
OZ010652.1_Phania_funesta_genome_assembly,_chromosome:_1	AUGUSTUS	exon	27546696	27546875	.	+	.	ID=g1010.t1.exon3;Parent=g1010.t1;
OZ010652.1_Phania_funesta_genome_assembly,_chromosome:_1	AUGUSTUS	intron	27546876	27547690	1	+	.	ID=g1010.t1.intron3;Parent=g1010.t1;
OZ010652.1_Phania_funesta_genome_assembly,_chromosome:_1	AUGUSTUS	CDS	27547691	27548267	1	+	0	ID=g1010.t1.CDS4;Parent=g1010.t1;
OZ010652.1_Phania_funesta_genome_assembly,_chromosome:_1	AUGUSTUS	exon	27547691	27548267	.	+	.	ID=g1010.t1.exon4;Parent=g1010.t1;
OZ010652.1_Phania_funesta_genome_assembly,_chromosome:_1	AUGUSTUS	intron	27548268	27548326	1	+	.	ID=g1010.t1.intron4;Parent=g1010.t1;
OZ010652.1_Phania_funesta_genome_assembly,_chromosome:_1	AUGUSTUS	CDS	27548327	27548502	1	+	2	ID=g1010.t1.CDS5;Parent=g1010.t1;
OZ010652.1_Phania_funesta_genome_assembly,_chromosome:_1	AUGUSTUS	exon	27548327	27548502	.	+	.	ID=g1010.t1.exon5;Parent=g1010.t1;
OZ010652.1_Phania_funesta_genome_assembly,_chromosome:_1	AUGUSTUS	intron	27548503	27548556	1	+	.	ID=g1010.t1.intron5;Parent=g1010.t1;
OZ010652.1_Phania_funesta_genome_assembly,_chromosome:_1	AUGUSTUS	CDS	27548557	27548688	1	+	0	ID=g1010.t1.CDS6;Parent=g1010.t1;
OZ010652.1_Phania_funesta_genome_assembly,_chromosome:_1	AUGUSTUS	exon	27548557	27548688	.	+	.	ID=g1010.t1.exon6;Parent=g1010.t1;
OZ010652.1_Phania_funesta_genome_assembly,_chromosome:_1	AUGUSTUS	intron	27548689	27548738	1	+	.	ID=g1010.t1.intron6;Parent=g1010.t1;
OZ010652.1_Phania_funesta_genome_assembly,_chromosome:_1	AUGUSTUS	CDS	27548739	27548942	1	+	0	ID=g1010.t1.CDS7;Parent=g1010.t1;
OZ010652.1_Phania_funesta_genome_assembly,_chromosome:_1	AUGUSTUS	exon	27548739	27548942	.	+	.	ID=g1010.t1.exon7;Parent=g1010.t1;
OZ010652.1_Phania_funesta_genome_assembly,_chromosome:_1	AUGUSTUS	stop_codon	27548940	27548942	.	+	0	ID=g1010.t1.stop1;Parent=g1010.t1;
OZ010652.1_Phania_funesta_genome_assembly,_chromosome:_1	AUGUSTUS	gene	27549597	27550588	.	-	.	ID=g1011;
OZ010652.1_Phania_funesta_genome_assembly,_chromosome:_1	AUGUSTUS	mRNA	27549597	27550588	1	-	.	ID=g1011.t1;Parent=g1011;
OZ010652.1_Phania_funesta_genome_assembly,_chromosome:_1	AUGUSTUS	stop_codon	27549597	27549599	.	-	0	ID=g1011.t1.stop1;Parent=g1011.t1;
OZ010652.1_Phania_funesta_genome_assembly,_chromosome:_1	AUGUSTUS	CDS	27549597	27549968	1	-	0	ID=g1011.t1.CDS1;Parent=g1011.t1;
OZ010652.1_Phania_funesta_genome_assembly,_chromosome:_1	AUGUSTUS	exon	27549597	27549968	.	-	.	ID=g1011.t1.exon1;Parent=g1011.t1;
OZ010652.1_Phania_funesta_genome_assembly,_chromosome:_1	AUGUSTUS	intron	27549969	27550020	1	-	.	ID=g1011.t1.intron1;Parent=g1011.t1;
OZ010652.1_Phania_funesta_genome_assembly,_chromosome:_1	AUGUSTUS	CDS	27550021	27550341	1	-	0	ID=g1011.t1.CDS2;Parent=g1011.t1;
OZ010652.1_Phania_funesta_genome_assembly,_chromosome:_1	AUGUSTUS	exon	27550021	27550341	.	-	.	ID=g1011.t1.exon2;Parent=g1011.t1;
OZ010652.1_Phania_funesta_genome_assembly,_chromosome:_1	AUGUSTUS	intron	27550342	27550531	1	-	.	ID=g1011.t1.intron2;Parent=g1011.t1;
OZ010652.1_Phania_funesta_genome_assembly,_chromosome:_1	AUGUSTUS	CDS	27550532	27550588	1	-	0	ID=g1011.t1.CDS3;Parent=g1011.t1;
OZ010652.1_Phania_funesta_genome_assembly,_chromosome:_1	AUGUSTUS	exon	27550532	27550588	.	-	.	ID=g1011.t1.exon3;Parent=g1011.t1;
OZ010652.1_Phania_funesta_genome_assembly,_chromosome:_1	AUGUSTUS	start_codon	27550586	27550588	.	-	0	ID=g1011.t1.start1;Parent=g1011.t1;
OZ010652.1_Phania_funesta_genome_assembly,_chromosome:_1	AUGUSTUS	gene	27552291	27553032	.	+	.	ID=g1012;
OZ010652.1_Phania_funesta_genome_assembly,_chromosome:_1	AUGUSTUS	mRNA	27552291	27553032	1	+	.	ID=g1012.t1;Parent=g1012;
OZ010652.1_Phania_funesta_genome_assembly,_chromosome:_1	AUGUSTUS	start_codon	27552291	27552293	.	+	0	ID=g1012.t1.start1;Parent=g1012.t1;
OZ010652.1_Phania_funesta_genome_assembly,_chromosome:_1	AUGUSTUS	CDS	27552291	27552748	1	+	0	ID=g1012.t1.CDS1;Parent=g1012.t1;
OZ010652.1_Phania_funesta_genome_assembly,_chromosome:_1	AUGUSTUS	exon	27552291	27552748	.	+	.	ID=g1012.t1.exon1;Parent=g1012.t1;
OZ010652.1_Phania_funesta_genome_assembly,_chromosome:_1	AUGUSTUS	intron	27552749	27552815	1	+	.	ID=g1012.t1.intron1;Parent=g1012.t1;
OZ010652.1_Phania_funesta_genome_assembly,_chromosome:_1	AUGUSTUS	CDS	27552816	27553032	1	+	1	ID=g1012.t1.CDS2;Parent=g1012.t1;
OZ010652.1_Phania_funesta_genome_assembly,_chromosome:_1	AUGUSTUS	exon	27552816	27553032	.	+	.	ID=g1012.t1.exon2;Parent=g1012.t1;
OZ010652.1_Phania_funesta_genome_assembly,_chromosome:_1	AUGUSTUS	stop_codon	27553030	27553032	.	+	0	ID=g1012.t1.stop1;Parent=g1012.t1;
OZ010652.1_Phania_funesta_genome_assembly,_chromosome:_1	AUGUSTUS	gene	27562337	27565998	.	+	.	ID=g1013;
OZ010652.1_Phania_funesta_genome_assembly,_chromosome:_1	AUGUSTUS	mRNA	27562337	27565998	0.96	+	.	ID=g1013.t1;Parent=g1013;
OZ010652.1_Phania_funesta_genome_assembly,_chromosome:_1	AUGUSTUS	start_codon	27562337	27562339	.	+	0	ID=g1013.t1.start1;Parent=g1013.t1;
OZ010652.1_Phania_funesta_genome_assembly,_chromosome:_1	AUGUSTUS	CDS	27562337	27562340	0.96	+	0	ID=g1013.t1.CDS1;Parent=g1013.t1;
OZ010652.1_Phania_funesta_genome_assembly,_chromosome:_1	AUGUSTUS	exon	27562337	27562340	.	+	.	ID=g1013.t1.exon1;Parent=g1013.t1;
OZ010652.1_Phania_funesta_genome_assembly,_chromosome:_1	AUGUSTUS	intron	27562341	27562404	0.96	+	.	ID=g1013.t1.intron1;Parent=g1013.t1;
OZ010652.1_Phania_funesta_genome_assembly,_chromosome:_1	AUGUSTUS	CDS	27562405	27562700	0.96	+	2	ID=g1013.t1.CDS2;Parent=g1013.t1;
OZ010652.1_Phania_funesta_genome_assembly,_chromosome:_1	AUGUSTUS	exon	27562405	27562700	.	+	.	ID=g1013.t1.exon2;Parent=g1013.t1;
OZ010652.1_Phania_funesta_genome_assembly,_chromosome:_1	AUGUSTUS	intron	27562701	27562772	1	+	.	ID=g1013.t1.intron2;Parent=g1013.t1;
OZ010652.1_Phania_funesta_genome_assembly,_chromosome:_1	AUGUSTUS	CDS	27562773	27562983	1	+	0	ID=g1013.t1.CDS3;Parent=g1013.t1;
OZ010652.1_Phania_funesta_genome_assembly,_chromosome:_1	AUGUSTUS	exon	27562773	27562983	.	+	.	ID=g1013.t1.exon3;Parent=g1013.t1;
OZ010652.1_Phania_funesta_genome_assembly,_chromosome:_1	AUGUSTUS	intron	27562984	27565099	1	+	.	ID=g1013.t1.intron3;Parent=g1013.t1;
OZ010652.1_Phania_funesta_genome_assembly,_chromosome:_1	AUGUSTUS	CDS	27565100	27565287	1	+	2	ID=g1013.t1.CDS4;Parent=g1013.t1;
OZ010652.1_Phania_funesta_genome_assembly,_chromosome:_1	AUGUSTUS	exon	27565100	27565287	.	+	.	ID=g1013.t1.exon4;Parent=g1013.t1;
OZ010652.1_Phania_funesta_genome_assembly,_chromosome:_1	AUGUSTUS	intron	27565288	27565345	1	+	.	ID=g1013.t1.intron4;Parent=g1013.t1;
OZ010652.1_Phania_funesta_genome_assembly,_chromosome:_1	AUGUSTUS	CDS	27565346	27565536	1	+	0	ID=g1013.t1.CDS5;Parent=g1013.t1;
OZ010652.1_Phania_funesta_genome_assembly,_chromosome:_1	AUGUSTUS	exon	27565346	27565536	.	+	.	ID=g1013.t1.exon5;Parent=g1013.t1;
OZ010652.1_Phania_funesta_genome_assembly,_chromosome:_1	AUGUSTUS	intron	27565537	27565594	1	+	.	ID=g1013.t1.intron5;Parent=g1013.t1;
OZ010652.1_Phania_funesta_genome_assembly,_chromosome:_1	AUGUSTUS	CDS	27565595	27565772	1	+	1	ID=g1013.t1.CDS6;Parent=g1013.t1;
OZ010652.1_Phania_funesta_genome_assembly,_chromosome:_1	AUGUSTUS	exon	27565595	27565772	.	+	.	ID=g1013.t1.exon6;Parent=g1013.t1;
OZ010652.1_Phania_funesta_genome_assembly,_chromosome:_1	AUGUSTUS	intron	27565773	27565836	1	+	.	ID=g1013.t1.intron6;Parent=g1013.t1;
OZ010652.1_Phania_funesta_genome_assembly,_chromosome:_1	AUGUSTUS	CDS	27565837	27565998	1	+	0	ID=g1013.t1.CDS7;Parent=g1013.t1;
OZ010652.1_Phania_funesta_genome_assembly,_chromosome:_1	AUGUSTUS	exon	27565837	27565998	.	+	.	ID=g1013.t1.exon7;Parent=g1013.t1;
OZ010652.1_Phania_funesta_genome_assembly,_chromosome:_1	AUGUSTUS	stop_codon	27565996	27565998	.	+	0	ID=g1013.t1.stop1;Parent=g1013.t1;
OZ010652.1_Phania_funesta_genome_assembly,_chromosome:_1	AUGUSTUS	mRNA	27562337	27565998	1	+	.	ID=g1013.t2;Parent=g1013;
OZ010652.1_Phania_funesta_genome_assembly,_chromosome:_1	AUGUSTUS	start_codon	27562337	27562339	.	+	0	ID=g1013.t2.start1;Parent=g1013.t2;
OZ010652.1_Phania_funesta_genome_assembly,_chromosome:_1	AUGUSTUS	CDS	27562337	27562340	1	+	0	ID=g1013.t2.CDS1;Parent=g1013.t2;
OZ010652.1_Phania_funesta_genome_assembly,_chromosome:_1	AUGUSTUS	exon	27562337	27562340	.	+	.	ID=g1013.t2.exon1;Parent=g1013.t2;
OZ010652.1_Phania_funesta_genome_assembly,_chromosome:_1	AUGUSTUS	intron	27562341	27562404	1	+	.	ID=g1013.t2.intron1;Parent=g1013.t2;
OZ010652.1_Phania_funesta_genome_assembly,_chromosome:_1	AUGUSTUS	CDS	27562405	27562700	1	+	2	ID=g1013.t2.CDS2;Parent=g1013.t2;
OZ010652.1_Phania_funesta_genome_assembly,_chromosome:_1	AUGUSTUS	exon	27562405	27562700	.	+	.	ID=g1013.t2.exon2;Parent=g1013.t2;
OZ010652.1_Phania_funesta_genome_assembly,_chromosome:_1	AUGUSTUS	intron	27562701	27562751	1	+	.	ID=g1013.t2.intron2;Parent=g1013.t2;
OZ010652.1_Phania_funesta_genome_assembly,_chromosome:_1	AUGUSTUS	CDS	27562752	27562983	1	+	0	ID=g1013.t2.CDS3;Parent=g1013.t2;
OZ010652.1_Phania_funesta_genome_assembly,_chromosome:_1	AUGUSTUS	exon	27562752	27562983	.	+	.	ID=g1013.t2.exon3;Parent=g1013.t2;
OZ010652.1_Phania_funesta_genome_assembly,_chromosome:_1	AUGUSTUS	intron	27562984	27565099	1	+	.	ID=g1013.t2.intron3;Parent=g1013.t2;
OZ010652.1_Phania_funesta_genome_assembly,_chromosome:_1	AUGUSTUS	CDS	27565100	27565287	1	+	2	ID=g1013.t2.CDS4;Parent=g1013.t2;
OZ010652.1_Phania_funesta_genome_assembly,_chromosome:_1	AUGUSTUS	exon	27565100	27565287	.	+	.	ID=g1013.t2.exon4;Parent=g1013.t2;
OZ010652.1_Phania_funesta_genome_assembly,_chromosome:_1	AUGUSTUS	intron	27565288	27565345	1	+	.	ID=g1013.t2.intron4;Parent=g1013.t2;
OZ010652.1_Phania_funesta_genome_assembly,_chromosome:_1	AUGUSTUS	CDS	27565346	27565536	1	+	0	ID=g1013.t2.CDS5;Parent=g1013.t2;
OZ010652.1_Phania_funesta_genome_assembly,_chromosome:_1	AUGUSTUS	exon	27565346	27565536	.	+	.	ID=g1013.t2.exon5;Parent=g1013.t2;
OZ010652.1_Phania_funesta_genome_assembly,_chromosome:_1	AUGUSTUS	intron	27565537	27565594	1	+	.	ID=g1013.t2.intron5;Parent=g1013.t2;
OZ010652.1_Phania_funesta_genome_assembly,_chromosome:_1	AUGUSTUS	CDS	27565595	27565772	1	+	1	ID=g1013.t2.CDS6;Parent=g1013.t2;
OZ010652.1_Phania_funesta_genome_assembly,_chromosome:_1	AUGUSTUS	exon	27565595	27565772	.	+	.	ID=g1013.t2.exon6;Parent=g1013.t2;
OZ010652.1_Phania_funesta_genome_assembly,_chromosome:_1	AUGUSTUS	intron	27565773	27565836	1	+	.	ID=g1013.t2.intron6;Parent=g1013.t2;
OZ010652.1_Phania_funesta_genome_assembly,_chromosome:_1	AUGUSTUS	CDS	27565837	27565998	1	+	0	ID=g1013.t2.CDS7;Parent=g1013.t2;
OZ010652.1_Phania_funesta_genome_assembly,_chromosome:_1	AUGUSTUS	exon	27565837	27565998	.	+	.	ID=g1013.t2.exon7;Parent=g1013.t2;
OZ010652.1_Phania_funesta_genome_assembly,_chromosome:_1	AUGUSTUS	stop_codon	27565996	27565998	.	+	0	ID=g1013.t2.stop1;Parent=g1013.t2;
OZ010652.1_Phania_funesta_genome_assembly,_chromosome:_1	AUGUSTUS	gene	27567790	27570130	.	+	.	ID=g1014;
OZ010652.1_Phania_funesta_genome_assembly,_chromosome:_1	AUGUSTUS	mRNA	27567790	27570130	1	+	.	ID=g1014.t1;Parent=g1014;
OZ010652.1_Phania_funesta_genome_assembly,_chromosome:_1	AUGUSTUS	start_codon	27567790	27567792	.	+	0	ID=g1014.t1.start1;Parent=g1014.t1;
OZ010652.1_Phania_funesta_genome_assembly,_chromosome:_1	AUGUSTUS	CDS	27567790	27567835	1	+	0	ID=g1014.t1.CDS1;Parent=g1014.t1;
OZ010652.1_Phania_funesta_genome_assembly,_chromosome:_1	AUGUSTUS	exon	27567790	27567835	.	+	.	ID=g1014.t1.exon1;Parent=g1014.t1;
OZ010652.1_Phania_funesta_genome_assembly,_chromosome:_1	AUGUSTUS	intron	27567836	27567995	1	+	.	ID=g1014.t1.intron1;Parent=g1014.t1;
OZ010652.1_Phania_funesta_genome_assembly,_chromosome:_1	AUGUSTUS	CDS	27567996	27568256	1	+	2	ID=g1014.t1.CDS2;Parent=g1014.t1;
OZ010652.1_Phania_funesta_genome_assembly,_chromosome:_1	AUGUSTUS	exon	27567996	27568256	.	+	.	ID=g1014.t1.exon2;Parent=g1014.t1;
OZ010652.1_Phania_funesta_genome_assembly,_chromosome:_1	AUGUSTUS	intron	27568257	27568330	1	+	.	ID=g1014.t1.intron2;Parent=g1014.t1;
OZ010652.1_Phania_funesta_genome_assembly,_chromosome:_1	AUGUSTUS	CDS	27568331	27569300	1	+	2	ID=g1014.t1.CDS3;Parent=g1014.t1;
OZ010652.1_Phania_funesta_genome_assembly,_chromosome:_1	AUGUSTUS	exon	27568331	27569300	.	+	.	ID=g1014.t1.exon3;Parent=g1014.t1;
OZ010652.1_Phania_funesta_genome_assembly,_chromosome:_1	AUGUSTUS	intron	27569301	27569394	1	+	.	ID=g1014.t1.intron3;Parent=g1014.t1;
OZ010652.1_Phania_funesta_genome_assembly,_chromosome:_1	AUGUSTUS	CDS	27569395	27569552	1	+	1	ID=g1014.t1.CDS4;Parent=g1014.t1;
OZ010652.1_Phania_funesta_genome_assembly,_chromosome:_1	AUGUSTUS	exon	27569395	27569552	.	+	.	ID=g1014.t1.exon4;Parent=g1014.t1;
OZ010652.1_Phania_funesta_genome_assembly,_chromosome:_1	AUGUSTUS	intron	27569553	27569613	1	+	.	ID=g1014.t1.intron4;Parent=g1014.t1;
OZ010652.1_Phania_funesta_genome_assembly,_chromosome:_1	AUGUSTUS	CDS	27569614	27569763	1	+	2	ID=g1014.t1.CDS5;Parent=g1014.t1;
OZ010652.1_Phania_funesta_genome_assembly,_chromosome:_1	AUGUSTUS	exon	27569614	27569763	.	+	.	ID=g1014.t1.exon5;Parent=g1014.t1;
OZ010652.1_Phania_funesta_genome_assembly,_chromosome:_1	AUGUSTUS	intron	27569764	27569828	1	+	.	ID=g1014.t1.intron5;Parent=g1014.t1;
OZ010652.1_Phania_funesta_genome_assembly,_chromosome:_1	AUGUSTUS	CDS	27569829	27570130	1	+	2	ID=g1014.t1.CDS6;Parent=g1014.t1;
OZ010652.1_Phania_funesta_genome_assembly,_chromosome:_1	AUGUSTUS	exon	27569829	27570130	.	+	.	ID=g1014.t1.exon6;Parent=g1014.t1;
OZ010652.1_Phania_funesta_genome_assembly,_chromosome:_1	AUGUSTUS	stop_codon	27570128	27570130	.	+	0	ID=g1014.t1.stop1;Parent=g1014.t1;
OZ010652.1_Phania_funesta_genome_assembly,_chromosome:_1	AUGUSTUS	gene	27571013	27571987	.	-	.	ID=g1015;
OZ010652.1_Phania_funesta_genome_assembly,_chromosome:_1	AUGUSTUS	mRNA	27571013	27571987	1	-	.	ID=g1015.t1;Parent=g1015;
OZ010652.1_Phania_funesta_genome_assembly,_chromosome:_1	AUGUSTUS	stop_codon	27571013	27571015	.	-	0	ID=g1015.t1.stop1;Parent=g1015.t1;
OZ010652.1_Phania_funesta_genome_assembly,_chromosome:_1	AUGUSTUS	CDS	27571013	27571121	1	-	1	ID=g1015.t1.CDS1;Parent=g1015.t1;
OZ010652.1_Phania_funesta_genome_assembly,_chromosome:_1	AUGUSTUS	exon	27571013	27571121	.	-	.	ID=g1015.t1.exon1;Parent=g1015.t1;
OZ010652.1_Phania_funesta_genome_assembly,_chromosome:_1	AUGUSTUS	intron	27571122	27571184	1	-	.	ID=g1015.t1.intron1;Parent=g1015.t1;
OZ010652.1_Phania_funesta_genome_assembly,_chromosome:_1	AUGUSTUS	CDS	27571185	27571987	1	-	0	ID=g1015.t1.CDS2;Parent=g1015.t1;
OZ010652.1_Phania_funesta_genome_assembly,_chromosome:_1	AUGUSTUS	exon	27571185	27571987	.	-	.	ID=g1015.t1.exon2;Parent=g1015.t1;
OZ010652.1_Phania_funesta_genome_assembly,_chromosome:_1	AUGUSTUS	start_codon	27571985	27571987	.	-	0	ID=g1015.t1.start1;Parent=g1015.t1;
OZ010652.1_Phania_funesta_genome_assembly,_chromosome:_1	AUGUSTUS	gene	27572451	27575844	.	+	.	ID=g1016;
OZ010652.1_Phania_funesta_genome_assembly,_chromosome:_1	AUGUSTUS	mRNA	27572451	27575844	1	+	.	ID=g1016.t1;Parent=g1016;
OZ010652.1_Phania_funesta_genome_assembly,_chromosome:_1	AUGUSTUS	start_codon	27572451	27572453	.	+	0	ID=g1016.t1.start1;Parent=g1016.t1;
OZ010652.1_Phania_funesta_genome_assembly,_chromosome:_1	AUGUSTUS	CDS	27572451	27572883	1	+	0	ID=g1016.t1.CDS1;Parent=g1016.t1;
OZ010652.1_Phania_funesta_genome_assembly,_chromosome:_1	AUGUSTUS	exon	27572451	27572883	.	+	.	ID=g1016.t1.exon1;Parent=g1016.t1;
OZ010652.1_Phania_funesta_genome_assembly,_chromosome:_1	AUGUSTUS	intron	27572884	27575464	1	+	.	ID=g1016.t1.intron1;Parent=g1016.t1;
OZ010652.1_Phania_funesta_genome_assembly,_chromosome:_1	AUGUSTUS	CDS	27575465	27575844	1	+	2	ID=g1016.t1.CDS2;Parent=g1016.t1;
OZ010652.1_Phania_funesta_genome_assembly,_chromosome:_1	AUGUSTUS	exon	27575465	27575844	.	+	.	ID=g1016.t1.exon2;Parent=g1016.t1;
OZ010652.1_Phania_funesta_genome_assembly,_chromosome:_1	AUGUSTUS	stop_codon	27575842	27575844	.	+	0	ID=g1016.t1.stop1;Parent=g1016.t1;
OZ010652.1_Phania_funesta_genome_assembly,_chromosome:_1	AUGUSTUS	gene	27577041	27581676	.	-	.	ID=g1017;
OZ010652.1_Phania_funesta_genome_assembly,_chromosome:_1	AUGUSTUS	mRNA	27577041	27581676	1	-	.	ID=g1017.t1;Parent=g1017;
OZ010652.1_Phania_funesta_genome_assembly,_chromosome:_1	AUGUSTUS	stop_codon	27577041	27577043	.	-	0	ID=g1017.t1.stop1;Parent=g1017.t1;
OZ010652.1_Phania_funesta_genome_assembly,_chromosome:_1	AUGUSTUS	CDS	27577041	27577155	1	-	1	ID=g1017.t1.CDS1;Parent=g1017.t1;
OZ010652.1_Phania_funesta_genome_assembly,_chromosome:_1	AUGUSTUS	exon	27577041	27577155	.	-	.	ID=g1017.t1.exon1;Parent=g1017.t1;
OZ010652.1_Phania_funesta_genome_assembly,_chromosome:_1	AUGUSTUS	intron	27577156	27581372	1	-	.	ID=g1017.t1.intron1;Parent=g1017.t1;
OZ010652.1_Phania_funesta_genome_assembly,_chromosome:_1	AUGUSTUS	CDS	27581373	27581517	1	-	2	ID=g1017.t1.CDS2;Parent=g1017.t1;
OZ010652.1_Phania_funesta_genome_assembly,_chromosome:_1	AUGUSTUS	exon	27581373	27581517	.	-	.	ID=g1017.t1.exon2;Parent=g1017.t1;
OZ010652.1_Phania_funesta_genome_assembly,_chromosome:_1	AUGUSTUS	intron	27581518	27581594	1	-	.	ID=g1017.t1.intron2;Parent=g1017.t1;
OZ010652.1_Phania_funesta_genome_assembly,_chromosome:_1	AUGUSTUS	CDS	27581595	27581676	1	-	0	ID=g1017.t1.CDS3;Parent=g1017.t1;
OZ010652.1_Phania_funesta_genome_assembly,_chromosome:_1	AUGUSTUS	exon	27581595	27581676	.	-	.	ID=g1017.t1.exon3;Parent=g1017.t1;
OZ010652.1_Phania_funesta_genome_assembly,_chromosome:_1	AUGUSTUS	start_codon	27581674	27581676	.	-	0	ID=g1017.t1.start1;Parent=g1017.t1;
OZ010652.1_Phania_funesta_genome_assembly,_chromosome:_1	AUGUSTUS	gene	27615443	27616363	.	-	.	ID=g1018;
OZ010652.1_Phania_funesta_genome_assembly,_chromosome:_1	AUGUSTUS	mRNA	27615443	27616363	0.72	-	.	ID=g1018.t1;Parent=g1018;
OZ010652.1_Phania_funesta_genome_assembly,_chromosome:_1	AUGUSTUS	stop_codon	27615443	27615445	.	-	0	ID=g1018.t1.stop1;Parent=g1018.t1;
OZ010652.1_Phania_funesta_genome_assembly,_chromosome:_1	AUGUSTUS	CDS	27615443	27615573	1	-	2	ID=g1018.t1.CDS1;Parent=g1018.t1;
OZ010652.1_Phania_funesta_genome_assembly,_chromosome:_1	AUGUSTUS	exon	27615443	27615573	.	-	.	ID=g1018.t1.exon1;Parent=g1018.t1;
OZ010652.1_Phania_funesta_genome_assembly,_chromosome:_1	AUGUSTUS	intron	27615574	27615762	1	-	.	ID=g1018.t1.intron1;Parent=g1018.t1;
OZ010652.1_Phania_funesta_genome_assembly,_chromosome:_1	AUGUSTUS	CDS	27615763	27616363	0.72	-	0	ID=g1018.t1.CDS2;Parent=g1018.t1;
OZ010652.1_Phania_funesta_genome_assembly,_chromosome:_1	AUGUSTUS	exon	27615763	27616363	.	-	.	ID=g1018.t1.exon2;Parent=g1018.t1;
OZ010652.1_Phania_funesta_genome_assembly,_chromosome:_1	AUGUSTUS	start_codon	27616361	27616363	.	-	0	ID=g1018.t1.start1;Parent=g1018.t1;
OZ010652.1_Phania_funesta_genome_assembly,_chromosome:_1	AUGUSTUS	gene	27625309	27650375	.	-	.	ID=g1019;
OZ010652.1_Phania_funesta_genome_assembly,_chromosome:_1	AUGUSTUS	mRNA	27625309	27650375	1	-	.	ID=g1019.t1;Parent=g1019;
OZ010652.1_Phania_funesta_genome_assembly,_chromosome:_1	AUGUSTUS	stop_codon	27625309	27625311	.	-	0	ID=g1019.t1.stop1;Parent=g1019.t1;
OZ010652.1_Phania_funesta_genome_assembly,_chromosome:_1	AUGUSTUS	CDS	27625309	27625497	1	-	0	ID=g1019.t1.CDS1;Parent=g1019.t1;
OZ010652.1_Phania_funesta_genome_assembly,_chromosome:_1	AUGUSTUS	exon	27625309	27625497	.	-	.	ID=g1019.t1.exon1;Parent=g1019.t1;
OZ010652.1_Phania_funesta_genome_assembly,_chromosome:_1	AUGUSTUS	intron	27625498	27625565	1	-	.	ID=g1019.t1.intron1;Parent=g1019.t1;
OZ010652.1_Phania_funesta_genome_assembly,_chromosome:_1	AUGUSTUS	CDS	27625566	27625778	1	-	0	ID=g1019.t1.CDS2;Parent=g1019.t1;
OZ010652.1_Phania_funesta_genome_assembly,_chromosome:_1	AUGUSTUS	exon	27625566	27625778	.	-	.	ID=g1019.t1.exon2;Parent=g1019.t1;
OZ010652.1_Phania_funesta_genome_assembly,_chromosome:_1	AUGUSTUS	intron	27625779	27625841	1	-	.	ID=g1019.t1.intron2;Parent=g1019.t1;
OZ010652.1_Phania_funesta_genome_assembly,_chromosome:_1	AUGUSTUS	CDS	27625842	27625985	1	-	0	ID=g1019.t1.CDS3;Parent=g1019.t1;
OZ010652.1_Phania_funesta_genome_assembly,_chromosome:_1	AUGUSTUS	exon	27625842	27625985	.	-	.	ID=g1019.t1.exon3;Parent=g1019.t1;
OZ010652.1_Phania_funesta_genome_assembly,_chromosome:_1	AUGUSTUS	intron	27625986	27650183	1	-	.	ID=g1019.t1.intron3;Parent=g1019.t1;
OZ010652.1_Phania_funesta_genome_assembly,_chromosome:_1	AUGUSTUS	CDS	27650184	27650375	1	-	0	ID=g1019.t1.CDS4;Parent=g1019.t1;
OZ010652.1_Phania_funesta_genome_assembly,_chromosome:_1	AUGUSTUS	exon	27650184	27650375	.	-	.	ID=g1019.t1.exon4;Parent=g1019.t1;
OZ010652.1_Phania_funesta_genome_assembly,_chromosome:_1	AUGUSTUS	start_codon	27650373	27650375	.	-	0	ID=g1019.t1.start1;Parent=g1019.t1;
OZ010652.1_Phania_funesta_genome_assembly,_chromosome:_1	AUGUSTUS	gene	27770130	27835637	.	+	.	ID=g1020;
OZ010652.1_Phania_funesta_genome_assembly,_chromosome:_1	AUGUSTUS	mRNA	27770130	27835637	0.95	+	.	ID=g1020.t1;Parent=g1020;
OZ010652.1_Phania_funesta_genome_assembly,_chromosome:_1	AUGUSTUS	start_codon	27770130	27770132	.	+	0	ID=g1020.t1.start1;Parent=g1020.t1;
OZ010652.1_Phania_funesta_genome_assembly,_chromosome:_1	AUGUSTUS	CDS	27770130	27770231	1	+	0	ID=g1020.t1.CDS1;Parent=g1020.t1;
OZ010652.1_Phania_funesta_genome_assembly,_chromosome:_1	AUGUSTUS	exon	27770130	27770231	.	+	.	ID=g1020.t1.exon1;Parent=g1020.t1;
OZ010652.1_Phania_funesta_genome_assembly,_chromosome:_1	AUGUSTUS	intron	27770232	27770426	1	+	.	ID=g1020.t1.intron1;Parent=g1020.t1;
OZ010652.1_Phania_funesta_genome_assembly,_chromosome:_1	AUGUSTUS	CDS	27770427	27770750	1	+	0	ID=g1020.t1.CDS2;Parent=g1020.t1;
OZ010652.1_Phania_funesta_genome_assembly,_chromosome:_1	AUGUSTUS	exon	27770427	27770750	.	+	.	ID=g1020.t1.exon2;Parent=g1020.t1;
OZ010652.1_Phania_funesta_genome_assembly,_chromosome:_1	AUGUSTUS	intron	27770751	27799941	1	+	.	ID=g1020.t1.intron2;Parent=g1020.t1;
OZ010652.1_Phania_funesta_genome_assembly,_chromosome:_1	AUGUSTUS	CDS	27799942	27800199	1	+	0	ID=g1020.t1.CDS3;Parent=g1020.t1;
OZ010652.1_Phania_funesta_genome_assembly,_chromosome:_1	AUGUSTUS	exon	27799942	27800199	.	+	.	ID=g1020.t1.exon3;Parent=g1020.t1;
OZ010652.1_Phania_funesta_genome_assembly,_chromosome:_1	AUGUSTUS	intron	27800200	27804788	1	+	.	ID=g1020.t1.intron3;Parent=g1020.t1;
OZ010652.1_Phania_funesta_genome_assembly,_chromosome:_1	AUGUSTUS	CDS	27804789	27805108	1	+	0	ID=g1020.t1.CDS4;Parent=g1020.t1;
OZ010652.1_Phania_funesta_genome_assembly,_chromosome:_1	AUGUSTUS	exon	27804789	27805108	.	+	.	ID=g1020.t1.exon4;Parent=g1020.t1;
OZ010652.1_Phania_funesta_genome_assembly,_chromosome:_1	AUGUSTUS	intron	27805109	27820922	1	+	.	ID=g1020.t1.intron4;Parent=g1020.t1;
OZ010652.1_Phania_funesta_genome_assembly,_chromosome:_1	AUGUSTUS	CDS	27820923	27821108	1	+	1	ID=g1020.t1.CDS5;Parent=g1020.t1;
OZ010652.1_Phania_funesta_genome_assembly,_chromosome:_1	AUGUSTUS	exon	27820923	27821108	.	+	.	ID=g1020.t1.exon5;Parent=g1020.t1;
OZ010652.1_Phania_funesta_genome_assembly,_chromosome:_1	AUGUSTUS	intron	27821109	27829247	1	+	.	ID=g1020.t1.intron5;Parent=g1020.t1;
OZ010652.1_Phania_funesta_genome_assembly,_chromosome:_1	AUGUSTUS	CDS	27829248	27829371	1	+	1	ID=g1020.t1.CDS6;Parent=g1020.t1;
OZ010652.1_Phania_funesta_genome_assembly,_chromosome:_1	AUGUSTUS	exon	27829248	27829371	.	+	.	ID=g1020.t1.exon6;Parent=g1020.t1;
OZ010652.1_Phania_funesta_genome_assembly,_chromosome:_1	AUGUSTUS	intron	27829372	27835469	1	+	.	ID=g1020.t1.intron6;Parent=g1020.t1;
OZ010652.1_Phania_funesta_genome_assembly,_chromosome:_1	AUGUSTUS	CDS	27835470	27835637	0.95	+	0	ID=g1020.t1.CDS7;Parent=g1020.t1;
OZ010652.1_Phania_funesta_genome_assembly,_chromosome:_1	AUGUSTUS	exon	27835470	27835637	.	+	.	ID=g1020.t1.exon7;Parent=g1020.t1;
OZ010652.1_Phania_funesta_genome_assembly,_chromosome:_1	AUGUSTUS	stop_codon	27835635	27835637	.	+	0	ID=g1020.t1.stop1;Parent=g1020.t1;
OZ010652.1_Phania_funesta_genome_assembly,_chromosome:_1	GeneMark.hmm3	mRNA	27770130	27770765	.	+	.	ID=g1020.t2;Parent=g1020;
OZ010652.1_Phania_funesta_genome_assembly,_chromosome:_1	GeneMark.hmm3	start_codon	27770130	27770132	.	+	0	ID=g1020.t2.start1;Parent=g1020.t2;
OZ010652.1_Phania_funesta_genome_assembly,_chromosome:_1	GeneMark.hmm3	CDS	27770130	27770231	.	+	0	ID=g1020.t2.CDS1;Parent=g1020.t2;
OZ010652.1_Phania_funesta_genome_assembly,_chromosome:_1	GeneMark.hmm3	exon	27770130	27770231	0	+	.	ID=g1020.t2.exon1;Parent=g1020.t2;
OZ010652.1_Phania_funesta_genome_assembly,_chromosome:_1	GeneMark.hmm3	intron	27770232	27770426	.	+	0	ID=g1020.t2.intron1;Parent=g1020.t2;
OZ010652.1_Phania_funesta_genome_assembly,_chromosome:_1	GeneMark.hmm3	CDS	27770427	27770765	.	+	0	ID=g1020.t2.CDS2;Parent=g1020.t2;
OZ010652.1_Phania_funesta_genome_assembly,_chromosome:_1	GeneMark.hmm3	exon	27770427	27770765	0	+	.	ID=g1020.t2.exon2;Parent=g1020.t2;
OZ010652.1_Phania_funesta_genome_assembly,_chromosome:_1	GeneMark.hmm3	stop_codon	27770763	27770765	.	+	0	ID=g1020.t2.stop1;Parent=g1020.t2;
OZ010652.1_Phania_funesta_genome_assembly,_chromosome:_1	AUGUSTUS	gene	27854492	27868084	.	+	.	ID=g1021;
OZ010652.1_Phania_funesta_genome_assembly,_chromosome:_1	AUGUSTUS	mRNA	27854492	27868084	0.64	+	.	ID=g1021.t1;Parent=g1021;
OZ010652.1_Phania_funesta_genome_assembly,_chromosome:_1	AUGUSTUS	start_codon	27854492	27854494	.	+	0	ID=g1021.t1.start1;Parent=g1021.t1;
OZ010652.1_Phania_funesta_genome_assembly,_chromosome:_1	AUGUSTUS	CDS	27854492	27854796	0.64	+	0	ID=g1021.t1.CDS1;Parent=g1021.t1;
OZ010652.1_Phania_funesta_genome_assembly,_chromosome:_1	AUGUSTUS	exon	27854492	27854796	.	+	.	ID=g1021.t1.exon1;Parent=g1021.t1;
OZ010652.1_Phania_funesta_genome_assembly,_chromosome:_1	AUGUSTUS	intron	27854797	27856885	0.64	+	.	ID=g1021.t1.intron1;Parent=g1021.t1;
OZ010652.1_Phania_funesta_genome_assembly,_chromosome:_1	AUGUSTUS	CDS	27856886	27857042	1	+	1	ID=g1021.t1.CDS2;Parent=g1021.t1;
OZ010652.1_Phania_funesta_genome_assembly,_chromosome:_1	AUGUSTUS	exon	27856886	27857042	.	+	.	ID=g1021.t1.exon2;Parent=g1021.t1;
OZ010652.1_Phania_funesta_genome_assembly,_chromosome:_1	AUGUSTUS	intron	27857043	27862405	1	+	.	ID=g1021.t1.intron2;Parent=g1021.t1;
OZ010652.1_Phania_funesta_genome_assembly,_chromosome:_1	AUGUSTUS	CDS	27862406	27862539	1	+	0	ID=g1021.t1.CDS3;Parent=g1021.t1;
OZ010652.1_Phania_funesta_genome_assembly,_chromosome:_1	AUGUSTUS	exon	27862406	27862539	.	+	.	ID=g1021.t1.exon3;Parent=g1021.t1;
OZ010652.1_Phania_funesta_genome_assembly,_chromosome:_1	AUGUSTUS	intron	27862540	27867999	1	+	.	ID=g1021.t1.intron3;Parent=g1021.t1;
OZ010652.1_Phania_funesta_genome_assembly,_chromosome:_1	AUGUSTUS	CDS	27868000	27868084	1	+	1	ID=g1021.t1.CDS4;Parent=g1021.t1;
OZ010652.1_Phania_funesta_genome_assembly,_chromosome:_1	AUGUSTUS	exon	27868000	27868084	.	+	.	ID=g1021.t1.exon4;Parent=g1021.t1;
OZ010652.1_Phania_funesta_genome_assembly,_chromosome:_1	AUGUSTUS	stop_codon	27868082	27868084	.	+	0	ID=g1021.t1.stop1;Parent=g1021.t1;
OZ010652.1_Phania_funesta_genome_assembly,_chromosome:_1	AUGUSTUS	gene	27951426	27979141	.	-	.	ID=g1022;
OZ010652.1_Phania_funesta_genome_assembly,_chromosome:_1	AUGUSTUS	mRNA	27951426	27979141	0.82	-	.	ID=g1022.t1;Parent=g1022;
OZ010652.1_Phania_funesta_genome_assembly,_chromosome:_1	AUGUSTUS	stop_codon	27951426	27951428	.	-	0	ID=g1022.t1.stop1;Parent=g1022.t1;
OZ010652.1_Phania_funesta_genome_assembly,_chromosome:_1	AUGUSTUS	CDS	27951426	27953128	1	-	2	ID=g1022.t1.CDS1;Parent=g1022.t1;
OZ010652.1_Phania_funesta_genome_assembly,_chromosome:_1	AUGUSTUS	exon	27951426	27953128	.	-	.	ID=g1022.t1.exon1;Parent=g1022.t1;
OZ010652.1_Phania_funesta_genome_assembly,_chromosome:_1	AUGUSTUS	intron	27953129	27956033	1	-	.	ID=g1022.t1.intron1;Parent=g1022.t1;
OZ010652.1_Phania_funesta_genome_assembly,_chromosome:_1	AUGUSTUS	CDS	27956034	27958560	1	-	0	ID=g1022.t1.CDS2;Parent=g1022.t1;
OZ010652.1_Phania_funesta_genome_assembly,_chromosome:_1	AUGUSTUS	exon	27956034	27958560	.	-	.	ID=g1022.t1.exon2;Parent=g1022.t1;
OZ010652.1_Phania_funesta_genome_assembly,_chromosome:_1	AUGUSTUS	intron	27958561	27977893	0.82	-	.	ID=g1022.t1.intron2;Parent=g1022.t1;
OZ010652.1_Phania_funesta_genome_assembly,_chromosome:_1	AUGUSTUS	CDS	27977894	27979141	0.9	-	0	ID=g1022.t1.CDS3;Parent=g1022.t1;
OZ010652.1_Phania_funesta_genome_assembly,_chromosome:_1	AUGUSTUS	exon	27977894	27979141	.	-	.	ID=g1022.t1.exon3;Parent=g1022.t1;
OZ010652.1_Phania_funesta_genome_assembly,_chromosome:_1	AUGUSTUS	start_codon	27979139	27979141	.	-	0	ID=g1022.t1.start1;Parent=g1022.t1;
OZ010652.1_Phania_funesta_genome_assembly,_chromosome:_1	AUGUSTUS	gene	28051492	28052118	.	+	.	ID=g1023;
OZ010652.1_Phania_funesta_genome_assembly,_chromosome:_1	AUGUSTUS	mRNA	28051606	28052118	1	+	.	ID=g1023.t1;Parent=g1023;
OZ010652.1_Phania_funesta_genome_assembly,_chromosome:_1	AUGUSTUS	start_codon	28051606	28051608	.	+	0	ID=g1023.t1.start1;Parent=g1023.t1;
OZ010652.1_Phania_funesta_genome_assembly,_chromosome:_1	AUGUSTUS	CDS	28051606	28052118	1	+	0	ID=g1023.t1.CDS1;Parent=g1023.t1;
OZ010652.1_Phania_funesta_genome_assembly,_chromosome:_1	AUGUSTUS	exon	28051606	28052118	.	+	.	ID=g1023.t1.exon1;Parent=g1023.t1;
OZ010652.1_Phania_funesta_genome_assembly,_chromosome:_1	AUGUSTUS	stop_codon	28052116	28052118	.	+	0	ID=g1023.t1.stop1;Parent=g1023.t1;
OZ010652.1_Phania_funesta_genome_assembly,_chromosome:_1	GeneMark.hmm3	mRNA	28051492	28052118	.	+	.	ID=g1023.t2;Parent=g1023;
OZ010652.1_Phania_funesta_genome_assembly,_chromosome:_1	GeneMark.hmm3	start_codon	28051492	28051494	.	+	0	ID=g1023.t2.start1;Parent=g1023.t2;
OZ010652.1_Phania_funesta_genome_assembly,_chromosome:_1	GeneMark.hmm3	CDS	28051492	28051509	.	+	0	ID=g1023.t2.CDS1;Parent=g1023.t2;
OZ010652.1_Phania_funesta_genome_assembly,_chromosome:_1	GeneMark.hmm3	exon	28051492	28051509	0	+	.	ID=g1023.t2.exon1;Parent=g1023.t2;
OZ010652.1_Phania_funesta_genome_assembly,_chromosome:_1	GeneMark.hmm3	intron	28051510	28051575	.	+	0	ID=g1023.t2.intron1;Parent=g1023.t2;
OZ010652.1_Phania_funesta_genome_assembly,_chromosome:_1	GeneMark.hmm3	CDS	28051576	28052118	.	+	0	ID=g1023.t2.CDS2;Parent=g1023.t2;
OZ010652.1_Phania_funesta_genome_assembly,_chromosome:_1	GeneMark.hmm3	exon	28051576	28052118	0	+	.	ID=g1023.t2.exon2;Parent=g1023.t2;
OZ010652.1_Phania_funesta_genome_assembly,_chromosome:_1	GeneMark.hmm3	stop_codon	28052116	28052118	.	+	0	ID=g1023.t2.stop1;Parent=g1023.t2;
OZ010652.1_Phania_funesta_genome_assembly,_chromosome:_1	AUGUSTUS	gene	28123825	28150231	.	+	.	ID=g1024;
OZ010652.1_Phania_funesta_genome_assembly,_chromosome:_1	AUGUSTUS	mRNA	28123825	28150231	0.77	+	.	ID=g1024.t1;Parent=g1024;
OZ010652.1_Phania_funesta_genome_assembly,_chromosome:_1	AUGUSTUS	start_codon	28123825	28123827	.	+	0	ID=g1024.t1.start1;Parent=g1024.t1;
OZ010652.1_Phania_funesta_genome_assembly,_chromosome:_1	AUGUSTUS	CDS	28123825	28123912	0.77	+	0	ID=g1024.t1.CDS1;Parent=g1024.t1;
OZ010652.1_Phania_funesta_genome_assembly,_chromosome:_1	AUGUSTUS	exon	28123825	28123912	.	+	.	ID=g1024.t1.exon1;Parent=g1024.t1;
OZ010652.1_Phania_funesta_genome_assembly,_chromosome:_1	AUGUSTUS	intron	28123913	28124160	0.77	+	.	ID=g1024.t1.intron1;Parent=g1024.t1;
OZ010652.1_Phania_funesta_genome_assembly,_chromosome:_1	AUGUSTUS	CDS	28124161	28124241	1	+	2	ID=g1024.t1.CDS2;Parent=g1024.t1;
OZ010652.1_Phania_funesta_genome_assembly,_chromosome:_1	AUGUSTUS	exon	28124161	28124241	.	+	.	ID=g1024.t1.exon2;Parent=g1024.t1;
OZ010652.1_Phania_funesta_genome_assembly,_chromosome:_1	AUGUSTUS	intron	28124242	28124386	1	+	.	ID=g1024.t1.intron2;Parent=g1024.t1;
OZ010652.1_Phania_funesta_genome_assembly,_chromosome:_1	AUGUSTUS	CDS	28124387	28124435	1	+	2	ID=g1024.t1.CDS3;Parent=g1024.t1;
OZ010652.1_Phania_funesta_genome_assembly,_chromosome:_1	AUGUSTUS	exon	28124387	28124435	.	+	.	ID=g1024.t1.exon3;Parent=g1024.t1;
OZ010652.1_Phania_funesta_genome_assembly,_chromosome:_1	AUGUSTUS	intron	28124436	28134991	1	+	.	ID=g1024.t1.intron3;Parent=g1024.t1;
OZ010652.1_Phania_funesta_genome_assembly,_chromosome:_1	AUGUSTUS	CDS	28134992	28135133	1	+	1	ID=g1024.t1.CDS4;Parent=g1024.t1;
OZ010652.1_Phania_funesta_genome_assembly,_chromosome:_1	AUGUSTUS	exon	28134992	28135133	.	+	.	ID=g1024.t1.exon4;Parent=g1024.t1;
OZ010652.1_Phania_funesta_genome_assembly,_chromosome:_1	AUGUSTUS	intron	28135134	28143763	1	+	.	ID=g1024.t1.intron4;Parent=g1024.t1;
OZ010652.1_Phania_funesta_genome_assembly,_chromosome:_1	AUGUSTUS	CDS	28143764	28143969	1	+	0	ID=g1024.t1.CDS5;Parent=g1024.t1;
OZ010652.1_Phania_funesta_genome_assembly,_chromosome:_1	AUGUSTUS	exon	28143764	28143969	.	+	.	ID=g1024.t1.exon5;Parent=g1024.t1;
OZ010652.1_Phania_funesta_genome_assembly,_chromosome:_1	AUGUSTUS	intron	28143970	28144529	1	+	.	ID=g1024.t1.intron5;Parent=g1024.t1;
OZ010652.1_Phania_funesta_genome_assembly,_chromosome:_1	AUGUSTUS	CDS	28144530	28144618	1	+	1	ID=g1024.t1.CDS6;Parent=g1024.t1;
OZ010652.1_Phania_funesta_genome_assembly,_chromosome:_1	AUGUSTUS	exon	28144530	28144618	.	+	.	ID=g1024.t1.exon6;Parent=g1024.t1;
OZ010652.1_Phania_funesta_genome_assembly,_chromosome:_1	AUGUSTUS	intron	28144619	28148313	1	+	.	ID=g1024.t1.intron6;Parent=g1024.t1;
OZ010652.1_Phania_funesta_genome_assembly,_chromosome:_1	AUGUSTUS	CDS	28148314	28148514	1	+	2	ID=g1024.t1.CDS7;Parent=g1024.t1;
OZ010652.1_Phania_funesta_genome_assembly,_chromosome:_1	AUGUSTUS	exon	28148314	28148514	.	+	.	ID=g1024.t1.exon7;Parent=g1024.t1;
OZ010652.1_Phania_funesta_genome_assembly,_chromosome:_1	AUGUSTUS	intron	28148515	28148570	1	+	.	ID=g1024.t1.intron7;Parent=g1024.t1;
OZ010652.1_Phania_funesta_genome_assembly,_chromosome:_1	AUGUSTUS	CDS	28148571	28150231	1	+	2	ID=g1024.t1.CDS8;Parent=g1024.t1;
OZ010652.1_Phania_funesta_genome_assembly,_chromosome:_1	AUGUSTUS	exon	28148571	28150231	.	+	.	ID=g1024.t1.exon8;Parent=g1024.t1;
OZ010652.1_Phania_funesta_genome_assembly,_chromosome:_1	AUGUSTUS	stop_codon	28150229	28150231	.	+	0	ID=g1024.t1.stop1;Parent=g1024.t1;
OZ010652.1_Phania_funesta_genome_assembly,_chromosome:_1	AUGUSTUS	gene	28261519	28286263	.	-	.	ID=g1025;
OZ010652.1_Phania_funesta_genome_assembly,_chromosome:_1	AUGUSTUS	mRNA	28261519	28286263	1	-	.	ID=g1025.t1;Parent=g1025;
OZ010652.1_Phania_funesta_genome_assembly,_chromosome:_1	AUGUSTUS	stop_codon	28261519	28261521	.	-	0	ID=g1025.t1.stop1;Parent=g1025.t1;
OZ010652.1_Phania_funesta_genome_assembly,_chromosome:_1	AUGUSTUS	CDS	28261519	28261866	1	-	0	ID=g1025.t1.CDS1;Parent=g1025.t1;
OZ010652.1_Phania_funesta_genome_assembly,_chromosome:_1	AUGUSTUS	exon	28261519	28261866	.	-	.	ID=g1025.t1.exon1;Parent=g1025.t1;
OZ010652.1_Phania_funesta_genome_assembly,_chromosome:_1	AUGUSTUS	intron	28261867	28262019	1	-	.	ID=g1025.t1.intron1;Parent=g1025.t1;
OZ010652.1_Phania_funesta_genome_assembly,_chromosome:_1	AUGUSTUS	CDS	28262020	28262188	1	-	1	ID=g1025.t1.CDS2;Parent=g1025.t1;
OZ010652.1_Phania_funesta_genome_assembly,_chromosome:_1	AUGUSTUS	exon	28262020	28262188	.	-	.	ID=g1025.t1.exon2;Parent=g1025.t1;
OZ010652.1_Phania_funesta_genome_assembly,_chromosome:_1	AUGUSTUS	intron	28262189	28264323	1	-	.	ID=g1025.t1.intron2;Parent=g1025.t1;
OZ010652.1_Phania_funesta_genome_assembly,_chromosome:_1	AUGUSTUS	CDS	28264324	28264421	1	-	0	ID=g1025.t1.CDS3;Parent=g1025.t1;
OZ010652.1_Phania_funesta_genome_assembly,_chromosome:_1	AUGUSTUS	exon	28264324	28264421	.	-	.	ID=g1025.t1.exon3;Parent=g1025.t1;
OZ010652.1_Phania_funesta_genome_assembly,_chromosome:_1	AUGUSTUS	intron	28264422	28264497	1	-	.	ID=g1025.t1.intron3;Parent=g1025.t1;
OZ010652.1_Phania_funesta_genome_assembly,_chromosome:_1	AUGUSTUS	CDS	28264498	28264658	1	-	2	ID=g1025.t1.CDS4;Parent=g1025.t1;
OZ010652.1_Phania_funesta_genome_assembly,_chromosome:_1	AUGUSTUS	exon	28264498	28264658	.	-	.	ID=g1025.t1.exon4;Parent=g1025.t1;
OZ010652.1_Phania_funesta_genome_assembly,_chromosome:_1	AUGUSTUS	intron	28264659	28264719	1	-	.	ID=g1025.t1.intron4;Parent=g1025.t1;
OZ010652.1_Phania_funesta_genome_assembly,_chromosome:_1	AUGUSTUS	CDS	28264720	28264920	1	-	2	ID=g1025.t1.CDS5;Parent=g1025.t1;
OZ010652.1_Phania_funesta_genome_assembly,_chromosome:_1	AUGUSTUS	exon	28264720	28264920	.	-	.	ID=g1025.t1.exon5;Parent=g1025.t1;
OZ010652.1_Phania_funesta_genome_assembly,_chromosome:_1	AUGUSTUS	intron	28264921	28286169	1	-	.	ID=g1025.t1.intron5;Parent=g1025.t1;
OZ010652.1_Phania_funesta_genome_assembly,_chromosome:_1	AUGUSTUS	CDS	28286170	28286263	1	-	0	ID=g1025.t1.CDS6;Parent=g1025.t1;
OZ010652.1_Phania_funesta_genome_assembly,_chromosome:_1	AUGUSTUS	exon	28286170	28286263	.	-	.	ID=g1025.t1.exon6;Parent=g1025.t1;
OZ010652.1_Phania_funesta_genome_assembly,_chromosome:_1	AUGUSTUS	start_codon	28286261	28286263	.	-	0	ID=g1025.t1.start1;Parent=g1025.t1;
OZ010652.1_Phania_funesta_genome_assembly,_chromosome:_1	AUGUSTUS	gene	28371298	28425377	.	-	.	ID=g1026;
OZ010652.1_Phania_funesta_genome_assembly,_chromosome:_1	AUGUSTUS	mRNA	28371298	28425377	0.85	-	.	ID=g1026.t1;Parent=g1026;
OZ010652.1_Phania_funesta_genome_assembly,_chromosome:_1	AUGUSTUS	stop_codon	28371298	28371300	.	-	0	ID=g1026.t1.stop1;Parent=g1026.t1;
OZ010652.1_Phania_funesta_genome_assembly,_chromosome:_1	AUGUSTUS	CDS	28371298	28371472	0.86	-	1	ID=g1026.t1.CDS1;Parent=g1026.t1;
OZ010652.1_Phania_funesta_genome_assembly,_chromosome:_1	AUGUSTUS	exon	28371298	28371472	.	-	.	ID=g1026.t1.exon1;Parent=g1026.t1;
OZ010652.1_Phania_funesta_genome_assembly,_chromosome:_1	AUGUSTUS	intron	28371473	28375218	1	-	.	ID=g1026.t1.intron1;Parent=g1026.t1;
OZ010652.1_Phania_funesta_genome_assembly,_chromosome:_1	AUGUSTUS	CDS	28375219	28375382	1	-	0	ID=g1026.t1.CDS2;Parent=g1026.t1;
OZ010652.1_Phania_funesta_genome_assembly,_chromosome:_1	AUGUSTUS	exon	28375219	28375382	.	-	.	ID=g1026.t1.exon2;Parent=g1026.t1;
OZ010652.1_Phania_funesta_genome_assembly,_chromosome:_1	AUGUSTUS	intron	28375383	28394602	0.99	-	.	ID=g1026.t1.intron2;Parent=g1026.t1;
OZ010652.1_Phania_funesta_genome_assembly,_chromosome:_1	AUGUSTUS	CDS	28394603	28394752	0.99	-	0	ID=g1026.t1.CDS3;Parent=g1026.t1;
OZ010652.1_Phania_funesta_genome_assembly,_chromosome:_1	AUGUSTUS	exon	28394603	28394752	.	-	.	ID=g1026.t1.exon3;Parent=g1026.t1;
OZ010652.1_Phania_funesta_genome_assembly,_chromosome:_1	AUGUSTUS	intron	28394753	28401248	1	-	.	ID=g1026.t1.intron3;Parent=g1026.t1;
OZ010652.1_Phania_funesta_genome_assembly,_chromosome:_1	AUGUSTUS	CDS	28401249	28401391	1	-	2	ID=g1026.t1.CDS4;Parent=g1026.t1;
OZ010652.1_Phania_funesta_genome_assembly,_chromosome:_1	AUGUSTUS	exon	28401249	28401391	.	-	.	ID=g1026.t1.exon4;Parent=g1026.t1;
OZ010652.1_Phania_funesta_genome_assembly,_chromosome:_1	AUGUSTUS	intron	28401392	28410785	1	-	.	ID=g1026.t1.intron4;Parent=g1026.t1;
OZ010652.1_Phania_funesta_genome_assembly,_chromosome:_1	AUGUSTUS	CDS	28410786	28410993	1	-	0	ID=g1026.t1.CDS5;Parent=g1026.t1;
OZ010652.1_Phania_funesta_genome_assembly,_chromosome:_1	AUGUSTUS	exon	28410786	28410993	.	-	.	ID=g1026.t1.exon5;Parent=g1026.t1;
OZ010652.1_Phania_funesta_genome_assembly,_chromosome:_1	AUGUSTUS	intron	28410994	28411199	1	-	.	ID=g1026.t1.intron5;Parent=g1026.t1;
OZ010652.1_Phania_funesta_genome_assembly,_chromosome:_1	AUGUSTUS	CDS	28411200	28411736	1	-	0	ID=g1026.t1.CDS6;Parent=g1026.t1;
OZ010652.1_Phania_funesta_genome_assembly,_chromosome:_1	AUGUSTUS	exon	28411200	28411736	.	-	.	ID=g1026.t1.exon6;Parent=g1026.t1;
OZ010652.1_Phania_funesta_genome_assembly,_chromosome:_1	AUGUSTUS	intron	28411737	28411848	1	-	.	ID=g1026.t1.intron6;Parent=g1026.t1;
OZ010652.1_Phania_funesta_genome_assembly,_chromosome:_1	AUGUSTUS	CDS	28411849	28411987	1	-	1	ID=g1026.t1.CDS7;Parent=g1026.t1;
OZ010652.1_Phania_funesta_genome_assembly,_chromosome:_1	AUGUSTUS	exon	28411849	28411987	.	-	.	ID=g1026.t1.exon7;Parent=g1026.t1;
OZ010652.1_Phania_funesta_genome_assembly,_chromosome:_1	AUGUSTUS	intron	28411988	28424886	1	-	.	ID=g1026.t1.intron7;Parent=g1026.t1;
OZ010652.1_Phania_funesta_genome_assembly,_chromosome:_1	AUGUSTUS	CDS	28424887	28425377	1	-	0	ID=g1026.t1.CDS8;Parent=g1026.t1;
OZ010652.1_Phania_funesta_genome_assembly,_chromosome:_1	AUGUSTUS	exon	28424887	28425377	.	-	.	ID=g1026.t1.exon8;Parent=g1026.t1;
OZ010652.1_Phania_funesta_genome_assembly,_chromosome:_1	AUGUSTUS	start_codon	28425375	28425377	.	-	0	ID=g1026.t1.start1;Parent=g1026.t1;
OZ010652.1_Phania_funesta_genome_assembly,_chromosome:_1	AUGUSTUS	gene	28524886	28525640	.	-	.	ID=g1027;
OZ010652.1_Phania_funesta_genome_assembly,_chromosome:_1	AUGUSTUS	mRNA	28524886	28525640	1	-	.	ID=g1027.t1;Parent=g1027;
OZ010652.1_Phania_funesta_genome_assembly,_chromosome:_1	AUGUSTUS	stop_codon	28524886	28524888	.	-	0	ID=g1027.t1.stop1;Parent=g1027.t1;
OZ010652.1_Phania_funesta_genome_assembly,_chromosome:_1	AUGUSTUS	CDS	28524886	28525225	1	-	1	ID=g1027.t1.CDS1;Parent=g1027.t1;
OZ010652.1_Phania_funesta_genome_assembly,_chromosome:_1	AUGUSTUS	exon	28524886	28525225	.	-	.	ID=g1027.t1.exon1;Parent=g1027.t1;
OZ010652.1_Phania_funesta_genome_assembly,_chromosome:_1	AUGUSTUS	intron	28525226	28525305	1	-	.	ID=g1027.t1.intron1;Parent=g1027.t1;
OZ010652.1_Phania_funesta_genome_assembly,_chromosome:_1	AUGUSTUS	CDS	28525306	28525640	1	-	0	ID=g1027.t1.CDS2;Parent=g1027.t1;
OZ010652.1_Phania_funesta_genome_assembly,_chromosome:_1	AUGUSTUS	exon	28525306	28525640	.	-	.	ID=g1027.t1.exon2;Parent=g1027.t1;
OZ010652.1_Phania_funesta_genome_assembly,_chromosome:_1	AUGUSTUS	start_codon	28525638	28525640	.	-	0	ID=g1027.t1.start1;Parent=g1027.t1;
OZ010652.1_Phania_funesta_genome_assembly,_chromosome:_1	AUGUSTUS	gene	28529353	28530209	.	-	.	ID=g1028;
OZ010652.1_Phania_funesta_genome_assembly,_chromosome:_1	AUGUSTUS	mRNA	28529353	28530209	1	-	.	ID=g1028.t1;Parent=g1028;
OZ010652.1_Phania_funesta_genome_assembly,_chromosome:_1	AUGUSTUS	stop_codon	28529353	28529355	.	-	0	ID=g1028.t1.stop1;Parent=g1028.t1;
OZ010652.1_Phania_funesta_genome_assembly,_chromosome:_1	AUGUSTUS	CDS	28529353	28529403	1	-	0	ID=g1028.t1.CDS1;Parent=g1028.t1;
OZ010652.1_Phania_funesta_genome_assembly,_chromosome:_1	AUGUSTUS	exon	28529353	28529403	.	-	.	ID=g1028.t1.exon1;Parent=g1028.t1;
OZ010652.1_Phania_funesta_genome_assembly,_chromosome:_1	AUGUSTUS	intron	28529404	28529454	1	-	.	ID=g1028.t1.intron1;Parent=g1028.t1;
OZ010652.1_Phania_funesta_genome_assembly,_chromosome:_1	AUGUSTUS	CDS	28529455	28529632	1	-	1	ID=g1028.t1.CDS2;Parent=g1028.t1;
OZ010652.1_Phania_funesta_genome_assembly,_chromosome:_1	AUGUSTUS	exon	28529455	28529632	.	-	.	ID=g1028.t1.exon2;Parent=g1028.t1;
OZ010652.1_Phania_funesta_genome_assembly,_chromosome:_1	AUGUSTUS	intron	28529633	28529694	1	-	.	ID=g1028.t1.intron2;Parent=g1028.t1;
OZ010652.1_Phania_funesta_genome_assembly,_chromosome:_1	AUGUSTUS	CDS	28529695	28529954	1	-	0	ID=g1028.t1.CDS3;Parent=g1028.t1;
OZ010652.1_Phania_funesta_genome_assembly,_chromosome:_1	AUGUSTUS	exon	28529695	28529954	.	-	.	ID=g1028.t1.exon3;Parent=g1028.t1;
OZ010652.1_Phania_funesta_genome_assembly,_chromosome:_1	AUGUSTUS	intron	28529955	28530140	1	-	.	ID=g1028.t1.intron3;Parent=g1028.t1;
OZ010652.1_Phania_funesta_genome_assembly,_chromosome:_1	AUGUSTUS	CDS	28530141	28530209	1	-	0	ID=g1028.t1.CDS4;Parent=g1028.t1;
OZ010652.1_Phania_funesta_genome_assembly,_chromosome:_1	AUGUSTUS	exon	28530141	28530209	.	-	.	ID=g1028.t1.exon4;Parent=g1028.t1;
OZ010652.1_Phania_funesta_genome_assembly,_chromosome:_1	AUGUSTUS	start_codon	28530207	28530209	.	-	0	ID=g1028.t1.start1;Parent=g1028.t1;
OZ010652.1_Phania_funesta_genome_assembly,_chromosome:_1	AUGUSTUS	gene	28531482	28532080	.	+	.	ID=g1029;
OZ010652.1_Phania_funesta_genome_assembly,_chromosome:_1	AUGUSTUS	mRNA	28531482	28532080	1	+	.	ID=g1029.t1;Parent=g1029;
OZ010652.1_Phania_funesta_genome_assembly,_chromosome:_1	AUGUSTUS	start_codon	28531482	28531484	.	+	0	ID=g1029.t1.start1;Parent=g1029.t1;
OZ010652.1_Phania_funesta_genome_assembly,_chromosome:_1	AUGUSTUS	CDS	28531482	28531655	1	+	0	ID=g1029.t1.CDS1;Parent=g1029.t1;
OZ010652.1_Phania_funesta_genome_assembly,_chromosome:_1	AUGUSTUS	exon	28531482	28531655	.	+	.	ID=g1029.t1.exon1;Parent=g1029.t1;
OZ010652.1_Phania_funesta_genome_assembly,_chromosome:_1	AUGUSTUS	intron	28531656	28531708	1	+	.	ID=g1029.t1.intron1;Parent=g1029.t1;
OZ010652.1_Phania_funesta_genome_assembly,_chromosome:_1	AUGUSTUS	CDS	28531709	28532080	1	+	0	ID=g1029.t1.CDS2;Parent=g1029.t1;
OZ010652.1_Phania_funesta_genome_assembly,_chromosome:_1	AUGUSTUS	exon	28531709	28532080	.	+	.	ID=g1029.t1.exon2;Parent=g1029.t1;
OZ010652.1_Phania_funesta_genome_assembly,_chromosome:_1	AUGUSTUS	stop_codon	28532078	28532080	.	+	0	ID=g1029.t1.stop1;Parent=g1029.t1;
OZ010652.1_Phania_funesta_genome_assembly,_chromosome:_1	AUGUSTUS	gene	28532832	28546364	.	-	.	ID=g1030;
OZ010652.1_Phania_funesta_genome_assembly,_chromosome:_1	AUGUSTUS	mRNA	28532832	28546364	1	-	.	ID=g1030.t1;Parent=g1030;
OZ010652.1_Phania_funesta_genome_assembly,_chromosome:_1	AUGUSTUS	stop_codon	28532832	28532834	.	-	0	ID=g1030.t1.stop1;Parent=g1030.t1;
OZ010652.1_Phania_funesta_genome_assembly,_chromosome:_1	AUGUSTUS	CDS	28532832	28533352	1	-	2	ID=g1030.t1.CDS1;Parent=g1030.t1;
OZ010652.1_Phania_funesta_genome_assembly,_chromosome:_1	AUGUSTUS	exon	28532832	28533352	.	-	.	ID=g1030.t1.exon1;Parent=g1030.t1;
OZ010652.1_Phania_funesta_genome_assembly,_chromosome:_1	AUGUSTUS	intron	28533353	28533502	1	-	.	ID=g1030.t1.intron1;Parent=g1030.t1;
OZ010652.1_Phania_funesta_genome_assembly,_chromosome:_1	AUGUSTUS	CDS	28533503	28533697	1	-	2	ID=g1030.t1.CDS2;Parent=g1030.t1;
OZ010652.1_Phania_funesta_genome_assembly,_chromosome:_1	AUGUSTUS	exon	28533503	28533697	.	-	.	ID=g1030.t1.exon2;Parent=g1030.t1;
OZ010652.1_Phania_funesta_genome_assembly,_chromosome:_1	AUGUSTUS	intron	28533698	28534228	1	-	.	ID=g1030.t1.intron2;Parent=g1030.t1;
OZ010652.1_Phania_funesta_genome_assembly,_chromosome:_1	AUGUSTUS	CDS	28534229	28534333	1	-	2	ID=g1030.t1.CDS3;Parent=g1030.t1;
OZ010652.1_Phania_funesta_genome_assembly,_chromosome:_1	AUGUSTUS	exon	28534229	28534333	.	-	.	ID=g1030.t1.exon3;Parent=g1030.t1;
OZ010652.1_Phania_funesta_genome_assembly,_chromosome:_1	AUGUSTUS	intron	28534334	28539280	1	-	.	ID=g1030.t1.intron3;Parent=g1030.t1;
OZ010652.1_Phania_funesta_genome_assembly,_chromosome:_1	AUGUSTUS	CDS	28539281	28539614	1	-	0	ID=g1030.t1.CDS4;Parent=g1030.t1;
OZ010652.1_Phania_funesta_genome_assembly,_chromosome:_1	AUGUSTUS	exon	28539281	28539614	.	-	.	ID=g1030.t1.exon4;Parent=g1030.t1;
OZ010652.1_Phania_funesta_genome_assembly,_chromosome:_1	AUGUSTUS	intron	28539615	28539747	1	-	.	ID=g1030.t1.intron4;Parent=g1030.t1;
OZ010652.1_Phania_funesta_genome_assembly,_chromosome:_1	AUGUSTUS	CDS	28539748	28539890	1	-	2	ID=g1030.t1.CDS5;Parent=g1030.t1;
OZ010652.1_Phania_funesta_genome_assembly,_chromosome:_1	AUGUSTUS	exon	28539748	28539890	.	-	.	ID=g1030.t1.exon5;Parent=g1030.t1;
OZ010652.1_Phania_funesta_genome_assembly,_chromosome:_1	AUGUSTUS	intron	28539891	28539950	1	-	.	ID=g1030.t1.intron5;Parent=g1030.t1;
OZ010652.1_Phania_funesta_genome_assembly,_chromosome:_1	AUGUSTUS	CDS	28539951	28540386	1	-	0	ID=g1030.t1.CDS6;Parent=g1030.t1;
OZ010652.1_Phania_funesta_genome_assembly,_chromosome:_1	AUGUSTUS	exon	28539951	28540386	.	-	.	ID=g1030.t1.exon6;Parent=g1030.t1;
OZ010652.1_Phania_funesta_genome_assembly,_chromosome:_1	AUGUSTUS	intron	28540387	28541400	1	-	.	ID=g1030.t1.intron6;Parent=g1030.t1;
OZ010652.1_Phania_funesta_genome_assembly,_chromosome:_1	AUGUSTUS	CDS	28541401	28542852	1	-	0	ID=g1030.t1.CDS7;Parent=g1030.t1;
OZ010652.1_Phania_funesta_genome_assembly,_chromosome:_1	AUGUSTUS	exon	28541401	28542852	.	-	.	ID=g1030.t1.exon7;Parent=g1030.t1;
OZ010652.1_Phania_funesta_genome_assembly,_chromosome:_1	AUGUSTUS	intron	28542853	28542969	1	-	.	ID=g1030.t1.intron7;Parent=g1030.t1;
OZ010652.1_Phania_funesta_genome_assembly,_chromosome:_1	AUGUSTUS	CDS	28542970	28543081	1	-	1	ID=g1030.t1.CDS8;Parent=g1030.t1;
OZ010652.1_Phania_funesta_genome_assembly,_chromosome:_1	AUGUSTUS	exon	28542970	28543081	.	-	.	ID=g1030.t1.exon8;Parent=g1030.t1;
OZ010652.1_Phania_funesta_genome_assembly,_chromosome:_1	AUGUSTUS	intron	28543082	28543137	1	-	.	ID=g1030.t1.intron8;Parent=g1030.t1;
OZ010652.1_Phania_funesta_genome_assembly,_chromosome:_1	AUGUSTUS	CDS	28543138	28543247	1	-	0	ID=g1030.t1.CDS9;Parent=g1030.t1;
OZ010652.1_Phania_funesta_genome_assembly,_chromosome:_1	AUGUSTUS	exon	28543138	28543247	.	-	.	ID=g1030.t1.exon9;Parent=g1030.t1;
OZ010652.1_Phania_funesta_genome_assembly,_chromosome:_1	AUGUSTUS	intron	28543248	28543310	1	-	.	ID=g1030.t1.intron9;Parent=g1030.t1;
OZ010652.1_Phania_funesta_genome_assembly,_chromosome:_1	AUGUSTUS	CDS	28543311	28544682	1	-	1	ID=g1030.t1.CDS10;Parent=g1030.t1;
OZ010652.1_Phania_funesta_genome_assembly,_chromosome:_1	AUGUSTUS	exon	28543311	28544682	.	-	.	ID=g1030.t1.exon10;Parent=g1030.t1;
OZ010652.1_Phania_funesta_genome_assembly,_chromosome:_1	AUGUSTUS	intron	28544683	28544734	1	-	.	ID=g1030.t1.intron10;Parent=g1030.t1;
OZ010652.1_Phania_funesta_genome_assembly,_chromosome:_1	AUGUSTUS	CDS	28544735	28545557	1	-	2	ID=g1030.t1.CDS11;Parent=g1030.t1;
OZ010652.1_Phania_funesta_genome_assembly,_chromosome:_1	AUGUSTUS	exon	28544735	28545557	.	-	.	ID=g1030.t1.exon11;Parent=g1030.t1;
OZ010652.1_Phania_funesta_genome_assembly,_chromosome:_1	AUGUSTUS	intron	28545558	28545615	1	-	.	ID=g1030.t1.intron11;Parent=g1030.t1;
OZ010652.1_Phania_funesta_genome_assembly,_chromosome:_1	AUGUSTUS	CDS	28545616	28546106	1	-	1	ID=g1030.t1.CDS12;Parent=g1030.t1;
OZ010652.1_Phania_funesta_genome_assembly,_chromosome:_1	AUGUSTUS	exon	28545616	28546106	.	-	.	ID=g1030.t1.exon12;Parent=g1030.t1;
OZ010652.1_Phania_funesta_genome_assembly,_chromosome:_1	AUGUSTUS	intron	28546107	28546158	1	-	.	ID=g1030.t1.intron12;Parent=g1030.t1;
OZ010652.1_Phania_funesta_genome_assembly,_chromosome:_1	AUGUSTUS	CDS	28546159	28546364	1	-	0	ID=g1030.t1.CDS13;Parent=g1030.t1;
OZ010652.1_Phania_funesta_genome_assembly,_chromosome:_1	AUGUSTUS	exon	28546159	28546364	.	-	.	ID=g1030.t1.exon13;Parent=g1030.t1;
OZ010652.1_Phania_funesta_genome_assembly,_chromosome:_1	AUGUSTUS	start_codon	28546362	28546364	.	-	0	ID=g1030.t1.start1;Parent=g1030.t1;
OZ010652.1_Phania_funesta_genome_assembly,_chromosome:_1	AUGUSTUS	gene	28547103	28547865	.	+	.	ID=g1031;
OZ010652.1_Phania_funesta_genome_assembly,_chromosome:_1	AUGUSTUS	mRNA	28547103	28547865	1	+	.	ID=g1031.t1;Parent=g1031;
OZ010652.1_Phania_funesta_genome_assembly,_chromosome:_1	AUGUSTUS	start_codon	28547103	28547105	.	+	0	ID=g1031.t1.start1;Parent=g1031.t1;
OZ010652.1_Phania_funesta_genome_assembly,_chromosome:_1	AUGUSTUS	CDS	28547103	28547217	1	+	0	ID=g1031.t1.CDS1;Parent=g1031.t1;
OZ010652.1_Phania_funesta_genome_assembly,_chromosome:_1	AUGUSTUS	exon	28547103	28547217	.	+	.	ID=g1031.t1.exon1;Parent=g1031.t1;
OZ010652.1_Phania_funesta_genome_assembly,_chromosome:_1	AUGUSTUS	intron	28547218	28547298	1	+	.	ID=g1031.t1.intron1;Parent=g1031.t1;
OZ010652.1_Phania_funesta_genome_assembly,_chromosome:_1	AUGUSTUS	CDS	28547299	28547524	1	+	2	ID=g1031.t1.CDS2;Parent=g1031.t1;
OZ010652.1_Phania_funesta_genome_assembly,_chromosome:_1	AUGUSTUS	exon	28547299	28547524	.	+	.	ID=g1031.t1.exon2;Parent=g1031.t1;
OZ010652.1_Phania_funesta_genome_assembly,_chromosome:_1	AUGUSTUS	intron	28547525	28547585	1	+	.	ID=g1031.t1.intron2;Parent=g1031.t1;
OZ010652.1_Phania_funesta_genome_assembly,_chromosome:_1	AUGUSTUS	CDS	28547586	28547865	1	+	1	ID=g1031.t1.CDS3;Parent=g1031.t1;
OZ010652.1_Phania_funesta_genome_assembly,_chromosome:_1	AUGUSTUS	exon	28547586	28547865	.	+	.	ID=g1031.t1.exon3;Parent=g1031.t1;
OZ010652.1_Phania_funesta_genome_assembly,_chromosome:_1	AUGUSTUS	stop_codon	28547863	28547865	.	+	0	ID=g1031.t1.stop1;Parent=g1031.t1;
OZ010652.1_Phania_funesta_genome_assembly,_chromosome:_1	AUGUSTUS	gene	28549511	28554635	.	-	.	ID=g1032;
OZ010652.1_Phania_funesta_genome_assembly,_chromosome:_1	AUGUSTUS	mRNA	28549511	28554635	1	-	.	ID=g1032.t1;Parent=g1032;
OZ010652.1_Phania_funesta_genome_assembly,_chromosome:_1	AUGUSTUS	stop_codon	28549511	28549513	.	-	0	ID=g1032.t1.stop1;Parent=g1032.t1;
OZ010652.1_Phania_funesta_genome_assembly,_chromosome:_1	AUGUSTUS	CDS	28549511	28549695	1	-	2	ID=g1032.t1.CDS1;Parent=g1032.t1;
OZ010652.1_Phania_funesta_genome_assembly,_chromosome:_1	AUGUSTUS	exon	28549511	28549695	.	-	.	ID=g1032.t1.exon1;Parent=g1032.t1;
OZ010652.1_Phania_funesta_genome_assembly,_chromosome:_1	AUGUSTUS	intron	28549696	28549758	1	-	.	ID=g1032.t1.intron1;Parent=g1032.t1;
OZ010652.1_Phania_funesta_genome_assembly,_chromosome:_1	AUGUSTUS	CDS	28549759	28549903	1	-	0	ID=g1032.t1.CDS2;Parent=g1032.t1;
OZ010652.1_Phania_funesta_genome_assembly,_chromosome:_1	AUGUSTUS	exon	28549759	28549903	.	-	.	ID=g1032.t1.exon2;Parent=g1032.t1;
OZ010652.1_Phania_funesta_genome_assembly,_chromosome:_1	AUGUSTUS	intron	28549904	28550287	1	-	.	ID=g1032.t1.intron2;Parent=g1032.t1;
OZ010652.1_Phania_funesta_genome_assembly,_chromosome:_1	AUGUSTUS	CDS	28550288	28551162	1	-	2	ID=g1032.t1.CDS3;Parent=g1032.t1;
OZ010652.1_Phania_funesta_genome_assembly,_chromosome:_1	AUGUSTUS	exon	28550288	28551162	.	-	.	ID=g1032.t1.exon3;Parent=g1032.t1;
OZ010652.1_Phania_funesta_genome_assembly,_chromosome:_1	AUGUSTUS	intron	28551163	28554209	1	-	.	ID=g1032.t1.intron3;Parent=g1032.t1;
OZ010652.1_Phania_funesta_genome_assembly,_chromosome:_1	AUGUSTUS	CDS	28554210	28554461	1	-	2	ID=g1032.t1.CDS4;Parent=g1032.t1;
OZ010652.1_Phania_funesta_genome_assembly,_chromosome:_1	AUGUSTUS	exon	28554210	28554461	.	-	.	ID=g1032.t1.exon4;Parent=g1032.t1;
OZ010652.1_Phania_funesta_genome_assembly,_chromosome:_1	AUGUSTUS	intron	28554462	28554541	1	-	.	ID=g1032.t1.intron4;Parent=g1032.t1;
OZ010652.1_Phania_funesta_genome_assembly,_chromosome:_1	AUGUSTUS	CDS	28554542	28554635	1	-	0	ID=g1032.t1.CDS5;Parent=g1032.t1;
OZ010652.1_Phania_funesta_genome_assembly,_chromosome:_1	AUGUSTUS	exon	28554542	28554635	.	-	.	ID=g1032.t1.exon5;Parent=g1032.t1;
OZ010652.1_Phania_funesta_genome_assembly,_chromosome:_1	AUGUSTUS	start_codon	28554633	28554635	.	-	0	ID=g1032.t1.start1;Parent=g1032.t1;
OZ010652.1_Phania_funesta_genome_assembly,_chromosome:_1	AUGUSTUS	gene	28557690	28558625	.	-	.	ID=g1033;
OZ010652.1_Phania_funesta_genome_assembly,_chromosome:_1	AUGUSTUS	mRNA	28557690	28558625	1	-	.	ID=g1033.t1;Parent=g1033;
OZ010652.1_Phania_funesta_genome_assembly,_chromosome:_1	AUGUSTUS	stop_codon	28557690	28557692	.	-	0	ID=g1033.t1.stop1;Parent=g1033.t1;
OZ010652.1_Phania_funesta_genome_assembly,_chromosome:_1	AUGUSTUS	CDS	28557690	28558625	1	-	0	ID=g1033.t1.CDS1;Parent=g1033.t1;
OZ010652.1_Phania_funesta_genome_assembly,_chromosome:_1	AUGUSTUS	exon	28557690	28558625	.	-	.	ID=g1033.t1.exon1;Parent=g1033.t1;
OZ010652.1_Phania_funesta_genome_assembly,_chromosome:_1	AUGUSTUS	start_codon	28558623	28558625	.	-	0	ID=g1033.t1.start1;Parent=g1033.t1;
OZ010652.1_Phania_funesta_genome_assembly,_chromosome:_1	AUGUSTUS	gene	28559423	28560669	.	+	.	ID=g1034;
OZ010652.1_Phania_funesta_genome_assembly,_chromosome:_1	AUGUSTUS	mRNA	28559423	28560669	1	+	.	ID=g1034.t1;Parent=g1034;
OZ010652.1_Phania_funesta_genome_assembly,_chromosome:_1	AUGUSTUS	start_codon	28559423	28559425	.	+	0	ID=g1034.t1.start1;Parent=g1034.t1;
OZ010652.1_Phania_funesta_genome_assembly,_chromosome:_1	AUGUSTUS	CDS	28559423	28559515	1	+	0	ID=g1034.t1.CDS1;Parent=g1034.t1;
OZ010652.1_Phania_funesta_genome_assembly,_chromosome:_1	AUGUSTUS	exon	28559423	28559515	.	+	.	ID=g1034.t1.exon1;Parent=g1034.t1;
OZ010652.1_Phania_funesta_genome_assembly,_chromosome:_1	AUGUSTUS	intron	28559516	28559574	1	+	.	ID=g1034.t1.intron1;Parent=g1034.t1;
OZ010652.1_Phania_funesta_genome_assembly,_chromosome:_1	AUGUSTUS	CDS	28559575	28559967	1	+	0	ID=g1034.t1.CDS2;Parent=g1034.t1;
OZ010652.1_Phania_funesta_genome_assembly,_chromosome:_1	AUGUSTUS	exon	28559575	28559967	.	+	.	ID=g1034.t1.exon2;Parent=g1034.t1;
OZ010652.1_Phania_funesta_genome_assembly,_chromosome:_1	AUGUSTUS	intron	28559968	28560034	1	+	.	ID=g1034.t1.intron2;Parent=g1034.t1;
OZ010652.1_Phania_funesta_genome_assembly,_chromosome:_1	AUGUSTUS	CDS	28560035	28560205	1	+	0	ID=g1034.t1.CDS3;Parent=g1034.t1;
OZ010652.1_Phania_funesta_genome_assembly,_chromosome:_1	AUGUSTUS	exon	28560035	28560205	.	+	.	ID=g1034.t1.exon3;Parent=g1034.t1;
OZ010652.1_Phania_funesta_genome_assembly,_chromosome:_1	AUGUSTUS	intron	28560206	28560264	1	+	.	ID=g1034.t1.intron3;Parent=g1034.t1;
OZ010652.1_Phania_funesta_genome_assembly,_chromosome:_1	AUGUSTUS	CDS	28560265	28560669	1	+	0	ID=g1034.t1.CDS4;Parent=g1034.t1;
OZ010652.1_Phania_funesta_genome_assembly,_chromosome:_1	AUGUSTUS	exon	28560265	28560669	.	+	.	ID=g1034.t1.exon4;Parent=g1034.t1;
OZ010652.1_Phania_funesta_genome_assembly,_chromosome:_1	AUGUSTUS	stop_codon	28560667	28560669	.	+	0	ID=g1034.t1.stop1;Parent=g1034.t1;
OZ010652.1_Phania_funesta_genome_assembly,_chromosome:_1	AUGUSTUS	gene	28561775	28591209	.	-	.	ID=g1035;
OZ010652.1_Phania_funesta_genome_assembly,_chromosome:_1	AUGUSTUS	mRNA	28561775	28591209	1	-	.	ID=g1035.t1;Parent=g1035;
OZ010652.1_Phania_funesta_genome_assembly,_chromosome:_1	AUGUSTUS	stop_codon	28561775	28561777	.	-	0	ID=g1035.t1.stop1;Parent=g1035.t1;
OZ010652.1_Phania_funesta_genome_assembly,_chromosome:_1	AUGUSTUS	CDS	28561775	28562171	1	-	1	ID=g1035.t1.CDS1;Parent=g1035.t1;
OZ010652.1_Phania_funesta_genome_assembly,_chromosome:_1	AUGUSTUS	exon	28561775	28562171	.	-	.	ID=g1035.t1.exon1;Parent=g1035.t1;
OZ010652.1_Phania_funesta_genome_assembly,_chromosome:_1	AUGUSTUS	intron	28562172	28565025	1	-	.	ID=g1035.t1.intron1;Parent=g1035.t1;
OZ010652.1_Phania_funesta_genome_assembly,_chromosome:_1	AUGUSTUS	CDS	28565026	28565636	1	-	0	ID=g1035.t1.CDS2;Parent=g1035.t1;
OZ010652.1_Phania_funesta_genome_assembly,_chromosome:_1	AUGUSTUS	exon	28565026	28565636	.	-	.	ID=g1035.t1.exon2;Parent=g1035.t1;
OZ010652.1_Phania_funesta_genome_assembly,_chromosome:_1	AUGUSTUS	intron	28565637	28565694	1	-	.	ID=g1035.t1.intron2;Parent=g1035.t1;
OZ010652.1_Phania_funesta_genome_assembly,_chromosome:_1	AUGUSTUS	CDS	28565695	28565861	1	-	2	ID=g1035.t1.CDS3;Parent=g1035.t1;
OZ010652.1_Phania_funesta_genome_assembly,_chromosome:_1	AUGUSTUS	exon	28565695	28565861	.	-	.	ID=g1035.t1.exon3;Parent=g1035.t1;
OZ010652.1_Phania_funesta_genome_assembly,_chromosome:_1	AUGUSTUS	intron	28565862	28565946	1	-	.	ID=g1035.t1.intron3;Parent=g1035.t1;
OZ010652.1_Phania_funesta_genome_assembly,_chromosome:_1	AUGUSTUS	CDS	28565947	28566090	1	-	2	ID=g1035.t1.CDS4;Parent=g1035.t1;
OZ010652.1_Phania_funesta_genome_assembly,_chromosome:_1	AUGUSTUS	exon	28565947	28566090	.	-	.	ID=g1035.t1.exon4;Parent=g1035.t1;
OZ010652.1_Phania_funesta_genome_assembly,_chromosome:_1	AUGUSTUS	intron	28566091	28568660	1	-	.	ID=g1035.t1.intron4;Parent=g1035.t1;
OZ010652.1_Phania_funesta_genome_assembly,_chromosome:_1	AUGUSTUS	CDS	28568661	28568860	1	-	1	ID=g1035.t1.CDS5;Parent=g1035.t1;
OZ010652.1_Phania_funesta_genome_assembly,_chromosome:_1	AUGUSTUS	exon	28568661	28568860	.	-	.	ID=g1035.t1.exon5;Parent=g1035.t1;
OZ010652.1_Phania_funesta_genome_assembly,_chromosome:_1	AUGUSTUS	intron	28568861	28568919	1	-	.	ID=g1035.t1.intron5;Parent=g1035.t1;
OZ010652.1_Phania_funesta_genome_assembly,_chromosome:_1	AUGUSTUS	CDS	28568920	28569155	1	-	0	ID=g1035.t1.CDS6;Parent=g1035.t1;
OZ010652.1_Phania_funesta_genome_assembly,_chromosome:_1	AUGUSTUS	exon	28568920	28569155	.	-	.	ID=g1035.t1.exon6;Parent=g1035.t1;
OZ010652.1_Phania_funesta_genome_assembly,_chromosome:_1	AUGUSTUS	intron	28569156	28573056	1	-	.	ID=g1035.t1.intron6;Parent=g1035.t1;
OZ010652.1_Phania_funesta_genome_assembly,_chromosome:_1	AUGUSTUS	CDS	28573057	28573556	1	-	2	ID=g1035.t1.CDS7;Parent=g1035.t1;
OZ010652.1_Phania_funesta_genome_assembly,_chromosome:_1	AUGUSTUS	exon	28573057	28573556	.	-	.	ID=g1035.t1.exon7;Parent=g1035.t1;
OZ010652.1_Phania_funesta_genome_assembly,_chromosome:_1	AUGUSTUS	intron	28573557	28591010	1	-	.	ID=g1035.t1.intron7;Parent=g1035.t1;
OZ010652.1_Phania_funesta_genome_assembly,_chromosome:_1	AUGUSTUS	CDS	28591011	28591209	1	-	0	ID=g1035.t1.CDS8;Parent=g1035.t1;
OZ010652.1_Phania_funesta_genome_assembly,_chromosome:_1	AUGUSTUS	exon	28591011	28591209	.	-	.	ID=g1035.t1.exon8;Parent=g1035.t1;
OZ010652.1_Phania_funesta_genome_assembly,_chromosome:_1	AUGUSTUS	start_codon	28591207	28591209	.	-	0	ID=g1035.t1.start1;Parent=g1035.t1;
OZ010652.1_Phania_funesta_genome_assembly,_chromosome:_1	AUGUSTUS	gene	28610306	28613752	.	-	.	ID=g1036;
OZ010652.1_Phania_funesta_genome_assembly,_chromosome:_1	AUGUSTUS	mRNA	28610306	28613752	0.82	-	.	ID=g1036.t1;Parent=g1036;
OZ010652.1_Phania_funesta_genome_assembly,_chromosome:_1	AUGUSTUS	stop_codon	28610306	28610308	.	-	0	ID=g1036.t1.stop1;Parent=g1036.t1;
OZ010652.1_Phania_funesta_genome_assembly,_chromosome:_1	AUGUSTUS	CDS	28610306	28610485	1	-	0	ID=g1036.t1.CDS1;Parent=g1036.t1;
OZ010652.1_Phania_funesta_genome_assembly,_chromosome:_1	AUGUSTUS	exon	28610306	28610485	.	-	.	ID=g1036.t1.exon1;Parent=g1036.t1;
OZ010652.1_Phania_funesta_genome_assembly,_chromosome:_1	AUGUSTUS	intron	28610486	28610561	1	-	.	ID=g1036.t1.intron1;Parent=g1036.t1;
OZ010652.1_Phania_funesta_genome_assembly,_chromosome:_1	AUGUSTUS	CDS	28610562	28610995	1	-	2	ID=g1036.t1.CDS2;Parent=g1036.t1;
OZ010652.1_Phania_funesta_genome_assembly,_chromosome:_1	AUGUSTUS	exon	28610562	28610995	.	-	.	ID=g1036.t1.exon2;Parent=g1036.t1;
OZ010652.1_Phania_funesta_genome_assembly,_chromosome:_1	AUGUSTUS	intron	28610996	28611062	1	-	.	ID=g1036.t1.intron2;Parent=g1036.t1;
OZ010652.1_Phania_funesta_genome_assembly,_chromosome:_1	AUGUSTUS	CDS	28611063	28611520	1	-	1	ID=g1036.t1.CDS3;Parent=g1036.t1;
OZ010652.1_Phania_funesta_genome_assembly,_chromosome:_1	AUGUSTUS	exon	28611063	28611520	.	-	.	ID=g1036.t1.exon3;Parent=g1036.t1;
OZ010652.1_Phania_funesta_genome_assembly,_chromosome:_1	AUGUSTUS	intron	28611521	28611577	1	-	.	ID=g1036.t1.intron3;Parent=g1036.t1;
OZ010652.1_Phania_funesta_genome_assembly,_chromosome:_1	AUGUSTUS	CDS	28611578	28611747	0.83	-	0	ID=g1036.t1.CDS4;Parent=g1036.t1;
OZ010652.1_Phania_funesta_genome_assembly,_chromosome:_1	AUGUSTUS	exon	28611578	28611747	.	-	.	ID=g1036.t1.exon4;Parent=g1036.t1;
OZ010652.1_Phania_funesta_genome_assembly,_chromosome:_1	AUGUSTUS	intron	28611748	28613560	0.83	-	.	ID=g1036.t1.intron4;Parent=g1036.t1;
OZ010652.1_Phania_funesta_genome_assembly,_chromosome:_1	AUGUSTUS	CDS	28613561	28613752	0.82	-	0	ID=g1036.t1.CDS5;Parent=g1036.t1;
OZ010652.1_Phania_funesta_genome_assembly,_chromosome:_1	AUGUSTUS	exon	28613561	28613752	.	-	.	ID=g1036.t1.exon5;Parent=g1036.t1;
OZ010652.1_Phania_funesta_genome_assembly,_chromosome:_1	AUGUSTUS	start_codon	28613750	28613752	.	-	0	ID=g1036.t1.start1;Parent=g1036.t1;
OZ010652.1_Phania_funesta_genome_assembly,_chromosome:_1	AUGUSTUS	gene	28634656	28634913	.	-	.	ID=g1037;
OZ010652.1_Phania_funesta_genome_assembly,_chromosome:_1	AUGUSTUS	mRNA	28634656	28634913	1	-	.	ID=g1037.t1;Parent=g1037;
OZ010652.1_Phania_funesta_genome_assembly,_chromosome:_1	AUGUSTUS	stop_codon	28634656	28634658	.	-	0	ID=g1037.t1.stop1;Parent=g1037.t1;
OZ010652.1_Phania_funesta_genome_assembly,_chromosome:_1	AUGUSTUS	CDS	28634656	28634913	1	-	0	ID=g1037.t1.CDS1;Parent=g1037.t1;
OZ010652.1_Phania_funesta_genome_assembly,_chromosome:_1	AUGUSTUS	exon	28634656	28634913	.	-	.	ID=g1037.t1.exon1;Parent=g1037.t1;
OZ010652.1_Phania_funesta_genome_assembly,_chromosome:_1	AUGUSTUS	start_codon	28634911	28634913	.	-	0	ID=g1037.t1.start1;Parent=g1037.t1;
OZ010652.1_Phania_funesta_genome_assembly,_chromosome:_1	AUGUSTUS	gene	28636067	28639353	.	+	.	ID=g1038;
OZ010652.1_Phania_funesta_genome_assembly,_chromosome:_1	AUGUSTUS	mRNA	28636067	28639353	1	+	.	ID=g1038.t1;Parent=g1038;
OZ010652.1_Phania_funesta_genome_assembly,_chromosome:_1	AUGUSTUS	start_codon	28636067	28636069	.	+	0	ID=g1038.t1.start1;Parent=g1038.t1;
OZ010652.1_Phania_funesta_genome_assembly,_chromosome:_1	AUGUSTUS	CDS	28636067	28636282	1	+	0	ID=g1038.t1.CDS1;Parent=g1038.t1;
OZ010652.1_Phania_funesta_genome_assembly,_chromosome:_1	AUGUSTUS	exon	28636067	28636282	.	+	.	ID=g1038.t1.exon1;Parent=g1038.t1;
OZ010652.1_Phania_funesta_genome_assembly,_chromosome:_1	AUGUSTUS	intron	28636283	28638109	1	+	.	ID=g1038.t1.intron1;Parent=g1038.t1;
OZ010652.1_Phania_funesta_genome_assembly,_chromosome:_1	AUGUSTUS	CDS	28638110	28638383	1	+	0	ID=g1038.t1.CDS2;Parent=g1038.t1;
OZ010652.1_Phania_funesta_genome_assembly,_chromosome:_1	AUGUSTUS	exon	28638110	28638383	.	+	.	ID=g1038.t1.exon2;Parent=g1038.t1;
OZ010652.1_Phania_funesta_genome_assembly,_chromosome:_1	AUGUSTUS	intron	28638384	28638679	1	+	.	ID=g1038.t1.intron2;Parent=g1038.t1;
OZ010652.1_Phania_funesta_genome_assembly,_chromosome:_1	AUGUSTUS	CDS	28638680	28639353	1	+	2	ID=g1038.t1.CDS3;Parent=g1038.t1;
OZ010652.1_Phania_funesta_genome_assembly,_chromosome:_1	AUGUSTUS	exon	28638680	28639353	.	+	.	ID=g1038.t1.exon3;Parent=g1038.t1;
OZ010652.1_Phania_funesta_genome_assembly,_chromosome:_1	AUGUSTUS	stop_codon	28639351	28639353	.	+	0	ID=g1038.t1.stop1;Parent=g1038.t1;
OZ010652.1_Phania_funesta_genome_assembly,_chromosome:_1	AUGUSTUS	gene	28643797	28645831	.	-	.	ID=g1039;
OZ010652.1_Phania_funesta_genome_assembly,_chromosome:_1	AUGUSTUS	mRNA	28643797	28645831	1	-	.	ID=g1039.t1;Parent=g1039;
OZ010652.1_Phania_funesta_genome_assembly,_chromosome:_1	AUGUSTUS	stop_codon	28643797	28643799	.	-	0	ID=g1039.t1.stop1;Parent=g1039.t1;
OZ010652.1_Phania_funesta_genome_assembly,_chromosome:_1	AUGUSTUS	CDS	28643797	28643993	1	-	2	ID=g1039.t1.CDS1;Parent=g1039.t1;
OZ010652.1_Phania_funesta_genome_assembly,_chromosome:_1	AUGUSTUS	exon	28643797	28643993	.	-	.	ID=g1039.t1.exon1;Parent=g1039.t1;
OZ010652.1_Phania_funesta_genome_assembly,_chromosome:_1	AUGUSTUS	intron	28643994	28644074	1	-	.	ID=g1039.t1.intron1;Parent=g1039.t1;
OZ010652.1_Phania_funesta_genome_assembly,_chromosome:_1	AUGUSTUS	CDS	28644075	28644216	1	-	0	ID=g1039.t1.CDS2;Parent=g1039.t1;
OZ010652.1_Phania_funesta_genome_assembly,_chromosome:_1	AUGUSTUS	exon	28644075	28644216	.	-	.	ID=g1039.t1.exon2;Parent=g1039.t1;
OZ010652.1_Phania_funesta_genome_assembly,_chromosome:_1	AUGUSTUS	intron	28644217	28644290	1	-	.	ID=g1039.t1.intron2;Parent=g1039.t1;
OZ010652.1_Phania_funesta_genome_assembly,_chromosome:_1	AUGUSTUS	CDS	28644291	28644407	1	-	0	ID=g1039.t1.CDS3;Parent=g1039.t1;
OZ010652.1_Phania_funesta_genome_assembly,_chromosome:_1	AUGUSTUS	exon	28644291	28644407	.	-	.	ID=g1039.t1.exon3;Parent=g1039.t1;
OZ010652.1_Phania_funesta_genome_assembly,_chromosome:_1	AUGUSTUS	intron	28644408	28645025	1	-	.	ID=g1039.t1.intron3;Parent=g1039.t1;
OZ010652.1_Phania_funesta_genome_assembly,_chromosome:_1	AUGUSTUS	CDS	28645026	28645167	1	-	1	ID=g1039.t1.CDS4;Parent=g1039.t1;
OZ010652.1_Phania_funesta_genome_assembly,_chromosome:_1	AUGUSTUS	exon	28645026	28645167	.	-	.	ID=g1039.t1.exon4;Parent=g1039.t1;
OZ010652.1_Phania_funesta_genome_assembly,_chromosome:_1	AUGUSTUS	intron	28645168	28645234	1	-	.	ID=g1039.t1.intron4;Parent=g1039.t1;
OZ010652.1_Phania_funesta_genome_assembly,_chromosome:_1	AUGUSTUS	CDS	28645235	28645540	1	-	1	ID=g1039.t1.CDS5;Parent=g1039.t1;
OZ010652.1_Phania_funesta_genome_assembly,_chromosome:_1	AUGUSTUS	exon	28645235	28645540	.	-	.	ID=g1039.t1.exon5;Parent=g1039.t1;
OZ010652.1_Phania_funesta_genome_assembly,_chromosome:_1	AUGUSTUS	intron	28645541	28645604	1	-	.	ID=g1039.t1.intron5;Parent=g1039.t1;
OZ010652.1_Phania_funesta_genome_assembly,_chromosome:_1	AUGUSTUS	CDS	28645605	28645724	1	-	1	ID=g1039.t1.CDS6;Parent=g1039.t1;
OZ010652.1_Phania_funesta_genome_assembly,_chromosome:_1	AUGUSTUS	exon	28645605	28645724	.	-	.	ID=g1039.t1.exon6;Parent=g1039.t1;
OZ010652.1_Phania_funesta_genome_assembly,_chromosome:_1	AUGUSTUS	intron	28645725	28645790	1	-	.	ID=g1039.t1.intron6;Parent=g1039.t1;
OZ010652.1_Phania_funesta_genome_assembly,_chromosome:_1	AUGUSTUS	CDS	28645791	28645831	1	-	0	ID=g1039.t1.CDS7;Parent=g1039.t1;
OZ010652.1_Phania_funesta_genome_assembly,_chromosome:_1	AUGUSTUS	exon	28645791	28645831	.	-	.	ID=g1039.t1.exon7;Parent=g1039.t1;
OZ010652.1_Phania_funesta_genome_assembly,_chromosome:_1	AUGUSTUS	start_codon	28645829	28645831	.	-	0	ID=g1039.t1.start1;Parent=g1039.t1;
OZ010652.1_Phania_funesta_genome_assembly,_chromosome:_1	AUGUSTUS	gene	28684345	28686081	.	-	.	ID=g1040;
OZ010652.1_Phania_funesta_genome_assembly,_chromosome:_1	AUGUSTUS	mRNA	28684345	28686081	1	-	.	ID=g1040.t1;Parent=g1040;
OZ010652.1_Phania_funesta_genome_assembly,_chromosome:_1	AUGUSTUS	stop_codon	28684345	28684347	.	-	0	ID=g1040.t1.stop1;Parent=g1040.t1;
OZ010652.1_Phania_funesta_genome_assembly,_chromosome:_1	AUGUSTUS	CDS	28684345	28686081	1	-	0	ID=g1040.t1.CDS1;Parent=g1040.t1;
OZ010652.1_Phania_funesta_genome_assembly,_chromosome:_1	AUGUSTUS	exon	28684345	28686081	.	-	.	ID=g1040.t1.exon1;Parent=g1040.t1;
OZ010652.1_Phania_funesta_genome_assembly,_chromosome:_1	AUGUSTUS	start_codon	28686079	28686081	.	-	0	ID=g1040.t1.start1;Parent=g1040.t1;
OZ010652.1_Phania_funesta_genome_assembly,_chromosome:_1	AUGUSTUS	gene	28688012	28689314	.	+	.	ID=g1041;
OZ010652.1_Phania_funesta_genome_assembly,_chromosome:_1	AUGUSTUS	mRNA	28688012	28689314	0.93	+	.	ID=g1041.t1;Parent=g1041;
OZ010652.1_Phania_funesta_genome_assembly,_chromosome:_1	AUGUSTUS	start_codon	28688012	28688014	.	+	0	ID=g1041.t1.start1;Parent=g1041.t1;
OZ010652.1_Phania_funesta_genome_assembly,_chromosome:_1	AUGUSTUS	CDS	28688012	28688113	1	+	0	ID=g1041.t1.CDS1;Parent=g1041.t1;
OZ010652.1_Phania_funesta_genome_assembly,_chromosome:_1	AUGUSTUS	exon	28688012	28688113	.	+	.	ID=g1041.t1.exon1;Parent=g1041.t1;
OZ010652.1_Phania_funesta_genome_assembly,_chromosome:_1	AUGUSTUS	intron	28688114	28688171	1	+	.	ID=g1041.t1.intron1;Parent=g1041.t1;
OZ010652.1_Phania_funesta_genome_assembly,_chromosome:_1	AUGUSTUS	CDS	28688172	28689314	0.93	+	0	ID=g1041.t1.CDS2;Parent=g1041.t1;
OZ010652.1_Phania_funesta_genome_assembly,_chromosome:_1	AUGUSTUS	exon	28688172	28689314	.	+	.	ID=g1041.t1.exon2;Parent=g1041.t1;
OZ010652.1_Phania_funesta_genome_assembly,_chromosome:_1	AUGUSTUS	stop_codon	28689312	28689314	.	+	0	ID=g1041.t1.stop1;Parent=g1041.t1;
OZ010652.1_Phania_funesta_genome_assembly,_chromosome:_1	AUGUSTUS	gene	28698704	28701710	.	+	.	ID=g1042;
OZ010652.1_Phania_funesta_genome_assembly,_chromosome:_1	AUGUSTUS	mRNA	28698704	28701710	1	+	.	ID=g1042.t1;Parent=g1042;
OZ010652.1_Phania_funesta_genome_assembly,_chromosome:_1	AUGUSTUS	start_codon	28698704	28698706	.	+	0	ID=g1042.t1.start1;Parent=g1042.t1;
OZ010652.1_Phania_funesta_genome_assembly,_chromosome:_1	AUGUSTUS	CDS	28698704	28699075	1	+	0	ID=g1042.t1.CDS1;Parent=g1042.t1;
OZ010652.1_Phania_funesta_genome_assembly,_chromosome:_1	AUGUSTUS	exon	28698704	28699075	.	+	.	ID=g1042.t1.exon1;Parent=g1042.t1;
OZ010652.1_Phania_funesta_genome_assembly,_chromosome:_1	AUGUSTUS	intron	28699076	28699149	1	+	.	ID=g1042.t1.intron1;Parent=g1042.t1;
OZ010652.1_Phania_funesta_genome_assembly,_chromosome:_1	AUGUSTUS	CDS	28699150	28700701	1	+	0	ID=g1042.t1.CDS2;Parent=g1042.t1;
OZ010652.1_Phania_funesta_genome_assembly,_chromosome:_1	AUGUSTUS	exon	28699150	28700701	.	+	.	ID=g1042.t1.exon2;Parent=g1042.t1;
OZ010652.1_Phania_funesta_genome_assembly,_chromosome:_1	AUGUSTUS	intron	28700702	28700760	1	+	.	ID=g1042.t1.intron2;Parent=g1042.t1;
OZ010652.1_Phania_funesta_genome_assembly,_chromosome:_1	AUGUSTUS	CDS	28700761	28701710	1	+	2	ID=g1042.t1.CDS3;Parent=g1042.t1;
OZ010652.1_Phania_funesta_genome_assembly,_chromosome:_1	AUGUSTUS	exon	28700761	28701710	.	+	.	ID=g1042.t1.exon3;Parent=g1042.t1;
OZ010652.1_Phania_funesta_genome_assembly,_chromosome:_1	AUGUSTUS	stop_codon	28701708	28701710	.	+	0	ID=g1042.t1.stop1;Parent=g1042.t1;
OZ010652.1_Phania_funesta_genome_assembly,_chromosome:_1	AUGUSTUS	gene	28701815	28706429	.	-	.	ID=g1043;
OZ010652.1_Phania_funesta_genome_assembly,_chromosome:_1	AUGUSTUS	mRNA	28701815	28706300	1	-	.	ID=g1043.t1;Parent=g1043;
OZ010652.1_Phania_funesta_genome_assembly,_chromosome:_1	AUGUSTUS	stop_codon	28701815	28701817	.	-	0	ID=g1043.t1.stop1;Parent=g1043.t1;
OZ010652.1_Phania_funesta_genome_assembly,_chromosome:_1	AUGUSTUS	CDS	28701815	28702241	1	-	1	ID=g1043.t1.CDS1;Parent=g1043.t1;
OZ010652.1_Phania_funesta_genome_assembly,_chromosome:_1	AUGUSTUS	exon	28701815	28702241	.	-	.	ID=g1043.t1.exon1;Parent=g1043.t1;
OZ010652.1_Phania_funesta_genome_assembly,_chromosome:_1	AUGUSTUS	intron	28702242	28704801	1	-	.	ID=g1043.t1.intron1;Parent=g1043.t1;
OZ010652.1_Phania_funesta_genome_assembly,_chromosome:_1	AUGUSTUS	CDS	28704802	28705008	1	-	1	ID=g1043.t1.CDS2;Parent=g1043.t1;
OZ010652.1_Phania_funesta_genome_assembly,_chromosome:_1	AUGUSTUS	exon	28704802	28705008	.	-	.	ID=g1043.t1.exon2;Parent=g1043.t1;
OZ010652.1_Phania_funesta_genome_assembly,_chromosome:_1	AUGUSTUS	intron	28705009	28705914	1	-	.	ID=g1043.t1.intron2;Parent=g1043.t1;
OZ010652.1_Phania_funesta_genome_assembly,_chromosome:_1	AUGUSTUS	CDS	28705915	28706300	1	-	0	ID=g1043.t1.CDS3;Parent=g1043.t1;
OZ010652.1_Phania_funesta_genome_assembly,_chromosome:_1	AUGUSTUS	exon	28705915	28706300	.	-	.	ID=g1043.t1.exon3;Parent=g1043.t1;
OZ010652.1_Phania_funesta_genome_assembly,_chromosome:_1	AUGUSTUS	start_codon	28706298	28706300	.	-	0	ID=g1043.t1.start1;Parent=g1043.t1;
OZ010652.1_Phania_funesta_genome_assembly,_chromosome:_1	GeneMark.hmm3	mRNA	28701815	28706429	.	-	.	ID=g1043.t2;Parent=g1043;
OZ010652.1_Phania_funesta_genome_assembly,_chromosome:_1	GeneMark.hmm3	stop_codon	28701815	28701817	.	-	0	ID=g1043.t2.stop1;Parent=g1043.t2;
OZ010652.1_Phania_funesta_genome_assembly,_chromosome:_1	GeneMark.hmm3	CDS	28701815	28702241	.	-	1	ID=g1043.t2.CDS1;Parent=g1043.t2;
OZ010652.1_Phania_funesta_genome_assembly,_chromosome:_1	GeneMark.hmm3	exon	28701815	28702241	0	-	.	ID=g1043.t2.exon1;Parent=g1043.t2;
OZ010652.1_Phania_funesta_genome_assembly,_chromosome:_1	GeneMark.hmm3	intron	28702242	28704801	.	-	1	ID=g1043.t2.intron1;Parent=g1043.t2;
OZ010652.1_Phania_funesta_genome_assembly,_chromosome:_1	GeneMark.hmm3	CDS	28704802	28705008	.	-	1	ID=g1043.t2.CDS2;Parent=g1043.t2;
OZ010652.1_Phania_funesta_genome_assembly,_chromosome:_1	GeneMark.hmm3	exon	28704802	28705008	0	-	.	ID=g1043.t2.exon2;Parent=g1043.t2;
OZ010652.1_Phania_funesta_genome_assembly,_chromosome:_1	GeneMark.hmm3	intron	28705009	28705914	.	-	0	ID=g1043.t2.intron2;Parent=g1043.t2;
OZ010652.1_Phania_funesta_genome_assembly,_chromosome:_1	GeneMark.hmm3	CDS	28705915	28706429	.	-	0	ID=g1043.t2.CDS3;Parent=g1043.t2;
OZ010652.1_Phania_funesta_genome_assembly,_chromosome:_1	GeneMark.hmm3	exon	28705915	28706429	0	-	.	ID=g1043.t2.exon3;Parent=g1043.t2;
OZ010652.1_Phania_funesta_genome_assembly,_chromosome:_1	GeneMark.hmm3	start_codon	28706427	28706429	.	-	0	ID=g1043.t2.start1;Parent=g1043.t2;
OZ010652.1_Phania_funesta_genome_assembly,_chromosome:_1	AUGUSTUS	gene	28710286	28713996	.	-	.	ID=g1044;
OZ010652.1_Phania_funesta_genome_assembly,_chromosome:_1	AUGUSTUS	mRNA	28710286	28713996	1	-	.	ID=g1044.t1;Parent=g1044;
OZ010652.1_Phania_funesta_genome_assembly,_chromosome:_1	AUGUSTUS	stop_codon	28710286	28710288	.	-	0	ID=g1044.t1.stop1;Parent=g1044.t1;
OZ010652.1_Phania_funesta_genome_assembly,_chromosome:_1	AUGUSTUS	CDS	28710286	28713996	1	-	0	ID=g1044.t1.CDS1;Parent=g1044.t1;
OZ010652.1_Phania_funesta_genome_assembly,_chromosome:_1	AUGUSTUS	exon	28710286	28713996	.	-	.	ID=g1044.t1.exon1;Parent=g1044.t1;
OZ010652.1_Phania_funesta_genome_assembly,_chromosome:_1	AUGUSTUS	start_codon	28713994	28713996	.	-	0	ID=g1044.t1.start1;Parent=g1044.t1;
OZ010652.1_Phania_funesta_genome_assembly,_chromosome:_1	AUGUSTUS	gene	28719548	28720462	.	+	.	ID=g1045;
OZ010652.1_Phania_funesta_genome_assembly,_chromosome:_1	AUGUSTUS	mRNA	28719548	28720462	1	+	.	ID=g1045.t1;Parent=g1045;
OZ010652.1_Phania_funesta_genome_assembly,_chromosome:_1	AUGUSTUS	start_codon	28719548	28719550	.	+	0	ID=g1045.t1.start1;Parent=g1045.t1;
OZ010652.1_Phania_funesta_genome_assembly,_chromosome:_1	AUGUSTUS	CDS	28719548	28719682	1	+	0	ID=g1045.t1.CDS1;Parent=g1045.t1;
OZ010652.1_Phania_funesta_genome_assembly,_chromosome:_1	AUGUSTUS	exon	28719548	28719682	.	+	.	ID=g1045.t1.exon1;Parent=g1045.t1;
OZ010652.1_Phania_funesta_genome_assembly,_chromosome:_1	AUGUSTUS	intron	28719683	28719754	1	+	.	ID=g1045.t1.intron1;Parent=g1045.t1;
OZ010652.1_Phania_funesta_genome_assembly,_chromosome:_1	AUGUSTUS	CDS	28719755	28720462	1	+	0	ID=g1045.t1.CDS2;Parent=g1045.t1;
OZ010652.1_Phania_funesta_genome_assembly,_chromosome:_1	AUGUSTUS	exon	28719755	28720462	.	+	.	ID=g1045.t1.exon2;Parent=g1045.t1;
OZ010652.1_Phania_funesta_genome_assembly,_chromosome:_1	AUGUSTUS	stop_codon	28720460	28720462	.	+	0	ID=g1045.t1.stop1;Parent=g1045.t1;
OZ010652.1_Phania_funesta_genome_assembly,_chromosome:_1	AUGUSTUS	gene	28722830	28723903	.	-	.	ID=g1046;
OZ010652.1_Phania_funesta_genome_assembly,_chromosome:_1	AUGUSTUS	mRNA	28722830	28723903	1	-	.	ID=g1046.t1;Parent=g1046;
OZ010652.1_Phania_funesta_genome_assembly,_chromosome:_1	AUGUSTUS	stop_codon	28722830	28722832	.	-	0	ID=g1046.t1.stop1;Parent=g1046.t1;
OZ010652.1_Phania_funesta_genome_assembly,_chromosome:_1	AUGUSTUS	CDS	28722830	28723474	1	-	0	ID=g1046.t1.CDS1;Parent=g1046.t1;
OZ010652.1_Phania_funesta_genome_assembly,_chromosome:_1	AUGUSTUS	exon	28722830	28723474	.	-	.	ID=g1046.t1.exon1;Parent=g1046.t1;
OZ010652.1_Phania_funesta_genome_assembly,_chromosome:_1	AUGUSTUS	intron	28723475	28723528	1	-	.	ID=g1046.t1.intron1;Parent=g1046.t1;
OZ010652.1_Phania_funesta_genome_assembly,_chromosome:_1	AUGUSTUS	CDS	28723529	28723903	1	-	0	ID=g1046.t1.CDS2;Parent=g1046.t1;
OZ010652.1_Phania_funesta_genome_assembly,_chromosome:_1	AUGUSTUS	exon	28723529	28723903	.	-	.	ID=g1046.t1.exon2;Parent=g1046.t1;
OZ010652.1_Phania_funesta_genome_assembly,_chromosome:_1	AUGUSTUS	start_codon	28723901	28723903	.	-	0	ID=g1046.t1.start1;Parent=g1046.t1;
OZ010652.1_Phania_funesta_genome_assembly,_chromosome:_1	AUGUSTUS	gene	28729892	28762819	.	-	.	ID=g1047;
OZ010652.1_Phania_funesta_genome_assembly,_chromosome:_1	AUGUSTUS	mRNA	28729892	28762819	0.45	-	.	ID=g1047.t1;Parent=g1047;
OZ010652.1_Phania_funesta_genome_assembly,_chromosome:_1	AUGUSTUS	stop_codon	28729892	28729894	.	-	0	ID=g1047.t1.stop1;Parent=g1047.t1;
OZ010652.1_Phania_funesta_genome_assembly,_chromosome:_1	AUGUSTUS	CDS	28729892	28730293	1	-	0	ID=g1047.t1.CDS1;Parent=g1047.t1;
OZ010652.1_Phania_funesta_genome_assembly,_chromosome:_1	AUGUSTUS	exon	28729892	28730293	.	-	.	ID=g1047.t1.exon1;Parent=g1047.t1;
OZ010652.1_Phania_funesta_genome_assembly,_chromosome:_1	AUGUSTUS	intron	28730294	28730467	1	-	.	ID=g1047.t1.intron1;Parent=g1047.t1;
OZ010652.1_Phania_funesta_genome_assembly,_chromosome:_1	AUGUSTUS	CDS	28730468	28731669	1	-	2	ID=g1047.t1.CDS2;Parent=g1047.t1;
OZ010652.1_Phania_funesta_genome_assembly,_chromosome:_1	AUGUSTUS	exon	28730468	28731669	.	-	.	ID=g1047.t1.exon2;Parent=g1047.t1;
OZ010652.1_Phania_funesta_genome_assembly,_chromosome:_1	AUGUSTUS	intron	28731670	28741961	1	-	.	ID=g1047.t1.intron2;Parent=g1047.t1;
OZ010652.1_Phania_funesta_genome_assembly,_chromosome:_1	AUGUSTUS	CDS	28741962	28742058	1	-	0	ID=g1047.t1.CDS3;Parent=g1047.t1;
OZ010652.1_Phania_funesta_genome_assembly,_chromosome:_1	AUGUSTUS	exon	28741962	28742058	.	-	.	ID=g1047.t1.exon3;Parent=g1047.t1;
OZ010652.1_Phania_funesta_genome_assembly,_chromosome:_1	AUGUSTUS	intron	28742059	28742124	1	-	.	ID=g1047.t1.intron3;Parent=g1047.t1;
OZ010652.1_Phania_funesta_genome_assembly,_chromosome:_1	AUGUSTUS	CDS	28742125	28742565	0.69	-	0	ID=g1047.t1.CDS4;Parent=g1047.t1;
OZ010652.1_Phania_funesta_genome_assembly,_chromosome:_1	AUGUSTUS	exon	28742125	28742565	.	-	.	ID=g1047.t1.exon4;Parent=g1047.t1;
OZ010652.1_Phania_funesta_genome_assembly,_chromosome:_1	AUGUSTUS	intron	28742566	28761928	0.69	-	.	ID=g1047.t1.intron4;Parent=g1047.t1;
OZ010652.1_Phania_funesta_genome_assembly,_chromosome:_1	AUGUSTUS	CDS	28761929	28762498	0.88	-	0	ID=g1047.t1.CDS5;Parent=g1047.t1;
OZ010652.1_Phania_funesta_genome_assembly,_chromosome:_1	AUGUSTUS	exon	28761929	28762498	.	-	.	ID=g1047.t1.exon5;Parent=g1047.t1;
OZ010652.1_Phania_funesta_genome_assembly,_chromosome:_1	AUGUSTUS	intron	28762499	28762714	1	-	.	ID=g1047.t1.intron5;Parent=g1047.t1;
OZ010652.1_Phania_funesta_genome_assembly,_chromosome:_1	AUGUSTUS	CDS	28762715	28762819	0.62	-	0	ID=g1047.t1.CDS6;Parent=g1047.t1;
OZ010652.1_Phania_funesta_genome_assembly,_chromosome:_1	AUGUSTUS	exon	28762715	28762819	.	-	.	ID=g1047.t1.exon6;Parent=g1047.t1;
OZ010652.1_Phania_funesta_genome_assembly,_chromosome:_1	AUGUSTUS	start_codon	28762817	28762819	.	-	0	ID=g1047.t1.start1;Parent=g1047.t1;
OZ010652.1_Phania_funesta_genome_assembly,_chromosome:_1	AUGUSTUS	gene	28795619	28801342	.	-	.	ID=g1048;
OZ010652.1_Phania_funesta_genome_assembly,_chromosome:_1	AUGUSTUS	mRNA	28795619	28801342	1	-	.	ID=g1048.t1;Parent=g1048;
OZ010652.1_Phania_funesta_genome_assembly,_chromosome:_1	AUGUSTUS	stop_codon	28795619	28795621	.	-	0	ID=g1048.t1.stop1;Parent=g1048.t1;
OZ010652.1_Phania_funesta_genome_assembly,_chromosome:_1	AUGUSTUS	CDS	28795619	28795726	1	-	0	ID=g1048.t1.CDS1;Parent=g1048.t1;
OZ010652.1_Phania_funesta_genome_assembly,_chromosome:_1	AUGUSTUS	exon	28795619	28795726	.	-	.	ID=g1048.t1.exon1;Parent=g1048.t1;
OZ010652.1_Phania_funesta_genome_assembly,_chromosome:_1	AUGUSTUS	intron	28795727	28800912	1	-	.	ID=g1048.t1.intron1;Parent=g1048.t1;
OZ010652.1_Phania_funesta_genome_assembly,_chromosome:_1	AUGUSTUS	CDS	28800913	28801071	1	-	0	ID=g1048.t1.CDS2;Parent=g1048.t1;
OZ010652.1_Phania_funesta_genome_assembly,_chromosome:_1	AUGUSTUS	exon	28800913	28801071	.	-	.	ID=g1048.t1.exon2;Parent=g1048.t1;
OZ010652.1_Phania_funesta_genome_assembly,_chromosome:_1	AUGUSTUS	intron	28801072	28801321	1	-	.	ID=g1048.t1.intron2;Parent=g1048.t1;
OZ010652.1_Phania_funesta_genome_assembly,_chromosome:_1	AUGUSTUS	CDS	28801322	28801342	1	-	0	ID=g1048.t1.CDS3;Parent=g1048.t1;
OZ010652.1_Phania_funesta_genome_assembly,_chromosome:_1	AUGUSTUS	exon	28801322	28801342	.	-	.	ID=g1048.t1.exon3;Parent=g1048.t1;
OZ010652.1_Phania_funesta_genome_assembly,_chromosome:_1	AUGUSTUS	start_codon	28801340	28801342	.	-	0	ID=g1048.t1.start1;Parent=g1048.t1;
OZ010652.1_Phania_funesta_genome_assembly,_chromosome:_1	AUGUSTUS	gene	28837802	28838812	.	-	.	ID=g1049;
OZ010652.1_Phania_funesta_genome_assembly,_chromosome:_1	AUGUSTUS	mRNA	28837802	28838812	1	-	.	ID=g1049.t1;Parent=g1049;
OZ010652.1_Phania_funesta_genome_assembly,_chromosome:_1	AUGUSTUS	stop_codon	28837802	28837804	.	-	0	ID=g1049.t1.stop1;Parent=g1049.t1;
OZ010652.1_Phania_funesta_genome_assembly,_chromosome:_1	AUGUSTUS	CDS	28837802	28838812	1	-	0	ID=g1049.t1.CDS1;Parent=g1049.t1;
OZ010652.1_Phania_funesta_genome_assembly,_chromosome:_1	AUGUSTUS	exon	28837802	28838812	.	-	.	ID=g1049.t1.exon1;Parent=g1049.t1;
OZ010652.1_Phania_funesta_genome_assembly,_chromosome:_1	AUGUSTUS	start_codon	28838810	28838812	.	-	0	ID=g1049.t1.start1;Parent=g1049.t1;
OZ010652.1_Phania_funesta_genome_assembly,_chromosome:_1	AUGUSTUS	gene	28854494	28854838	.	-	.	ID=g1050;
OZ010652.1_Phania_funesta_genome_assembly,_chromosome:_1	AUGUSTUS	mRNA	28854494	28854838	0.58	-	.	ID=g1050.t1;Parent=g1050;
OZ010652.1_Phania_funesta_genome_assembly,_chromosome:_1	AUGUSTUS	stop_codon	28854494	28854496	.	-	0	ID=g1050.t1.stop1;Parent=g1050.t1;
OZ010652.1_Phania_funesta_genome_assembly,_chromosome:_1	AUGUSTUS	CDS	28854494	28854838	0.58	-	0	ID=g1050.t1.CDS1;Parent=g1050.t1;
OZ010652.1_Phania_funesta_genome_assembly,_chromosome:_1	AUGUSTUS	exon	28854494	28854838	.	-	.	ID=g1050.t1.exon1;Parent=g1050.t1;
OZ010652.1_Phania_funesta_genome_assembly,_chromosome:_1	AUGUSTUS	start_codon	28854836	28854838	.	-	0	ID=g1050.t1.start1;Parent=g1050.t1;
OZ010652.1_Phania_funesta_genome_assembly,_chromosome:_1	AUGUSTUS	gene	28887614	28915892	.	-	.	ID=g1051;
OZ010652.1_Phania_funesta_genome_assembly,_chromosome:_1	AUGUSTUS	mRNA	28887614	28915892	0.74	-	.	ID=g1051.t1;Parent=g1051;
OZ010652.1_Phania_funesta_genome_assembly,_chromosome:_1	AUGUSTUS	stop_codon	28887614	28887616	.	-	0	ID=g1051.t1.stop1;Parent=g1051.t1;
OZ010652.1_Phania_funesta_genome_assembly,_chromosome:_1	AUGUSTUS	CDS	28887614	28887763	1	-	0	ID=g1051.t1.CDS1;Parent=g1051.t1;
OZ010652.1_Phania_funesta_genome_assembly,_chromosome:_1	AUGUSTUS	exon	28887614	28887763	.	-	.	ID=g1051.t1.exon1;Parent=g1051.t1;
OZ010652.1_Phania_funesta_genome_assembly,_chromosome:_1	AUGUSTUS	intron	28887764	28887834	1	-	.	ID=g1051.t1.intron1;Parent=g1051.t1;
OZ010652.1_Phania_funesta_genome_assembly,_chromosome:_1	AUGUSTUS	CDS	28887835	28888206	1	-	0	ID=g1051.t1.CDS2;Parent=g1051.t1;
OZ010652.1_Phania_funesta_genome_assembly,_chromosome:_1	AUGUSTUS	exon	28887835	28888206	.	-	.	ID=g1051.t1.exon2;Parent=g1051.t1;
OZ010652.1_Phania_funesta_genome_assembly,_chromosome:_1	AUGUSTUS	intron	28888207	28888272	1	-	.	ID=g1051.t1.intron2;Parent=g1051.t1;
OZ010652.1_Phania_funesta_genome_assembly,_chromosome:_1	AUGUSTUS	CDS	28888273	28888402	1	-	1	ID=g1051.t1.CDS3;Parent=g1051.t1;
OZ010652.1_Phania_funesta_genome_assembly,_chromosome:_1	AUGUSTUS	exon	28888273	28888402	.	-	.	ID=g1051.t1.exon3;Parent=g1051.t1;
OZ010652.1_Phania_funesta_genome_assembly,_chromosome:_1	AUGUSTUS	intron	28888403	28888472	1	-	.	ID=g1051.t1.intron3;Parent=g1051.t1;
OZ010652.1_Phania_funesta_genome_assembly,_chromosome:_1	AUGUSTUS	CDS	28888473	28888735	1	-	0	ID=g1051.t1.CDS4;Parent=g1051.t1;
OZ010652.1_Phania_funesta_genome_assembly,_chromosome:_1	AUGUSTUS	exon	28888473	28888735	.	-	.	ID=g1051.t1.exon4;Parent=g1051.t1;
OZ010652.1_Phania_funesta_genome_assembly,_chromosome:_1	AUGUSTUS	intron	28888736	28888803	1	-	.	ID=g1051.t1.intron4;Parent=g1051.t1;
OZ010652.1_Phania_funesta_genome_assembly,_chromosome:_1	AUGUSTUS	CDS	28888804	28888946	1	-	2	ID=g1051.t1.CDS5;Parent=g1051.t1;
OZ010652.1_Phania_funesta_genome_assembly,_chromosome:_1	AUGUSTUS	exon	28888804	28888946	.	-	.	ID=g1051.t1.exon5;Parent=g1051.t1;
OZ010652.1_Phania_funesta_genome_assembly,_chromosome:_1	AUGUSTUS	intron	28888947	28890635	1	-	.	ID=g1051.t1.intron5;Parent=g1051.t1;
OZ010652.1_Phania_funesta_genome_assembly,_chromosome:_1	AUGUSTUS	CDS	28890636	28890954	1	-	0	ID=g1051.t1.CDS6;Parent=g1051.t1;
OZ010652.1_Phania_funesta_genome_assembly,_chromosome:_1	AUGUSTUS	exon	28890636	28890954	.	-	.	ID=g1051.t1.exon6;Parent=g1051.t1;
OZ010652.1_Phania_funesta_genome_assembly,_chromosome:_1	AUGUSTUS	intron	28890955	28891020	1	-	.	ID=g1051.t1.intron6;Parent=g1051.t1;
OZ010652.1_Phania_funesta_genome_assembly,_chromosome:_1	AUGUSTUS	CDS	28891021	28891179	1	-	0	ID=g1051.t1.CDS7;Parent=g1051.t1;
OZ010652.1_Phania_funesta_genome_assembly,_chromosome:_1	AUGUSTUS	exon	28891021	28891179	.	-	.	ID=g1051.t1.exon7;Parent=g1051.t1;
OZ010652.1_Phania_funesta_genome_assembly,_chromosome:_1	AUGUSTUS	intron	28891180	28891267	1	-	.	ID=g1051.t1.intron7;Parent=g1051.t1;
OZ010652.1_Phania_funesta_genome_assembly,_chromosome:_1	AUGUSTUS	CDS	28891268	28892134	1	-	0	ID=g1051.t1.CDS8;Parent=g1051.t1;
OZ010652.1_Phania_funesta_genome_assembly,_chromosome:_1	AUGUSTUS	exon	28891268	28892134	.	-	.	ID=g1051.t1.exon8;Parent=g1051.t1;
OZ010652.1_Phania_funesta_genome_assembly,_chromosome:_1	AUGUSTUS	intron	28892135	28892210	1	-	.	ID=g1051.t1.intron8;Parent=g1051.t1;
OZ010652.1_Phania_funesta_genome_assembly,_chromosome:_1	AUGUSTUS	CDS	28892211	28892391	1	-	1	ID=g1051.t1.CDS9;Parent=g1051.t1;
OZ010652.1_Phania_funesta_genome_assembly,_chromosome:_1	AUGUSTUS	exon	28892211	28892391	.	-	.	ID=g1051.t1.exon9;Parent=g1051.t1;
OZ010652.1_Phania_funesta_genome_assembly,_chromosome:_1	AUGUSTUS	intron	28892392	28895490	1	-	.	ID=g1051.t1.intron9;Parent=g1051.t1;
OZ010652.1_Phania_funesta_genome_assembly,_chromosome:_1	AUGUSTUS	CDS	28895491	28895699	1	-	0	ID=g1051.t1.CDS10;Parent=g1051.t1;
OZ010652.1_Phania_funesta_genome_assembly,_chromosome:_1	AUGUSTUS	exon	28895491	28895699	.	-	.	ID=g1051.t1.exon10;Parent=g1051.t1;
OZ010652.1_Phania_funesta_genome_assembly,_chromosome:_1	AUGUSTUS	intron	28895700	28895835	1	-	.	ID=g1051.t1.intron10;Parent=g1051.t1;
OZ010652.1_Phania_funesta_genome_assembly,_chromosome:_1	AUGUSTUS	CDS	28895836	28895918	1	-	2	ID=g1051.t1.CDS11;Parent=g1051.t1;
OZ010652.1_Phania_funesta_genome_assembly,_chromosome:_1	AUGUSTUS	exon	28895836	28895918	.	-	.	ID=g1051.t1.exon11;Parent=g1051.t1;
OZ010652.1_Phania_funesta_genome_assembly,_chromosome:_1	AUGUSTUS	intron	28895919	28897867	1	-	.	ID=g1051.t1.intron11;Parent=g1051.t1;
OZ010652.1_Phania_funesta_genome_assembly,_chromosome:_1	AUGUSTUS	CDS	28897868	28898056	1	-	2	ID=g1051.t1.CDS12;Parent=g1051.t1;
OZ010652.1_Phania_funesta_genome_assembly,_chromosome:_1	AUGUSTUS	exon	28897868	28898056	.	-	.	ID=g1051.t1.exon12;Parent=g1051.t1;
OZ010652.1_Phania_funesta_genome_assembly,_chromosome:_1	AUGUSTUS	intron	28898057	28912875	1	-	.	ID=g1051.t1.intron12;Parent=g1051.t1;
OZ010652.1_Phania_funesta_genome_assembly,_chromosome:_1	AUGUSTUS	CDS	28912876	28913016	1	-	2	ID=g1051.t1.CDS13;Parent=g1051.t1;
OZ010652.1_Phania_funesta_genome_assembly,_chromosome:_1	AUGUSTUS	exon	28912876	28913016	.	-	.	ID=g1051.t1.exon13;Parent=g1051.t1;
OZ010652.1_Phania_funesta_genome_assembly,_chromosome:_1	AUGUSTUS	intron	28913017	28914982	0.99	-	.	ID=g1051.t1.intron13;Parent=g1051.t1;
OZ010652.1_Phania_funesta_genome_assembly,_chromosome:_1	AUGUSTUS	CDS	28914983	28915114	0.84	-	2	ID=g1051.t1.CDS14;Parent=g1051.t1;
OZ010652.1_Phania_funesta_genome_assembly,_chromosome:_1	AUGUSTUS	exon	28914983	28915114	.	-	.	ID=g1051.t1.exon14;Parent=g1051.t1;
OZ010652.1_Phania_funesta_genome_assembly,_chromosome:_1	AUGUSTUS	intron	28915115	28915879	0.75	-	.	ID=g1051.t1.intron14;Parent=g1051.t1;
OZ010652.1_Phania_funesta_genome_assembly,_chromosome:_1	AUGUSTUS	CDS	28915880	28915892	0.74	-	0	ID=g1051.t1.CDS15;Parent=g1051.t1;
OZ010652.1_Phania_funesta_genome_assembly,_chromosome:_1	AUGUSTUS	exon	28915880	28915892	.	-	.	ID=g1051.t1.exon15;Parent=g1051.t1;
OZ010652.1_Phania_funesta_genome_assembly,_chromosome:_1	AUGUSTUS	start_codon	28915890	28915892	.	-	0	ID=g1051.t1.start1;Parent=g1051.t1;
OZ010652.1_Phania_funesta_genome_assembly,_chromosome:_1	AUGUSTUS	gene	28959390	28960247	.	-	.	ID=g1052;
OZ010652.1_Phania_funesta_genome_assembly,_chromosome:_1	AUGUSTUS	mRNA	28959390	28960247	0.99	-	.	ID=g1052.t1;Parent=g1052;
OZ010652.1_Phania_funesta_genome_assembly,_chromosome:_1	AUGUSTUS	stop_codon	28959390	28959392	.	-	0	ID=g1052.t1.stop1;Parent=g1052.t1;
OZ010652.1_Phania_funesta_genome_assembly,_chromosome:_1	AUGUSTUS	CDS	28959390	28959664	0.99	-	2	ID=g1052.t1.CDS1;Parent=g1052.t1;
OZ010652.1_Phania_funesta_genome_assembly,_chromosome:_1	AUGUSTUS	exon	28959390	28959664	.	-	.	ID=g1052.t1.exon1;Parent=g1052.t1;
OZ010652.1_Phania_funesta_genome_assembly,_chromosome:_1	AUGUSTUS	intron	28959665	28960093	0.99	-	.	ID=g1052.t1.intron1;Parent=g1052.t1;
OZ010652.1_Phania_funesta_genome_assembly,_chromosome:_1	AUGUSTUS	CDS	28960094	28960247	1	-	0	ID=g1052.t1.CDS2;Parent=g1052.t1;
OZ010652.1_Phania_funesta_genome_assembly,_chromosome:_1	AUGUSTUS	exon	28960094	28960247	.	-	.	ID=g1052.t1.exon2;Parent=g1052.t1;
OZ010652.1_Phania_funesta_genome_assembly,_chromosome:_1	AUGUSTUS	start_codon	28960245	28960247	.	-	0	ID=g1052.t1.start1;Parent=g1052.t1;
OZ010652.1_Phania_funesta_genome_assembly,_chromosome:_1	AUGUSTUS	gene	28990332	28995955	.	-	.	ID=g1053;
OZ010652.1_Phania_funesta_genome_assembly,_chromosome:_1	AUGUSTUS	mRNA	28990332	28995955	1	-	.	ID=g1053.t1;Parent=g1053;
OZ010652.1_Phania_funesta_genome_assembly,_chromosome:_1	AUGUSTUS	stop_codon	28990332	28990334	.	-	0	ID=g1053.t1.stop1;Parent=g1053.t1;
OZ010652.1_Phania_funesta_genome_assembly,_chromosome:_1	AUGUSTUS	CDS	28990332	28990422	1	-	1	ID=g1053.t1.CDS1;Parent=g1053.t1;
OZ010652.1_Phania_funesta_genome_assembly,_chromosome:_1	AUGUSTUS	exon	28990332	28990422	.	-	.	ID=g1053.t1.exon1;Parent=g1053.t1;
OZ010652.1_Phania_funesta_genome_assembly,_chromosome:_1	AUGUSTUS	intron	28990423	28990507	1	-	.	ID=g1053.t1.intron1;Parent=g1053.t1;
OZ010652.1_Phania_funesta_genome_assembly,_chromosome:_1	AUGUSTUS	CDS	28990508	28990718	1	-	2	ID=g1053.t1.CDS2;Parent=g1053.t1;
OZ010652.1_Phania_funesta_genome_assembly,_chromosome:_1	AUGUSTUS	exon	28990508	28990718	.	-	.	ID=g1053.t1.exon2;Parent=g1053.t1;
OZ010652.1_Phania_funesta_genome_assembly,_chromosome:_1	AUGUSTUS	intron	28990719	28994777	1	-	.	ID=g1053.t1.intron2;Parent=g1053.t1;
OZ010652.1_Phania_funesta_genome_assembly,_chromosome:_1	AUGUSTUS	CDS	28994778	28995857	1	-	2	ID=g1053.t1.CDS3;Parent=g1053.t1;
OZ010652.1_Phania_funesta_genome_assembly,_chromosome:_1	AUGUSTUS	exon	28994778	28995857	.	-	.	ID=g1053.t1.exon3;Parent=g1053.t1;
OZ010652.1_Phania_funesta_genome_assembly,_chromosome:_1	AUGUSTUS	intron	28995858	28995906	1	-	.	ID=g1053.t1.intron3;Parent=g1053.t1;
OZ010652.1_Phania_funesta_genome_assembly,_chromosome:_1	AUGUSTUS	CDS	28995907	28995955	1	-	0	ID=g1053.t1.CDS4;Parent=g1053.t1;
OZ010652.1_Phania_funesta_genome_assembly,_chromosome:_1	AUGUSTUS	exon	28995907	28995955	.	-	.	ID=g1053.t1.exon4;Parent=g1053.t1;
OZ010652.1_Phania_funesta_genome_assembly,_chromosome:_1	AUGUSTUS	start_codon	28995953	28995955	.	-	0	ID=g1053.t1.start1;Parent=g1053.t1;
OZ010652.1_Phania_funesta_genome_assembly,_chromosome:_1	AUGUSTUS	gene	28997619	29001511	.	+	.	ID=g1054;
OZ010652.1_Phania_funesta_genome_assembly,_chromosome:_1	AUGUSTUS	mRNA	28997619	29001511	1	+	.	ID=g1054.t1;Parent=g1054;
OZ010652.1_Phania_funesta_genome_assembly,_chromosome:_1	AUGUSTUS	start_codon	28997619	28997621	.	+	0	ID=g1054.t1.start1;Parent=g1054.t1;
OZ010652.1_Phania_funesta_genome_assembly,_chromosome:_1	AUGUSTUS	CDS	28997619	28997690	1	+	0	ID=g1054.t1.CDS1;Parent=g1054.t1;
OZ010652.1_Phania_funesta_genome_assembly,_chromosome:_1	AUGUSTUS	exon	28997619	28997690	.	+	.	ID=g1054.t1.exon1;Parent=g1054.t1;
OZ010652.1_Phania_funesta_genome_assembly,_chromosome:_1	AUGUSTUS	intron	28997691	28998556	1	+	.	ID=g1054.t1.intron1;Parent=g1054.t1;
OZ010652.1_Phania_funesta_genome_assembly,_chromosome:_1	AUGUSTUS	CDS	28998557	28999360	1	+	0	ID=g1054.t1.CDS2;Parent=g1054.t1;
OZ010652.1_Phania_funesta_genome_assembly,_chromosome:_1	AUGUSTUS	exon	28998557	28999360	.	+	.	ID=g1054.t1.exon2;Parent=g1054.t1;
OZ010652.1_Phania_funesta_genome_assembly,_chromosome:_1	AUGUSTUS	intron	28999361	28999790	1	+	.	ID=g1054.t1.intron2;Parent=g1054.t1;
OZ010652.1_Phania_funesta_genome_assembly,_chromosome:_1	AUGUSTUS	CDS	28999791	29000297	1	+	0	ID=g1054.t1.CDS3;Parent=g1054.t1;
OZ010652.1_Phania_funesta_genome_assembly,_chromosome:_1	AUGUSTUS	exon	28999791	29000297	.	+	.	ID=g1054.t1.exon3;Parent=g1054.t1;
OZ010652.1_Phania_funesta_genome_assembly,_chromosome:_1	AUGUSTUS	intron	29000298	29000354	1	+	.	ID=g1054.t1.intron3;Parent=g1054.t1;
OZ010652.1_Phania_funesta_genome_assembly,_chromosome:_1	AUGUSTUS	CDS	29000355	29000566	1	+	0	ID=g1054.t1.CDS4;Parent=g1054.t1;
OZ010652.1_Phania_funesta_genome_assembly,_chromosome:_1	AUGUSTUS	exon	29000355	29000566	.	+	.	ID=g1054.t1.exon4;Parent=g1054.t1;
OZ010652.1_Phania_funesta_genome_assembly,_chromosome:_1	AUGUSTUS	intron	29000567	29000624	1	+	.	ID=g1054.t1.intron4;Parent=g1054.t1;
OZ010652.1_Phania_funesta_genome_assembly,_chromosome:_1	AUGUSTUS	CDS	29000625	29000719	1	+	1	ID=g1054.t1.CDS5;Parent=g1054.t1;
OZ010652.1_Phania_funesta_genome_assembly,_chromosome:_1	AUGUSTUS	exon	29000625	29000719	.	+	.	ID=g1054.t1.exon5;Parent=g1054.t1;
OZ010652.1_Phania_funesta_genome_assembly,_chromosome:_1	AUGUSTUS	intron	29000720	29000790	1	+	.	ID=g1054.t1.intron5;Parent=g1054.t1;
OZ010652.1_Phania_funesta_genome_assembly,_chromosome:_1	AUGUSTUS	CDS	29000791	29000990	1	+	2	ID=g1054.t1.CDS6;Parent=g1054.t1;
OZ010652.1_Phania_funesta_genome_assembly,_chromosome:_1	AUGUSTUS	exon	29000791	29000990	.	+	.	ID=g1054.t1.exon6;Parent=g1054.t1;
OZ010652.1_Phania_funesta_genome_assembly,_chromosome:_1	AUGUSTUS	intron	29000991	29001073	1	+	.	ID=g1054.t1.intron6;Parent=g1054.t1;
OZ010652.1_Phania_funesta_genome_assembly,_chromosome:_1	AUGUSTUS	CDS	29001074	29001365	1	+	0	ID=g1054.t1.CDS7;Parent=g1054.t1;
OZ010652.1_Phania_funesta_genome_assembly,_chromosome:_1	AUGUSTUS	exon	29001074	29001365	.	+	.	ID=g1054.t1.exon7;Parent=g1054.t1;
OZ010652.1_Phania_funesta_genome_assembly,_chromosome:_1	AUGUSTUS	intron	29001366	29001431	1	+	.	ID=g1054.t1.intron7;Parent=g1054.t1;
OZ010652.1_Phania_funesta_genome_assembly,_chromosome:_1	AUGUSTUS	CDS	29001432	29001511	1	+	2	ID=g1054.t1.CDS8;Parent=g1054.t1;
OZ010652.1_Phania_funesta_genome_assembly,_chromosome:_1	AUGUSTUS	exon	29001432	29001511	.	+	.	ID=g1054.t1.exon8;Parent=g1054.t1;
OZ010652.1_Phania_funesta_genome_assembly,_chromosome:_1	AUGUSTUS	stop_codon	29001509	29001511	.	+	0	ID=g1054.t1.stop1;Parent=g1054.t1;
OZ010652.1_Phania_funesta_genome_assembly,_chromosome:_1	AUGUSTUS	gene	29005184	29006726	.	-	.	ID=g1055;
OZ010652.1_Phania_funesta_genome_assembly,_chromosome:_1	AUGUSTUS	mRNA	29005184	29006726	1	-	.	ID=g1055.t1;Parent=g1055;
OZ010652.1_Phania_funesta_genome_assembly,_chromosome:_1	AUGUSTUS	stop_codon	29005184	29005186	.	-	0	ID=g1055.t1.stop1;Parent=g1055.t1;
OZ010652.1_Phania_funesta_genome_assembly,_chromosome:_1	AUGUSTUS	CDS	29005184	29005650	1	-	2	ID=g1055.t1.CDS1;Parent=g1055.t1;
OZ010652.1_Phania_funesta_genome_assembly,_chromosome:_1	AUGUSTUS	exon	29005184	29005650	.	-	.	ID=g1055.t1.exon1;Parent=g1055.t1;
OZ010652.1_Phania_funesta_genome_assembly,_chromosome:_1	AUGUSTUS	intron	29005651	29005712	1	-	.	ID=g1055.t1.intron1;Parent=g1055.t1;
OZ010652.1_Phania_funesta_genome_assembly,_chromosome:_1	AUGUSTUS	CDS	29005713	29005922	1	-	2	ID=g1055.t1.CDS2;Parent=g1055.t1;
OZ010652.1_Phania_funesta_genome_assembly,_chromosome:_1	AUGUSTUS	exon	29005713	29005922	.	-	.	ID=g1055.t1.exon2;Parent=g1055.t1;
OZ010652.1_Phania_funesta_genome_assembly,_chromosome:_1	AUGUSTUS	intron	29005923	29005980	1	-	.	ID=g1055.t1.intron2;Parent=g1055.t1;
OZ010652.1_Phania_funesta_genome_assembly,_chromosome:_1	AUGUSTUS	CDS	29005981	29006197	1	-	0	ID=g1055.t1.CDS3;Parent=g1055.t1;
OZ010652.1_Phania_funesta_genome_assembly,_chromosome:_1	AUGUSTUS	exon	29005981	29006197	.	-	.	ID=g1055.t1.exon3;Parent=g1055.t1;
OZ010652.1_Phania_funesta_genome_assembly,_chromosome:_1	AUGUSTUS	intron	29006198	29006249	1	-	.	ID=g1055.t1.intron3;Parent=g1055.t1;
OZ010652.1_Phania_funesta_genome_assembly,_chromosome:_1	AUGUSTUS	CDS	29006250	29006726	1	-	0	ID=g1055.t1.CDS4;Parent=g1055.t1;
OZ010652.1_Phania_funesta_genome_assembly,_chromosome:_1	AUGUSTUS	exon	29006250	29006726	.	-	.	ID=g1055.t1.exon4;Parent=g1055.t1;
OZ010652.1_Phania_funesta_genome_assembly,_chromosome:_1	AUGUSTUS	start_codon	29006724	29006726	.	-	0	ID=g1055.t1.start1;Parent=g1055.t1;
OZ010652.1_Phania_funesta_genome_assembly,_chromosome:_1	AUGUSTUS	gene	29009389	29009789	.	+	.	ID=g1056;
OZ010652.1_Phania_funesta_genome_assembly,_chromosome:_1	AUGUSTUS	mRNA	29009389	29009789	1	+	.	ID=g1056.t1;Parent=g1056;
OZ010652.1_Phania_funesta_genome_assembly,_chromosome:_1	AUGUSTUS	start_codon	29009389	29009391	.	+	0	ID=g1056.t1.start1;Parent=g1056.t1;
OZ010652.1_Phania_funesta_genome_assembly,_chromosome:_1	AUGUSTUS	CDS	29009389	29009404	1	+	0	ID=g1056.t1.CDS1;Parent=g1056.t1;
OZ010652.1_Phania_funesta_genome_assembly,_chromosome:_1	AUGUSTUS	exon	29009389	29009404	.	+	.	ID=g1056.t1.exon1;Parent=g1056.t1;
OZ010652.1_Phania_funesta_genome_assembly,_chromosome:_1	AUGUSTUS	intron	29009405	29009490	1	+	.	ID=g1056.t1.intron1;Parent=g1056.t1;
OZ010652.1_Phania_funesta_genome_assembly,_chromosome:_1	AUGUSTUS	CDS	29009491	29009789	1	+	2	ID=g1056.t1.CDS2;Parent=g1056.t1;
OZ010652.1_Phania_funesta_genome_assembly,_chromosome:_1	AUGUSTUS	exon	29009491	29009789	.	+	.	ID=g1056.t1.exon2;Parent=g1056.t1;
OZ010652.1_Phania_funesta_genome_assembly,_chromosome:_1	AUGUSTUS	stop_codon	29009787	29009789	.	+	0	ID=g1056.t1.stop1;Parent=g1056.t1;
OZ010652.1_Phania_funesta_genome_assembly,_chromosome:_1	AUGUSTUS	gene	29014234	29015100	.	+	.	ID=g1057;
OZ010652.1_Phania_funesta_genome_assembly,_chromosome:_1	AUGUSTUS	mRNA	29014234	29015100	1	+	.	ID=g1057.t1;Parent=g1057;
OZ010652.1_Phania_funesta_genome_assembly,_chromosome:_1	AUGUSTUS	start_codon	29014234	29014236	.	+	0	ID=g1057.t1.start1;Parent=g1057.t1;
OZ010652.1_Phania_funesta_genome_assembly,_chromosome:_1	AUGUSTUS	CDS	29014234	29014246	1	+	0	ID=g1057.t1.CDS1;Parent=g1057.t1;
OZ010652.1_Phania_funesta_genome_assembly,_chromosome:_1	AUGUSTUS	exon	29014234	29014246	.	+	.	ID=g1057.t1.exon1;Parent=g1057.t1;
OZ010652.1_Phania_funesta_genome_assembly,_chromosome:_1	AUGUSTUS	intron	29014247	29014307	1	+	.	ID=g1057.t1.intron1;Parent=g1057.t1;
OZ010652.1_Phania_funesta_genome_assembly,_chromosome:_1	AUGUSTUS	CDS	29014308	29014520	1	+	2	ID=g1057.t1.CDS2;Parent=g1057.t1;
OZ010652.1_Phania_funesta_genome_assembly,_chromosome:_1	AUGUSTUS	exon	29014308	29014520	.	+	.	ID=g1057.t1.exon2;Parent=g1057.t1;
OZ010652.1_Phania_funesta_genome_assembly,_chromosome:_1	AUGUSTUS	intron	29014521	29014583	1	+	.	ID=g1057.t1.intron2;Parent=g1057.t1;
OZ010652.1_Phania_funesta_genome_assembly,_chromosome:_1	AUGUSTUS	CDS	29014584	29014773	1	+	2	ID=g1057.t1.CDS3;Parent=g1057.t1;
OZ010652.1_Phania_funesta_genome_assembly,_chromosome:_1	AUGUSTUS	exon	29014584	29014773	.	+	.	ID=g1057.t1.exon3;Parent=g1057.t1;
OZ010652.1_Phania_funesta_genome_assembly,_chromosome:_1	AUGUSTUS	intron	29014774	29014835	1	+	.	ID=g1057.t1.intron3;Parent=g1057.t1;
OZ010652.1_Phania_funesta_genome_assembly,_chromosome:_1	AUGUSTUS	CDS	29014836	29015100	1	+	1	ID=g1057.t1.CDS4;Parent=g1057.t1;
OZ010652.1_Phania_funesta_genome_assembly,_chromosome:_1	AUGUSTUS	exon	29014836	29015100	.	+	.	ID=g1057.t1.exon4;Parent=g1057.t1;
OZ010652.1_Phania_funesta_genome_assembly,_chromosome:_1	AUGUSTUS	stop_codon	29015098	29015100	.	+	0	ID=g1057.t1.stop1;Parent=g1057.t1;
OZ010652.1_Phania_funesta_genome_assembly,_chromosome:_1	AUGUSTUS	gene	29019819	29028523	.	-	.	ID=g1058;
OZ010652.1_Phania_funesta_genome_assembly,_chromosome:_1	AUGUSTUS	mRNA	29019819	29028523	1	-	.	ID=g1058.t1;Parent=g1058;
OZ010652.1_Phania_funesta_genome_assembly,_chromosome:_1	AUGUSTUS	stop_codon	29019819	29019821	.	-	0	ID=g1058.t1.stop1;Parent=g1058.t1;
OZ010652.1_Phania_funesta_genome_assembly,_chromosome:_1	AUGUSTUS	CDS	29019819	29020022	1	-	0	ID=g1058.t1.CDS1;Parent=g1058.t1;
OZ010652.1_Phania_funesta_genome_assembly,_chromosome:_1	AUGUSTUS	exon	29019819	29020022	.	-	.	ID=g1058.t1.exon1;Parent=g1058.t1;
OZ010652.1_Phania_funesta_genome_assembly,_chromosome:_1	AUGUSTUS	intron	29020023	29023046	1	-	.	ID=g1058.t1.intron1;Parent=g1058.t1;
OZ010652.1_Phania_funesta_genome_assembly,_chromosome:_1	AUGUSTUS	CDS	29023047	29023150	1	-	2	ID=g1058.t1.CDS2;Parent=g1058.t1;
OZ010652.1_Phania_funesta_genome_assembly,_chromosome:_1	AUGUSTUS	exon	29023047	29023150	.	-	.	ID=g1058.t1.exon2;Parent=g1058.t1;
OZ010652.1_Phania_funesta_genome_assembly,_chromosome:_1	AUGUSTUS	intron	29023151	29023212	1	-	.	ID=g1058.t1.intron2;Parent=g1058.t1;
OZ010652.1_Phania_funesta_genome_assembly,_chromosome:_1	AUGUSTUS	CDS	29023213	29023645	1	-	0	ID=g1058.t1.CDS3;Parent=g1058.t1;
OZ010652.1_Phania_funesta_genome_assembly,_chromosome:_1	AUGUSTUS	exon	29023213	29023645	.	-	.	ID=g1058.t1.exon3;Parent=g1058.t1;
OZ010652.1_Phania_funesta_genome_assembly,_chromosome:_1	AUGUSTUS	intron	29023646	29023721	1	-	.	ID=g1058.t1.intron3;Parent=g1058.t1;
OZ010652.1_Phania_funesta_genome_assembly,_chromosome:_1	AUGUSTUS	CDS	29023722	29023830	1	-	1	ID=g1058.t1.CDS4;Parent=g1058.t1;
OZ010652.1_Phania_funesta_genome_assembly,_chromosome:_1	AUGUSTUS	exon	29023722	29023830	.	-	.	ID=g1058.t1.exon4;Parent=g1058.t1;
OZ010652.1_Phania_funesta_genome_assembly,_chromosome:_1	AUGUSTUS	intron	29023831	29023894	1	-	.	ID=g1058.t1.intron4;Parent=g1058.t1;
OZ010652.1_Phania_funesta_genome_assembly,_chromosome:_1	AUGUSTUS	CDS	29023895	29024127	1	-	0	ID=g1058.t1.CDS5;Parent=g1058.t1;
OZ010652.1_Phania_funesta_genome_assembly,_chromosome:_1	AUGUSTUS	exon	29023895	29024127	.	-	.	ID=g1058.t1.exon5;Parent=g1058.t1;
OZ010652.1_Phania_funesta_genome_assembly,_chromosome:_1	AUGUSTUS	intron	29024128	29024328	1	-	.	ID=g1058.t1.intron5;Parent=g1058.t1;
OZ010652.1_Phania_funesta_genome_assembly,_chromosome:_1	AUGUSTUS	CDS	29024329	29024676	1	-	0	ID=g1058.t1.CDS6;Parent=g1058.t1;
OZ010652.1_Phania_funesta_genome_assembly,_chromosome:_1	AUGUSTUS	exon	29024329	29024676	.	-	.	ID=g1058.t1.exon6;Parent=g1058.t1;
OZ010652.1_Phania_funesta_genome_assembly,_chromosome:_1	AUGUSTUS	intron	29024677	29024738	1	-	.	ID=g1058.t1.intron6;Parent=g1058.t1;
OZ010652.1_Phania_funesta_genome_assembly,_chromosome:_1	AUGUSTUS	CDS	29024739	29025885	1	-	1	ID=g1058.t1.CDS7;Parent=g1058.t1;
OZ010652.1_Phania_funesta_genome_assembly,_chromosome:_1	AUGUSTUS	exon	29024739	29025885	.	-	.	ID=g1058.t1.exon7;Parent=g1058.t1;
OZ010652.1_Phania_funesta_genome_assembly,_chromosome:_1	AUGUSTUS	intron	29025886	29027957	1	-	.	ID=g1058.t1.intron7;Parent=g1058.t1;
OZ010652.1_Phania_funesta_genome_assembly,_chromosome:_1	AUGUSTUS	CDS	29027958	29028401	1	-	1	ID=g1058.t1.CDS8;Parent=g1058.t1;
OZ010652.1_Phania_funesta_genome_assembly,_chromosome:_1	AUGUSTUS	exon	29027958	29028401	.	-	.	ID=g1058.t1.exon8;Parent=g1058.t1;
OZ010652.1_Phania_funesta_genome_assembly,_chromosome:_1	AUGUSTUS	intron	29028402	29028503	1	-	.	ID=g1058.t1.intron8;Parent=g1058.t1;
OZ010652.1_Phania_funesta_genome_assembly,_chromosome:_1	AUGUSTUS	CDS	29028504	29028523	1	-	0	ID=g1058.t1.CDS9;Parent=g1058.t1;
OZ010652.1_Phania_funesta_genome_assembly,_chromosome:_1	AUGUSTUS	exon	29028504	29028523	.	-	.	ID=g1058.t1.exon9;Parent=g1058.t1;
OZ010652.1_Phania_funesta_genome_assembly,_chromosome:_1	AUGUSTUS	start_codon	29028521	29028523	.	-	0	ID=g1058.t1.start1;Parent=g1058.t1;
OZ010652.1_Phania_funesta_genome_assembly,_chromosome:_1	AUGUSTUS	mRNA	29019819	29028523	1	-	.	ID=g1058.t2;Parent=g1058;
OZ010652.1_Phania_funesta_genome_assembly,_chromosome:_1	AUGUSTUS	stop_codon	29019819	29019821	.	-	0	ID=g1058.t2.stop1;Parent=g1058.t2;
OZ010652.1_Phania_funesta_genome_assembly,_chromosome:_1	AUGUSTUS	CDS	29019819	29020022	1	-	0	ID=g1058.t2.CDS1;Parent=g1058.t2;
OZ010652.1_Phania_funesta_genome_assembly,_chromosome:_1	AUGUSTUS	exon	29019819	29020022	.	-	.	ID=g1058.t2.exon1;Parent=g1058.t2;
OZ010652.1_Phania_funesta_genome_assembly,_chromosome:_1	AUGUSTUS	intron	29020023	29023046	1	-	.	ID=g1058.t2.intron1;Parent=g1058.t2;
OZ010652.1_Phania_funesta_genome_assembly,_chromosome:_1	AUGUSTUS	CDS	29023047	29023150	1	-	2	ID=g1058.t2.CDS2;Parent=g1058.t2;
OZ010652.1_Phania_funesta_genome_assembly,_chromosome:_1	AUGUSTUS	exon	29023047	29023150	.	-	.	ID=g1058.t2.exon2;Parent=g1058.t2;
OZ010652.1_Phania_funesta_genome_assembly,_chromosome:_1	AUGUSTUS	intron	29023151	29023212	1	-	.	ID=g1058.t2.intron2;Parent=g1058.t2;
OZ010652.1_Phania_funesta_genome_assembly,_chromosome:_1	AUGUSTUS	CDS	29023213	29023645	1	-	0	ID=g1058.t2.CDS3;Parent=g1058.t2;
OZ010652.1_Phania_funesta_genome_assembly,_chromosome:_1	AUGUSTUS	exon	29023213	29023645	.	-	.	ID=g1058.t2.exon3;Parent=g1058.t2;
OZ010652.1_Phania_funesta_genome_assembly,_chromosome:_1	AUGUSTUS	intron	29023646	29023721	1	-	.	ID=g1058.t2.intron3;Parent=g1058.t2;
OZ010652.1_Phania_funesta_genome_assembly,_chromosome:_1	AUGUSTUS	CDS	29023722	29023830	1	-	1	ID=g1058.t2.CDS4;Parent=g1058.t2;
OZ010652.1_Phania_funesta_genome_assembly,_chromosome:_1	AUGUSTUS	exon	29023722	29023830	.	-	.	ID=g1058.t2.exon4;Parent=g1058.t2;
OZ010652.1_Phania_funesta_genome_assembly,_chromosome:_1	AUGUSTUS	intron	29023831	29023894	1	-	.	ID=g1058.t2.intron4;Parent=g1058.t2;
OZ010652.1_Phania_funesta_genome_assembly,_chromosome:_1	AUGUSTUS	CDS	29023895	29024127	1	-	0	ID=g1058.t2.CDS5;Parent=g1058.t2;
OZ010652.1_Phania_funesta_genome_assembly,_chromosome:_1	AUGUSTUS	exon	29023895	29024127	.	-	.	ID=g1058.t2.exon5;Parent=g1058.t2;
OZ010652.1_Phania_funesta_genome_assembly,_chromosome:_1	AUGUSTUS	intron	29024128	29024313	1	-	.	ID=g1058.t2.intron5;Parent=g1058.t2;
OZ010652.1_Phania_funesta_genome_assembly,_chromosome:_1	AUGUSTUS	CDS	29024314	29024676	1	-	0	ID=g1058.t2.CDS6;Parent=g1058.t2;
OZ010652.1_Phania_funesta_genome_assembly,_chromosome:_1	AUGUSTUS	exon	29024314	29024676	.	-	.	ID=g1058.t2.exon6;Parent=g1058.t2;
OZ010652.1_Phania_funesta_genome_assembly,_chromosome:_1	AUGUSTUS	intron	29024677	29024738	1	-	.	ID=g1058.t2.intron6;Parent=g1058.t2;
OZ010652.1_Phania_funesta_genome_assembly,_chromosome:_1	AUGUSTUS	CDS	29024739	29025885	1	-	1	ID=g1058.t2.CDS7;Parent=g1058.t2;
OZ010652.1_Phania_funesta_genome_assembly,_chromosome:_1	AUGUSTUS	exon	29024739	29025885	.	-	.	ID=g1058.t2.exon7;Parent=g1058.t2;
OZ010652.1_Phania_funesta_genome_assembly,_chromosome:_1	AUGUSTUS	intron	29025886	29027957	1	-	.	ID=g1058.t2.intron7;Parent=g1058.t2;
OZ010652.1_Phania_funesta_genome_assembly,_chromosome:_1	AUGUSTUS	CDS	29027958	29028401	1	-	1	ID=g1058.t2.CDS8;Parent=g1058.t2;
OZ010652.1_Phania_funesta_genome_assembly,_chromosome:_1	AUGUSTUS	exon	29027958	29028401	.	-	.	ID=g1058.t2.exon8;Parent=g1058.t2;
OZ010652.1_Phania_funesta_genome_assembly,_chromosome:_1	AUGUSTUS	intron	29028402	29028503	1	-	.	ID=g1058.t2.intron8;Parent=g1058.t2;
OZ010652.1_Phania_funesta_genome_assembly,_chromosome:_1	AUGUSTUS	CDS	29028504	29028523	1	-	0	ID=g1058.t2.CDS9;Parent=g1058.t2;
OZ010652.1_Phania_funesta_genome_assembly,_chromosome:_1	AUGUSTUS	exon	29028504	29028523	.	-	.	ID=g1058.t2.exon9;Parent=g1058.t2;
OZ010652.1_Phania_funesta_genome_assembly,_chromosome:_1	AUGUSTUS	start_codon	29028521	29028523	.	-	0	ID=g1058.t2.start1;Parent=g1058.t2;
OZ010652.1_Phania_funesta_genome_assembly,_chromosome:_1	AUGUSTUS	gene	29030131	29030522	.	-	.	ID=g1059;
OZ010652.1_Phania_funesta_genome_assembly,_chromosome:_1	AUGUSTUS	mRNA	29030131	29030522	1	-	.	ID=g1059.t1;Parent=g1059;
OZ010652.1_Phania_funesta_genome_assembly,_chromosome:_1	AUGUSTUS	stop_codon	29030131	29030133	.	-	0	ID=g1059.t1.stop1;Parent=g1059.t1;
OZ010652.1_Phania_funesta_genome_assembly,_chromosome:_1	AUGUSTUS	CDS	29030131	29030160	1	-	0	ID=g1059.t1.CDS1;Parent=g1059.t1;
OZ010652.1_Phania_funesta_genome_assembly,_chromosome:_1	AUGUSTUS	exon	29030131	29030160	.	-	.	ID=g1059.t1.exon1;Parent=g1059.t1;
OZ010652.1_Phania_funesta_genome_assembly,_chromosome:_1	AUGUSTUS	intron	29030161	29030225	1	-	.	ID=g1059.t1.intron1;Parent=g1059.t1;
OZ010652.1_Phania_funesta_genome_assembly,_chromosome:_1	AUGUSTUS	CDS	29030226	29030422	1	-	2	ID=g1059.t1.CDS2;Parent=g1059.t1;
OZ010652.1_Phania_funesta_genome_assembly,_chromosome:_1	AUGUSTUS	exon	29030226	29030422	.	-	.	ID=g1059.t1.exon2;Parent=g1059.t1;
OZ010652.1_Phania_funesta_genome_assembly,_chromosome:_1	AUGUSTUS	intron	29030423	29030473	1	-	.	ID=g1059.t1.intron2;Parent=g1059.t1;
OZ010652.1_Phania_funesta_genome_assembly,_chromosome:_1	AUGUSTUS	CDS	29030474	29030522	1	-	0	ID=g1059.t1.CDS3;Parent=g1059.t1;
OZ010652.1_Phania_funesta_genome_assembly,_chromosome:_1	AUGUSTUS	exon	29030474	29030522	.	-	.	ID=g1059.t1.exon3;Parent=g1059.t1;
OZ010652.1_Phania_funesta_genome_assembly,_chromosome:_1	AUGUSTUS	start_codon	29030520	29030522	.	-	0	ID=g1059.t1.start1;Parent=g1059.t1;
OZ010652.1_Phania_funesta_genome_assembly,_chromosome:_1	AUGUSTUS	gene	29033168	29043346	.	+	.	ID=g1060;
OZ010652.1_Phania_funesta_genome_assembly,_chromosome:_1	AUGUSTUS	mRNA	29033168	29043346	1	+	.	ID=g1060.t1;Parent=g1060;
OZ010652.1_Phania_funesta_genome_assembly,_chromosome:_1	AUGUSTUS	start_codon	29033168	29033170	.	+	0	ID=g1060.t1.start1;Parent=g1060.t1;
OZ010652.1_Phania_funesta_genome_assembly,_chromosome:_1	AUGUSTUS	CDS	29033168	29033614	1	+	0	ID=g1060.t1.CDS1;Parent=g1060.t1;
OZ010652.1_Phania_funesta_genome_assembly,_chromosome:_1	AUGUSTUS	exon	29033168	29033614	.	+	.	ID=g1060.t1.exon1;Parent=g1060.t1;
OZ010652.1_Phania_funesta_genome_assembly,_chromosome:_1	AUGUSTUS	intron	29033615	29035215	1	+	.	ID=g1060.t1.intron1;Parent=g1060.t1;
OZ010652.1_Phania_funesta_genome_assembly,_chromosome:_1	AUGUSTUS	CDS	29035216	29035469	1	+	0	ID=g1060.t1.CDS2;Parent=g1060.t1;
OZ010652.1_Phania_funesta_genome_assembly,_chromosome:_1	AUGUSTUS	exon	29035216	29035469	.	+	.	ID=g1060.t1.exon2;Parent=g1060.t1;
OZ010652.1_Phania_funesta_genome_assembly,_chromosome:_1	AUGUSTUS	intron	29035470	29035536	1	+	.	ID=g1060.t1.intron2;Parent=g1060.t1;
OZ010652.1_Phania_funesta_genome_assembly,_chromosome:_1	AUGUSTUS	CDS	29035537	29035750	1	+	1	ID=g1060.t1.CDS3;Parent=g1060.t1;
OZ010652.1_Phania_funesta_genome_assembly,_chromosome:_1	AUGUSTUS	exon	29035537	29035750	.	+	.	ID=g1060.t1.exon3;Parent=g1060.t1;
OZ010652.1_Phania_funesta_genome_assembly,_chromosome:_1	AUGUSTUS	intron	29035751	29035810	1	+	.	ID=g1060.t1.intron3;Parent=g1060.t1;
OZ010652.1_Phania_funesta_genome_assembly,_chromosome:_1	AUGUSTUS	CDS	29035811	29036719	1	+	0	ID=g1060.t1.CDS4;Parent=g1060.t1;
OZ010652.1_Phania_funesta_genome_assembly,_chromosome:_1	AUGUSTUS	exon	29035811	29036719	.	+	.	ID=g1060.t1.exon4;Parent=g1060.t1;
OZ010652.1_Phania_funesta_genome_assembly,_chromosome:_1	AUGUSTUS	intron	29036720	29036781	1	+	.	ID=g1060.t1.intron4;Parent=g1060.t1;
OZ010652.1_Phania_funesta_genome_assembly,_chromosome:_1	AUGUSTUS	CDS	29036782	29036930	1	+	0	ID=g1060.t1.CDS5;Parent=g1060.t1;
OZ010652.1_Phania_funesta_genome_assembly,_chromosome:_1	AUGUSTUS	exon	29036782	29036930	.	+	.	ID=g1060.t1.exon5;Parent=g1060.t1;
OZ010652.1_Phania_funesta_genome_assembly,_chromosome:_1	AUGUSTUS	intron	29036931	29037558	1	+	.	ID=g1060.t1.intron5;Parent=g1060.t1;
OZ010652.1_Phania_funesta_genome_assembly,_chromosome:_1	AUGUSTUS	CDS	29037559	29037994	1	+	1	ID=g1060.t1.CDS6;Parent=g1060.t1;
OZ010652.1_Phania_funesta_genome_assembly,_chromosome:_1	AUGUSTUS	exon	29037559	29037994	.	+	.	ID=g1060.t1.exon6;Parent=g1060.t1;
OZ010652.1_Phania_funesta_genome_assembly,_chromosome:_1	AUGUSTUS	intron	29037995	29038059	1	+	.	ID=g1060.t1.intron6;Parent=g1060.t1;
OZ010652.1_Phania_funesta_genome_assembly,_chromosome:_1	AUGUSTUS	CDS	29038060	29038149	1	+	0	ID=g1060.t1.CDS7;Parent=g1060.t1;
OZ010652.1_Phania_funesta_genome_assembly,_chromosome:_1	AUGUSTUS	exon	29038060	29038149	.	+	.	ID=g1060.t1.exon7;Parent=g1060.t1;
OZ010652.1_Phania_funesta_genome_assembly,_chromosome:_1	AUGUSTUS	intron	29038150	29038282	1	+	.	ID=g1060.t1.intron7;Parent=g1060.t1;
OZ010652.1_Phania_funesta_genome_assembly,_chromosome:_1	AUGUSTUS	CDS	29038283	29039628	1	+	0	ID=g1060.t1.CDS8;Parent=g1060.t1;
OZ010652.1_Phania_funesta_genome_assembly,_chromosome:_1	AUGUSTUS	exon	29038283	29039628	.	+	.	ID=g1060.t1.exon8;Parent=g1060.t1;
OZ010652.1_Phania_funesta_genome_assembly,_chromosome:_1	AUGUSTUS	intron	29039629	29039688	1	+	.	ID=g1060.t1.intron8;Parent=g1060.t1;
OZ010652.1_Phania_funesta_genome_assembly,_chromosome:_1	AUGUSTUS	CDS	29039689	29040026	1	+	1	ID=g1060.t1.CDS9;Parent=g1060.t1;
OZ010652.1_Phania_funesta_genome_assembly,_chromosome:_1	AUGUSTUS	exon	29039689	29040026	.	+	.	ID=g1060.t1.exon9;Parent=g1060.t1;
OZ010652.1_Phania_funesta_genome_assembly,_chromosome:_1	AUGUSTUS	intron	29040027	29040096	1	+	.	ID=g1060.t1.intron9;Parent=g1060.t1;
OZ010652.1_Phania_funesta_genome_assembly,_chromosome:_1	AUGUSTUS	CDS	29040097	29040315	1	+	2	ID=g1060.t1.CDS10;Parent=g1060.t1;
OZ010652.1_Phania_funesta_genome_assembly,_chromosome:_1	AUGUSTUS	exon	29040097	29040315	.	+	.	ID=g1060.t1.exon10;Parent=g1060.t1;
OZ010652.1_Phania_funesta_genome_assembly,_chromosome:_1	AUGUSTUS	intron	29040316	29043149	1	+	.	ID=g1060.t1.intron10;Parent=g1060.t1;
OZ010652.1_Phania_funesta_genome_assembly,_chromosome:_1	AUGUSTUS	CDS	29043150	29043346	1	+	2	ID=g1060.t1.CDS11;Parent=g1060.t1;
OZ010652.1_Phania_funesta_genome_assembly,_chromosome:_1	AUGUSTUS	exon	29043150	29043346	.	+	.	ID=g1060.t1.exon11;Parent=g1060.t1;
OZ010652.1_Phania_funesta_genome_assembly,_chromosome:_1	AUGUSTUS	stop_codon	29043344	29043346	.	+	0	ID=g1060.t1.stop1;Parent=g1060.t1;
OZ010652.1_Phania_funesta_genome_assembly,_chromosome:_1	AUGUSTUS	gene	29046135	29052137	.	-	.	ID=g1061;
OZ010652.1_Phania_funesta_genome_assembly,_chromosome:_1	AUGUSTUS	mRNA	29046135	29052137	1	-	.	ID=g1061.t1;Parent=g1061;
OZ010652.1_Phania_funesta_genome_assembly,_chromosome:_1	AUGUSTUS	stop_codon	29046135	29046137	.	-	0	ID=g1061.t1.stop1;Parent=g1061.t1;
OZ010652.1_Phania_funesta_genome_assembly,_chromosome:_1	AUGUSTUS	CDS	29046135	29046868	1	-	2	ID=g1061.t1.CDS1;Parent=g1061.t1;
OZ010652.1_Phania_funesta_genome_assembly,_chromosome:_1	AUGUSTUS	exon	29046135	29046868	.	-	.	ID=g1061.t1.exon1;Parent=g1061.t1;
OZ010652.1_Phania_funesta_genome_assembly,_chromosome:_1	AUGUSTUS	intron	29046869	29048411	1	-	.	ID=g1061.t1.intron1;Parent=g1061.t1;
OZ010652.1_Phania_funesta_genome_assembly,_chromosome:_1	AUGUSTUS	CDS	29048412	29048598	1	-	0	ID=g1061.t1.CDS2;Parent=g1061.t1;
OZ010652.1_Phania_funesta_genome_assembly,_chromosome:_1	AUGUSTUS	exon	29048412	29048598	.	-	.	ID=g1061.t1.exon2;Parent=g1061.t1;
OZ010652.1_Phania_funesta_genome_assembly,_chromosome:_1	AUGUSTUS	intron	29048599	29049492	1	-	.	ID=g1061.t1.intron2;Parent=g1061.t1;
OZ010652.1_Phania_funesta_genome_assembly,_chromosome:_1	AUGUSTUS	CDS	29049493	29049689	1	-	2	ID=g1061.t1.CDS3;Parent=g1061.t1;
OZ010652.1_Phania_funesta_genome_assembly,_chromosome:_1	AUGUSTUS	exon	29049493	29049689	.	-	.	ID=g1061.t1.exon3;Parent=g1061.t1;
OZ010652.1_Phania_funesta_genome_assembly,_chromosome:_1	AUGUSTUS	intron	29049690	29052073	1	-	.	ID=g1061.t1.intron3;Parent=g1061.t1;
OZ010652.1_Phania_funesta_genome_assembly,_chromosome:_1	AUGUSTUS	CDS	29052074	29052137	1	-	0	ID=g1061.t1.CDS4;Parent=g1061.t1;
OZ010652.1_Phania_funesta_genome_assembly,_chromosome:_1	AUGUSTUS	exon	29052074	29052137	.	-	.	ID=g1061.t1.exon4;Parent=g1061.t1;
OZ010652.1_Phania_funesta_genome_assembly,_chromosome:_1	AUGUSTUS	start_codon	29052135	29052137	.	-	0	ID=g1061.t1.start1;Parent=g1061.t1;
OZ010652.1_Phania_funesta_genome_assembly,_chromosome:_1	GeneMark.hmm3	mRNA	29046135	29049666	.	-	.	ID=g1061.t2;Parent=g1061;
OZ010652.1_Phania_funesta_genome_assembly,_chromosome:_1	GeneMark.hmm3	stop_codon	29046135	29046137	.	-	0	ID=g1061.t2.stop1;Parent=g1061.t2;
OZ010652.1_Phania_funesta_genome_assembly,_chromosome:_1	GeneMark.hmm3	CDS	29046135	29046868	.	-	2	ID=g1061.t2.CDS1;Parent=g1061.t2;
OZ010652.1_Phania_funesta_genome_assembly,_chromosome:_1	GeneMark.hmm3	exon	29046135	29046868	0	-	.	ID=g1061.t2.exon1;Parent=g1061.t2;
OZ010652.1_Phania_funesta_genome_assembly,_chromosome:_1	GeneMark.hmm3	intron	29046869	29048411	.	-	0	ID=g1061.t2.intron1;Parent=g1061.t2;
OZ010652.1_Phania_funesta_genome_assembly,_chromosome:_1	GeneMark.hmm3	CDS	29048412	29048598	.	-	0	ID=g1061.t2.CDS2;Parent=g1061.t2;
OZ010652.1_Phania_funesta_genome_assembly,_chromosome:_1	GeneMark.hmm3	exon	29048412	29048598	0	-	.	ID=g1061.t2.exon2;Parent=g1061.t2;
OZ010652.1_Phania_funesta_genome_assembly,_chromosome:_1	GeneMark.hmm3	intron	29048599	29049492	.	-	0	ID=g1061.t2.intron2;Parent=g1061.t2;
OZ010652.1_Phania_funesta_genome_assembly,_chromosome:_1	GeneMark.hmm3	CDS	29049493	29049666	.	-	0	ID=g1061.t2.CDS3;Parent=g1061.t2;
OZ010652.1_Phania_funesta_genome_assembly,_chromosome:_1	GeneMark.hmm3	exon	29049493	29049666	0	-	.	ID=g1061.t2.exon3;Parent=g1061.t2;
OZ010652.1_Phania_funesta_genome_assembly,_chromosome:_1	GeneMark.hmm3	start_codon	29049664	29049666	.	-	0	ID=g1061.t2.start1;Parent=g1061.t2;
OZ010652.1_Phania_funesta_genome_assembly,_chromosome:_1	AUGUSTUS	gene	29055925	29058106	.	-	.	ID=g1062;
OZ010652.1_Phania_funesta_genome_assembly,_chromosome:_1	AUGUSTUS	mRNA	29055925	29058106	1	-	.	ID=g1062.t1;Parent=g1062;
OZ010652.1_Phania_funesta_genome_assembly,_chromosome:_1	AUGUSTUS	stop_codon	29055925	29055927	.	-	0	ID=g1062.t1.stop1;Parent=g1062.t1;
OZ010652.1_Phania_funesta_genome_assembly,_chromosome:_1	AUGUSTUS	CDS	29055925	29056778	1	-	2	ID=g1062.t1.CDS1;Parent=g1062.t1;
OZ010652.1_Phania_funesta_genome_assembly,_chromosome:_1	AUGUSTUS	exon	29055925	29056778	.	-	.	ID=g1062.t1.exon1;Parent=g1062.t1;
OZ010652.1_Phania_funesta_genome_assembly,_chromosome:_1	AUGUSTUS	intron	29056779	29057044	1	-	.	ID=g1062.t1.intron1;Parent=g1062.t1;
OZ010652.1_Phania_funesta_genome_assembly,_chromosome:_1	AUGUSTUS	CDS	29057045	29057526	1	-	1	ID=g1062.t1.CDS2;Parent=g1062.t1;
OZ010652.1_Phania_funesta_genome_assembly,_chromosome:_1	AUGUSTUS	exon	29057045	29057526	.	-	.	ID=g1062.t1.exon2;Parent=g1062.t1;
OZ010652.1_Phania_funesta_genome_assembly,_chromosome:_1	AUGUSTUS	intron	29057527	29057583	1	-	.	ID=g1062.t1.intron2;Parent=g1062.t1;
OZ010652.1_Phania_funesta_genome_assembly,_chromosome:_1	AUGUSTUS	CDS	29057584	29057731	1	-	2	ID=g1062.t1.CDS3;Parent=g1062.t1;
OZ010652.1_Phania_funesta_genome_assembly,_chromosome:_1	AUGUSTUS	exon	29057584	29057731	.	-	.	ID=g1062.t1.exon3;Parent=g1062.t1;
OZ010652.1_Phania_funesta_genome_assembly,_chromosome:_1	AUGUSTUS	intron	29057732	29057907	1	-	.	ID=g1062.t1.intron3;Parent=g1062.t1;
OZ010652.1_Phania_funesta_genome_assembly,_chromosome:_1	AUGUSTUS	CDS	29057908	29058106	1	-	0	ID=g1062.t1.CDS4;Parent=g1062.t1;
OZ010652.1_Phania_funesta_genome_assembly,_chromosome:_1	AUGUSTUS	exon	29057908	29058106	.	-	.	ID=g1062.t1.exon4;Parent=g1062.t1;
OZ010652.1_Phania_funesta_genome_assembly,_chromosome:_1	AUGUSTUS	start_codon	29058104	29058106	.	-	0	ID=g1062.t1.start1;Parent=g1062.t1;
OZ010652.1_Phania_funesta_genome_assembly,_chromosome:_1	AUGUSTUS	gene	29061364	29062116	.	-	.	ID=g1063;
OZ010652.1_Phania_funesta_genome_assembly,_chromosome:_1	AUGUSTUS	mRNA	29061364	29062116	1	-	.	ID=g1063.t1;Parent=g1063;
OZ010652.1_Phania_funesta_genome_assembly,_chromosome:_1	AUGUSTUS	stop_codon	29061364	29061366	.	-	0	ID=g1063.t1.stop1;Parent=g1063.t1;
OZ010652.1_Phania_funesta_genome_assembly,_chromosome:_1	AUGUSTUS	CDS	29061364	29061465	1	-	0	ID=g1063.t1.CDS1;Parent=g1063.t1;
OZ010652.1_Phania_funesta_genome_assembly,_chromosome:_1	AUGUSTUS	exon	29061364	29061465	.	-	.	ID=g1063.t1.exon1;Parent=g1063.t1;
OZ010652.1_Phania_funesta_genome_assembly,_chromosome:_1	AUGUSTUS	intron	29061466	29061567	1	-	.	ID=g1063.t1.intron1;Parent=g1063.t1;
OZ010652.1_Phania_funesta_genome_assembly,_chromosome:_1	AUGUSTUS	CDS	29061568	29061708	1	-	0	ID=g1063.t1.CDS2;Parent=g1063.t1;
OZ010652.1_Phania_funesta_genome_assembly,_chromosome:_1	AUGUSTUS	exon	29061568	29061708	.	-	.	ID=g1063.t1.exon2;Parent=g1063.t1;
OZ010652.1_Phania_funesta_genome_assembly,_chromosome:_1	AUGUSTUS	intron	29061709	29061786	1	-	.	ID=g1063.t1.intron2;Parent=g1063.t1;
OZ010652.1_Phania_funesta_genome_assembly,_chromosome:_1	AUGUSTUS	CDS	29061787	29061954	1	-	0	ID=g1063.t1.CDS3;Parent=g1063.t1;
OZ010652.1_Phania_funesta_genome_assembly,_chromosome:_1	AUGUSTUS	exon	29061787	29061954	.	-	.	ID=g1063.t1.exon3;Parent=g1063.t1;
OZ010652.1_Phania_funesta_genome_assembly,_chromosome:_1	AUGUSTUS	intron	29061955	29062020	1	-	.	ID=g1063.t1.intron3;Parent=g1063.t1;
OZ010652.1_Phania_funesta_genome_assembly,_chromosome:_1	AUGUSTUS	CDS	29062021	29062116	1	-	0	ID=g1063.t1.CDS4;Parent=g1063.t1;
OZ010652.1_Phania_funesta_genome_assembly,_chromosome:_1	AUGUSTUS	exon	29062021	29062116	.	-	.	ID=g1063.t1.exon4;Parent=g1063.t1;
OZ010652.1_Phania_funesta_genome_assembly,_chromosome:_1	AUGUSTUS	start_codon	29062114	29062116	.	-	0	ID=g1063.t1.start1;Parent=g1063.t1;
OZ010652.1_Phania_funesta_genome_assembly,_chromosome:_1	AUGUSTUS	gene	29273633	29277451	.	+	.	ID=g1064;
OZ010652.1_Phania_funesta_genome_assembly,_chromosome:_1	AUGUSTUS	mRNA	29273633	29277451	0.35	+	.	ID=g1064.t1;Parent=g1064;
OZ010652.1_Phania_funesta_genome_assembly,_chromosome:_1	AUGUSTUS	start_codon	29273633	29273635	.	+	0	ID=g1064.t1.start1;Parent=g1064.t1;
OZ010652.1_Phania_funesta_genome_assembly,_chromosome:_1	AUGUSTUS	CDS	29273633	29273762	0.45	+	0	ID=g1064.t1.CDS1;Parent=g1064.t1;
OZ010652.1_Phania_funesta_genome_assembly,_chromosome:_1	AUGUSTUS	exon	29273633	29273762	.	+	.	ID=g1064.t1.exon1;Parent=g1064.t1;
OZ010652.1_Phania_funesta_genome_assembly,_chromosome:_1	AUGUSTUS	intron	29273763	29277164	0.4	+	.	ID=g1064.t1.intron1;Parent=g1064.t1;
OZ010652.1_Phania_funesta_genome_assembly,_chromosome:_1	AUGUSTUS	CDS	29277165	29277199	0.87	+	2	ID=g1064.t1.CDS2;Parent=g1064.t1;
OZ010652.1_Phania_funesta_genome_assembly,_chromosome:_1	AUGUSTUS	exon	29277165	29277199	.	+	.	ID=g1064.t1.exon2;Parent=g1064.t1;
OZ010652.1_Phania_funesta_genome_assembly,_chromosome:_1	AUGUSTUS	intron	29277200	29277256	1	+	.	ID=g1064.t1.intron2;Parent=g1064.t1;
OZ010652.1_Phania_funesta_genome_assembly,_chromosome:_1	AUGUSTUS	CDS	29277257	29277451	0.91	+	0	ID=g1064.t1.CDS3;Parent=g1064.t1;
OZ010652.1_Phania_funesta_genome_assembly,_chromosome:_1	AUGUSTUS	exon	29277257	29277451	.	+	.	ID=g1064.t1.exon3;Parent=g1064.t1;
OZ010652.1_Phania_funesta_genome_assembly,_chromosome:_1	AUGUSTUS	stop_codon	29277449	29277451	.	+	0	ID=g1064.t1.stop1;Parent=g1064.t1;
OZ010652.1_Phania_funesta_genome_assembly,_chromosome:_1	AUGUSTUS	gene	29295554	29303310	.	+	.	ID=g1065;
OZ010652.1_Phania_funesta_genome_assembly,_chromosome:_1	AUGUSTUS	mRNA	29295554	29303310	1	+	.	ID=g1065.t1;Parent=g1065;
OZ010652.1_Phania_funesta_genome_assembly,_chromosome:_1	AUGUSTUS	start_codon	29295554	29295556	.	+	0	ID=g1065.t1.start1;Parent=g1065.t1;
OZ010652.1_Phania_funesta_genome_assembly,_chromosome:_1	AUGUSTUS	CDS	29295554	29295598	1	+	0	ID=g1065.t1.CDS1;Parent=g1065.t1;
OZ010652.1_Phania_funesta_genome_assembly,_chromosome:_1	AUGUSTUS	exon	29295554	29295598	.	+	.	ID=g1065.t1.exon1;Parent=g1065.t1;
OZ010652.1_Phania_funesta_genome_assembly,_chromosome:_1	AUGUSTUS	intron	29295599	29301312	1	+	.	ID=g1065.t1.intron1;Parent=g1065.t1;
OZ010652.1_Phania_funesta_genome_assembly,_chromosome:_1	AUGUSTUS	CDS	29301313	29303310	1	+	0	ID=g1065.t1.CDS2;Parent=g1065.t1;
OZ010652.1_Phania_funesta_genome_assembly,_chromosome:_1	AUGUSTUS	exon	29301313	29303310	.	+	.	ID=g1065.t1.exon2;Parent=g1065.t1;
OZ010652.1_Phania_funesta_genome_assembly,_chromosome:_1	AUGUSTUS	stop_codon	29303308	29303310	.	+	0	ID=g1065.t1.stop1;Parent=g1065.t1;
OZ010652.1_Phania_funesta_genome_assembly,_chromosome:_1	AUGUSTUS	gene	29327359	29332167	.	+	.	ID=g1066;
OZ010652.1_Phania_funesta_genome_assembly,_chromosome:_1	AUGUSTUS	mRNA	29327359	29332167	0.34	+	.	ID=g1066.t1;Parent=g1066;
OZ010652.1_Phania_funesta_genome_assembly,_chromosome:_1	AUGUSTUS	start_codon	29327359	29327361	.	+	0	ID=g1066.t1.start1;Parent=g1066.t1;
OZ010652.1_Phania_funesta_genome_assembly,_chromosome:_1	AUGUSTUS	CDS	29327359	29327411	0.34	+	0	ID=g1066.t1.CDS1;Parent=g1066.t1;
OZ010652.1_Phania_funesta_genome_assembly,_chromosome:_1	AUGUSTUS	exon	29327359	29327411	.	+	.	ID=g1066.t1.exon1;Parent=g1066.t1;
OZ010652.1_Phania_funesta_genome_assembly,_chromosome:_1	AUGUSTUS	intron	29327412	29331044	0.34	+	.	ID=g1066.t1.intron1;Parent=g1066.t1;
OZ010652.1_Phania_funesta_genome_assembly,_chromosome:_1	AUGUSTUS	CDS	29331045	29332167	1	+	1	ID=g1066.t1.CDS2;Parent=g1066.t1;
OZ010652.1_Phania_funesta_genome_assembly,_chromosome:_1	AUGUSTUS	exon	29331045	29332167	.	+	.	ID=g1066.t1.exon2;Parent=g1066.t1;
OZ010652.1_Phania_funesta_genome_assembly,_chromosome:_1	AUGUSTUS	stop_codon	29332165	29332167	.	+	0	ID=g1066.t1.stop1;Parent=g1066.t1;
OZ010652.1_Phania_funesta_genome_assembly,_chromosome:_1	AUGUSTUS	gene	29349389	29349814	.	+	.	ID=g1067;
OZ010652.1_Phania_funesta_genome_assembly,_chromosome:_1	AUGUSTUS	mRNA	29349389	29349814	0.65	+	.	ID=g1067.t1;Parent=g1067;
OZ010652.1_Phania_funesta_genome_assembly,_chromosome:_1	AUGUSTUS	start_codon	29349389	29349391	.	+	0	ID=g1067.t1.start1;Parent=g1067.t1;
OZ010652.1_Phania_funesta_genome_assembly,_chromosome:_1	AUGUSTUS	CDS	29349389	29349814	0.65	+	0	ID=g1067.t1.CDS1;Parent=g1067.t1;
OZ010652.1_Phania_funesta_genome_assembly,_chromosome:_1	AUGUSTUS	exon	29349389	29349814	.	+	.	ID=g1067.t1.exon1;Parent=g1067.t1;
OZ010652.1_Phania_funesta_genome_assembly,_chromosome:_1	AUGUSTUS	stop_codon	29349812	29349814	.	+	0	ID=g1067.t1.stop1;Parent=g1067.t1;
OZ010652.1_Phania_funesta_genome_assembly,_chromosome:_1	AUGUSTUS	gene	29374224	29432176	.	+	.	ID=g1068;
OZ010652.1_Phania_funesta_genome_assembly,_chromosome:_1	AUGUSTUS	mRNA	29374224	29432176	0.59	+	.	ID=g1068.t1;Parent=g1068;
OZ010652.1_Phania_funesta_genome_assembly,_chromosome:_1	AUGUSTUS	start_codon	29374224	29374226	.	+	0	ID=g1068.t1.start1;Parent=g1068.t1;
OZ010652.1_Phania_funesta_genome_assembly,_chromosome:_1	AUGUSTUS	CDS	29374224	29374264	0.59	+	0	ID=g1068.t1.CDS1;Parent=g1068.t1;
OZ010652.1_Phania_funesta_genome_assembly,_chromosome:_1	AUGUSTUS	exon	29374224	29374264	.	+	.	ID=g1068.t1.exon1;Parent=g1068.t1;
OZ010652.1_Phania_funesta_genome_assembly,_chromosome:_1	AUGUSTUS	intron	29374265	29377205	0.59	+	.	ID=g1068.t1.intron1;Parent=g1068.t1;
OZ010652.1_Phania_funesta_genome_assembly,_chromosome:_1	AUGUSTUS	CDS	29377206	29377330	0.85	+	1	ID=g1068.t1.CDS2;Parent=g1068.t1;
OZ010652.1_Phania_funesta_genome_assembly,_chromosome:_1	AUGUSTUS	exon	29377206	29377330	.	+	.	ID=g1068.t1.exon2;Parent=g1068.t1;
OZ010652.1_Phania_funesta_genome_assembly,_chromosome:_1	AUGUSTUS	intron	29377331	29383636	0.86	+	.	ID=g1068.t1.intron2;Parent=g1068.t1;
OZ010652.1_Phania_funesta_genome_assembly,_chromosome:_1	AUGUSTUS	CDS	29383637	29383715	0.95	+	2	ID=g1068.t1.CDS3;Parent=g1068.t1;
OZ010652.1_Phania_funesta_genome_assembly,_chromosome:_1	AUGUSTUS	exon	29383637	29383715	.	+	.	ID=g1068.t1.exon3;Parent=g1068.t1;
OZ010652.1_Phania_funesta_genome_assembly,_chromosome:_1	AUGUSTUS	intron	29383716	29395986	1	+	.	ID=g1068.t1.intron3;Parent=g1068.t1;
OZ010652.1_Phania_funesta_genome_assembly,_chromosome:_1	AUGUSTUS	CDS	29395987	29396079	1	+	1	ID=g1068.t1.CDS4;Parent=g1068.t1;
OZ010652.1_Phania_funesta_genome_assembly,_chromosome:_1	AUGUSTUS	exon	29395987	29396079	.	+	.	ID=g1068.t1.exon4;Parent=g1068.t1;
OZ010652.1_Phania_funesta_genome_assembly,_chromosome:_1	AUGUSTUS	intron	29396080	29403893	1	+	.	ID=g1068.t1.intron4;Parent=g1068.t1;
OZ010652.1_Phania_funesta_genome_assembly,_chromosome:_1	AUGUSTUS	CDS	29403894	29404137	1	+	1	ID=g1068.t1.CDS5;Parent=g1068.t1;
OZ010652.1_Phania_funesta_genome_assembly,_chromosome:_1	AUGUSTUS	exon	29403894	29404137	.	+	.	ID=g1068.t1.exon5;Parent=g1068.t1;
OZ010652.1_Phania_funesta_genome_assembly,_chromosome:_1	AUGUSTUS	intron	29404138	29417798	1	+	.	ID=g1068.t1.intron5;Parent=g1068.t1;
OZ010652.1_Phania_funesta_genome_assembly,_chromosome:_1	AUGUSTUS	CDS	29417799	29417879	1	+	0	ID=g1068.t1.CDS6;Parent=g1068.t1;
OZ010652.1_Phania_funesta_genome_assembly,_chromosome:_1	AUGUSTUS	exon	29417799	29417879	.	+	.	ID=g1068.t1.exon6;Parent=g1068.t1;
OZ010652.1_Phania_funesta_genome_assembly,_chromosome:_1	AUGUSTUS	intron	29417880	29418573	1	+	.	ID=g1068.t1.intron6;Parent=g1068.t1;
OZ010652.1_Phania_funesta_genome_assembly,_chromosome:_1	AUGUSTUS	CDS	29418574	29418686	1	+	0	ID=g1068.t1.CDS7;Parent=g1068.t1;
OZ010652.1_Phania_funesta_genome_assembly,_chromosome:_1	AUGUSTUS	exon	29418574	29418686	.	+	.	ID=g1068.t1.exon7;Parent=g1068.t1;
OZ010652.1_Phania_funesta_genome_assembly,_chromosome:_1	AUGUSTUS	intron	29418687	29431067	1	+	.	ID=g1068.t1.intron7;Parent=g1068.t1;
OZ010652.1_Phania_funesta_genome_assembly,_chromosome:_1	AUGUSTUS	CDS	29431068	29431208	1	+	1	ID=g1068.t1.CDS8;Parent=g1068.t1;
OZ010652.1_Phania_funesta_genome_assembly,_chromosome:_1	AUGUSTUS	exon	29431068	29431208	.	+	.	ID=g1068.t1.exon8;Parent=g1068.t1;
OZ010652.1_Phania_funesta_genome_assembly,_chromosome:_1	AUGUSTUS	intron	29431209	29431977	1	+	.	ID=g1068.t1.intron8;Parent=g1068.t1;
OZ010652.1_Phania_funesta_genome_assembly,_chromosome:_1	AUGUSTUS	CDS	29431978	29432176	1	+	1	ID=g1068.t1.CDS9;Parent=g1068.t1;
OZ010652.1_Phania_funesta_genome_assembly,_chromosome:_1	AUGUSTUS	exon	29431978	29432176	.	+	.	ID=g1068.t1.exon9;Parent=g1068.t1;
OZ010652.1_Phania_funesta_genome_assembly,_chromosome:_1	AUGUSTUS	stop_codon	29432174	29432176	.	+	0	ID=g1068.t1.stop1;Parent=g1068.t1;
OZ010652.1_Phania_funesta_genome_assembly,_chromosome:_1	AUGUSTUS	gene	29444822	29445403	.	+	.	ID=g1069;
OZ010652.1_Phania_funesta_genome_assembly,_chromosome:_1	AUGUSTUS	mRNA	29444822	29445403	0.48	+	.	ID=g1069.t1;Parent=g1069;
OZ010652.1_Phania_funesta_genome_assembly,_chromosome:_1	AUGUSTUS	start_codon	29444822	29444824	.	+	0	ID=g1069.t1.start1;Parent=g1069.t1;
OZ010652.1_Phania_funesta_genome_assembly,_chromosome:_1	AUGUSTUS	CDS	29444822	29445062	0.56	+	0	ID=g1069.t1.CDS1;Parent=g1069.t1;
OZ010652.1_Phania_funesta_genome_assembly,_chromosome:_1	AUGUSTUS	exon	29444822	29445062	.	+	.	ID=g1069.t1.exon1;Parent=g1069.t1;
OZ010652.1_Phania_funesta_genome_assembly,_chromosome:_1	AUGUSTUS	intron	29445063	29445320	0.48	+	.	ID=g1069.t1.intron1;Parent=g1069.t1;
OZ010652.1_Phania_funesta_genome_assembly,_chromosome:_1	AUGUSTUS	CDS	29445321	29445403	0.48	+	2	ID=g1069.t1.CDS2;Parent=g1069.t1;
OZ010652.1_Phania_funesta_genome_assembly,_chromosome:_1	AUGUSTUS	exon	29445321	29445403	.	+	.	ID=g1069.t1.exon2;Parent=g1069.t1;
OZ010652.1_Phania_funesta_genome_assembly,_chromosome:_1	AUGUSTUS	stop_codon	29445401	29445403	.	+	0	ID=g1069.t1.stop1;Parent=g1069.t1;
OZ010652.1_Phania_funesta_genome_assembly,_chromosome:_1	AUGUSTUS	gene	29449684	29453922	.	+	.	ID=g1070;
OZ010652.1_Phania_funesta_genome_assembly,_chromosome:_1	AUGUSTUS	mRNA	29449684	29453922	1	+	.	ID=g1070.t1;Parent=g1070;
OZ010652.1_Phania_funesta_genome_assembly,_chromosome:_1	AUGUSTUS	start_codon	29449684	29449686	.	+	0	ID=g1070.t1.start1;Parent=g1070.t1;
OZ010652.1_Phania_funesta_genome_assembly,_chromosome:_1	AUGUSTUS	CDS	29449684	29449756	1	+	0	ID=g1070.t1.CDS1;Parent=g1070.t1;
OZ010652.1_Phania_funesta_genome_assembly,_chromosome:_1	AUGUSTUS	exon	29449684	29449756	.	+	.	ID=g1070.t1.exon1;Parent=g1070.t1;
OZ010652.1_Phania_funesta_genome_assembly,_chromosome:_1	AUGUSTUS	intron	29449757	29449821	1	+	.	ID=g1070.t1.intron1;Parent=g1070.t1;
OZ010652.1_Phania_funesta_genome_assembly,_chromosome:_1	AUGUSTUS	CDS	29449822	29450230	1	+	2	ID=g1070.t1.CDS2;Parent=g1070.t1;
OZ010652.1_Phania_funesta_genome_assembly,_chromosome:_1	AUGUSTUS	exon	29449822	29450230	.	+	.	ID=g1070.t1.exon2;Parent=g1070.t1;
OZ010652.1_Phania_funesta_genome_assembly,_chromosome:_1	AUGUSTUS	intron	29450231	29452459	1	+	.	ID=g1070.t1.intron2;Parent=g1070.t1;
OZ010652.1_Phania_funesta_genome_assembly,_chromosome:_1	AUGUSTUS	CDS	29452460	29452596	1	+	1	ID=g1070.t1.CDS3;Parent=g1070.t1;
OZ010652.1_Phania_funesta_genome_assembly,_chromosome:_1	AUGUSTUS	exon	29452460	29452596	.	+	.	ID=g1070.t1.exon3;Parent=g1070.t1;
OZ010652.1_Phania_funesta_genome_assembly,_chromosome:_1	AUGUSTUS	intron	29452597	29453599	1	+	.	ID=g1070.t1.intron3;Parent=g1070.t1;
OZ010652.1_Phania_funesta_genome_assembly,_chromosome:_1	AUGUSTUS	CDS	29453600	29453922	1	+	2	ID=g1070.t1.CDS4;Parent=g1070.t1;
OZ010652.1_Phania_funesta_genome_assembly,_chromosome:_1	AUGUSTUS	exon	29453600	29453922	.	+	.	ID=g1070.t1.exon4;Parent=g1070.t1;
OZ010652.1_Phania_funesta_genome_assembly,_chromosome:_1	AUGUSTUS	stop_codon	29453920	29453922	.	+	0	ID=g1070.t1.stop1;Parent=g1070.t1;
OZ010652.1_Phania_funesta_genome_assembly,_chromosome:_1	AUGUSTUS	gene	29516536	29538054	.	-	.	ID=g1071;
OZ010652.1_Phania_funesta_genome_assembly,_chromosome:_1	AUGUSTUS	mRNA	29516536	29538054	0.98	-	.	ID=g1071.t1;Parent=g1071;
OZ010652.1_Phania_funesta_genome_assembly,_chromosome:_1	AUGUSTUS	stop_codon	29516536	29516538	.	-	0	ID=g1071.t1.stop1;Parent=g1071.t1;
OZ010652.1_Phania_funesta_genome_assembly,_chromosome:_1	AUGUSTUS	CDS	29516536	29516678	1	-	2	ID=g1071.t1.CDS1;Parent=g1071.t1;
OZ010652.1_Phania_funesta_genome_assembly,_chromosome:_1	AUGUSTUS	exon	29516536	29516678	.	-	.	ID=g1071.t1.exon1;Parent=g1071.t1;
OZ010652.1_Phania_funesta_genome_assembly,_chromosome:_1	AUGUSTUS	intron	29516679	29518766	1	-	.	ID=g1071.t1.intron1;Parent=g1071.t1;
OZ010652.1_Phania_funesta_genome_assembly,_chromosome:_1	AUGUSTUS	CDS	29518767	29518995	1	-	0	ID=g1071.t1.CDS2;Parent=g1071.t1;
OZ010652.1_Phania_funesta_genome_assembly,_chromosome:_1	AUGUSTUS	exon	29518767	29518995	.	-	.	ID=g1071.t1.exon2;Parent=g1071.t1;
OZ010652.1_Phania_funesta_genome_assembly,_chromosome:_1	AUGUSTUS	intron	29518996	29532637	1	-	.	ID=g1071.t1.intron2;Parent=g1071.t1;
OZ010652.1_Phania_funesta_genome_assembly,_chromosome:_1	AUGUSTUS	CDS	29532638	29532771	1	-	2	ID=g1071.t1.CDS3;Parent=g1071.t1;
OZ010652.1_Phania_funesta_genome_assembly,_chromosome:_1	AUGUSTUS	exon	29532638	29532771	.	-	.	ID=g1071.t1.exon3;Parent=g1071.t1;
OZ010652.1_Phania_funesta_genome_assembly,_chromosome:_1	AUGUSTUS	intron	29532772	29535140	1	-	.	ID=g1071.t1.intron3;Parent=g1071.t1;
OZ010652.1_Phania_funesta_genome_assembly,_chromosome:_1	AUGUSTUS	CDS	29535141	29535276	1	-	0	ID=g1071.t1.CDS4;Parent=g1071.t1;
OZ010652.1_Phania_funesta_genome_assembly,_chromosome:_1	AUGUSTUS	exon	29535141	29535276	.	-	.	ID=g1071.t1.exon4;Parent=g1071.t1;
OZ010652.1_Phania_funesta_genome_assembly,_chromosome:_1	AUGUSTUS	intron	29535277	29537274	1	-	.	ID=g1071.t1.intron4;Parent=g1071.t1;
OZ010652.1_Phania_funesta_genome_assembly,_chromosome:_1	AUGUSTUS	CDS	29537275	29538054	0.98	-	0	ID=g1071.t1.CDS5;Parent=g1071.t1;
OZ010652.1_Phania_funesta_genome_assembly,_chromosome:_1	AUGUSTUS	exon	29537275	29538054	.	-	.	ID=g1071.t1.exon5;Parent=g1071.t1;
OZ010652.1_Phania_funesta_genome_assembly,_chromosome:_1	AUGUSTUS	start_codon	29538052	29538054	.	-	0	ID=g1071.t1.start1;Parent=g1071.t1;
OZ010652.1_Phania_funesta_genome_assembly,_chromosome:_1	AUGUSTUS	gene	29845818	29846186	.	-	.	ID=g1072;
OZ010652.1_Phania_funesta_genome_assembly,_chromosome:_1	AUGUSTUS	mRNA	29845818	29846186	1	-	.	ID=g1072.t1;Parent=g1072;
OZ010652.1_Phania_funesta_genome_assembly,_chromosome:_1	AUGUSTUS	stop_codon	29845818	29845820	.	-	0	ID=g1072.t1.stop1;Parent=g1072.t1;
OZ010652.1_Phania_funesta_genome_assembly,_chromosome:_1	AUGUSTUS	CDS	29845818	29846186	1	-	0	ID=g1072.t1.CDS1;Parent=g1072.t1;
OZ010652.1_Phania_funesta_genome_assembly,_chromosome:_1	AUGUSTUS	exon	29845818	29846186	.	-	.	ID=g1072.t1.exon1;Parent=g1072.t1;
OZ010652.1_Phania_funesta_genome_assembly,_chromosome:_1	AUGUSTUS	start_codon	29846184	29846186	.	-	0	ID=g1072.t1.start1;Parent=g1072.t1;
OZ010652.1_Phania_funesta_genome_assembly,_chromosome:_1	AUGUSTUS	gene	29847170	29847863	.	-	.	ID=g1073;
OZ010652.1_Phania_funesta_genome_assembly,_chromosome:_1	AUGUSTUS	mRNA	29847170	29847863	1	-	.	ID=g1073.t1;Parent=g1073;
OZ010652.1_Phania_funesta_genome_assembly,_chromosome:_1	AUGUSTUS	stop_codon	29847170	29847172	.	-	0	ID=g1073.t1.stop1;Parent=g1073.t1;
OZ010652.1_Phania_funesta_genome_assembly,_chromosome:_1	AUGUSTUS	CDS	29847170	29847611	1	-	1	ID=g1073.t1.CDS1;Parent=g1073.t1;
OZ010652.1_Phania_funesta_genome_assembly,_chromosome:_1	AUGUSTUS	exon	29847170	29847611	.	-	.	ID=g1073.t1.exon1;Parent=g1073.t1;
OZ010652.1_Phania_funesta_genome_assembly,_chromosome:_1	AUGUSTUS	intron	29847612	29847828	1	-	.	ID=g1073.t1.intron1;Parent=g1073.t1;
OZ010652.1_Phania_funesta_genome_assembly,_chromosome:_1	AUGUSTUS	CDS	29847829	29847863	1	-	0	ID=g1073.t1.CDS2;Parent=g1073.t1;
OZ010652.1_Phania_funesta_genome_assembly,_chromosome:_1	AUGUSTUS	exon	29847829	29847863	.	-	.	ID=g1073.t1.exon2;Parent=g1073.t1;
OZ010652.1_Phania_funesta_genome_assembly,_chromosome:_1	AUGUSTUS	start_codon	29847861	29847863	.	-	0	ID=g1073.t1.start1;Parent=g1073.t1;
OZ010652.1_Phania_funesta_genome_assembly,_chromosome:_1	AUGUSTUS	gene	29868407	29868969	.	-	.	ID=g1074;
OZ010652.1_Phania_funesta_genome_assembly,_chromosome:_1	AUGUSTUS	mRNA	29868407	29868969	0.41	-	.	ID=g1074.t1;Parent=g1074;
OZ010652.1_Phania_funesta_genome_assembly,_chromosome:_1	AUGUSTUS	stop_codon	29868407	29868409	.	-	0	ID=g1074.t1.stop1;Parent=g1074.t1;
OZ010652.1_Phania_funesta_genome_assembly,_chromosome:_1	AUGUSTUS	CDS	29868407	29868732	0.54	-	2	ID=g1074.t1.CDS1;Parent=g1074.t1;
OZ010652.1_Phania_funesta_genome_assembly,_chromosome:_1	AUGUSTUS	exon	29868407	29868732	.	-	.	ID=g1074.t1.exon1;Parent=g1074.t1;
OZ010652.1_Phania_funesta_genome_assembly,_chromosome:_1	AUGUSTUS	intron	29868733	29868866	0.41	-	.	ID=g1074.t1.intron1;Parent=g1074.t1;
OZ010652.1_Phania_funesta_genome_assembly,_chromosome:_1	AUGUSTUS	CDS	29868867	29868969	0.68	-	0	ID=g1074.t1.CDS2;Parent=g1074.t1;
OZ010652.1_Phania_funesta_genome_assembly,_chromosome:_1	AUGUSTUS	exon	29868867	29868969	.	-	.	ID=g1074.t1.exon2;Parent=g1074.t1;
OZ010652.1_Phania_funesta_genome_assembly,_chromosome:_1	AUGUSTUS	start_codon	29868967	29868969	.	-	0	ID=g1074.t1.start1;Parent=g1074.t1;
OZ010652.1_Phania_funesta_genome_assembly,_chromosome:_1	AUGUSTUS	gene	29972056	29973165	.	-	.	ID=g1075;
OZ010652.1_Phania_funesta_genome_assembly,_chromosome:_1	AUGUSTUS	mRNA	29972056	29973165	1	-	.	ID=g1075.t1;Parent=g1075;
OZ010652.1_Phania_funesta_genome_assembly,_chromosome:_1	AUGUSTUS	stop_codon	29972056	29972058	.	-	0	ID=g1075.t1.stop1;Parent=g1075.t1;
OZ010652.1_Phania_funesta_genome_assembly,_chromosome:_1	AUGUSTUS	CDS	29972056	29973165	1	-	0	ID=g1075.t1.CDS1;Parent=g1075.t1;
OZ010652.1_Phania_funesta_genome_assembly,_chromosome:_1	AUGUSTUS	exon	29972056	29973165	.	-	.	ID=g1075.t1.exon1;Parent=g1075.t1;
OZ010652.1_Phania_funesta_genome_assembly,_chromosome:_1	AUGUSTUS	start_codon	29973163	29973165	.	-	0	ID=g1075.t1.start1;Parent=g1075.t1;
OZ010652.1_Phania_funesta_genome_assembly,_chromosome:_1	AUGUSTUS	gene	30158315	30160321	.	-	.	ID=g1076;
OZ010652.1_Phania_funesta_genome_assembly,_chromosome:_1	AUGUSTUS	mRNA	30158315	30160321	1	-	.	ID=g1076.t1;Parent=g1076;
OZ010652.1_Phania_funesta_genome_assembly,_chromosome:_1	AUGUSTUS	stop_codon	30158315	30158317	.	-	0	ID=g1076.t1.stop1;Parent=g1076.t1;
OZ010652.1_Phania_funesta_genome_assembly,_chromosome:_1	AUGUSTUS	CDS	30158315	30160321	1	-	0	ID=g1076.t1.CDS1;Parent=g1076.t1;
OZ010652.1_Phania_funesta_genome_assembly,_chromosome:_1	AUGUSTUS	exon	30158315	30160321	.	-	.	ID=g1076.t1.exon1;Parent=g1076.t1;
OZ010652.1_Phania_funesta_genome_assembly,_chromosome:_1	AUGUSTUS	start_codon	30160319	30160321	.	-	0	ID=g1076.t1.start1;Parent=g1076.t1;
OZ010652.1_Phania_funesta_genome_assembly,_chromosome:_1	AUGUSTUS	gene	30178751	30180157	.	-	.	ID=g1077;
OZ010652.1_Phania_funesta_genome_assembly,_chromosome:_1	AUGUSTUS	mRNA	30178751	30180157	0.98	-	.	ID=g1077.t1;Parent=g1077;
OZ010652.1_Phania_funesta_genome_assembly,_chromosome:_1	AUGUSTUS	stop_codon	30178751	30178753	.	-	0	ID=g1077.t1.stop1;Parent=g1077.t1;
OZ010652.1_Phania_funesta_genome_assembly,_chromosome:_1	AUGUSTUS	CDS	30178751	30180157	0.98	-	0	ID=g1077.t1.CDS1;Parent=g1077.t1;
OZ010652.1_Phania_funesta_genome_assembly,_chromosome:_1	AUGUSTUS	exon	30178751	30180157	.	-	.	ID=g1077.t1.exon1;Parent=g1077.t1;
OZ010652.1_Phania_funesta_genome_assembly,_chromosome:_1	AUGUSTUS	start_codon	30180155	30180157	.	-	0	ID=g1077.t1.start1;Parent=g1077.t1;
OZ010652.1_Phania_funesta_genome_assembly,_chromosome:_1	AUGUSTUS	gene	30208700	30217507	.	+	.	ID=g1078;
OZ010652.1_Phania_funesta_genome_assembly,_chromosome:_1	AUGUSTUS	mRNA	30208700	30217507	1	+	.	ID=g1078.t1;Parent=g1078;
OZ010652.1_Phania_funesta_genome_assembly,_chromosome:_1	AUGUSTUS	start_codon	30208700	30208702	.	+	0	ID=g1078.t1.start1;Parent=g1078.t1;
OZ010652.1_Phania_funesta_genome_assembly,_chromosome:_1	AUGUSTUS	CDS	30208700	30214004	1	+	0	ID=g1078.t1.CDS1;Parent=g1078.t1;
OZ010652.1_Phania_funesta_genome_assembly,_chromosome:_1	AUGUSTUS	exon	30208700	30214004	.	+	.	ID=g1078.t1.exon1;Parent=g1078.t1;
OZ010652.1_Phania_funesta_genome_assembly,_chromosome:_1	AUGUSTUS	intron	30214005	30214069	1	+	.	ID=g1078.t1.intron1;Parent=g1078.t1;
OZ010652.1_Phania_funesta_genome_assembly,_chromosome:_1	AUGUSTUS	CDS	30214070	30214375	1	+	2	ID=g1078.t1.CDS2;Parent=g1078.t1;
OZ010652.1_Phania_funesta_genome_assembly,_chromosome:_1	AUGUSTUS	exon	30214070	30214375	.	+	.	ID=g1078.t1.exon2;Parent=g1078.t1;
OZ010652.1_Phania_funesta_genome_assembly,_chromosome:_1	AUGUSTUS	intron	30214376	30214436	1	+	.	ID=g1078.t1.intron2;Parent=g1078.t1;
OZ010652.1_Phania_funesta_genome_assembly,_chromosome:_1	AUGUSTUS	CDS	30214437	30214768	1	+	2	ID=g1078.t1.CDS3;Parent=g1078.t1;
OZ010652.1_Phania_funesta_genome_assembly,_chromosome:_1	AUGUSTUS	exon	30214437	30214768	.	+	.	ID=g1078.t1.exon3;Parent=g1078.t1;
OZ010652.1_Phania_funesta_genome_assembly,_chromosome:_1	AUGUSTUS	intron	30214769	30214845	1	+	.	ID=g1078.t1.intron3;Parent=g1078.t1;
OZ010652.1_Phania_funesta_genome_assembly,_chromosome:_1	AUGUSTUS	CDS	30214846	30215035	1	+	0	ID=g1078.t1.CDS4;Parent=g1078.t1;
OZ010652.1_Phania_funesta_genome_assembly,_chromosome:_1	AUGUSTUS	exon	30214846	30215035	.	+	.	ID=g1078.t1.exon4;Parent=g1078.t1;
OZ010652.1_Phania_funesta_genome_assembly,_chromosome:_1	AUGUSTUS	intron	30215036	30215091	1	+	.	ID=g1078.t1.intron4;Parent=g1078.t1;
OZ010652.1_Phania_funesta_genome_assembly,_chromosome:_1	AUGUSTUS	CDS	30215092	30215374	1	+	2	ID=g1078.t1.CDS5;Parent=g1078.t1;
OZ010652.1_Phania_funesta_genome_assembly,_chromosome:_1	AUGUSTUS	exon	30215092	30215374	.	+	.	ID=g1078.t1.exon5;Parent=g1078.t1;
OZ010652.1_Phania_funesta_genome_assembly,_chromosome:_1	AUGUSTUS	intron	30215375	30217326	1	+	.	ID=g1078.t1.intron5;Parent=g1078.t1;
OZ010652.1_Phania_funesta_genome_assembly,_chromosome:_1	AUGUSTUS	CDS	30217327	30217507	1	+	1	ID=g1078.t1.CDS6;Parent=g1078.t1;
OZ010652.1_Phania_funesta_genome_assembly,_chromosome:_1	AUGUSTUS	exon	30217327	30217507	.	+	.	ID=g1078.t1.exon6;Parent=g1078.t1;
OZ010652.1_Phania_funesta_genome_assembly,_chromosome:_1	AUGUSTUS	stop_codon	30217505	30217507	.	+	0	ID=g1078.t1.stop1;Parent=g1078.t1;
OZ010652.1_Phania_funesta_genome_assembly,_chromosome:_1	AUGUSTUS	gene	30232001	30232380	.	+	.	ID=g1079;
OZ010652.1_Phania_funesta_genome_assembly,_chromosome:_1	AUGUSTUS	mRNA	30232001	30232380	1	+	.	ID=g1079.t1;Parent=g1079;
OZ010652.1_Phania_funesta_genome_assembly,_chromosome:_1	AUGUSTUS	start_codon	30232001	30232003	.	+	0	ID=g1079.t1.start1;Parent=g1079.t1;
OZ010652.1_Phania_funesta_genome_assembly,_chromosome:_1	AUGUSTUS	CDS	30232001	30232152	1	+	0	ID=g1079.t1.CDS1;Parent=g1079.t1;
OZ010652.1_Phania_funesta_genome_assembly,_chromosome:_1	AUGUSTUS	exon	30232001	30232152	.	+	.	ID=g1079.t1.exon1;Parent=g1079.t1;
OZ010652.1_Phania_funesta_genome_assembly,_chromosome:_1	AUGUSTUS	intron	30232153	30232214	1	+	.	ID=g1079.t1.intron1;Parent=g1079.t1;
OZ010652.1_Phania_funesta_genome_assembly,_chromosome:_1	AUGUSTUS	CDS	30232215	30232380	1	+	1	ID=g1079.t1.CDS2;Parent=g1079.t1;
OZ010652.1_Phania_funesta_genome_assembly,_chromosome:_1	AUGUSTUS	exon	30232215	30232380	.	+	.	ID=g1079.t1.exon2;Parent=g1079.t1;
OZ010652.1_Phania_funesta_genome_assembly,_chromosome:_1	AUGUSTUS	stop_codon	30232378	30232380	.	+	0	ID=g1079.t1.stop1;Parent=g1079.t1;
OZ010652.1_Phania_funesta_genome_assembly,_chromosome:_1	AUGUSTUS	gene	30232604	30243158	.	-	.	ID=g1080;
OZ010652.1_Phania_funesta_genome_assembly,_chromosome:_1	AUGUSTUS	mRNA	30232604	30243158	1	-	.	ID=g1080.t1;Parent=g1080;
OZ010652.1_Phania_funesta_genome_assembly,_chromosome:_1	AUGUSTUS	stop_codon	30232604	30232606	.	-	0	ID=g1080.t1.stop1;Parent=g1080.t1;
OZ010652.1_Phania_funesta_genome_assembly,_chromosome:_1	AUGUSTUS	CDS	30232604	30232901	1	-	1	ID=g1080.t1.CDS1;Parent=g1080.t1;
OZ010652.1_Phania_funesta_genome_assembly,_chromosome:_1	AUGUSTUS	exon	30232604	30232901	.	-	.	ID=g1080.t1.exon1;Parent=g1080.t1;
OZ010652.1_Phania_funesta_genome_assembly,_chromosome:_1	AUGUSTUS	intron	30232902	30233678	1	-	.	ID=g1080.t1.intron1;Parent=g1080.t1;
OZ010652.1_Phania_funesta_genome_assembly,_chromosome:_1	AUGUSTUS	CDS	30233679	30238915	1	-	0	ID=g1080.t1.CDS2;Parent=g1080.t1;
OZ010652.1_Phania_funesta_genome_assembly,_chromosome:_1	AUGUSTUS	exon	30233679	30238915	.	-	.	ID=g1080.t1.exon2;Parent=g1080.t1;
OZ010652.1_Phania_funesta_genome_assembly,_chromosome:_1	AUGUSTUS	intron	30238916	30241818	1	-	.	ID=g1080.t1.intron2;Parent=g1080.t1;
OZ010652.1_Phania_funesta_genome_assembly,_chromosome:_1	AUGUSTUS	CDS	30241819	30242841	1	-	0	ID=g1080.t1.CDS3;Parent=g1080.t1;
OZ010652.1_Phania_funesta_genome_assembly,_chromosome:_1	AUGUSTUS	exon	30241819	30242841	.	-	.	ID=g1080.t1.exon3;Parent=g1080.t1;
OZ010652.1_Phania_funesta_genome_assembly,_chromosome:_1	AUGUSTUS	intron	30242842	30242899	1	-	.	ID=g1080.t1.intron3;Parent=g1080.t1;
OZ010652.1_Phania_funesta_genome_assembly,_chromosome:_1	AUGUSTUS	CDS	30242900	30243026	1	-	1	ID=g1080.t1.CDS4;Parent=g1080.t1;
OZ010652.1_Phania_funesta_genome_assembly,_chromosome:_1	AUGUSTUS	exon	30242900	30243026	.	-	.	ID=g1080.t1.exon4;Parent=g1080.t1;
OZ010652.1_Phania_funesta_genome_assembly,_chromosome:_1	AUGUSTUS	intron	30243027	30243087	1	-	.	ID=g1080.t1.intron4;Parent=g1080.t1;
OZ010652.1_Phania_funesta_genome_assembly,_chromosome:_1	AUGUSTUS	CDS	30243088	30243158	1	-	0	ID=g1080.t1.CDS5;Parent=g1080.t1;
OZ010652.1_Phania_funesta_genome_assembly,_chromosome:_1	AUGUSTUS	exon	30243088	30243158	.	-	.	ID=g1080.t1.exon5;Parent=g1080.t1;
OZ010652.1_Phania_funesta_genome_assembly,_chromosome:_1	AUGUSTUS	start_codon	30243156	30243158	.	-	0	ID=g1080.t1.start1;Parent=g1080.t1;
OZ010652.1_Phania_funesta_genome_assembly,_chromosome:_1	AUGUSTUS	gene	30243980	30245327	.	+	.	ID=g1081;
OZ010652.1_Phania_funesta_genome_assembly,_chromosome:_1	AUGUSTUS	mRNA	30243980	30245327	1	+	.	ID=g1081.t1;Parent=g1081;
OZ010652.1_Phania_funesta_genome_assembly,_chromosome:_1	AUGUSTUS	start_codon	30243980	30243982	.	+	0	ID=g1081.t1.start1;Parent=g1081.t1;
OZ010652.1_Phania_funesta_genome_assembly,_chromosome:_1	AUGUSTUS	CDS	30243980	30244186	1	+	0	ID=g1081.t1.CDS1;Parent=g1081.t1;
OZ010652.1_Phania_funesta_genome_assembly,_chromosome:_1	AUGUSTUS	exon	30243980	30244186	.	+	.	ID=g1081.t1.exon1;Parent=g1081.t1;
OZ010652.1_Phania_funesta_genome_assembly,_chromosome:_1	AUGUSTUS	intron	30244187	30244250	1	+	.	ID=g1081.t1.intron1;Parent=g1081.t1;
OZ010652.1_Phania_funesta_genome_assembly,_chromosome:_1	AUGUSTUS	CDS	30244251	30245327	1	+	0	ID=g1081.t1.CDS2;Parent=g1081.t1;
OZ010652.1_Phania_funesta_genome_assembly,_chromosome:_1	AUGUSTUS	exon	30244251	30245327	.	+	.	ID=g1081.t1.exon2;Parent=g1081.t1;
OZ010652.1_Phania_funesta_genome_assembly,_chromosome:_1	AUGUSTUS	stop_codon	30245325	30245327	.	+	0	ID=g1081.t1.stop1;Parent=g1081.t1;
OZ010652.1_Phania_funesta_genome_assembly,_chromosome:_1	AUGUSTUS	gene	30246270	30246659	.	-	.	ID=g1082;
OZ010652.1_Phania_funesta_genome_assembly,_chromosome:_1	AUGUSTUS	mRNA	30246270	30246659	1	-	.	ID=g1082.t1;Parent=g1082;
OZ010652.1_Phania_funesta_genome_assembly,_chromosome:_1	AUGUSTUS	stop_codon	30246270	30246272	.	-	0	ID=g1082.t1.stop1;Parent=g1082.t1;
OZ010652.1_Phania_funesta_genome_assembly,_chromosome:_1	AUGUSTUS	CDS	30246270	30246515	1	-	0	ID=g1082.t1.CDS1;Parent=g1082.t1;
OZ010652.1_Phania_funesta_genome_assembly,_chromosome:_1	AUGUSTUS	exon	30246270	30246515	.	-	.	ID=g1082.t1.exon1;Parent=g1082.t1;
OZ010652.1_Phania_funesta_genome_assembly,_chromosome:_1	AUGUSTUS	intron	30246516	30246641	1	-	.	ID=g1082.t1.intron1;Parent=g1082.t1;
OZ010652.1_Phania_funesta_genome_assembly,_chromosome:_1	AUGUSTUS	CDS	30246642	30246659	1	-	0	ID=g1082.t1.CDS2;Parent=g1082.t1;
OZ010652.1_Phania_funesta_genome_assembly,_chromosome:_1	AUGUSTUS	exon	30246642	30246659	.	-	.	ID=g1082.t1.exon2;Parent=g1082.t1;
OZ010652.1_Phania_funesta_genome_assembly,_chromosome:_1	AUGUSTUS	start_codon	30246657	30246659	.	-	0	ID=g1082.t1.start1;Parent=g1082.t1;
OZ010652.1_Phania_funesta_genome_assembly,_chromosome:_1	AUGUSTUS	gene	30247676	30248366	.	+	.	ID=g1083;
OZ010652.1_Phania_funesta_genome_assembly,_chromosome:_1	AUGUSTUS	mRNA	30247676	30248366	1	+	.	ID=g1083.t1;Parent=g1083;
OZ010652.1_Phania_funesta_genome_assembly,_chromosome:_1	AUGUSTUS	start_codon	30247676	30247678	.	+	0	ID=g1083.t1.start1;Parent=g1083.t1;
OZ010652.1_Phania_funesta_genome_assembly,_chromosome:_1	AUGUSTUS	CDS	30247676	30247740	1	+	0	ID=g1083.t1.CDS1;Parent=g1083.t1;
OZ010652.1_Phania_funesta_genome_assembly,_chromosome:_1	AUGUSTUS	exon	30247676	30247740	.	+	.	ID=g1083.t1.exon1;Parent=g1083.t1;
OZ010652.1_Phania_funesta_genome_assembly,_chromosome:_1	AUGUSTUS	intron	30247741	30247805	1	+	.	ID=g1083.t1.intron1;Parent=g1083.t1;
OZ010652.1_Phania_funesta_genome_assembly,_chromosome:_1	AUGUSTUS	CDS	30247806	30248160	1	+	1	ID=g1083.t1.CDS2;Parent=g1083.t1;
OZ010652.1_Phania_funesta_genome_assembly,_chromosome:_1	AUGUSTUS	exon	30247806	30248160	.	+	.	ID=g1083.t1.exon2;Parent=g1083.t1;
OZ010652.1_Phania_funesta_genome_assembly,_chromosome:_1	AUGUSTUS	intron	30248161	30248231	1	+	.	ID=g1083.t1.intron2;Parent=g1083.t1;
OZ010652.1_Phania_funesta_genome_assembly,_chromosome:_1	AUGUSTUS	CDS	30248232	30248366	1	+	0	ID=g1083.t1.CDS3;Parent=g1083.t1;
OZ010652.1_Phania_funesta_genome_assembly,_chromosome:_1	AUGUSTUS	exon	30248232	30248366	.	+	.	ID=g1083.t1.exon3;Parent=g1083.t1;
OZ010652.1_Phania_funesta_genome_assembly,_chromosome:_1	AUGUSTUS	stop_codon	30248364	30248366	.	+	0	ID=g1083.t1.stop1;Parent=g1083.t1;
OZ010652.1_Phania_funesta_genome_assembly,_chromosome:_1	AUGUSTUS	gene	30248432	30250112	.	-	.	ID=g1084;
OZ010652.1_Phania_funesta_genome_assembly,_chromosome:_1	AUGUSTUS	mRNA	30248432	30250112	1	-	.	ID=g1084.t1;Parent=g1084;
OZ010652.1_Phania_funesta_genome_assembly,_chromosome:_1	AUGUSTUS	stop_codon	30248432	30248434	.	-	0	ID=g1084.t1.stop1;Parent=g1084.t1;
OZ010652.1_Phania_funesta_genome_assembly,_chromosome:_1	AUGUSTUS	CDS	30248432	30248874	1	-	2	ID=g1084.t1.CDS1;Parent=g1084.t1;
OZ010652.1_Phania_funesta_genome_assembly,_chromosome:_1	AUGUSTUS	exon	30248432	30248874	.	-	.	ID=g1084.t1.exon1;Parent=g1084.t1;
OZ010652.1_Phania_funesta_genome_assembly,_chromosome:_1	AUGUSTUS	intron	30248875	30248947	1	-	.	ID=g1084.t1.intron1;Parent=g1084.t1;
OZ010652.1_Phania_funesta_genome_assembly,_chromosome:_1	AUGUSTUS	CDS	30248948	30250112	1	-	0	ID=g1084.t1.CDS2;Parent=g1084.t1;
OZ010652.1_Phania_funesta_genome_assembly,_chromosome:_1	AUGUSTUS	exon	30248948	30250112	.	-	.	ID=g1084.t1.exon2;Parent=g1084.t1;
OZ010652.1_Phania_funesta_genome_assembly,_chromosome:_1	AUGUSTUS	start_codon	30250110	30250112	.	-	0	ID=g1084.t1.start1;Parent=g1084.t1;
OZ010652.1_Phania_funesta_genome_assembly,_chromosome:_1	AUGUSTUS	gene	30250491	30260660	.	+	.	ID=g1085;
OZ010652.1_Phania_funesta_genome_assembly,_chromosome:_1	AUGUSTUS	mRNA	30250491	30260660	1	+	.	ID=g1085.t1;Parent=g1085;
OZ010652.1_Phania_funesta_genome_assembly,_chromosome:_1	AUGUSTUS	start_codon	30250491	30250493	.	+	0	ID=g1085.t1.start1;Parent=g1085.t1;
OZ010652.1_Phania_funesta_genome_assembly,_chromosome:_1	AUGUSTUS	CDS	30250491	30250675	1	+	0	ID=g1085.t1.CDS1;Parent=g1085.t1;
OZ010652.1_Phania_funesta_genome_assembly,_chromosome:_1	AUGUSTUS	exon	30250491	30250675	.	+	.	ID=g1085.t1.exon1;Parent=g1085.t1;
OZ010652.1_Phania_funesta_genome_assembly,_chromosome:_1	AUGUSTUS	intron	30250676	30250729	1	+	.	ID=g1085.t1.intron1;Parent=g1085.t1;
OZ010652.1_Phania_funesta_genome_assembly,_chromosome:_1	AUGUSTUS	CDS	30250730	30251050	1	+	1	ID=g1085.t1.CDS2;Parent=g1085.t1;
OZ010652.1_Phania_funesta_genome_assembly,_chromosome:_1	AUGUSTUS	exon	30250730	30251050	.	+	.	ID=g1085.t1.exon2;Parent=g1085.t1;
OZ010652.1_Phania_funesta_genome_assembly,_chromosome:_1	AUGUSTUS	intron	30251051	30251121	1	+	.	ID=g1085.t1.intron2;Parent=g1085.t1;
OZ010652.1_Phania_funesta_genome_assembly,_chromosome:_1	AUGUSTUS	CDS	30251122	30251299	1	+	1	ID=g1085.t1.CDS3;Parent=g1085.t1;
OZ010652.1_Phania_funesta_genome_assembly,_chromosome:_1	AUGUSTUS	exon	30251122	30251299	.	+	.	ID=g1085.t1.exon3;Parent=g1085.t1;
OZ010652.1_Phania_funesta_genome_assembly,_chromosome:_1	AUGUSTUS	intron	30251300	30251351	1	+	.	ID=g1085.t1.intron3;Parent=g1085.t1;
OZ010652.1_Phania_funesta_genome_assembly,_chromosome:_1	AUGUSTUS	CDS	30251352	30252455	1	+	0	ID=g1085.t1.CDS4;Parent=g1085.t1;
OZ010652.1_Phania_funesta_genome_assembly,_chromosome:_1	AUGUSTUS	exon	30251352	30252455	.	+	.	ID=g1085.t1.exon4;Parent=g1085.t1;
OZ010652.1_Phania_funesta_genome_assembly,_chromosome:_1	AUGUSTUS	intron	30252456	30255870	1	+	.	ID=g1085.t1.intron4;Parent=g1085.t1;
OZ010652.1_Phania_funesta_genome_assembly,_chromosome:_1	AUGUSTUS	CDS	30255871	30255964	1	+	0	ID=g1085.t1.CDS5;Parent=g1085.t1;
OZ010652.1_Phania_funesta_genome_assembly,_chromosome:_1	AUGUSTUS	exon	30255871	30255964	.	+	.	ID=g1085.t1.exon5;Parent=g1085.t1;
OZ010652.1_Phania_funesta_genome_assembly,_chromosome:_1	AUGUSTUS	intron	30255965	30258589	1	+	.	ID=g1085.t1.intron5;Parent=g1085.t1;
OZ010652.1_Phania_funesta_genome_assembly,_chromosome:_1	AUGUSTUS	CDS	30258590	30258751	1	+	2	ID=g1085.t1.CDS6;Parent=g1085.t1;
OZ010652.1_Phania_funesta_genome_assembly,_chromosome:_1	AUGUSTUS	exon	30258590	30258751	.	+	.	ID=g1085.t1.exon6;Parent=g1085.t1;
OZ010652.1_Phania_funesta_genome_assembly,_chromosome:_1	AUGUSTUS	intron	30258752	30258812	1	+	.	ID=g1085.t1.intron6;Parent=g1085.t1;
OZ010652.1_Phania_funesta_genome_assembly,_chromosome:_1	AUGUSTUS	CDS	30258813	30258955	1	+	2	ID=g1085.t1.CDS7;Parent=g1085.t1;
OZ010652.1_Phania_funesta_genome_assembly,_chromosome:_1	AUGUSTUS	exon	30258813	30258955	.	+	.	ID=g1085.t1.exon7;Parent=g1085.t1;
OZ010652.1_Phania_funesta_genome_assembly,_chromosome:_1	AUGUSTUS	intron	30258956	30259031	1	+	.	ID=g1085.t1.intron7;Parent=g1085.t1;
OZ010652.1_Phania_funesta_genome_assembly,_chromosome:_1	AUGUSTUS	CDS	30259032	30259744	1	+	0	ID=g1085.t1.CDS8;Parent=g1085.t1;
OZ010652.1_Phania_funesta_genome_assembly,_chromosome:_1	AUGUSTUS	exon	30259032	30259744	.	+	.	ID=g1085.t1.exon8;Parent=g1085.t1;
OZ010652.1_Phania_funesta_genome_assembly,_chromosome:_1	AUGUSTUS	intron	30259745	30259829	1	+	.	ID=g1085.t1.intron8;Parent=g1085.t1;
OZ010652.1_Phania_funesta_genome_assembly,_chromosome:_1	AUGUSTUS	CDS	30259830	30259901	1	+	1	ID=g1085.t1.CDS9;Parent=g1085.t1;
OZ010652.1_Phania_funesta_genome_assembly,_chromosome:_1	AUGUSTUS	exon	30259830	30259901	.	+	.	ID=g1085.t1.exon9;Parent=g1085.t1;
OZ010652.1_Phania_funesta_genome_assembly,_chromosome:_1	AUGUSTUS	intron	30259902	30260365	1	+	.	ID=g1085.t1.intron9;Parent=g1085.t1;
OZ010652.1_Phania_funesta_genome_assembly,_chromosome:_1	AUGUSTUS	CDS	30260366	30260660	1	+	1	ID=g1085.t1.CDS10;Parent=g1085.t1;
OZ010652.1_Phania_funesta_genome_assembly,_chromosome:_1	AUGUSTUS	exon	30260366	30260660	.	+	.	ID=g1085.t1.exon10;Parent=g1085.t1;
OZ010652.1_Phania_funesta_genome_assembly,_chromosome:_1	AUGUSTUS	stop_codon	30260658	30260660	.	+	0	ID=g1085.t1.stop1;Parent=g1085.t1;
OZ010652.1_Phania_funesta_genome_assembly,_chromosome:_1	AUGUSTUS	gene	30260802	30270963	.	-	.	ID=g1086;
OZ010652.1_Phania_funesta_genome_assembly,_chromosome:_1	AUGUSTUS	mRNA	30260802	30270963	0.84	-	.	ID=g1086.t1;Parent=g1086;
OZ010652.1_Phania_funesta_genome_assembly,_chromosome:_1	AUGUSTUS	stop_codon	30260802	30260804	.	-	0	ID=g1086.t1.stop1;Parent=g1086.t1;
OZ010652.1_Phania_funesta_genome_assembly,_chromosome:_1	AUGUSTUS	CDS	30260802	30270906	1	-	1	ID=g1086.t1.CDS1;Parent=g1086.t1;
OZ010652.1_Phania_funesta_genome_assembly,_chromosome:_1	AUGUSTUS	exon	30260802	30270906	.	-	.	ID=g1086.t1.exon1;Parent=g1086.t1;
OZ010652.1_Phania_funesta_genome_assembly,_chromosome:_1	AUGUSTUS	intron	30270907	30270958	0.84	-	.	ID=g1086.t1.intron1;Parent=g1086.t1;
OZ010652.1_Phania_funesta_genome_assembly,_chromosome:_1	AUGUSTUS	CDS	30270959	30270963	0.84	-	0	ID=g1086.t1.CDS2;Parent=g1086.t1;
OZ010652.1_Phania_funesta_genome_assembly,_chromosome:_1	AUGUSTUS	exon	30270959	30270963	.	-	.	ID=g1086.t1.exon2;Parent=g1086.t1;
OZ010652.1_Phania_funesta_genome_assembly,_chromosome:_1	AUGUSTUS	start_codon	30270961	30270963	.	-	0	ID=g1086.t1.start1;Parent=g1086.t1;
OZ010652.1_Phania_funesta_genome_assembly,_chromosome:_1	AUGUSTUS	gene	30280707	30284923	.	-	.	ID=g1087;
OZ010652.1_Phania_funesta_genome_assembly,_chromosome:_1	AUGUSTUS	mRNA	30280707	30284923	1	-	.	ID=g1087.t1;Parent=g1087;
OZ010652.1_Phania_funesta_genome_assembly,_chromosome:_1	AUGUSTUS	stop_codon	30280707	30280709	.	-	0	ID=g1087.t1.stop1;Parent=g1087.t1;
OZ010652.1_Phania_funesta_genome_assembly,_chromosome:_1	AUGUSTUS	CDS	30280707	30280766	1	-	0	ID=g1087.t1.CDS1;Parent=g1087.t1;
OZ010652.1_Phania_funesta_genome_assembly,_chromosome:_1	AUGUSTUS	exon	30280707	30280766	.	-	.	ID=g1087.t1.exon1;Parent=g1087.t1;
OZ010652.1_Phania_funesta_genome_assembly,_chromosome:_1	AUGUSTUS	intron	30280767	30281150	1	-	.	ID=g1087.t1.intron1;Parent=g1087.t1;
OZ010652.1_Phania_funesta_genome_assembly,_chromosome:_1	AUGUSTUS	CDS	30281151	30281232	1	-	1	ID=g1087.t1.CDS2;Parent=g1087.t1;
OZ010652.1_Phania_funesta_genome_assembly,_chromosome:_1	AUGUSTUS	exon	30281151	30281232	.	-	.	ID=g1087.t1.exon2;Parent=g1087.t1;
OZ010652.1_Phania_funesta_genome_assembly,_chromosome:_1	AUGUSTUS	intron	30281233	30281301	1	-	.	ID=g1087.t1.intron2;Parent=g1087.t1;
OZ010652.1_Phania_funesta_genome_assembly,_chromosome:_1	AUGUSTUS	CDS	30281302	30281752	1	-	2	ID=g1087.t1.CDS3;Parent=g1087.t1;
OZ010652.1_Phania_funesta_genome_assembly,_chromosome:_1	AUGUSTUS	exon	30281302	30281752	.	-	.	ID=g1087.t1.exon3;Parent=g1087.t1;
OZ010652.1_Phania_funesta_genome_assembly,_chromosome:_1	AUGUSTUS	intron	30281753	30281816	1	-	.	ID=g1087.t1.intron3;Parent=g1087.t1;
OZ010652.1_Phania_funesta_genome_assembly,_chromosome:_1	AUGUSTUS	CDS	30281817	30282087	1	-	0	ID=g1087.t1.CDS4;Parent=g1087.t1;
OZ010652.1_Phania_funesta_genome_assembly,_chromosome:_1	AUGUSTUS	exon	30281817	30282087	.	-	.	ID=g1087.t1.exon4;Parent=g1087.t1;
OZ010652.1_Phania_funesta_genome_assembly,_chromosome:_1	AUGUSTUS	intron	30282088	30282145	1	-	.	ID=g1087.t1.intron4;Parent=g1087.t1;
OZ010652.1_Phania_funesta_genome_assembly,_chromosome:_1	AUGUSTUS	CDS	30282146	30282267	1	-	2	ID=g1087.t1.CDS5;Parent=g1087.t1;
OZ010652.1_Phania_funesta_genome_assembly,_chromosome:_1	AUGUSTUS	exon	30282146	30282267	.	-	.	ID=g1087.t1.exon5;Parent=g1087.t1;
OZ010652.1_Phania_funesta_genome_assembly,_chromosome:_1	AUGUSTUS	intron	30282268	30282848	1	-	.	ID=g1087.t1.intron5;Parent=g1087.t1;
OZ010652.1_Phania_funesta_genome_assembly,_chromosome:_1	AUGUSTUS	CDS	30282849	30282999	1	-	0	ID=g1087.t1.CDS6;Parent=g1087.t1;
OZ010652.1_Phania_funesta_genome_assembly,_chromosome:_1	AUGUSTUS	exon	30282849	30282999	.	-	.	ID=g1087.t1.exon6;Parent=g1087.t1;
OZ010652.1_Phania_funesta_genome_assembly,_chromosome:_1	AUGUSTUS	intron	30283000	30283054	1	-	.	ID=g1087.t1.intron6;Parent=g1087.t1;
OZ010652.1_Phania_funesta_genome_assembly,_chromosome:_1	AUGUSTUS	CDS	30283055	30283296	1	-	2	ID=g1087.t1.CDS7;Parent=g1087.t1;
OZ010652.1_Phania_funesta_genome_assembly,_chromosome:_1	AUGUSTUS	exon	30283055	30283296	.	-	.	ID=g1087.t1.exon7;Parent=g1087.t1;
OZ010652.1_Phania_funesta_genome_assembly,_chromosome:_1	AUGUSTUS	intron	30283297	30284679	1	-	.	ID=g1087.t1.intron7;Parent=g1087.t1;
OZ010652.1_Phania_funesta_genome_assembly,_chromosome:_1	AUGUSTUS	CDS	30284680	30284923	1	-	0	ID=g1087.t1.CDS8;Parent=g1087.t1;
OZ010652.1_Phania_funesta_genome_assembly,_chromosome:_1	AUGUSTUS	exon	30284680	30284923	.	-	.	ID=g1087.t1.exon8;Parent=g1087.t1;
OZ010652.1_Phania_funesta_genome_assembly,_chromosome:_1	AUGUSTUS	start_codon	30284921	30284923	.	-	0	ID=g1087.t1.start1;Parent=g1087.t1;
OZ010652.1_Phania_funesta_genome_assembly,_chromosome:_1	AUGUSTUS	gene	30288739	30289680	.	+	.	ID=g1088;
OZ010652.1_Phania_funesta_genome_assembly,_chromosome:_1	AUGUSTUS	mRNA	30288739	30289680	1	+	.	ID=g1088.t1;Parent=g1088;
OZ010652.1_Phania_funesta_genome_assembly,_chromosome:_1	AUGUSTUS	start_codon	30288739	30288741	.	+	0	ID=g1088.t1.start1;Parent=g1088.t1;
OZ010652.1_Phania_funesta_genome_assembly,_chromosome:_1	AUGUSTUS	CDS	30288739	30288978	1	+	0	ID=g1088.t1.CDS1;Parent=g1088.t1;
OZ010652.1_Phania_funesta_genome_assembly,_chromosome:_1	AUGUSTUS	exon	30288739	30288978	.	+	.	ID=g1088.t1.exon1;Parent=g1088.t1;
OZ010652.1_Phania_funesta_genome_assembly,_chromosome:_1	AUGUSTUS	intron	30288979	30289065	1	+	.	ID=g1088.t1.intron1;Parent=g1088.t1;
OZ010652.1_Phania_funesta_genome_assembly,_chromosome:_1	AUGUSTUS	CDS	30289066	30289680	1	+	0	ID=g1088.t1.CDS2;Parent=g1088.t1;
OZ010652.1_Phania_funesta_genome_assembly,_chromosome:_1	AUGUSTUS	exon	30289066	30289680	.	+	.	ID=g1088.t1.exon2;Parent=g1088.t1;
OZ010652.1_Phania_funesta_genome_assembly,_chromosome:_1	AUGUSTUS	stop_codon	30289678	30289680	.	+	0	ID=g1088.t1.stop1;Parent=g1088.t1;
OZ010652.1_Phania_funesta_genome_assembly,_chromosome:_1	AUGUSTUS	gene	30291181	30311749	.	+	.	ID=g1089;
OZ010652.1_Phania_funesta_genome_assembly,_chromosome:_1	AUGUSTUS	mRNA	30291181	30311749	0.44	+	.	ID=g1089.t1;Parent=g1089;
OZ010652.1_Phania_funesta_genome_assembly,_chromosome:_1	AUGUSTUS	start_codon	30291181	30291183	.	+	0	ID=g1089.t1.start1;Parent=g1089.t1;
OZ010652.1_Phania_funesta_genome_assembly,_chromosome:_1	AUGUSTUS	CDS	30291181	30291253	0.64	+	0	ID=g1089.t1.CDS1;Parent=g1089.t1;
OZ010652.1_Phania_funesta_genome_assembly,_chromosome:_1	AUGUSTUS	exon	30291181	30291253	.	+	.	ID=g1089.t1.exon1;Parent=g1089.t1;
OZ010652.1_Phania_funesta_genome_assembly,_chromosome:_1	AUGUSTUS	intron	30291254	30295135	0.64	+	.	ID=g1089.t1.intron1;Parent=g1089.t1;
OZ010652.1_Phania_funesta_genome_assembly,_chromosome:_1	AUGUSTUS	CDS	30295136	30295744	1	+	2	ID=g1089.t1.CDS2;Parent=g1089.t1;
OZ010652.1_Phania_funesta_genome_assembly,_chromosome:_1	AUGUSTUS	exon	30295136	30295744	.	+	.	ID=g1089.t1.exon2;Parent=g1089.t1;
OZ010652.1_Phania_funesta_genome_assembly,_chromosome:_1	AUGUSTUS	intron	30295745	30298955	1	+	.	ID=g1089.t1.intron2;Parent=g1089.t1;
OZ010652.1_Phania_funesta_genome_assembly,_chromosome:_1	AUGUSTUS	CDS	30298956	30299058	1	+	2	ID=g1089.t1.CDS3;Parent=g1089.t1;
OZ010652.1_Phania_funesta_genome_assembly,_chromosome:_1	AUGUSTUS	exon	30298956	30299058	.	+	.	ID=g1089.t1.exon3;Parent=g1089.t1;
OZ010652.1_Phania_funesta_genome_assembly,_chromosome:_1	AUGUSTUS	intron	30299059	30299120	1	+	.	ID=g1089.t1.intron3;Parent=g1089.t1;
OZ010652.1_Phania_funesta_genome_assembly,_chromosome:_1	AUGUSTUS	CDS	30299121	30299260	1	+	1	ID=g1089.t1.CDS4;Parent=g1089.t1;
OZ010652.1_Phania_funesta_genome_assembly,_chromosome:_1	AUGUSTUS	exon	30299121	30299260	.	+	.	ID=g1089.t1.exon4;Parent=g1089.t1;
OZ010652.1_Phania_funesta_genome_assembly,_chromosome:_1	AUGUSTUS	intron	30299261	30299365	1	+	.	ID=g1089.t1.intron4;Parent=g1089.t1;
OZ010652.1_Phania_funesta_genome_assembly,_chromosome:_1	AUGUSTUS	CDS	30299366	30299452	1	+	2	ID=g1089.t1.CDS5;Parent=g1089.t1;
OZ010652.1_Phania_funesta_genome_assembly,_chromosome:_1	AUGUSTUS	exon	30299366	30299452	.	+	.	ID=g1089.t1.exon5;Parent=g1089.t1;
OZ010652.1_Phania_funesta_genome_assembly,_chromosome:_1	AUGUSTUS	intron	30299453	30299543	1	+	.	ID=g1089.t1.intron5;Parent=g1089.t1;
OZ010652.1_Phania_funesta_genome_assembly,_chromosome:_1	AUGUSTUS	CDS	30299544	30299714	1	+	2	ID=g1089.t1.CDS6;Parent=g1089.t1;
OZ010652.1_Phania_funesta_genome_assembly,_chromosome:_1	AUGUSTUS	exon	30299544	30299714	.	+	.	ID=g1089.t1.exon6;Parent=g1089.t1;
OZ010652.1_Phania_funesta_genome_assembly,_chromosome:_1	AUGUSTUS	intron	30299715	30299781	1	+	.	ID=g1089.t1.intron6;Parent=g1089.t1;
OZ010652.1_Phania_funesta_genome_assembly,_chromosome:_1	AUGUSTUS	CDS	30299782	30299931	0.71	+	2	ID=g1089.t1.CDS7;Parent=g1089.t1;
OZ010652.1_Phania_funesta_genome_assembly,_chromosome:_1	AUGUSTUS	exon	30299782	30299931	.	+	.	ID=g1089.t1.exon7;Parent=g1089.t1;
OZ010652.1_Phania_funesta_genome_assembly,_chromosome:_1	AUGUSTUS	intron	30299932	30309843	0.71	+	.	ID=g1089.t1.intron7;Parent=g1089.t1;
OZ010652.1_Phania_funesta_genome_assembly,_chromosome:_1	AUGUSTUS	CDS	30309844	30310040	1	+	2	ID=g1089.t1.CDS8;Parent=g1089.t1;
OZ010652.1_Phania_funesta_genome_assembly,_chromosome:_1	AUGUSTUS	exon	30309844	30310040	.	+	.	ID=g1089.t1.exon8;Parent=g1089.t1;
OZ010652.1_Phania_funesta_genome_assembly,_chromosome:_1	AUGUSTUS	intron	30310041	30310662	1	+	.	ID=g1089.t1.intron8;Parent=g1089.t1;
OZ010652.1_Phania_funesta_genome_assembly,_chromosome:_1	AUGUSTUS	CDS	30310663	30310852	1	+	0	ID=g1089.t1.CDS9;Parent=g1089.t1;
OZ010652.1_Phania_funesta_genome_assembly,_chromosome:_1	AUGUSTUS	exon	30310663	30310852	.	+	.	ID=g1089.t1.exon9;Parent=g1089.t1;
OZ010652.1_Phania_funesta_genome_assembly,_chromosome:_1	AUGUSTUS	intron	30310853	30310942	1	+	.	ID=g1089.t1.intron9;Parent=g1089.t1;
OZ010652.1_Phania_funesta_genome_assembly,_chromosome:_1	AUGUSTUS	CDS	30310943	30311543	1	+	2	ID=g1089.t1.CDS10;Parent=g1089.t1;
OZ010652.1_Phania_funesta_genome_assembly,_chromosome:_1	AUGUSTUS	exon	30310943	30311543	.	+	.	ID=g1089.t1.exon10;Parent=g1089.t1;
OZ010652.1_Phania_funesta_genome_assembly,_chromosome:_1	AUGUSTUS	intron	30311544	30311616	1	+	.	ID=g1089.t1.intron10;Parent=g1089.t1;
OZ010652.1_Phania_funesta_genome_assembly,_chromosome:_1	AUGUSTUS	CDS	30311617	30311749	1	+	1	ID=g1089.t1.CDS11;Parent=g1089.t1;
OZ010652.1_Phania_funesta_genome_assembly,_chromosome:_1	AUGUSTUS	exon	30311617	30311749	.	+	.	ID=g1089.t1.exon11;Parent=g1089.t1;
OZ010652.1_Phania_funesta_genome_assembly,_chromosome:_1	AUGUSTUS	stop_codon	30311747	30311749	.	+	0	ID=g1089.t1.stop1;Parent=g1089.t1;
OZ010652.1_Phania_funesta_genome_assembly,_chromosome:_1	AUGUSTUS	mRNA	30291181	30299945	1	+	.	ID=g1089.t2;Parent=g1089;
OZ010652.1_Phania_funesta_genome_assembly,_chromosome:_1	AUGUSTUS	start_codon	30291181	30291183	.	+	0	ID=g1089.t2.start1;Parent=g1089.t2;
OZ010652.1_Phania_funesta_genome_assembly,_chromosome:_1	AUGUSTUS	CDS	30291181	30291253	1	+	0	ID=g1089.t2.CDS1;Parent=g1089.t2;
OZ010652.1_Phania_funesta_genome_assembly,_chromosome:_1	AUGUSTUS	exon	30291181	30291253	.	+	.	ID=g1089.t2.exon1;Parent=g1089.t2;
OZ010652.1_Phania_funesta_genome_assembly,_chromosome:_1	AUGUSTUS	intron	30291254	30295135	1	+	.	ID=g1089.t2.intron1;Parent=g1089.t2;
OZ010652.1_Phania_funesta_genome_assembly,_chromosome:_1	AUGUSTUS	CDS	30295136	30295744	1	+	2	ID=g1089.t2.CDS2;Parent=g1089.t2;
OZ010652.1_Phania_funesta_genome_assembly,_chromosome:_1	AUGUSTUS	exon	30295136	30295744	.	+	.	ID=g1089.t2.exon2;Parent=g1089.t2;
OZ010652.1_Phania_funesta_genome_assembly,_chromosome:_1	AUGUSTUS	intron	30295745	30298955	1	+	.	ID=g1089.t2.intron2;Parent=g1089.t2;
OZ010652.1_Phania_funesta_genome_assembly,_chromosome:_1	AUGUSTUS	CDS	30298956	30299058	1	+	2	ID=g1089.t2.CDS3;Parent=g1089.t2;
OZ010652.1_Phania_funesta_genome_assembly,_chromosome:_1	AUGUSTUS	exon	30298956	30299058	.	+	.	ID=g1089.t2.exon3;Parent=g1089.t2;
OZ010652.1_Phania_funesta_genome_assembly,_chromosome:_1	AUGUSTUS	intron	30299059	30299120	1	+	.	ID=g1089.t2.intron3;Parent=g1089.t2;
OZ010652.1_Phania_funesta_genome_assembly,_chromosome:_1	AUGUSTUS	CDS	30299121	30299260	1	+	1	ID=g1089.t2.CDS4;Parent=g1089.t2;
OZ010652.1_Phania_funesta_genome_assembly,_chromosome:_1	AUGUSTUS	exon	30299121	30299260	.	+	.	ID=g1089.t2.exon4;Parent=g1089.t2;
OZ010652.1_Phania_funesta_genome_assembly,_chromosome:_1	AUGUSTUS	intron	30299261	30299365	1	+	.	ID=g1089.t2.intron4;Parent=g1089.t2;
OZ010652.1_Phania_funesta_genome_assembly,_chromosome:_1	AUGUSTUS	CDS	30299366	30299452	1	+	2	ID=g1089.t2.CDS5;Parent=g1089.t2;
OZ010652.1_Phania_funesta_genome_assembly,_chromosome:_1	AUGUSTUS	exon	30299366	30299452	.	+	.	ID=g1089.t2.exon5;Parent=g1089.t2;
OZ010652.1_Phania_funesta_genome_assembly,_chromosome:_1	AUGUSTUS	intron	30299453	30299543	1	+	.	ID=g1089.t2.intron5;Parent=g1089.t2;
OZ010652.1_Phania_funesta_genome_assembly,_chromosome:_1	AUGUSTUS	CDS	30299544	30299714	1	+	2	ID=g1089.t2.CDS6;Parent=g1089.t2;
OZ010652.1_Phania_funesta_genome_assembly,_chromosome:_1	AUGUSTUS	exon	30299544	30299714	.	+	.	ID=g1089.t2.exon6;Parent=g1089.t2;
OZ010652.1_Phania_funesta_genome_assembly,_chromosome:_1	AUGUSTUS	intron	30299715	30299781	1	+	.	ID=g1089.t2.intron6;Parent=g1089.t2;
OZ010652.1_Phania_funesta_genome_assembly,_chromosome:_1	AUGUSTUS	CDS	30299782	30299945	1	+	2	ID=g1089.t2.CDS7;Parent=g1089.t2;
OZ010652.1_Phania_funesta_genome_assembly,_chromosome:_1	AUGUSTUS	exon	30299782	30299945	.	+	.	ID=g1089.t2.exon7;Parent=g1089.t2;
OZ010652.1_Phania_funesta_genome_assembly,_chromosome:_1	AUGUSTUS	stop_codon	30299943	30299945	.	+	0	ID=g1089.t2.stop1;Parent=g1089.t2;
OZ010652.1_Phania_funesta_genome_assembly,_chromosome:_1	AUGUSTUS	mRNA	30306896	30311749	1	+	.	ID=g1089.t3;Parent=g1089;
OZ010652.1_Phania_funesta_genome_assembly,_chromosome:_1	AUGUSTUS	start_codon	30306896	30306898	.	+	0	ID=g1089.t3.start1;Parent=g1089.t3;
OZ010652.1_Phania_funesta_genome_assembly,_chromosome:_1	AUGUSTUS	CDS	30306896	30306974	1	+	0	ID=g1089.t3.CDS1;Parent=g1089.t3;
OZ010652.1_Phania_funesta_genome_assembly,_chromosome:_1	AUGUSTUS	exon	30306896	30306974	.	+	.	ID=g1089.t3.exon1;Parent=g1089.t3;
OZ010652.1_Phania_funesta_genome_assembly,_chromosome:_1	AUGUSTUS	intron	30306975	30309843	1	+	.	ID=g1089.t3.intron1;Parent=g1089.t3;
OZ010652.1_Phania_funesta_genome_assembly,_chromosome:_1	AUGUSTUS	CDS	30309844	30310040	1	+	2	ID=g1089.t3.CDS2;Parent=g1089.t3;
OZ010652.1_Phania_funesta_genome_assembly,_chromosome:_1	AUGUSTUS	exon	30309844	30310040	.	+	.	ID=g1089.t3.exon2;Parent=g1089.t3;
OZ010652.1_Phania_funesta_genome_assembly,_chromosome:_1	AUGUSTUS	intron	30310041	30310662	1	+	.	ID=g1089.t3.intron2;Parent=g1089.t3;
OZ010652.1_Phania_funesta_genome_assembly,_chromosome:_1	AUGUSTUS	CDS	30310663	30310852	1	+	0	ID=g1089.t3.CDS3;Parent=g1089.t3;
OZ010652.1_Phania_funesta_genome_assembly,_chromosome:_1	AUGUSTUS	exon	30310663	30310852	.	+	.	ID=g1089.t3.exon3;Parent=g1089.t3;
OZ010652.1_Phania_funesta_genome_assembly,_chromosome:_1	AUGUSTUS	intron	30310853	30310942	1	+	.	ID=g1089.t3.intron3;Parent=g1089.t3;
OZ010652.1_Phania_funesta_genome_assembly,_chromosome:_1	AUGUSTUS	CDS	30310943	30311543	1	+	2	ID=g1089.t3.CDS4;Parent=g1089.t3;
OZ010652.1_Phania_funesta_genome_assembly,_chromosome:_1	AUGUSTUS	exon	30310943	30311543	.	+	.	ID=g1089.t3.exon4;Parent=g1089.t3;
OZ010652.1_Phania_funesta_genome_assembly,_chromosome:_1	AUGUSTUS	intron	30311544	30311616	1	+	.	ID=g1089.t3.intron4;Parent=g1089.t3;
OZ010652.1_Phania_funesta_genome_assembly,_chromosome:_1	AUGUSTUS	CDS	30311617	30311749	1	+	1	ID=g1089.t3.CDS5;Parent=g1089.t3;
OZ010652.1_Phania_funesta_genome_assembly,_chromosome:_1	AUGUSTUS	exon	30311617	30311749	.	+	.	ID=g1089.t3.exon5;Parent=g1089.t3;
OZ010652.1_Phania_funesta_genome_assembly,_chromosome:_1	AUGUSTUS	stop_codon	30311747	30311749	.	+	0	ID=g1089.t3.stop1;Parent=g1089.t3;
OZ010652.1_Phania_funesta_genome_assembly,_chromosome:_1	AUGUSTUS	gene	30312000	30313004	.	-	.	ID=g1090;
OZ010652.1_Phania_funesta_genome_assembly,_chromosome:_1	AUGUSTUS	mRNA	30312000	30313004	1	-	.	ID=g1090.t1;Parent=g1090;
OZ010652.1_Phania_funesta_genome_assembly,_chromosome:_1	AUGUSTUS	stop_codon	30312000	30312002	.	-	0	ID=g1090.t1.stop1;Parent=g1090.t1;
OZ010652.1_Phania_funesta_genome_assembly,_chromosome:_1	AUGUSTUS	CDS	30312000	30312371	1	-	0	ID=g1090.t1.CDS1;Parent=g1090.t1;
OZ010652.1_Phania_funesta_genome_assembly,_chromosome:_1	AUGUSTUS	exon	30312000	30312371	.	-	.	ID=g1090.t1.exon1;Parent=g1090.t1;
OZ010652.1_Phania_funesta_genome_assembly,_chromosome:_1	AUGUSTUS	intron	30312372	30312539	1	-	.	ID=g1090.t1.intron1;Parent=g1090.t1;
OZ010652.1_Phania_funesta_genome_assembly,_chromosome:_1	AUGUSTUS	CDS	30312540	30312866	1	-	0	ID=g1090.t1.CDS2;Parent=g1090.t1;
OZ010652.1_Phania_funesta_genome_assembly,_chromosome:_1	AUGUSTUS	exon	30312540	30312866	.	-	.	ID=g1090.t1.exon2;Parent=g1090.t1;
OZ010652.1_Phania_funesta_genome_assembly,_chromosome:_1	AUGUSTUS	intron	30312867	30312932	1	-	.	ID=g1090.t1.intron2;Parent=g1090.t1;
OZ010652.1_Phania_funesta_genome_assembly,_chromosome:_1	AUGUSTUS	CDS	30312933	30313004	1	-	0	ID=g1090.t1.CDS3;Parent=g1090.t1;
OZ010652.1_Phania_funesta_genome_assembly,_chromosome:_1	AUGUSTUS	exon	30312933	30313004	.	-	.	ID=g1090.t1.exon3;Parent=g1090.t1;
OZ010652.1_Phania_funesta_genome_assembly,_chromosome:_1	AUGUSTUS	start_codon	30313002	30313004	.	-	0	ID=g1090.t1.start1;Parent=g1090.t1;
OZ010652.1_Phania_funesta_genome_assembly,_chromosome:_1	AUGUSTUS	gene	30317118	30318287	.	-	.	ID=g1091;
OZ010652.1_Phania_funesta_genome_assembly,_chromosome:_1	AUGUSTUS	mRNA	30317118	30318287	0.82	-	.	ID=g1091.t1;Parent=g1091;
OZ010652.1_Phania_funesta_genome_assembly,_chromosome:_1	AUGUSTUS	stop_codon	30317118	30317120	.	-	0	ID=g1091.t1.stop1;Parent=g1091.t1;
OZ010652.1_Phania_funesta_genome_assembly,_chromosome:_1	AUGUSTUS	CDS	30317118	30317968	1	-	2	ID=g1091.t1.CDS1;Parent=g1091.t1;
OZ010652.1_Phania_funesta_genome_assembly,_chromosome:_1	AUGUSTUS	exon	30317118	30317968	.	-	.	ID=g1091.t1.exon1;Parent=g1091.t1;
OZ010652.1_Phania_funesta_genome_assembly,_chromosome:_1	AUGUSTUS	intron	30317969	30318040	1	-	.	ID=g1091.t1.intron1;Parent=g1091.t1;
OZ010652.1_Phania_funesta_genome_assembly,_chromosome:_1	AUGUSTUS	CDS	30318041	30318287	0.82	-	0	ID=g1091.t1.CDS2;Parent=g1091.t1;
OZ010652.1_Phania_funesta_genome_assembly,_chromosome:_1	AUGUSTUS	exon	30318041	30318287	.	-	.	ID=g1091.t1.exon2;Parent=g1091.t1;
OZ010652.1_Phania_funesta_genome_assembly,_chromosome:_1	AUGUSTUS	start_codon	30318285	30318287	.	-	0	ID=g1091.t1.start1;Parent=g1091.t1;
OZ010652.1_Phania_funesta_genome_assembly,_chromosome:_1	AUGUSTUS	gene	30322606	30329278	.	+	.	ID=g1092;
OZ010652.1_Phania_funesta_genome_assembly,_chromosome:_1	AUGUSTUS	mRNA	30322606	30329278	1	+	.	ID=g1092.t1;Parent=g1092;
OZ010652.1_Phania_funesta_genome_assembly,_chromosome:_1	AUGUSTUS	start_codon	30322606	30322608	.	+	0	ID=g1092.t1.start1;Parent=g1092.t1;
OZ010652.1_Phania_funesta_genome_assembly,_chromosome:_1	AUGUSTUS	CDS	30322606	30322645	1	+	0	ID=g1092.t1.CDS1;Parent=g1092.t1;
OZ010652.1_Phania_funesta_genome_assembly,_chromosome:_1	AUGUSTUS	exon	30322606	30322645	.	+	.	ID=g1092.t1.exon1;Parent=g1092.t1;
OZ010652.1_Phania_funesta_genome_assembly,_chromosome:_1	AUGUSTUS	intron	30322646	30327238	1	+	.	ID=g1092.t1.intron1;Parent=g1092.t1;
OZ010652.1_Phania_funesta_genome_assembly,_chromosome:_1	AUGUSTUS	CDS	30327239	30327400	1	+	2	ID=g1092.t1.CDS2;Parent=g1092.t1;
OZ010652.1_Phania_funesta_genome_assembly,_chromosome:_1	AUGUSTUS	exon	30327239	30327400	.	+	.	ID=g1092.t1.exon2;Parent=g1092.t1;
OZ010652.1_Phania_funesta_genome_assembly,_chromosome:_1	AUGUSTUS	intron	30327401	30327467	1	+	.	ID=g1092.t1.intron2;Parent=g1092.t1;
OZ010652.1_Phania_funesta_genome_assembly,_chromosome:_1	AUGUSTUS	CDS	30327468	30327806	1	+	2	ID=g1092.t1.CDS3;Parent=g1092.t1;
OZ010652.1_Phania_funesta_genome_assembly,_chromosome:_1	AUGUSTUS	exon	30327468	30327806	.	+	.	ID=g1092.t1.exon3;Parent=g1092.t1;
OZ010652.1_Phania_funesta_genome_assembly,_chromosome:_1	AUGUSTUS	intron	30327807	30327870	1	+	.	ID=g1092.t1.intron3;Parent=g1092.t1;
OZ010652.1_Phania_funesta_genome_assembly,_chromosome:_1	AUGUSTUS	CDS	30327871	30328073	1	+	2	ID=g1092.t1.CDS4;Parent=g1092.t1;
OZ010652.1_Phania_funesta_genome_assembly,_chromosome:_1	AUGUSTUS	exon	30327871	30328073	.	+	.	ID=g1092.t1.exon4;Parent=g1092.t1;
OZ010652.1_Phania_funesta_genome_assembly,_chromosome:_1	AUGUSTUS	intron	30328074	30328134	1	+	.	ID=g1092.t1.intron4;Parent=g1092.t1;
OZ010652.1_Phania_funesta_genome_assembly,_chromosome:_1	AUGUSTUS	CDS	30328135	30328593	1	+	0	ID=g1092.t1.CDS5;Parent=g1092.t1;
OZ010652.1_Phania_funesta_genome_assembly,_chromosome:_1	AUGUSTUS	exon	30328135	30328593	.	+	.	ID=g1092.t1.exon5;Parent=g1092.t1;
OZ010652.1_Phania_funesta_genome_assembly,_chromosome:_1	AUGUSTUS	intron	30328594	30328656	1	+	.	ID=g1092.t1.intron5;Parent=g1092.t1;
OZ010652.1_Phania_funesta_genome_assembly,_chromosome:_1	AUGUSTUS	CDS	30328657	30328962	1	+	0	ID=g1092.t1.CDS6;Parent=g1092.t1;
OZ010652.1_Phania_funesta_genome_assembly,_chromosome:_1	AUGUSTUS	exon	30328657	30328962	.	+	.	ID=g1092.t1.exon6;Parent=g1092.t1;
OZ010652.1_Phania_funesta_genome_assembly,_chromosome:_1	AUGUSTUS	intron	30328963	30329077	1	+	.	ID=g1092.t1.intron6;Parent=g1092.t1;
OZ010652.1_Phania_funesta_genome_assembly,_chromosome:_1	AUGUSTUS	CDS	30329078	30329278	1	+	0	ID=g1092.t1.CDS7;Parent=g1092.t1;
OZ010652.1_Phania_funesta_genome_assembly,_chromosome:_1	AUGUSTUS	exon	30329078	30329278	.	+	.	ID=g1092.t1.exon7;Parent=g1092.t1;
OZ010652.1_Phania_funesta_genome_assembly,_chromosome:_1	AUGUSTUS	stop_codon	30329276	30329278	.	+	0	ID=g1092.t1.stop1;Parent=g1092.t1;
OZ010652.1_Phania_funesta_genome_assembly,_chromosome:_1	AUGUSTUS	mRNA	30322606	30329278	1	+	.	ID=g1092.t2;Parent=g1092;
OZ010652.1_Phania_funesta_genome_assembly,_chromosome:_1	AUGUSTUS	start_codon	30322606	30322608	.	+	0	ID=g1092.t2.start1;Parent=g1092.t2;
OZ010652.1_Phania_funesta_genome_assembly,_chromosome:_1	AUGUSTUS	CDS	30322606	30322645	1	+	0	ID=g1092.t2.CDS1;Parent=g1092.t2;
OZ010652.1_Phania_funesta_genome_assembly,_chromosome:_1	AUGUSTUS	exon	30322606	30322645	.	+	.	ID=g1092.t2.exon1;Parent=g1092.t2;
OZ010652.1_Phania_funesta_genome_assembly,_chromosome:_1	AUGUSTUS	intron	30322646	30327238	1	+	.	ID=g1092.t2.intron1;Parent=g1092.t2;
OZ010652.1_Phania_funesta_genome_assembly,_chromosome:_1	AUGUSTUS	CDS	30327239	30327400	1	+	2	ID=g1092.t2.CDS2;Parent=g1092.t2;
OZ010652.1_Phania_funesta_genome_assembly,_chromosome:_1	AUGUSTUS	exon	30327239	30327400	.	+	.	ID=g1092.t2.exon2;Parent=g1092.t2;
OZ010652.1_Phania_funesta_genome_assembly,_chromosome:_1	AUGUSTUS	intron	30327401	30327467	1	+	.	ID=g1092.t2.intron2;Parent=g1092.t2;
OZ010652.1_Phania_funesta_genome_assembly,_chromosome:_1	AUGUSTUS	CDS	30327468	30327806	1	+	2	ID=g1092.t2.CDS3;Parent=g1092.t2;
OZ010652.1_Phania_funesta_genome_assembly,_chromosome:_1	AUGUSTUS	exon	30327468	30327806	.	+	.	ID=g1092.t2.exon3;Parent=g1092.t2;
OZ010652.1_Phania_funesta_genome_assembly,_chromosome:_1	AUGUSTUS	intron	30327807	30327870	1	+	.	ID=g1092.t2.intron3;Parent=g1092.t2;
OZ010652.1_Phania_funesta_genome_assembly,_chromosome:_1	AUGUSTUS	CDS	30327871	30328073	1	+	2	ID=g1092.t2.CDS4;Parent=g1092.t2;
OZ010652.1_Phania_funesta_genome_assembly,_chromosome:_1	AUGUSTUS	exon	30327871	30328073	.	+	.	ID=g1092.t2.exon4;Parent=g1092.t2;
OZ010652.1_Phania_funesta_genome_assembly,_chromosome:_1	AUGUSTUS	intron	30328074	30328131	1	+	.	ID=g1092.t2.intron4;Parent=g1092.t2;
OZ010652.1_Phania_funesta_genome_assembly,_chromosome:_1	AUGUSTUS	CDS	30328132	30328593	1	+	0	ID=g1092.t2.CDS5;Parent=g1092.t2;
OZ010652.1_Phania_funesta_genome_assembly,_chromosome:_1	AUGUSTUS	exon	30328132	30328593	.	+	.	ID=g1092.t2.exon5;Parent=g1092.t2;
OZ010652.1_Phania_funesta_genome_assembly,_chromosome:_1	AUGUSTUS	intron	30328594	30328656	1	+	.	ID=g1092.t2.intron5;Parent=g1092.t2;
OZ010652.1_Phania_funesta_genome_assembly,_chromosome:_1	AUGUSTUS	CDS	30328657	30328962	1	+	0	ID=g1092.t2.CDS6;Parent=g1092.t2;
OZ010652.1_Phania_funesta_genome_assembly,_chromosome:_1	AUGUSTUS	exon	30328657	30328962	.	+	.	ID=g1092.t2.exon6;Parent=g1092.t2;
OZ010652.1_Phania_funesta_genome_assembly,_chromosome:_1	AUGUSTUS	intron	30328963	30329077	1	+	.	ID=g1092.t2.intron6;Parent=g1092.t2;
OZ010652.1_Phania_funesta_genome_assembly,_chromosome:_1	AUGUSTUS	CDS	30329078	30329278	1	+	0	ID=g1092.t2.CDS7;Parent=g1092.t2;
OZ010652.1_Phania_funesta_genome_assembly,_chromosome:_1	AUGUSTUS	exon	30329078	30329278	.	+	.	ID=g1092.t2.exon7;Parent=g1092.t2;
OZ010652.1_Phania_funesta_genome_assembly,_chromosome:_1	AUGUSTUS	stop_codon	30329276	30329278	.	+	0	ID=g1092.t2.stop1;Parent=g1092.t2;
OZ010652.1_Phania_funesta_genome_assembly,_chromosome:_1	AUGUSTUS	gene	30341313	30344934	.	-	.	ID=g1093;
OZ010652.1_Phania_funesta_genome_assembly,_chromosome:_1	AUGUSTUS	mRNA	30341313	30344934	1	-	.	ID=g1093.t1;Parent=g1093;
OZ010652.1_Phania_funesta_genome_assembly,_chromosome:_1	AUGUSTUS	stop_codon	30341313	30341315	.	-	0	ID=g1093.t1.stop1;Parent=g1093.t1;
OZ010652.1_Phania_funesta_genome_assembly,_chromosome:_1	AUGUSTUS	CDS	30341313	30341551	1	-	2	ID=g1093.t1.CDS1;Parent=g1093.t1;
OZ010652.1_Phania_funesta_genome_assembly,_chromosome:_1	AUGUSTUS	exon	30341313	30341551	.	-	.	ID=g1093.t1.exon1;Parent=g1093.t1;
OZ010652.1_Phania_funesta_genome_assembly,_chromosome:_1	AUGUSTUS	intron	30341552	30341607	1	-	.	ID=g1093.t1.intron1;Parent=g1093.t1;
OZ010652.1_Phania_funesta_genome_assembly,_chromosome:_1	AUGUSTUS	CDS	30341608	30341938	1	-	0	ID=g1093.t1.CDS2;Parent=g1093.t1;
OZ010652.1_Phania_funesta_genome_assembly,_chromosome:_1	AUGUSTUS	exon	30341608	30341938	.	-	.	ID=g1093.t1.exon2;Parent=g1093.t1;
OZ010652.1_Phania_funesta_genome_assembly,_chromosome:_1	AUGUSTUS	intron	30341939	30342053	1	-	.	ID=g1093.t1.intron2;Parent=g1093.t1;
OZ010652.1_Phania_funesta_genome_assembly,_chromosome:_1	AUGUSTUS	CDS	30342054	30342233	1	-	0	ID=g1093.t1.CDS3;Parent=g1093.t1;
OZ010652.1_Phania_funesta_genome_assembly,_chromosome:_1	AUGUSTUS	exon	30342054	30342233	.	-	.	ID=g1093.t1.exon3;Parent=g1093.t1;
OZ010652.1_Phania_funesta_genome_assembly,_chromosome:_1	AUGUSTUS	intron	30342234	30342308	1	-	.	ID=g1093.t1.intron3;Parent=g1093.t1;
OZ010652.1_Phania_funesta_genome_assembly,_chromosome:_1	AUGUSTUS	CDS	30342309	30342609	1	-	1	ID=g1093.t1.CDS4;Parent=g1093.t1;
OZ010652.1_Phania_funesta_genome_assembly,_chromosome:_1	AUGUSTUS	exon	30342309	30342609	.	-	.	ID=g1093.t1.exon4;Parent=g1093.t1;
OZ010652.1_Phania_funesta_genome_assembly,_chromosome:_1	AUGUSTUS	intron	30342610	30343420	1	-	.	ID=g1093.t1.intron4;Parent=g1093.t1;
OZ010652.1_Phania_funesta_genome_assembly,_chromosome:_1	AUGUSTUS	CDS	30343421	30343555	1	-	1	ID=g1093.t1.CDS5;Parent=g1093.t1;
OZ010652.1_Phania_funesta_genome_assembly,_chromosome:_1	AUGUSTUS	exon	30343421	30343555	.	-	.	ID=g1093.t1.exon5;Parent=g1093.t1;
OZ010652.1_Phania_funesta_genome_assembly,_chromosome:_1	AUGUSTUS	intron	30343556	30343607	1	-	.	ID=g1093.t1.intron5;Parent=g1093.t1;
OZ010652.1_Phania_funesta_genome_assembly,_chromosome:_1	AUGUSTUS	CDS	30343608	30343917	1	-	2	ID=g1093.t1.CDS6;Parent=g1093.t1;
OZ010652.1_Phania_funesta_genome_assembly,_chromosome:_1	AUGUSTUS	exon	30343608	30343917	.	-	.	ID=g1093.t1.exon6;Parent=g1093.t1;
OZ010652.1_Phania_funesta_genome_assembly,_chromosome:_1	AUGUSTUS	intron	30343918	30343978	1	-	.	ID=g1093.t1.intron6;Parent=g1093.t1;
OZ010652.1_Phania_funesta_genome_assembly,_chromosome:_1	AUGUSTUS	CDS	30343979	30344090	1	-	0	ID=g1093.t1.CDS7;Parent=g1093.t1;
OZ010652.1_Phania_funesta_genome_assembly,_chromosome:_1	AUGUSTUS	exon	30343979	30344090	.	-	.	ID=g1093.t1.exon7;Parent=g1093.t1;
OZ010652.1_Phania_funesta_genome_assembly,_chromosome:_1	AUGUSTUS	intron	30344091	30344147	1	-	.	ID=g1093.t1.intron7;Parent=g1093.t1;
OZ010652.1_Phania_funesta_genome_assembly,_chromosome:_1	AUGUSTUS	CDS	30344148	30344539	1	-	2	ID=g1093.t1.CDS8;Parent=g1093.t1;
OZ010652.1_Phania_funesta_genome_assembly,_chromosome:_1	AUGUSTUS	exon	30344148	30344539	.	-	.	ID=g1093.t1.exon8;Parent=g1093.t1;
OZ010652.1_Phania_funesta_genome_assembly,_chromosome:_1	AUGUSTUS	intron	30344540	30344594	1	-	.	ID=g1093.t1.intron8;Parent=g1093.t1;
OZ010652.1_Phania_funesta_genome_assembly,_chromosome:_1	AUGUSTUS	CDS	30344595	30344934	1	-	0	ID=g1093.t1.CDS9;Parent=g1093.t1;
OZ010652.1_Phania_funesta_genome_assembly,_chromosome:_1	AUGUSTUS	exon	30344595	30344934	.	-	.	ID=g1093.t1.exon9;Parent=g1093.t1;
OZ010652.1_Phania_funesta_genome_assembly,_chromosome:_1	AUGUSTUS	start_codon	30344932	30344934	.	-	0	ID=g1093.t1.start1;Parent=g1093.t1;
OZ010652.1_Phania_funesta_genome_assembly,_chromosome:_1	AUGUSTUS	gene	30345655	30346499	.	+	.	ID=g1094;
OZ010652.1_Phania_funesta_genome_assembly,_chromosome:_1	AUGUSTUS	mRNA	30345655	30346499	1	+	.	ID=g1094.t1;Parent=g1094;
OZ010652.1_Phania_funesta_genome_assembly,_chromosome:_1	AUGUSTUS	start_codon	30345655	30345657	.	+	0	ID=g1094.t1.start1;Parent=g1094.t1;
OZ010652.1_Phania_funesta_genome_assembly,_chromosome:_1	AUGUSTUS	CDS	30345655	30345699	1	+	0	ID=g1094.t1.CDS1;Parent=g1094.t1;
OZ010652.1_Phania_funesta_genome_assembly,_chromosome:_1	AUGUSTUS	exon	30345655	30345699	.	+	.	ID=g1094.t1.exon1;Parent=g1094.t1;
OZ010652.1_Phania_funesta_genome_assembly,_chromosome:_1	AUGUSTUS	intron	30345700	30345815	1	+	.	ID=g1094.t1.intron1;Parent=g1094.t1;
OZ010652.1_Phania_funesta_genome_assembly,_chromosome:_1	AUGUSTUS	CDS	30345816	30346056	1	+	0	ID=g1094.t1.CDS2;Parent=g1094.t1;
OZ010652.1_Phania_funesta_genome_assembly,_chromosome:_1	AUGUSTUS	exon	30345816	30346056	.	+	.	ID=g1094.t1.exon2;Parent=g1094.t1;
OZ010652.1_Phania_funesta_genome_assembly,_chromosome:_1	AUGUSTUS	intron	30346057	30346107	1	+	.	ID=g1094.t1.intron2;Parent=g1094.t1;
OZ010652.1_Phania_funesta_genome_assembly,_chromosome:_1	AUGUSTUS	CDS	30346108	30346499	1	+	2	ID=g1094.t1.CDS3;Parent=g1094.t1;
OZ010652.1_Phania_funesta_genome_assembly,_chromosome:_1	AUGUSTUS	exon	30346108	30346499	.	+	.	ID=g1094.t1.exon3;Parent=g1094.t1;
OZ010652.1_Phania_funesta_genome_assembly,_chromosome:_1	AUGUSTUS	stop_codon	30346497	30346499	.	+	0	ID=g1094.t1.stop1;Parent=g1094.t1;
OZ010652.1_Phania_funesta_genome_assembly,_chromosome:_1	AUGUSTUS	gene	30539392	30544143	.	-	.	ID=g1095;
OZ010652.1_Phania_funesta_genome_assembly,_chromosome:_1	AUGUSTUS	mRNA	30539392	30544143	0.52	-	.	ID=g1095.t1;Parent=g1095;
OZ010652.1_Phania_funesta_genome_assembly,_chromosome:_1	AUGUSTUS	stop_codon	30539392	30539394	.	-	0	ID=g1095.t1.stop1;Parent=g1095.t1;
OZ010652.1_Phania_funesta_genome_assembly,_chromosome:_1	AUGUSTUS	CDS	30539392	30539532	0.66	-	0	ID=g1095.t1.CDS1;Parent=g1095.t1;
OZ010652.1_Phania_funesta_genome_assembly,_chromosome:_1	AUGUSTUS	exon	30539392	30539532	.	-	.	ID=g1095.t1.exon1;Parent=g1095.t1;
OZ010652.1_Phania_funesta_genome_assembly,_chromosome:_1	AUGUSTUS	intron	30539533	30543747	1	-	.	ID=g1095.t1.intron1;Parent=g1095.t1;
OZ010652.1_Phania_funesta_genome_assembly,_chromosome:_1	AUGUSTUS	CDS	30543748	30543914	1	-	2	ID=g1095.t1.CDS2;Parent=g1095.t1;
OZ010652.1_Phania_funesta_genome_assembly,_chromosome:_1	AUGUSTUS	exon	30543748	30543914	.	-	.	ID=g1095.t1.exon2;Parent=g1095.t1;
OZ010652.1_Phania_funesta_genome_assembly,_chromosome:_1	AUGUSTUS	intron	30543915	30544133	0.8	-	.	ID=g1095.t1.intron2;Parent=g1095.t1;
OZ010652.1_Phania_funesta_genome_assembly,_chromosome:_1	AUGUSTUS	CDS	30544134	30544143	0.8	-	0	ID=g1095.t1.CDS3;Parent=g1095.t1;
OZ010652.1_Phania_funesta_genome_assembly,_chromosome:_1	AUGUSTUS	exon	30544134	30544143	.	-	.	ID=g1095.t1.exon3;Parent=g1095.t1;
OZ010652.1_Phania_funesta_genome_assembly,_chromosome:_1	AUGUSTUS	start_codon	30544141	30544143	.	-	0	ID=g1095.t1.start1;Parent=g1095.t1;
OZ010652.1_Phania_funesta_genome_assembly,_chromosome:_1	AUGUSTUS	gene	30548848	30551559	.	+	.	ID=g1096;
OZ010652.1_Phania_funesta_genome_assembly,_chromosome:_1	AUGUSTUS	mRNA	30548848	30551559	1	+	.	ID=g1096.t1;Parent=g1096;
OZ010652.1_Phania_funesta_genome_assembly,_chromosome:_1	AUGUSTUS	start_codon	30548848	30548850	.	+	0	ID=g1096.t1.start1;Parent=g1096.t1;
OZ010652.1_Phania_funesta_genome_assembly,_chromosome:_1	AUGUSTUS	CDS	30548848	30549787	1	+	0	ID=g1096.t1.CDS1;Parent=g1096.t1;
OZ010652.1_Phania_funesta_genome_assembly,_chromosome:_1	AUGUSTUS	exon	30548848	30549787	.	+	.	ID=g1096.t1.exon1;Parent=g1096.t1;
OZ010652.1_Phania_funesta_genome_assembly,_chromosome:_1	AUGUSTUS	intron	30549788	30550624	1	+	.	ID=g1096.t1.intron1;Parent=g1096.t1;
OZ010652.1_Phania_funesta_genome_assembly,_chromosome:_1	AUGUSTUS	CDS	30550625	30551559	1	+	2	ID=g1096.t1.CDS2;Parent=g1096.t1;
OZ010652.1_Phania_funesta_genome_assembly,_chromosome:_1	AUGUSTUS	exon	30550625	30551559	.	+	.	ID=g1096.t1.exon2;Parent=g1096.t1;
OZ010652.1_Phania_funesta_genome_assembly,_chromosome:_1	AUGUSTUS	stop_codon	30551557	30551559	.	+	0	ID=g1096.t1.stop1;Parent=g1096.t1;
OZ010652.1_Phania_funesta_genome_assembly,_chromosome:_1	AUGUSTUS	gene	30910790	30913658	.	+	.	ID=g1097;
OZ010652.1_Phania_funesta_genome_assembly,_chromosome:_1	AUGUSTUS	mRNA	30910790	30913658	1	+	.	ID=g1097.t1;Parent=g1097;
OZ010652.1_Phania_funesta_genome_assembly,_chromosome:_1	AUGUSTUS	start_codon	30910790	30910792	.	+	0	ID=g1097.t1.start1;Parent=g1097.t1;
OZ010652.1_Phania_funesta_genome_assembly,_chromosome:_1	AUGUSTUS	CDS	30910790	30910808	1	+	0	ID=g1097.t1.CDS1;Parent=g1097.t1;
OZ010652.1_Phania_funesta_genome_assembly,_chromosome:_1	AUGUSTUS	exon	30910790	30910808	.	+	.	ID=g1097.t1.exon1;Parent=g1097.t1;
OZ010652.1_Phania_funesta_genome_assembly,_chromosome:_1	AUGUSTUS	intron	30910809	30910880	1	+	.	ID=g1097.t1.intron1;Parent=g1097.t1;
OZ010652.1_Phania_funesta_genome_assembly,_chromosome:_1	AUGUSTUS	CDS	30910881	30911221	1	+	2	ID=g1097.t1.CDS2;Parent=g1097.t1;
OZ010652.1_Phania_funesta_genome_assembly,_chromosome:_1	AUGUSTUS	exon	30910881	30911221	.	+	.	ID=g1097.t1.exon2;Parent=g1097.t1;
OZ010652.1_Phania_funesta_genome_assembly,_chromosome:_1	AUGUSTUS	intron	30911222	30911282	1	+	.	ID=g1097.t1.intron2;Parent=g1097.t1;
OZ010652.1_Phania_funesta_genome_assembly,_chromosome:_1	AUGUSTUS	CDS	30911283	30911463	1	+	0	ID=g1097.t1.CDS3;Parent=g1097.t1;
OZ010652.1_Phania_funesta_genome_assembly,_chromosome:_1	AUGUSTUS	exon	30911283	30911463	.	+	.	ID=g1097.t1.exon3;Parent=g1097.t1;
OZ010652.1_Phania_funesta_genome_assembly,_chromosome:_1	AUGUSTUS	intron	30911464	30913250	1	+	.	ID=g1097.t1.intron3;Parent=g1097.t1;
OZ010652.1_Phania_funesta_genome_assembly,_chromosome:_1	AUGUSTUS	CDS	30913251	30913484	1	+	2	ID=g1097.t1.CDS4;Parent=g1097.t1;
OZ010652.1_Phania_funesta_genome_assembly,_chromosome:_1	AUGUSTUS	exon	30913251	30913484	.	+	.	ID=g1097.t1.exon4;Parent=g1097.t1;
OZ010652.1_Phania_funesta_genome_assembly,_chromosome:_1	AUGUSTUS	intron	30913485	30913566	1	+	.	ID=g1097.t1.intron4;Parent=g1097.t1;
OZ010652.1_Phania_funesta_genome_assembly,_chromosome:_1	AUGUSTUS	CDS	30913567	30913658	1	+	2	ID=g1097.t1.CDS5;Parent=g1097.t1;
OZ010652.1_Phania_funesta_genome_assembly,_chromosome:_1	AUGUSTUS	exon	30913567	30913658	.	+	.	ID=g1097.t1.exon5;Parent=g1097.t1;
OZ010652.1_Phania_funesta_genome_assembly,_chromosome:_1	AUGUSTUS	stop_codon	30913656	30913658	.	+	0	ID=g1097.t1.stop1;Parent=g1097.t1;
OZ010652.1_Phania_funesta_genome_assembly,_chromosome:_1	AUGUSTUS	gene	30916739	30919950	.	+	.	ID=g1098;
OZ010652.1_Phania_funesta_genome_assembly,_chromosome:_1	AUGUSTUS	mRNA	30916739	30919950	1	+	.	ID=g1098.t1;Parent=g1098;
OZ010652.1_Phania_funesta_genome_assembly,_chromosome:_1	AUGUSTUS	start_codon	30916739	30916741	.	+	0	ID=g1098.t1.start1;Parent=g1098.t1;
OZ010652.1_Phania_funesta_genome_assembly,_chromosome:_1	AUGUSTUS	CDS	30916739	30916971	1	+	0	ID=g1098.t1.CDS1;Parent=g1098.t1;
OZ010652.1_Phania_funesta_genome_assembly,_chromosome:_1	AUGUSTUS	exon	30916739	30916971	.	+	.	ID=g1098.t1.exon1;Parent=g1098.t1;
OZ010652.1_Phania_funesta_genome_assembly,_chromosome:_1	AUGUSTUS	intron	30916972	30917056	1	+	.	ID=g1098.t1.intron1;Parent=g1098.t1;
OZ010652.1_Phania_funesta_genome_assembly,_chromosome:_1	AUGUSTUS	CDS	30917057	30917186	1	+	1	ID=g1098.t1.CDS2;Parent=g1098.t1;
OZ010652.1_Phania_funesta_genome_assembly,_chromosome:_1	AUGUSTUS	exon	30917057	30917186	.	+	.	ID=g1098.t1.exon2;Parent=g1098.t1;
OZ010652.1_Phania_funesta_genome_assembly,_chromosome:_1	AUGUSTUS	intron	30917187	30917245	1	+	.	ID=g1098.t1.intron2;Parent=g1098.t1;
OZ010652.1_Phania_funesta_genome_assembly,_chromosome:_1	AUGUSTUS	CDS	30917246	30917491	1	+	0	ID=g1098.t1.CDS3;Parent=g1098.t1;
OZ010652.1_Phania_funesta_genome_assembly,_chromosome:_1	AUGUSTUS	exon	30917246	30917491	.	+	.	ID=g1098.t1.exon3;Parent=g1098.t1;
OZ010652.1_Phania_funesta_genome_assembly,_chromosome:_1	AUGUSTUS	intron	30917492	30919448	1	+	.	ID=g1098.t1.intron3;Parent=g1098.t1;
OZ010652.1_Phania_funesta_genome_assembly,_chromosome:_1	AUGUSTUS	CDS	30919449	30919653	1	+	0	ID=g1098.t1.CDS4;Parent=g1098.t1;
OZ010652.1_Phania_funesta_genome_assembly,_chromosome:_1	AUGUSTUS	exon	30919449	30919653	.	+	.	ID=g1098.t1.exon4;Parent=g1098.t1;
OZ010652.1_Phania_funesta_genome_assembly,_chromosome:_1	AUGUSTUS	intron	30919654	30919768	1	+	.	ID=g1098.t1.intron4;Parent=g1098.t1;
OZ010652.1_Phania_funesta_genome_assembly,_chromosome:_1	AUGUSTUS	CDS	30919769	30919950	1	+	2	ID=g1098.t1.CDS5;Parent=g1098.t1;
OZ010652.1_Phania_funesta_genome_assembly,_chromosome:_1	AUGUSTUS	exon	30919769	30919950	.	+	.	ID=g1098.t1.exon5;Parent=g1098.t1;
OZ010652.1_Phania_funesta_genome_assembly,_chromosome:_1	AUGUSTUS	stop_codon	30919948	30919950	.	+	0	ID=g1098.t1.stop1;Parent=g1098.t1;
OZ010652.1_Phania_funesta_genome_assembly,_chromosome:_1	AUGUSTUS	gene	30922044	30926556	.	-	.	ID=g1099;
OZ010652.1_Phania_funesta_genome_assembly,_chromosome:_1	AUGUSTUS	mRNA	30922044	30926556	1	-	.	ID=g1099.t1;Parent=g1099;
OZ010652.1_Phania_funesta_genome_assembly,_chromosome:_1	AUGUSTUS	stop_codon	30922044	30922046	.	-	0	ID=g1099.t1.stop1;Parent=g1099.t1;
OZ010652.1_Phania_funesta_genome_assembly,_chromosome:_1	AUGUSTUS	CDS	30922044	30923002	1	-	2	ID=g1099.t1.CDS1;Parent=g1099.t1;
OZ010652.1_Phania_funesta_genome_assembly,_chromosome:_1	AUGUSTUS	exon	30922044	30923002	.	-	.	ID=g1099.t1.exon1;Parent=g1099.t1;
OZ010652.1_Phania_funesta_genome_assembly,_chromosome:_1	AUGUSTUS	intron	30923003	30926231	1	-	.	ID=g1099.t1.intron1;Parent=g1099.t1;
OZ010652.1_Phania_funesta_genome_assembly,_chromosome:_1	AUGUSTUS	CDS	30926232	30926556	1	-	0	ID=g1099.t1.CDS2;Parent=g1099.t1;
OZ010652.1_Phania_funesta_genome_assembly,_chromosome:_1	AUGUSTUS	exon	30926232	30926556	.	-	.	ID=g1099.t1.exon2;Parent=g1099.t1;
OZ010652.1_Phania_funesta_genome_assembly,_chromosome:_1	AUGUSTUS	start_codon	30926554	30926556	.	-	0	ID=g1099.t1.start1;Parent=g1099.t1;
OZ010652.1_Phania_funesta_genome_assembly,_chromosome:_1	AUGUSTUS	gene	30936791	30939189	.	-	.	ID=g1100;
OZ010652.1_Phania_funesta_genome_assembly,_chromosome:_1	AUGUSTUS	mRNA	30936791	30939189	1	-	.	ID=g1100.t1;Parent=g1100;
OZ010652.1_Phania_funesta_genome_assembly,_chromosome:_1	AUGUSTUS	stop_codon	30936791	30936793	.	-	0	ID=g1100.t1.stop1;Parent=g1100.t1;
OZ010652.1_Phania_funesta_genome_assembly,_chromosome:_1	AUGUSTUS	CDS	30936791	30936841	1	-	0	ID=g1100.t1.CDS1;Parent=g1100.t1;
OZ010652.1_Phania_funesta_genome_assembly,_chromosome:_1	AUGUSTUS	exon	30936791	30936841	.	-	.	ID=g1100.t1.exon1;Parent=g1100.t1;
OZ010652.1_Phania_funesta_genome_assembly,_chromosome:_1	AUGUSTUS	intron	30936842	30936987	1	-	.	ID=g1100.t1.intron1;Parent=g1100.t1;
OZ010652.1_Phania_funesta_genome_assembly,_chromosome:_1	AUGUSTUS	CDS	30936988	30937140	1	-	0	ID=g1100.t1.CDS2;Parent=g1100.t1;
OZ010652.1_Phania_funesta_genome_assembly,_chromosome:_1	AUGUSTUS	exon	30936988	30937140	.	-	.	ID=g1100.t1.exon2;Parent=g1100.t1;
OZ010652.1_Phania_funesta_genome_assembly,_chromosome:_1	AUGUSTUS	intron	30937141	30937697	1	-	.	ID=g1100.t1.intron2;Parent=g1100.t1;
OZ010652.1_Phania_funesta_genome_assembly,_chromosome:_1	AUGUSTUS	CDS	30937698	30937802	1	-	0	ID=g1100.t1.CDS3;Parent=g1100.t1;
OZ010652.1_Phania_funesta_genome_assembly,_chromosome:_1	AUGUSTUS	exon	30937698	30937802	.	-	.	ID=g1100.t1.exon3;Parent=g1100.t1;
OZ010652.1_Phania_funesta_genome_assembly,_chromosome:_1	AUGUSTUS	intron	30937803	30937864	1	-	.	ID=g1100.t1.intron3;Parent=g1100.t1;
OZ010652.1_Phania_funesta_genome_assembly,_chromosome:_1	AUGUSTUS	CDS	30937865	30938210	1	-	1	ID=g1100.t1.CDS4;Parent=g1100.t1;
OZ010652.1_Phania_funesta_genome_assembly,_chromosome:_1	AUGUSTUS	exon	30937865	30938210	.	-	.	ID=g1100.t1.exon4;Parent=g1100.t1;
OZ010652.1_Phania_funesta_genome_assembly,_chromosome:_1	AUGUSTUS	intron	30938211	30938564	1	-	.	ID=g1100.t1.intron4;Parent=g1100.t1;
OZ010652.1_Phania_funesta_genome_assembly,_chromosome:_1	AUGUSTUS	CDS	30938565	30938748	1	-	2	ID=g1100.t1.CDS5;Parent=g1100.t1;
OZ010652.1_Phania_funesta_genome_assembly,_chromosome:_1	AUGUSTUS	exon	30938565	30938748	.	-	.	ID=g1100.t1.exon5;Parent=g1100.t1;
OZ010652.1_Phania_funesta_genome_assembly,_chromosome:_1	AUGUSTUS	intron	30938749	30938879	1	-	.	ID=g1100.t1.intron5;Parent=g1100.t1;
OZ010652.1_Phania_funesta_genome_assembly,_chromosome:_1	AUGUSTUS	CDS	30938880	30939189	1	-	0	ID=g1100.t1.CDS6;Parent=g1100.t1;
OZ010652.1_Phania_funesta_genome_assembly,_chromosome:_1	AUGUSTUS	exon	30938880	30939189	.	-	.	ID=g1100.t1.exon6;Parent=g1100.t1;
OZ010652.1_Phania_funesta_genome_assembly,_chromosome:_1	AUGUSTUS	start_codon	30939187	30939189	.	-	0	ID=g1100.t1.start1;Parent=g1100.t1;
OZ010652.1_Phania_funesta_genome_assembly,_chromosome:_1	AUGUSTUS	gene	30943354	30944225	.	-	.	ID=g1101;
OZ010652.1_Phania_funesta_genome_assembly,_chromosome:_1	AUGUSTUS	mRNA	30943354	30944225	1	-	.	ID=g1101.t1;Parent=g1101;
OZ010652.1_Phania_funesta_genome_assembly,_chromosome:_1	AUGUSTUS	stop_codon	30943354	30943356	.	-	0	ID=g1101.t1.stop1;Parent=g1101.t1;
OZ010652.1_Phania_funesta_genome_assembly,_chromosome:_1	AUGUSTUS	CDS	30943354	30944145	1	-	0	ID=g1101.t1.CDS1;Parent=g1101.t1;
OZ010652.1_Phania_funesta_genome_assembly,_chromosome:_1	AUGUSTUS	exon	30943354	30944145	.	-	.	ID=g1101.t1.exon1;Parent=g1101.t1;
OZ010652.1_Phania_funesta_genome_assembly,_chromosome:_1	AUGUSTUS	intron	30944146	30944210	1	-	.	ID=g1101.t1.intron1;Parent=g1101.t1;
OZ010652.1_Phania_funesta_genome_assembly,_chromosome:_1	AUGUSTUS	CDS	30944211	30944225	1	-	0	ID=g1101.t1.CDS2;Parent=g1101.t1;
OZ010652.1_Phania_funesta_genome_assembly,_chromosome:_1	AUGUSTUS	exon	30944211	30944225	.	-	.	ID=g1101.t1.exon2;Parent=g1101.t1;
OZ010652.1_Phania_funesta_genome_assembly,_chromosome:_1	AUGUSTUS	start_codon	30944223	30944225	.	-	0	ID=g1101.t1.start1;Parent=g1101.t1;
OZ010652.1_Phania_funesta_genome_assembly,_chromosome:_1	AUGUSTUS	gene	30959951	30962596	.	+	.	ID=g1102;
OZ010652.1_Phania_funesta_genome_assembly,_chromosome:_1	AUGUSTUS	mRNA	30959951	30962596	1	+	.	ID=g1102.t1;Parent=g1102;
OZ010652.1_Phania_funesta_genome_assembly,_chromosome:_1	AUGUSTUS	start_codon	30959951	30959953	.	+	0	ID=g1102.t1.start1;Parent=g1102.t1;
OZ010652.1_Phania_funesta_genome_assembly,_chromosome:_1	AUGUSTUS	CDS	30959951	30959965	1	+	0	ID=g1102.t1.CDS1;Parent=g1102.t1;
OZ010652.1_Phania_funesta_genome_assembly,_chromosome:_1	AUGUSTUS	exon	30959951	30959965	.	+	.	ID=g1102.t1.exon1;Parent=g1102.t1;
OZ010652.1_Phania_funesta_genome_assembly,_chromosome:_1	AUGUSTUS	intron	30959966	30961457	1	+	.	ID=g1102.t1.intron1;Parent=g1102.t1;
OZ010652.1_Phania_funesta_genome_assembly,_chromosome:_1	AUGUSTUS	CDS	30961458	30962211	1	+	0	ID=g1102.t1.CDS2;Parent=g1102.t1;
OZ010652.1_Phania_funesta_genome_assembly,_chromosome:_1	AUGUSTUS	exon	30961458	30962211	.	+	.	ID=g1102.t1.exon2;Parent=g1102.t1;
OZ010652.1_Phania_funesta_genome_assembly,_chromosome:_1	AUGUSTUS	intron	30962212	30962372	1	+	.	ID=g1102.t1.intron2;Parent=g1102.t1;
OZ010652.1_Phania_funesta_genome_assembly,_chromosome:_1	AUGUSTUS	CDS	30962373	30962596	1	+	2	ID=g1102.t1.CDS3;Parent=g1102.t1;
OZ010652.1_Phania_funesta_genome_assembly,_chromosome:_1	AUGUSTUS	exon	30962373	30962596	.	+	.	ID=g1102.t1.exon3;Parent=g1102.t1;
OZ010652.1_Phania_funesta_genome_assembly,_chromosome:_1	AUGUSTUS	stop_codon	30962594	30962596	.	+	0	ID=g1102.t1.stop1;Parent=g1102.t1;
OZ010652.1_Phania_funesta_genome_assembly,_chromosome:_1	AUGUSTUS	gene	30967485	30968471	.	-	.	ID=g1103;
OZ010652.1_Phania_funesta_genome_assembly,_chromosome:_1	AUGUSTUS	mRNA	30967485	30968471	0.64	-	.	ID=g1103.t1;Parent=g1103;
OZ010652.1_Phania_funesta_genome_assembly,_chromosome:_1	AUGUSTUS	stop_codon	30967485	30967487	.	-	0	ID=g1103.t1.stop1;Parent=g1103.t1;
OZ010652.1_Phania_funesta_genome_assembly,_chromosome:_1	AUGUSTUS	CDS	30967485	30967801	0.77	-	2	ID=g1103.t1.CDS1;Parent=g1103.t1;
OZ010652.1_Phania_funesta_genome_assembly,_chromosome:_1	AUGUSTUS	exon	30967485	30967801	.	-	.	ID=g1103.t1.exon1;Parent=g1103.t1;
OZ010652.1_Phania_funesta_genome_assembly,_chromosome:_1	AUGUSTUS	intron	30967802	30967884	0.64	-	.	ID=g1103.t1.intron1;Parent=g1103.t1;
OZ010652.1_Phania_funesta_genome_assembly,_chromosome:_1	AUGUSTUS	CDS	30967885	30968371	0.64	-	0	ID=g1103.t1.CDS2;Parent=g1103.t1;
OZ010652.1_Phania_funesta_genome_assembly,_chromosome:_1	AUGUSTUS	exon	30967885	30968371	.	-	.	ID=g1103.t1.exon2;Parent=g1103.t1;
OZ010652.1_Phania_funesta_genome_assembly,_chromosome:_1	AUGUSTUS	intron	30968372	30968441	1	-	.	ID=g1103.t1.intron2;Parent=g1103.t1;
OZ010652.1_Phania_funesta_genome_assembly,_chromosome:_1	AUGUSTUS	CDS	30968442	30968471	1	-	0	ID=g1103.t1.CDS3;Parent=g1103.t1;
OZ010652.1_Phania_funesta_genome_assembly,_chromosome:_1	AUGUSTUS	exon	30968442	30968471	.	-	.	ID=g1103.t1.exon3;Parent=g1103.t1;
OZ010652.1_Phania_funesta_genome_assembly,_chromosome:_1	AUGUSTUS	start_codon	30968469	30968471	.	-	0	ID=g1103.t1.start1;Parent=g1103.t1;
OZ010652.1_Phania_funesta_genome_assembly,_chromosome:_1	AUGUSTUS	gene	30975398	30976130	.	+	.	ID=g1104;
OZ010652.1_Phania_funesta_genome_assembly,_chromosome:_1	AUGUSTUS	mRNA	30975398	30976130	0.97	+	.	ID=g1104.t1;Parent=g1104;
OZ010652.1_Phania_funesta_genome_assembly,_chromosome:_1	AUGUSTUS	start_codon	30975398	30975400	.	+	0	ID=g1104.t1.start1;Parent=g1104.t1;
OZ010652.1_Phania_funesta_genome_assembly,_chromosome:_1	AUGUSTUS	CDS	30975398	30975412	0.97	+	0	ID=g1104.t1.CDS1;Parent=g1104.t1;
OZ010652.1_Phania_funesta_genome_assembly,_chromosome:_1	AUGUSTUS	exon	30975398	30975412	.	+	.	ID=g1104.t1.exon1;Parent=g1104.t1;
OZ010652.1_Phania_funesta_genome_assembly,_chromosome:_1	AUGUSTUS	intron	30975413	30975473	0.98	+	.	ID=g1104.t1.intron1;Parent=g1104.t1;
OZ010652.1_Phania_funesta_genome_assembly,_chromosome:_1	AUGUSTUS	CDS	30975474	30976130	1	+	0	ID=g1104.t1.CDS2;Parent=g1104.t1;
OZ010652.1_Phania_funesta_genome_assembly,_chromosome:_1	AUGUSTUS	exon	30975474	30976130	.	+	.	ID=g1104.t1.exon2;Parent=g1104.t1;
OZ010652.1_Phania_funesta_genome_assembly,_chromosome:_1	AUGUSTUS	stop_codon	30976128	30976130	.	+	0	ID=g1104.t1.stop1;Parent=g1104.t1;
OZ010652.1_Phania_funesta_genome_assembly,_chromosome:_1	AUGUSTUS	gene	30982726	30983502	.	+	.	ID=g1105;
OZ010652.1_Phania_funesta_genome_assembly,_chromosome:_1	AUGUSTUS	mRNA	30982726	30983502	0.98	+	.	ID=g1105.t1;Parent=g1105;
OZ010652.1_Phania_funesta_genome_assembly,_chromosome:_1	AUGUSTUS	start_codon	30982726	30982728	.	+	0	ID=g1105.t1.start1;Parent=g1105.t1;
OZ010652.1_Phania_funesta_genome_assembly,_chromosome:_1	AUGUSTUS	CDS	30982726	30982740	0.98	+	0	ID=g1105.t1.CDS1;Parent=g1105.t1;
OZ010652.1_Phania_funesta_genome_assembly,_chromosome:_1	AUGUSTUS	exon	30982726	30982740	.	+	.	ID=g1105.t1.exon1;Parent=g1105.t1;
OZ010652.1_Phania_funesta_genome_assembly,_chromosome:_1	AUGUSTUS	intron	30982741	30982851	0.98	+	.	ID=g1105.t1.intron1;Parent=g1105.t1;
OZ010652.1_Phania_funesta_genome_assembly,_chromosome:_1	AUGUSTUS	CDS	30982852	30983502	0.99	+	0	ID=g1105.t1.CDS2;Parent=g1105.t1;
OZ010652.1_Phania_funesta_genome_assembly,_chromosome:_1	AUGUSTUS	exon	30982852	30983502	.	+	.	ID=g1105.t1.exon2;Parent=g1105.t1;
OZ010652.1_Phania_funesta_genome_assembly,_chromosome:_1	AUGUSTUS	stop_codon	30983500	30983502	.	+	0	ID=g1105.t1.stop1;Parent=g1105.t1;
OZ010652.1_Phania_funesta_genome_assembly,_chromosome:_1	AUGUSTUS	gene	30986737	30989858	.	+	.	ID=g1106;
OZ010652.1_Phania_funesta_genome_assembly,_chromosome:_1	AUGUSTUS	mRNA	30986737	30989858	0.99	+	.	ID=g1106.t1;Parent=g1106;
OZ010652.1_Phania_funesta_genome_assembly,_chromosome:_1	AUGUSTUS	start_codon	30986737	30986739	.	+	0	ID=g1106.t1.start1;Parent=g1106.t1;
OZ010652.1_Phania_funesta_genome_assembly,_chromosome:_1	AUGUSTUS	CDS	30986737	30987208	1	+	0	ID=g1106.t1.CDS1;Parent=g1106.t1;
OZ010652.1_Phania_funesta_genome_assembly,_chromosome:_1	AUGUSTUS	exon	30986737	30987208	.	+	.	ID=g1106.t1.exon1;Parent=g1106.t1;
OZ010652.1_Phania_funesta_genome_assembly,_chromosome:_1	AUGUSTUS	intron	30987209	30987274	1	+	.	ID=g1106.t1.intron1;Parent=g1106.t1;
OZ010652.1_Phania_funesta_genome_assembly,_chromosome:_1	AUGUSTUS	CDS	30987275	30987390	1	+	2	ID=g1106.t1.CDS2;Parent=g1106.t1;
OZ010652.1_Phania_funesta_genome_assembly,_chromosome:_1	AUGUSTUS	exon	30987275	30987390	.	+	.	ID=g1106.t1.exon2;Parent=g1106.t1;
OZ010652.1_Phania_funesta_genome_assembly,_chromosome:_1	AUGUSTUS	intron	30987391	30989308	1	+	.	ID=g1106.t1.intron2;Parent=g1106.t1;
OZ010652.1_Phania_funesta_genome_assembly,_chromosome:_1	AUGUSTUS	CDS	30989309	30989418	1	+	0	ID=g1106.t1.CDS3;Parent=g1106.t1;
OZ010652.1_Phania_funesta_genome_assembly,_chromosome:_1	AUGUSTUS	exon	30989309	30989418	.	+	.	ID=g1106.t1.exon3;Parent=g1106.t1;
OZ010652.1_Phania_funesta_genome_assembly,_chromosome:_1	AUGUSTUS	intron	30989419	30989477	1	+	.	ID=g1106.t1.intron3;Parent=g1106.t1;
OZ010652.1_Phania_funesta_genome_assembly,_chromosome:_1	AUGUSTUS	CDS	30989478	30989642	1	+	1	ID=g1106.t1.CDS4;Parent=g1106.t1;
OZ010652.1_Phania_funesta_genome_assembly,_chromosome:_1	AUGUSTUS	exon	30989478	30989642	.	+	.	ID=g1106.t1.exon4;Parent=g1106.t1;
OZ010652.1_Phania_funesta_genome_assembly,_chromosome:_1	AUGUSTUS	intron	30989643	30989701	1	+	.	ID=g1106.t1.intron4;Parent=g1106.t1;
OZ010652.1_Phania_funesta_genome_assembly,_chromosome:_1	AUGUSTUS	CDS	30989702	30989775	0.99	+	1	ID=g1106.t1.CDS5;Parent=g1106.t1;
OZ010652.1_Phania_funesta_genome_assembly,_chromosome:_1	AUGUSTUS	exon	30989702	30989775	.	+	.	ID=g1106.t1.exon5;Parent=g1106.t1;
OZ010652.1_Phania_funesta_genome_assembly,_chromosome:_1	AUGUSTUS	intron	30989776	30989823	0.99	+	.	ID=g1106.t1.intron5;Parent=g1106.t1;
OZ010652.1_Phania_funesta_genome_assembly,_chromosome:_1	AUGUSTUS	CDS	30989824	30989858	0.99	+	2	ID=g1106.t1.CDS6;Parent=g1106.t1;
OZ010652.1_Phania_funesta_genome_assembly,_chromosome:_1	AUGUSTUS	exon	30989824	30989858	.	+	.	ID=g1106.t1.exon6;Parent=g1106.t1;
OZ010652.1_Phania_funesta_genome_assembly,_chromosome:_1	AUGUSTUS	stop_codon	30989856	30989858	.	+	0	ID=g1106.t1.stop1;Parent=g1106.t1;
OZ010652.1_Phania_funesta_genome_assembly,_chromosome:_1	AUGUSTUS	gene	30990010	30992823	.	-	.	ID=g1107;
OZ010652.1_Phania_funesta_genome_assembly,_chromosome:_1	AUGUSTUS	mRNA	30990010	30992823	1	-	.	ID=g1107.t1;Parent=g1107;
OZ010652.1_Phania_funesta_genome_assembly,_chromosome:_1	AUGUSTUS	stop_codon	30990010	30990012	.	-	0	ID=g1107.t1.stop1;Parent=g1107.t1;
OZ010652.1_Phania_funesta_genome_assembly,_chromosome:_1	AUGUSTUS	CDS	30990010	30992823	1	-	0	ID=g1107.t1.CDS1;Parent=g1107.t1;
OZ010652.1_Phania_funesta_genome_assembly,_chromosome:_1	AUGUSTUS	exon	30990010	30992823	.	-	.	ID=g1107.t1.exon1;Parent=g1107.t1;
OZ010652.1_Phania_funesta_genome_assembly,_chromosome:_1	AUGUSTUS	start_codon	30992821	30992823	.	-	0	ID=g1107.t1.start1;Parent=g1107.t1;
OZ010652.1_Phania_funesta_genome_assembly,_chromosome:_1	AUGUSTUS	gene	30993061	30993858	.	-	.	ID=g1108;
OZ010652.1_Phania_funesta_genome_assembly,_chromosome:_1	AUGUSTUS	mRNA	30993061	30993858	1	-	.	ID=g1108.t1;Parent=g1108;
OZ010652.1_Phania_funesta_genome_assembly,_chromosome:_1	AUGUSTUS	stop_codon	30993061	30993063	.	-	0	ID=g1108.t1.stop1;Parent=g1108.t1;
OZ010652.1_Phania_funesta_genome_assembly,_chromosome:_1	AUGUSTUS	CDS	30993061	30993858	1	-	0	ID=g1108.t1.CDS1;Parent=g1108.t1;
OZ010652.1_Phania_funesta_genome_assembly,_chromosome:_1	AUGUSTUS	exon	30993061	30993858	.	-	.	ID=g1108.t1.exon1;Parent=g1108.t1;
OZ010652.1_Phania_funesta_genome_assembly,_chromosome:_1	AUGUSTUS	start_codon	30993856	30993858	.	-	0	ID=g1108.t1.start1;Parent=g1108.t1;
OZ010652.1_Phania_funesta_genome_assembly,_chromosome:_1	AUGUSTUS	gene	30994744	30995055	.	+	.	ID=g1109;
OZ010652.1_Phania_funesta_genome_assembly,_chromosome:_1	AUGUSTUS	mRNA	30994744	30995055	0.92	+	.	ID=g1109.t1;Parent=g1109;
OZ010652.1_Phania_funesta_genome_assembly,_chromosome:_1	AUGUSTUS	start_codon	30994744	30994746	.	+	0	ID=g1109.t1.start1;Parent=g1109.t1;
OZ010652.1_Phania_funesta_genome_assembly,_chromosome:_1	AUGUSTUS	CDS	30994744	30995055	0.92	+	0	ID=g1109.t1.CDS1;Parent=g1109.t1;
OZ010652.1_Phania_funesta_genome_assembly,_chromosome:_1	AUGUSTUS	exon	30994744	30995055	.	+	.	ID=g1109.t1.exon1;Parent=g1109.t1;
OZ010652.1_Phania_funesta_genome_assembly,_chromosome:_1	AUGUSTUS	stop_codon	30995053	30995055	.	+	0	ID=g1109.t1.stop1;Parent=g1109.t1;
OZ010652.1_Phania_funesta_genome_assembly,_chromosome:_1	AUGUSTUS	gene	30995134	30999545	.	-	.	ID=g1110;
OZ010652.1_Phania_funesta_genome_assembly,_chromosome:_1	AUGUSTUS	mRNA	30995134	30999545	0.84	-	.	ID=g1110.t1;Parent=g1110;
OZ010652.1_Phania_funesta_genome_assembly,_chromosome:_1	AUGUSTUS	stop_codon	30995134	30995136	.	-	0	ID=g1110.t1.stop1;Parent=g1110.t1;
OZ010652.1_Phania_funesta_genome_assembly,_chromosome:_1	AUGUSTUS	CDS	30995134	30995307	1	-	0	ID=g1110.t1.CDS1;Parent=g1110.t1;
OZ010652.1_Phania_funesta_genome_assembly,_chromosome:_1	AUGUSTUS	exon	30995134	30995307	.	-	.	ID=g1110.t1.exon1;Parent=g1110.t1;
OZ010652.1_Phania_funesta_genome_assembly,_chromosome:_1	AUGUSTUS	intron	30995308	30995361	1	-	.	ID=g1110.t1.intron1;Parent=g1110.t1;
OZ010652.1_Phania_funesta_genome_assembly,_chromosome:_1	AUGUSTUS	CDS	30995362	30995519	1	-	2	ID=g1110.t1.CDS2;Parent=g1110.t1;
OZ010652.1_Phania_funesta_genome_assembly,_chromosome:_1	AUGUSTUS	exon	30995362	30995519	.	-	.	ID=g1110.t1.exon2;Parent=g1110.t1;
OZ010652.1_Phania_funesta_genome_assembly,_chromosome:_1	AUGUSTUS	intron	30995520	30998726	1	-	.	ID=g1110.t1.intron2;Parent=g1110.t1;
OZ010652.1_Phania_funesta_genome_assembly,_chromosome:_1	AUGUSTUS	CDS	30998727	30998962	1	-	1	ID=g1110.t1.CDS3;Parent=g1110.t1;
OZ010652.1_Phania_funesta_genome_assembly,_chromosome:_1	AUGUSTUS	exon	30998727	30998962	.	-	.	ID=g1110.t1.exon3;Parent=g1110.t1;
OZ010652.1_Phania_funesta_genome_assembly,_chromosome:_1	AUGUSTUS	intron	30998963	30999019	1	-	.	ID=g1110.t1.intron3;Parent=g1110.t1;
OZ010652.1_Phania_funesta_genome_assembly,_chromosome:_1	AUGUSTUS	CDS	30999020	30999135	1	-	0	ID=g1110.t1.CDS4;Parent=g1110.t1;
OZ010652.1_Phania_funesta_genome_assembly,_chromosome:_1	AUGUSTUS	exon	30999020	30999135	.	-	.	ID=g1110.t1.exon4;Parent=g1110.t1;
OZ010652.1_Phania_funesta_genome_assembly,_chromosome:_1	AUGUSTUS	intron	30999136	30999200	1	-	.	ID=g1110.t1.intron4;Parent=g1110.t1;
OZ010652.1_Phania_funesta_genome_assembly,_chromosome:_1	AUGUSTUS	CDS	30999201	30999545	0.84	-	0	ID=g1110.t1.CDS5;Parent=g1110.t1;
OZ010652.1_Phania_funesta_genome_assembly,_chromosome:_1	AUGUSTUS	exon	30999201	30999545	.	-	.	ID=g1110.t1.exon5;Parent=g1110.t1;
OZ010652.1_Phania_funesta_genome_assembly,_chromosome:_1	AUGUSTUS	start_codon	30999543	30999545	.	-	0	ID=g1110.t1.start1;Parent=g1110.t1;
OZ010652.1_Phania_funesta_genome_assembly,_chromosome:_1	AUGUSTUS	gene	31080003	31110337	.	-	.	ID=g1111;
OZ010652.1_Phania_funesta_genome_assembly,_chromosome:_1	AUGUSTUS	mRNA	31080003	31110337	1	-	.	ID=g1111.t1;Parent=g1111;
OZ010652.1_Phania_funesta_genome_assembly,_chromosome:_1	AUGUSTUS	stop_codon	31080003	31080005	.	-	0	ID=g1111.t1.stop1;Parent=g1111.t1;
OZ010652.1_Phania_funesta_genome_assembly,_chromosome:_1	AUGUSTUS	CDS	31080003	31080077	1	-	0	ID=g1111.t1.CDS1;Parent=g1111.t1;
OZ010652.1_Phania_funesta_genome_assembly,_chromosome:_1	AUGUSTUS	exon	31080003	31080077	.	-	.	ID=g1111.t1.exon1;Parent=g1111.t1;
OZ010652.1_Phania_funesta_genome_assembly,_chromosome:_1	AUGUSTUS	intron	31080078	31081924	1	-	.	ID=g1111.t1.intron1;Parent=g1111.t1;
OZ010652.1_Phania_funesta_genome_assembly,_chromosome:_1	AUGUSTUS	CDS	31081925	31082050	1	-	0	ID=g1111.t1.CDS2;Parent=g1111.t1;
OZ010652.1_Phania_funesta_genome_assembly,_chromosome:_1	AUGUSTUS	exon	31081925	31082050	.	-	.	ID=g1111.t1.exon2;Parent=g1111.t1;
OZ010652.1_Phania_funesta_genome_assembly,_chromosome:_1	AUGUSTUS	intron	31082051	31082106	1	-	.	ID=g1111.t1.intron2;Parent=g1111.t1;
OZ010652.1_Phania_funesta_genome_assembly,_chromosome:_1	AUGUSTUS	CDS	31082107	31082463	1	-	0	ID=g1111.t1.CDS3;Parent=g1111.t1;
OZ010652.1_Phania_funesta_genome_assembly,_chromosome:_1	AUGUSTUS	exon	31082107	31082463	.	-	.	ID=g1111.t1.exon3;Parent=g1111.t1;
OZ010652.1_Phania_funesta_genome_assembly,_chromosome:_1	AUGUSTUS	intron	31082464	31082527	1	-	.	ID=g1111.t1.intron3;Parent=g1111.t1;
OZ010652.1_Phania_funesta_genome_assembly,_chromosome:_1	AUGUSTUS	CDS	31082528	31083588	1	-	2	ID=g1111.t1.CDS4;Parent=g1111.t1;
OZ010652.1_Phania_funesta_genome_assembly,_chromosome:_1	AUGUSTUS	exon	31082528	31083588	.	-	.	ID=g1111.t1.exon4;Parent=g1111.t1;
OZ010652.1_Phania_funesta_genome_assembly,_chromosome:_1	AUGUSTUS	intron	31083589	31083701	1	-	.	ID=g1111.t1.intron4;Parent=g1111.t1;
OZ010652.1_Phania_funesta_genome_assembly,_chromosome:_1	AUGUSTUS	CDS	31083702	31083995	1	-	2	ID=g1111.t1.CDS5;Parent=g1111.t1;
OZ010652.1_Phania_funesta_genome_assembly,_chromosome:_1	AUGUSTUS	exon	31083702	31083995	.	-	.	ID=g1111.t1.exon5;Parent=g1111.t1;
OZ010652.1_Phania_funesta_genome_assembly,_chromosome:_1	AUGUSTUS	intron	31083996	31087191	1	-	.	ID=g1111.t1.intron5;Parent=g1111.t1;
OZ010652.1_Phania_funesta_genome_assembly,_chromosome:_1	AUGUSTUS	CDS	31087192	31087384	1	-	0	ID=g1111.t1.CDS6;Parent=g1111.t1;
OZ010652.1_Phania_funesta_genome_assembly,_chromosome:_1	AUGUSTUS	exon	31087192	31087384	.	-	.	ID=g1111.t1.exon6;Parent=g1111.t1;
OZ010652.1_Phania_funesta_genome_assembly,_chromosome:_1	AUGUSTUS	intron	31087385	31090609	1	-	.	ID=g1111.t1.intron6;Parent=g1111.t1;
OZ010652.1_Phania_funesta_genome_assembly,_chromosome:_1	AUGUSTUS	CDS	31090610	31090684	1	-	0	ID=g1111.t1.CDS7;Parent=g1111.t1;
OZ010652.1_Phania_funesta_genome_assembly,_chromosome:_1	AUGUSTUS	exon	31090610	31090684	.	-	.	ID=g1111.t1.exon7;Parent=g1111.t1;
OZ010652.1_Phania_funesta_genome_assembly,_chromosome:_1	AUGUSTUS	intron	31090685	31110277	1	-	.	ID=g1111.t1.intron7;Parent=g1111.t1;
OZ010652.1_Phania_funesta_genome_assembly,_chromosome:_1	AUGUSTUS	CDS	31110278	31110337	1	-	0	ID=g1111.t1.CDS8;Parent=g1111.t1;
OZ010652.1_Phania_funesta_genome_assembly,_chromosome:_1	AUGUSTUS	exon	31110278	31110337	.	-	.	ID=g1111.t1.exon8;Parent=g1111.t1;
OZ010652.1_Phania_funesta_genome_assembly,_chromosome:_1	AUGUSTUS	start_codon	31110335	31110337	.	-	0	ID=g1111.t1.start1;Parent=g1111.t1;
OZ010652.1_Phania_funesta_genome_assembly,_chromosome:_1	AUGUSTUS	gene	31136875	31140033	.	-	.	ID=g1112;
OZ010652.1_Phania_funesta_genome_assembly,_chromosome:_1	AUGUSTUS	mRNA	31136875	31140033	1	-	.	ID=g1112.t1;Parent=g1112;
OZ010652.1_Phania_funesta_genome_assembly,_chromosome:_1	AUGUSTUS	stop_codon	31136875	31136877	.	-	0	ID=g1112.t1.stop1;Parent=g1112.t1;
OZ010652.1_Phania_funesta_genome_assembly,_chromosome:_1	AUGUSTUS	CDS	31136875	31137909	1	-	0	ID=g1112.t1.CDS1;Parent=g1112.t1;
OZ010652.1_Phania_funesta_genome_assembly,_chromosome:_1	AUGUSTUS	exon	31136875	31137909	.	-	.	ID=g1112.t1.exon1;Parent=g1112.t1;
OZ010652.1_Phania_funesta_genome_assembly,_chromosome:_1	AUGUSTUS	intron	31137910	31139190	1	-	.	ID=g1112.t1.intron1;Parent=g1112.t1;
OZ010652.1_Phania_funesta_genome_assembly,_chromosome:_1	AUGUSTUS	CDS	31139191	31140033	1	-	0	ID=g1112.t1.CDS2;Parent=g1112.t1;
OZ010652.1_Phania_funesta_genome_assembly,_chromosome:_1	AUGUSTUS	exon	31139191	31140033	.	-	.	ID=g1112.t1.exon2;Parent=g1112.t1;
OZ010652.1_Phania_funesta_genome_assembly,_chromosome:_1	AUGUSTUS	start_codon	31140031	31140033	.	-	0	ID=g1112.t1.start1;Parent=g1112.t1;
OZ010652.1_Phania_funesta_genome_assembly,_chromosome:_1	AUGUSTUS	gene	31140793	31142070	.	+	.	ID=g1113;
OZ010652.1_Phania_funesta_genome_assembly,_chromosome:_1	AUGUSTUS	mRNA	31140793	31142070	1	+	.	ID=g1113.t1;Parent=g1113;
OZ010652.1_Phania_funesta_genome_assembly,_chromosome:_1	AUGUSTUS	start_codon	31140793	31140795	.	+	0	ID=g1113.t1.start1;Parent=g1113.t1;
OZ010652.1_Phania_funesta_genome_assembly,_chromosome:_1	AUGUSTUS	CDS	31140793	31142070	1	+	0	ID=g1113.t1.CDS1;Parent=g1113.t1;
OZ010652.1_Phania_funesta_genome_assembly,_chromosome:_1	AUGUSTUS	exon	31140793	31142070	.	+	.	ID=g1113.t1.exon1;Parent=g1113.t1;
OZ010652.1_Phania_funesta_genome_assembly,_chromosome:_1	AUGUSTUS	stop_codon	31142068	31142070	.	+	0	ID=g1113.t1.stop1;Parent=g1113.t1;
OZ010652.1_Phania_funesta_genome_assembly,_chromosome:_1	AUGUSTUS	gene	31142314	31144066	.	-	.	ID=g1114;
OZ010652.1_Phania_funesta_genome_assembly,_chromosome:_1	AUGUSTUS	mRNA	31142314	31144066	1	-	.	ID=g1114.t1;Parent=g1114;
OZ010652.1_Phania_funesta_genome_assembly,_chromosome:_1	AUGUSTUS	stop_codon	31142314	31142316	.	-	0	ID=g1114.t1.stop1;Parent=g1114.t1;
OZ010652.1_Phania_funesta_genome_assembly,_chromosome:_1	AUGUSTUS	CDS	31142314	31142533	1	-	1	ID=g1114.t1.CDS1;Parent=g1114.t1;
OZ010652.1_Phania_funesta_genome_assembly,_chromosome:_1	AUGUSTUS	exon	31142314	31142533	.	-	.	ID=g1114.t1.exon1;Parent=g1114.t1;
OZ010652.1_Phania_funesta_genome_assembly,_chromosome:_1	AUGUSTUS	intron	31142534	31142613	1	-	.	ID=g1114.t1.intron1;Parent=g1114.t1;
OZ010652.1_Phania_funesta_genome_assembly,_chromosome:_1	AUGUSTUS	CDS	31142614	31142966	1	-	0	ID=g1114.t1.CDS2;Parent=g1114.t1;
OZ010652.1_Phania_funesta_genome_assembly,_chromosome:_1	AUGUSTUS	exon	31142614	31142966	.	-	.	ID=g1114.t1.exon2;Parent=g1114.t1;
OZ010652.1_Phania_funesta_genome_assembly,_chromosome:_1	AUGUSTUS	intron	31142967	31143297	1	-	.	ID=g1114.t1.intron2;Parent=g1114.t1;
OZ010652.1_Phania_funesta_genome_assembly,_chromosome:_1	AUGUSTUS	CDS	31143298	31143623	1	-	2	ID=g1114.t1.CDS3;Parent=g1114.t1;
OZ010652.1_Phania_funesta_genome_assembly,_chromosome:_1	AUGUSTUS	exon	31143298	31143623	.	-	.	ID=g1114.t1.exon3;Parent=g1114.t1;
OZ010652.1_Phania_funesta_genome_assembly,_chromosome:_1	AUGUSTUS	intron	31143624	31143750	1	-	.	ID=g1114.t1.intron3;Parent=g1114.t1;
OZ010652.1_Phania_funesta_genome_assembly,_chromosome:_1	AUGUSTUS	CDS	31143751	31144066	1	-	0	ID=g1114.t1.CDS4;Parent=g1114.t1;
OZ010652.1_Phania_funesta_genome_assembly,_chromosome:_1	AUGUSTUS	exon	31143751	31144066	.	-	.	ID=g1114.t1.exon4;Parent=g1114.t1;
OZ010652.1_Phania_funesta_genome_assembly,_chromosome:_1	AUGUSTUS	start_codon	31144064	31144066	.	-	0	ID=g1114.t1.start1;Parent=g1114.t1;
OZ010652.1_Phania_funesta_genome_assembly,_chromosome:_1	AUGUSTUS	gene	31146356	31149310	.	+	.	ID=g1115;
OZ010652.1_Phania_funesta_genome_assembly,_chromosome:_1	AUGUSTUS	mRNA	31146356	31149310	1	+	.	ID=g1115.t1;Parent=g1115;
OZ010652.1_Phania_funesta_genome_assembly,_chromosome:_1	AUGUSTUS	start_codon	31146356	31146358	.	+	0	ID=g1115.t1.start1;Parent=g1115.t1;
OZ010652.1_Phania_funesta_genome_assembly,_chromosome:_1	AUGUSTUS	CDS	31146356	31149310	1	+	0	ID=g1115.t1.CDS1;Parent=g1115.t1;
OZ010652.1_Phania_funesta_genome_assembly,_chromosome:_1	AUGUSTUS	exon	31146356	31149310	.	+	.	ID=g1115.t1.exon1;Parent=g1115.t1;
OZ010652.1_Phania_funesta_genome_assembly,_chromosome:_1	AUGUSTUS	stop_codon	31149308	31149310	.	+	0	ID=g1115.t1.stop1;Parent=g1115.t1;
OZ010652.1_Phania_funesta_genome_assembly,_chromosome:_1	AUGUSTUS	gene	31152139	31156993	.	-	.	ID=g1116;
OZ010652.1_Phania_funesta_genome_assembly,_chromosome:_1	AUGUSTUS	mRNA	31152139	31156993	1	-	.	ID=g1116.t1;Parent=g1116;
OZ010652.1_Phania_funesta_genome_assembly,_chromosome:_1	AUGUSTUS	stop_codon	31152139	31152141	.	-	0	ID=g1116.t1.stop1;Parent=g1116.t1;
OZ010652.1_Phania_funesta_genome_assembly,_chromosome:_1	AUGUSTUS	CDS	31152139	31152268	1	-	1	ID=g1116.t1.CDS1;Parent=g1116.t1;
OZ010652.1_Phania_funesta_genome_assembly,_chromosome:_1	AUGUSTUS	exon	31152139	31152268	.	-	.	ID=g1116.t1.exon1;Parent=g1116.t1;
OZ010652.1_Phania_funesta_genome_assembly,_chromosome:_1	AUGUSTUS	intron	31152269	31152325	1	-	.	ID=g1116.t1.intron1;Parent=g1116.t1;
OZ010652.1_Phania_funesta_genome_assembly,_chromosome:_1	AUGUSTUS	CDS	31152326	31152742	1	-	1	ID=g1116.t1.CDS2;Parent=g1116.t1;
OZ010652.1_Phania_funesta_genome_assembly,_chromosome:_1	AUGUSTUS	exon	31152326	31152742	.	-	.	ID=g1116.t1.exon2;Parent=g1116.t1;
OZ010652.1_Phania_funesta_genome_assembly,_chromosome:_1	AUGUSTUS	intron	31152743	31152818	1	-	.	ID=g1116.t1.intron2;Parent=g1116.t1;
OZ010652.1_Phania_funesta_genome_assembly,_chromosome:_1	AUGUSTUS	CDS	31152819	31152949	1	-	0	ID=g1116.t1.CDS3;Parent=g1116.t1;
OZ010652.1_Phania_funesta_genome_assembly,_chromosome:_1	AUGUSTUS	exon	31152819	31152949	.	-	.	ID=g1116.t1.exon3;Parent=g1116.t1;
OZ010652.1_Phania_funesta_genome_assembly,_chromosome:_1	AUGUSTUS	intron	31152950	31153017	1	-	.	ID=g1116.t1.intron3;Parent=g1116.t1;
OZ010652.1_Phania_funesta_genome_assembly,_chromosome:_1	AUGUSTUS	CDS	31153018	31153209	1	-	0	ID=g1116.t1.CDS4;Parent=g1116.t1;
OZ010652.1_Phania_funesta_genome_assembly,_chromosome:_1	AUGUSTUS	exon	31153018	31153209	.	-	.	ID=g1116.t1.exon4;Parent=g1116.t1;
OZ010652.1_Phania_funesta_genome_assembly,_chromosome:_1	AUGUSTUS	intron	31153210	31153287	1	-	.	ID=g1116.t1.intron4;Parent=g1116.t1;
OZ010652.1_Phania_funesta_genome_assembly,_chromosome:_1	AUGUSTUS	CDS	31153288	31153503	1	-	0	ID=g1116.t1.CDS5;Parent=g1116.t1;
OZ010652.1_Phania_funesta_genome_assembly,_chromosome:_1	AUGUSTUS	exon	31153288	31153503	.	-	.	ID=g1116.t1.exon5;Parent=g1116.t1;
OZ010652.1_Phania_funesta_genome_assembly,_chromosome:_1	AUGUSTUS	intron	31153504	31155583	1	-	.	ID=g1116.t1.intron5;Parent=g1116.t1;
OZ010652.1_Phania_funesta_genome_assembly,_chromosome:_1	AUGUSTUS	CDS	31155584	31155792	1	-	2	ID=g1116.t1.CDS6;Parent=g1116.t1;
OZ010652.1_Phania_funesta_genome_assembly,_chromosome:_1	AUGUSTUS	exon	31155584	31155792	.	-	.	ID=g1116.t1.exon6;Parent=g1116.t1;
OZ010652.1_Phania_funesta_genome_assembly,_chromosome:_1	AUGUSTUS	intron	31155793	31155866	1	-	.	ID=g1116.t1.intron6;Parent=g1116.t1;
OZ010652.1_Phania_funesta_genome_assembly,_chromosome:_1	AUGUSTUS	CDS	31155867	31156050	1	-	0	ID=g1116.t1.CDS7;Parent=g1116.t1;
OZ010652.1_Phania_funesta_genome_assembly,_chromosome:_1	AUGUSTUS	exon	31155867	31156050	.	-	.	ID=g1116.t1.exon7;Parent=g1116.t1;
OZ010652.1_Phania_funesta_genome_assembly,_chromosome:_1	AUGUSTUS	intron	31156051	31156615	1	-	.	ID=g1116.t1.intron7;Parent=g1116.t1;
OZ010652.1_Phania_funesta_genome_assembly,_chromosome:_1	AUGUSTUS	CDS	31156616	31156993	1	-	0	ID=g1116.t1.CDS8;Parent=g1116.t1;
OZ010652.1_Phania_funesta_genome_assembly,_chromosome:_1	AUGUSTUS	exon	31156616	31156993	.	-	.	ID=g1116.t1.exon8;Parent=g1116.t1;
OZ010652.1_Phania_funesta_genome_assembly,_chromosome:_1	AUGUSTUS	start_codon	31156991	31156993	.	-	0	ID=g1116.t1.start1;Parent=g1116.t1;
OZ010652.1_Phania_funesta_genome_assembly,_chromosome:_1	AUGUSTUS	gene	31163054	31169910	.	+	.	ID=g1117;
OZ010652.1_Phania_funesta_genome_assembly,_chromosome:_1	AUGUSTUS	mRNA	31163054	31169910	1	+	.	ID=g1117.t1;Parent=g1117;
OZ010652.1_Phania_funesta_genome_assembly,_chromosome:_1	AUGUSTUS	start_codon	31163054	31163056	.	+	0	ID=g1117.t1.start1;Parent=g1117.t1;
OZ010652.1_Phania_funesta_genome_assembly,_chromosome:_1	AUGUSTUS	CDS	31163054	31163204	1	+	0	ID=g1117.t1.CDS1;Parent=g1117.t1;
OZ010652.1_Phania_funesta_genome_assembly,_chromosome:_1	AUGUSTUS	exon	31163054	31163204	.	+	.	ID=g1117.t1.exon1;Parent=g1117.t1;
OZ010652.1_Phania_funesta_genome_assembly,_chromosome:_1	AUGUSTUS	intron	31163205	31163265	1	+	.	ID=g1117.t1.intron1;Parent=g1117.t1;
OZ010652.1_Phania_funesta_genome_assembly,_chromosome:_1	AUGUSTUS	CDS	31163266	31164485	1	+	2	ID=g1117.t1.CDS2;Parent=g1117.t1;
OZ010652.1_Phania_funesta_genome_assembly,_chromosome:_1	AUGUSTUS	exon	31163266	31164485	.	+	.	ID=g1117.t1.exon2;Parent=g1117.t1;
OZ010652.1_Phania_funesta_genome_assembly,_chromosome:_1	AUGUSTUS	intron	31164486	31164663	1	+	.	ID=g1117.t1.intron2;Parent=g1117.t1;
OZ010652.1_Phania_funesta_genome_assembly,_chromosome:_1	AUGUSTUS	CDS	31164664	31164850	1	+	0	ID=g1117.t1.CDS3;Parent=g1117.t1;
OZ010652.1_Phania_funesta_genome_assembly,_chromosome:_1	AUGUSTUS	exon	31164664	31164850	.	+	.	ID=g1117.t1.exon3;Parent=g1117.t1;
OZ010652.1_Phania_funesta_genome_assembly,_chromosome:_1	AUGUSTUS	intron	31164851	31164903	1	+	.	ID=g1117.t1.intron3;Parent=g1117.t1;
OZ010652.1_Phania_funesta_genome_assembly,_chromosome:_1	AUGUSTUS	CDS	31164904	31165208	1	+	2	ID=g1117.t1.CDS4;Parent=g1117.t1;
OZ010652.1_Phania_funesta_genome_assembly,_chromosome:_1	AUGUSTUS	exon	31164904	31165208	.	+	.	ID=g1117.t1.exon4;Parent=g1117.t1;
OZ010652.1_Phania_funesta_genome_assembly,_chromosome:_1	AUGUSTUS	intron	31165209	31165278	1	+	.	ID=g1117.t1.intron4;Parent=g1117.t1;
OZ010652.1_Phania_funesta_genome_assembly,_chromosome:_1	AUGUSTUS	CDS	31165279	31165381	1	+	0	ID=g1117.t1.CDS5;Parent=g1117.t1;
OZ010652.1_Phania_funesta_genome_assembly,_chromosome:_1	AUGUSTUS	exon	31165279	31165381	.	+	.	ID=g1117.t1.exon5;Parent=g1117.t1;
OZ010652.1_Phania_funesta_genome_assembly,_chromosome:_1	AUGUSTUS	intron	31165382	31165455	1	+	.	ID=g1117.t1.intron5;Parent=g1117.t1;
OZ010652.1_Phania_funesta_genome_assembly,_chromosome:_1	AUGUSTUS	CDS	31165456	31165558	1	+	2	ID=g1117.t1.CDS6;Parent=g1117.t1;
OZ010652.1_Phania_funesta_genome_assembly,_chromosome:_1	AUGUSTUS	exon	31165456	31165558	.	+	.	ID=g1117.t1.exon6;Parent=g1117.t1;
OZ010652.1_Phania_funesta_genome_assembly,_chromosome:_1	AUGUSTUS	intron	31165559	31167440	1	+	.	ID=g1117.t1.intron6;Parent=g1117.t1;
OZ010652.1_Phania_funesta_genome_assembly,_chromosome:_1	AUGUSTUS	CDS	31167441	31167733	1	+	1	ID=g1117.t1.CDS7;Parent=g1117.t1;
OZ010652.1_Phania_funesta_genome_assembly,_chromosome:_1	AUGUSTUS	exon	31167441	31167733	.	+	.	ID=g1117.t1.exon7;Parent=g1117.t1;
OZ010652.1_Phania_funesta_genome_assembly,_chromosome:_1	AUGUSTUS	intron	31167734	31167813	1	+	.	ID=g1117.t1.intron7;Parent=g1117.t1;
OZ010652.1_Phania_funesta_genome_assembly,_chromosome:_1	AUGUSTUS	CDS	31167814	31168129	1	+	2	ID=g1117.t1.CDS8;Parent=g1117.t1;
OZ010652.1_Phania_funesta_genome_assembly,_chromosome:_1	AUGUSTUS	exon	31167814	31168129	.	+	.	ID=g1117.t1.exon8;Parent=g1117.t1;
OZ010652.1_Phania_funesta_genome_assembly,_chromosome:_1	AUGUSTUS	intron	31168130	31169500	1	+	.	ID=g1117.t1.intron8;Parent=g1117.t1;
OZ010652.1_Phania_funesta_genome_assembly,_chromosome:_1	AUGUSTUS	CDS	31169501	31169760	1	+	1	ID=g1117.t1.CDS9;Parent=g1117.t1;
OZ010652.1_Phania_funesta_genome_assembly,_chromosome:_1	AUGUSTUS	exon	31169501	31169760	.	+	.	ID=g1117.t1.exon9;Parent=g1117.t1;
OZ010652.1_Phania_funesta_genome_assembly,_chromosome:_1	AUGUSTUS	intron	31169761	31169830	1	+	.	ID=g1117.t1.intron9;Parent=g1117.t1;
OZ010652.1_Phania_funesta_genome_assembly,_chromosome:_1	AUGUSTUS	CDS	31169831	31169910	1	+	2	ID=g1117.t1.CDS10;Parent=g1117.t1;
OZ010652.1_Phania_funesta_genome_assembly,_chromosome:_1	AUGUSTUS	exon	31169831	31169910	.	+	.	ID=g1117.t1.exon10;Parent=g1117.t1;
OZ010652.1_Phania_funesta_genome_assembly,_chromosome:_1	AUGUSTUS	stop_codon	31169908	31169910	.	+	0	ID=g1117.t1.stop1;Parent=g1117.t1;
OZ010652.1_Phania_funesta_genome_assembly,_chromosome:_1	AUGUSTUS	gene	31287115	31295197	.	-	.	ID=g1118;
OZ010652.1_Phania_funesta_genome_assembly,_chromosome:_1	AUGUSTUS	mRNA	31287115	31295197	1	-	.	ID=g1118.t1;Parent=g1118;
OZ010652.1_Phania_funesta_genome_assembly,_chromosome:_1	AUGUSTUS	stop_codon	31287115	31287117	.	-	0	ID=g1118.t1.stop1;Parent=g1118.t1;
OZ010652.1_Phania_funesta_genome_assembly,_chromosome:_1	AUGUSTUS	CDS	31287115	31287605	1	-	2	ID=g1118.t1.CDS1;Parent=g1118.t1;
OZ010652.1_Phania_funesta_genome_assembly,_chromosome:_1	AUGUSTUS	exon	31287115	31287605	.	-	.	ID=g1118.t1.exon1;Parent=g1118.t1;
OZ010652.1_Phania_funesta_genome_assembly,_chromosome:_1	AUGUSTUS	intron	31287606	31287674	1	-	.	ID=g1118.t1.intron1;Parent=g1118.t1;
OZ010652.1_Phania_funesta_genome_assembly,_chromosome:_1	AUGUSTUS	CDS	31287675	31287831	1	-	0	ID=g1118.t1.CDS2;Parent=g1118.t1;
OZ010652.1_Phania_funesta_genome_assembly,_chromosome:_1	AUGUSTUS	exon	31287675	31287831	.	-	.	ID=g1118.t1.exon2;Parent=g1118.t1;
OZ010652.1_Phania_funesta_genome_assembly,_chromosome:_1	AUGUSTUS	intron	31287832	31293619	1	-	.	ID=g1118.t1.intron2;Parent=g1118.t1;
OZ010652.1_Phania_funesta_genome_assembly,_chromosome:_1	AUGUSTUS	CDS	31293620	31293780	1	-	2	ID=g1118.t1.CDS3;Parent=g1118.t1;
OZ010652.1_Phania_funesta_genome_assembly,_chromosome:_1	AUGUSTUS	exon	31293620	31293780	.	-	.	ID=g1118.t1.exon3;Parent=g1118.t1;
OZ010652.1_Phania_funesta_genome_assembly,_chromosome:_1	AUGUSTUS	intron	31293781	31294185	1	-	.	ID=g1118.t1.intron3;Parent=g1118.t1;
OZ010652.1_Phania_funesta_genome_assembly,_chromosome:_1	AUGUSTUS	CDS	31294186	31295197	1	-	0	ID=g1118.t1.CDS4;Parent=g1118.t1;
OZ010652.1_Phania_funesta_genome_assembly,_chromosome:_1	AUGUSTUS	exon	31294186	31295197	.	-	.	ID=g1118.t1.exon4;Parent=g1118.t1;
OZ010652.1_Phania_funesta_genome_assembly,_chromosome:_1	AUGUSTUS	start_codon	31295195	31295197	.	-	0	ID=g1118.t1.start1;Parent=g1118.t1;
OZ010652.1_Phania_funesta_genome_assembly,_chromosome:_1	AUGUSTUS	gene	31476070	31488139	.	-	.	ID=g1119;
OZ010652.1_Phania_funesta_genome_assembly,_chromosome:_1	AUGUSTUS	mRNA	31476070	31488139	1	-	.	ID=g1119.t1;Parent=g1119;
OZ010652.1_Phania_funesta_genome_assembly,_chromosome:_1	AUGUSTUS	stop_codon	31476070	31476072	.	-	0	ID=g1119.t1.stop1;Parent=g1119.t1;
OZ010652.1_Phania_funesta_genome_assembly,_chromosome:_1	AUGUSTUS	CDS	31476070	31476136	1	-	1	ID=g1119.t1.CDS1;Parent=g1119.t1;
OZ010652.1_Phania_funesta_genome_assembly,_chromosome:_1	AUGUSTUS	exon	31476070	31476136	.	-	.	ID=g1119.t1.exon1;Parent=g1119.t1;
OZ010652.1_Phania_funesta_genome_assembly,_chromosome:_1	AUGUSTUS	intron	31476137	31478680	1	-	.	ID=g1119.t1.intron1;Parent=g1119.t1;
OZ010652.1_Phania_funesta_genome_assembly,_chromosome:_1	AUGUSTUS	CDS	31478681	31479097	1	-	1	ID=g1119.t1.CDS2;Parent=g1119.t1;
OZ010652.1_Phania_funesta_genome_assembly,_chromosome:_1	AUGUSTUS	exon	31478681	31479097	.	-	.	ID=g1119.t1.exon2;Parent=g1119.t1;
OZ010652.1_Phania_funesta_genome_assembly,_chromosome:_1	AUGUSTUS	intron	31479098	31487930	1	-	.	ID=g1119.t1.intron2;Parent=g1119.t1;
OZ010652.1_Phania_funesta_genome_assembly,_chromosome:_1	AUGUSTUS	CDS	31487931	31488139	1	-	0	ID=g1119.t1.CDS3;Parent=g1119.t1;
OZ010652.1_Phania_funesta_genome_assembly,_chromosome:_1	AUGUSTUS	exon	31487931	31488139	.	-	.	ID=g1119.t1.exon3;Parent=g1119.t1;
OZ010652.1_Phania_funesta_genome_assembly,_chromosome:_1	AUGUSTUS	start_codon	31488137	31488139	.	-	0	ID=g1119.t1.start1;Parent=g1119.t1;
OZ010652.1_Phania_funesta_genome_assembly,_chromosome:_1	AUGUSTUS	gene	31499141	31545940	.	-	.	ID=g1120;
OZ010652.1_Phania_funesta_genome_assembly,_chromosome:_1	AUGUSTUS	mRNA	31499141	31545940	0.5	-	.	ID=g1120.t1;Parent=g1120;
OZ010652.1_Phania_funesta_genome_assembly,_chromosome:_1	AUGUSTUS	stop_codon	31499141	31499143	.	-	0	ID=g1120.t1.stop1;Parent=g1120.t1;
OZ010652.1_Phania_funesta_genome_assembly,_chromosome:_1	AUGUSTUS	CDS	31499141	31499266	0.6	-	0	ID=g1120.t1.CDS1;Parent=g1120.t1;
OZ010652.1_Phania_funesta_genome_assembly,_chromosome:_1	AUGUSTUS	exon	31499141	31499266	.	-	.	ID=g1120.t1.exon1;Parent=g1120.t1;
OZ010652.1_Phania_funesta_genome_assembly,_chromosome:_1	AUGUSTUS	intron	31499267	31506803	0.6	-	.	ID=g1120.t1.intron1;Parent=g1120.t1;
OZ010652.1_Phania_funesta_genome_assembly,_chromosome:_1	AUGUSTUS	CDS	31506804	31506901	0.91	-	2	ID=g1120.t1.CDS2;Parent=g1120.t1;
OZ010652.1_Phania_funesta_genome_assembly,_chromosome:_1	AUGUSTUS	exon	31506804	31506901	.	-	.	ID=g1120.t1.exon2;Parent=g1120.t1;
OZ010652.1_Phania_funesta_genome_assembly,_chromosome:_1	AUGUSTUS	intron	31506902	31507172	1	-	.	ID=g1120.t1.intron2;Parent=g1120.t1;
OZ010652.1_Phania_funesta_genome_assembly,_chromosome:_1	AUGUSTUS	CDS	31507173	31507304	0.98	-	2	ID=g1120.t1.CDS3;Parent=g1120.t1;
OZ010652.1_Phania_funesta_genome_assembly,_chromosome:_1	AUGUSTUS	exon	31507173	31507304	.	-	.	ID=g1120.t1.exon3;Parent=g1120.t1;
OZ010652.1_Phania_funesta_genome_assembly,_chromosome:_1	AUGUSTUS	intron	31507305	31507468	0.94	-	.	ID=g1120.t1.intron3;Parent=g1120.t1;
OZ010652.1_Phania_funesta_genome_assembly,_chromosome:_1	AUGUSTUS	CDS	31507469	31507609	0.95	-	2	ID=g1120.t1.CDS4;Parent=g1120.t1;
OZ010652.1_Phania_funesta_genome_assembly,_chromosome:_1	AUGUSTUS	exon	31507469	31507609	.	-	.	ID=g1120.t1.exon4;Parent=g1120.t1;
OZ010652.1_Phania_funesta_genome_assembly,_chromosome:_1	AUGUSTUS	intron	31507610	31521080	0.95	-	.	ID=g1120.t1.intron4;Parent=g1120.t1;
OZ010652.1_Phania_funesta_genome_assembly,_chromosome:_1	AUGUSTUS	CDS	31521081	31521281	1	-	2	ID=g1120.t1.CDS5;Parent=g1120.t1;
OZ010652.1_Phania_funesta_genome_assembly,_chromosome:_1	AUGUSTUS	exon	31521081	31521281	.	-	.	ID=g1120.t1.exon5;Parent=g1120.t1;
OZ010652.1_Phania_funesta_genome_assembly,_chromosome:_1	AUGUSTUS	intron	31521282	31545840	0.98	-	.	ID=g1120.t1.intron5;Parent=g1120.t1;
OZ010652.1_Phania_funesta_genome_assembly,_chromosome:_1	AUGUSTUS	CDS	31545841	31545940	1	-	0	ID=g1120.t1.CDS6;Parent=g1120.t1;
OZ010652.1_Phania_funesta_genome_assembly,_chromosome:_1	AUGUSTUS	exon	31545841	31545940	.	-	.	ID=g1120.t1.exon6;Parent=g1120.t1;
OZ010652.1_Phania_funesta_genome_assembly,_chromosome:_1	AUGUSTUS	start_codon	31545938	31545940	.	-	0	ID=g1120.t1.start1;Parent=g1120.t1;
OZ010652.1_Phania_funesta_genome_assembly,_chromosome:_1	AUGUSTUS	gene	31660482	31661609	.	-	.	ID=g1121;
OZ010652.1_Phania_funesta_genome_assembly,_chromosome:_1	AUGUSTUS	mRNA	31660482	31661609	0.72	-	.	ID=g1121.t1;Parent=g1121;
OZ010652.1_Phania_funesta_genome_assembly,_chromosome:_1	AUGUSTUS	stop_codon	31660482	31660484	.	-	0	ID=g1121.t1.stop1;Parent=g1121.t1;
OZ010652.1_Phania_funesta_genome_assembly,_chromosome:_1	AUGUSTUS	CDS	31660482	31661609	0.72	-	0	ID=g1121.t1.CDS1;Parent=g1121.t1;
OZ010652.1_Phania_funesta_genome_assembly,_chromosome:_1	AUGUSTUS	exon	31660482	31661609	.	-	.	ID=g1121.t1.exon1;Parent=g1121.t1;
OZ010652.1_Phania_funesta_genome_assembly,_chromosome:_1	AUGUSTUS	start_codon	31661607	31661609	.	-	0	ID=g1121.t1.start1;Parent=g1121.t1;
OZ010652.1_Phania_funesta_genome_assembly,_chromosome:_1	AUGUSTUS	gene	31747768	31748538	.	+	.	ID=g1122;
OZ010652.1_Phania_funesta_genome_assembly,_chromosome:_1	AUGUSTUS	mRNA	31747768	31748538	1	+	.	ID=g1122.t1;Parent=g1122;
OZ010652.1_Phania_funesta_genome_assembly,_chromosome:_1	AUGUSTUS	start_codon	31747768	31747770	.	+	0	ID=g1122.t1.start1;Parent=g1122.t1;
OZ010652.1_Phania_funesta_genome_assembly,_chromosome:_1	AUGUSTUS	CDS	31747768	31748538	1	+	0	ID=g1122.t1.CDS1;Parent=g1122.t1;
OZ010652.1_Phania_funesta_genome_assembly,_chromosome:_1	AUGUSTUS	exon	31747768	31748538	.	+	.	ID=g1122.t1.exon1;Parent=g1122.t1;
OZ010652.1_Phania_funesta_genome_assembly,_chromosome:_1	AUGUSTUS	stop_codon	31748536	31748538	.	+	0	ID=g1122.t1.stop1;Parent=g1122.t1;
OZ010652.1_Phania_funesta_genome_assembly,_chromosome:_1	AUGUSTUS	gene	31749221	31749562	.	+	.	ID=g1123;
OZ010652.1_Phania_funesta_genome_assembly,_chromosome:_1	AUGUSTUS	mRNA	31749221	31749562	1	+	.	ID=g1123.t1;Parent=g1123;
OZ010652.1_Phania_funesta_genome_assembly,_chromosome:_1	AUGUSTUS	start_codon	31749221	31749223	.	+	0	ID=g1123.t1.start1;Parent=g1123.t1;
OZ010652.1_Phania_funesta_genome_assembly,_chromosome:_1	AUGUSTUS	CDS	31749221	31749562	1	+	0	ID=g1123.t1.CDS1;Parent=g1123.t1;
OZ010652.1_Phania_funesta_genome_assembly,_chromosome:_1	AUGUSTUS	exon	31749221	31749562	.	+	.	ID=g1123.t1.exon1;Parent=g1123.t1;
OZ010652.1_Phania_funesta_genome_assembly,_chromosome:_1	AUGUSTUS	stop_codon	31749560	31749562	.	+	0	ID=g1123.t1.stop1;Parent=g1123.t1;
OZ010652.1_Phania_funesta_genome_assembly,_chromosome:_1	AUGUSTUS	gene	31897554	31898181	.	-	.	ID=g1124;
OZ010652.1_Phania_funesta_genome_assembly,_chromosome:_1	AUGUSTUS	mRNA	31897554	31897793	1	-	.	ID=g1124.t1;Parent=g1124;
OZ010652.1_Phania_funesta_genome_assembly,_chromosome:_1	AUGUSTUS	stop_codon	31897554	31897556	.	-	0	ID=g1124.t1.stop1;Parent=g1124.t1;
OZ010652.1_Phania_funesta_genome_assembly,_chromosome:_1	AUGUSTUS	CDS	31897554	31897793	1	-	0	ID=g1124.t1.CDS1;Parent=g1124.t1;
OZ010652.1_Phania_funesta_genome_assembly,_chromosome:_1	AUGUSTUS	exon	31897554	31897793	.	-	.	ID=g1124.t1.exon1;Parent=g1124.t1;
OZ010652.1_Phania_funesta_genome_assembly,_chromosome:_1	AUGUSTUS	start_codon	31897791	31897793	.	-	0	ID=g1124.t1.start1;Parent=g1124.t1;
OZ010652.1_Phania_funesta_genome_assembly,_chromosome:_1	AUGUSTUS	mRNA	31897554	31898181	0.61	-	.	ID=g1124.t2;Parent=g1124;
OZ010652.1_Phania_funesta_genome_assembly,_chromosome:_1	AUGUSTUS	stop_codon	31897554	31897556	.	-	0	ID=g1124.t2.stop1;Parent=g1124.t2;
OZ010652.1_Phania_funesta_genome_assembly,_chromosome:_1	AUGUSTUS	CDS	31897554	31898060	0.61	-	0	ID=g1124.t2.CDS1;Parent=g1124.t2;
OZ010652.1_Phania_funesta_genome_assembly,_chromosome:_1	AUGUSTUS	exon	31897554	31898060	.	-	.	ID=g1124.t2.exon1;Parent=g1124.t2;
OZ010652.1_Phania_funesta_genome_assembly,_chromosome:_1	AUGUSTUS	intron	31898061	31898145	0.61	-	.	ID=g1124.t2.intron1;Parent=g1124.t2;
OZ010652.1_Phania_funesta_genome_assembly,_chromosome:_1	AUGUSTUS	CDS	31898146	31898181	0.71	-	0	ID=g1124.t2.CDS2;Parent=g1124.t2;
OZ010652.1_Phania_funesta_genome_assembly,_chromosome:_1	AUGUSTUS	exon	31898146	31898181	.	-	.	ID=g1124.t2.exon2;Parent=g1124.t2;
OZ010652.1_Phania_funesta_genome_assembly,_chromosome:_1	AUGUSTUS	start_codon	31898179	31898181	.	-	0	ID=g1124.t2.start1;Parent=g1124.t2;
OZ010652.1_Phania_funesta_genome_assembly,_chromosome:_1	AUGUSTUS	gene	32040517	32046868	.	+	.	ID=g1125;
OZ010652.1_Phania_funesta_genome_assembly,_chromosome:_1	AUGUSTUS	mRNA	32040517	32046868	1	+	.	ID=g1125.t1;Parent=g1125;
OZ010652.1_Phania_funesta_genome_assembly,_chromosome:_1	AUGUSTUS	start_codon	32040517	32040519	.	+	0	ID=g1125.t1.start1;Parent=g1125.t1;
OZ010652.1_Phania_funesta_genome_assembly,_chromosome:_1	AUGUSTUS	CDS	32040517	32040588	1	+	0	ID=g1125.t1.CDS1;Parent=g1125.t1;
OZ010652.1_Phania_funesta_genome_assembly,_chromosome:_1	AUGUSTUS	exon	32040517	32040588	.	+	.	ID=g1125.t1.exon1;Parent=g1125.t1;
OZ010652.1_Phania_funesta_genome_assembly,_chromosome:_1	AUGUSTUS	intron	32040589	32045024	1	+	.	ID=g1125.t1.intron1;Parent=g1125.t1;
OZ010652.1_Phania_funesta_genome_assembly,_chromosome:_1	AUGUSTUS	CDS	32045025	32045191	1	+	0	ID=g1125.t1.CDS2;Parent=g1125.t1;
OZ010652.1_Phania_funesta_genome_assembly,_chromosome:_1	AUGUSTUS	exon	32045025	32045191	.	+	.	ID=g1125.t1.exon2;Parent=g1125.t1;
OZ010652.1_Phania_funesta_genome_assembly,_chromosome:_1	AUGUSTUS	intron	32045192	32045258	1	+	.	ID=g1125.t1.intron2;Parent=g1125.t1;
OZ010652.1_Phania_funesta_genome_assembly,_chromosome:_1	AUGUSTUS	CDS	32045259	32045385	1	+	1	ID=g1125.t1.CDS3;Parent=g1125.t1;
OZ010652.1_Phania_funesta_genome_assembly,_chromosome:_1	AUGUSTUS	exon	32045259	32045385	.	+	.	ID=g1125.t1.exon3;Parent=g1125.t1;
OZ010652.1_Phania_funesta_genome_assembly,_chromosome:_1	AUGUSTUS	intron	32045386	32045450	1	+	.	ID=g1125.t1.intron3;Parent=g1125.t1;
OZ010652.1_Phania_funesta_genome_assembly,_chromosome:_1	AUGUSTUS	CDS	32045451	32045682	1	+	0	ID=g1125.t1.CDS4;Parent=g1125.t1;
OZ010652.1_Phania_funesta_genome_assembly,_chromosome:_1	AUGUSTUS	exon	32045451	32045682	.	+	.	ID=g1125.t1.exon4;Parent=g1125.t1;
OZ010652.1_Phania_funesta_genome_assembly,_chromosome:_1	AUGUSTUS	intron	32045683	32045751	1	+	.	ID=g1125.t1.intron4;Parent=g1125.t1;
OZ010652.1_Phania_funesta_genome_assembly,_chromosome:_1	AUGUSTUS	CDS	32045752	32045831	1	+	2	ID=g1125.t1.CDS5;Parent=g1125.t1;
OZ010652.1_Phania_funesta_genome_assembly,_chromosome:_1	AUGUSTUS	exon	32045752	32045831	.	+	.	ID=g1125.t1.exon5;Parent=g1125.t1;
OZ010652.1_Phania_funesta_genome_assembly,_chromosome:_1	AUGUSTUS	intron	32045832	32046688	1	+	.	ID=g1125.t1.intron5;Parent=g1125.t1;
OZ010652.1_Phania_funesta_genome_assembly,_chromosome:_1	AUGUSTUS	CDS	32046689	32046868	1	+	0	ID=g1125.t1.CDS6;Parent=g1125.t1;
OZ010652.1_Phania_funesta_genome_assembly,_chromosome:_1	AUGUSTUS	exon	32046689	32046868	.	+	.	ID=g1125.t1.exon6;Parent=g1125.t1;
OZ010652.1_Phania_funesta_genome_assembly,_chromosome:_1	AUGUSTUS	stop_codon	32046866	32046868	.	+	0	ID=g1125.t1.stop1;Parent=g1125.t1;
OZ010652.1_Phania_funesta_genome_assembly,_chromosome:_1	AUGUSTUS	gene	32049092	32051719	.	-	.	ID=g1126;
OZ010652.1_Phania_funesta_genome_assembly,_chromosome:_1	AUGUSTUS	mRNA	32049092	32051719	1	-	.	ID=g1126.t1;Parent=g1126;
OZ010652.1_Phania_funesta_genome_assembly,_chromosome:_1	AUGUSTUS	stop_codon	32049092	32049094	.	-	0	ID=g1126.t1.stop1;Parent=g1126.t1;
OZ010652.1_Phania_funesta_genome_assembly,_chromosome:_1	AUGUSTUS	CDS	32049092	32050243	1	-	0	ID=g1126.t1.CDS1;Parent=g1126.t1;
OZ010652.1_Phania_funesta_genome_assembly,_chromosome:_1	AUGUSTUS	exon	32049092	32050243	.	-	.	ID=g1126.t1.exon1;Parent=g1126.t1;
OZ010652.1_Phania_funesta_genome_assembly,_chromosome:_1	AUGUSTUS	intron	32050244	32050307	1	-	.	ID=g1126.t1.intron1;Parent=g1126.t1;
OZ010652.1_Phania_funesta_genome_assembly,_chromosome:_1	AUGUSTUS	CDS	32050308	32050589	1	-	0	ID=g1126.t1.CDS2;Parent=g1126.t1;
OZ010652.1_Phania_funesta_genome_assembly,_chromosome:_1	AUGUSTUS	exon	32050308	32050589	.	-	.	ID=g1126.t1.exon2;Parent=g1126.t1;
OZ010652.1_Phania_funesta_genome_assembly,_chromosome:_1	AUGUSTUS	intron	32050590	32050800	1	-	.	ID=g1126.t1.intron2;Parent=g1126.t1;
OZ010652.1_Phania_funesta_genome_assembly,_chromosome:_1	AUGUSTUS	CDS	32050801	32051074	1	-	1	ID=g1126.t1.CDS3;Parent=g1126.t1;
OZ010652.1_Phania_funesta_genome_assembly,_chromosome:_1	AUGUSTUS	exon	32050801	32051074	.	-	.	ID=g1126.t1.exon3;Parent=g1126.t1;
OZ010652.1_Phania_funesta_genome_assembly,_chromosome:_1	AUGUSTUS	intron	32051075	32051390	1	-	.	ID=g1126.t1.intron3;Parent=g1126.t1;
OZ010652.1_Phania_funesta_genome_assembly,_chromosome:_1	AUGUSTUS	CDS	32051391	32051719	1	-	0	ID=g1126.t1.CDS4;Parent=g1126.t1;
OZ010652.1_Phania_funesta_genome_assembly,_chromosome:_1	AUGUSTUS	exon	32051391	32051719	.	-	.	ID=g1126.t1.exon4;Parent=g1126.t1;
OZ010652.1_Phania_funesta_genome_assembly,_chromosome:_1	AUGUSTUS	start_codon	32051717	32051719	.	-	0	ID=g1126.t1.start1;Parent=g1126.t1;
OZ010652.1_Phania_funesta_genome_assembly,_chromosome:_1	AUGUSTUS	gene	32054363	32055532	.	+	.	ID=g1127;
OZ010652.1_Phania_funesta_genome_assembly,_chromosome:_1	AUGUSTUS	mRNA	32054363	32055532	1	+	.	ID=g1127.t1;Parent=g1127;
OZ010652.1_Phania_funesta_genome_assembly,_chromosome:_1	AUGUSTUS	start_codon	32054363	32054365	.	+	0	ID=g1127.t1.start1;Parent=g1127.t1;
OZ010652.1_Phania_funesta_genome_assembly,_chromosome:_1	AUGUSTUS	CDS	32054363	32055532	1	+	0	ID=g1127.t1.CDS1;Parent=g1127.t1;
OZ010652.1_Phania_funesta_genome_assembly,_chromosome:_1	AUGUSTUS	exon	32054363	32055532	.	+	.	ID=g1127.t1.exon1;Parent=g1127.t1;
OZ010652.1_Phania_funesta_genome_assembly,_chromosome:_1	AUGUSTUS	stop_codon	32055530	32055532	.	+	0	ID=g1127.t1.stop1;Parent=g1127.t1;
OZ010652.1_Phania_funesta_genome_assembly,_chromosome:_1	AUGUSTUS	gene	32057278	32058648	.	-	.	ID=g1128;
OZ010652.1_Phania_funesta_genome_assembly,_chromosome:_1	AUGUSTUS	mRNA	32057278	32058648	1	-	.	ID=g1128.t1;Parent=g1128;
OZ010652.1_Phania_funesta_genome_assembly,_chromosome:_1	AUGUSTUS	stop_codon	32057278	32057280	.	-	0	ID=g1128.t1.stop1;Parent=g1128.t1;
OZ010652.1_Phania_funesta_genome_assembly,_chromosome:_1	AUGUSTUS	CDS	32057278	32058648	1	-	0	ID=g1128.t1.CDS1;Parent=g1128.t1;
OZ010652.1_Phania_funesta_genome_assembly,_chromosome:_1	AUGUSTUS	exon	32057278	32058648	.	-	.	ID=g1128.t1.exon1;Parent=g1128.t1;
OZ010652.1_Phania_funesta_genome_assembly,_chromosome:_1	AUGUSTUS	start_codon	32058646	32058648	.	-	0	ID=g1128.t1.start1;Parent=g1128.t1;
OZ010652.1_Phania_funesta_genome_assembly,_chromosome:_1	AUGUSTUS	gene	32059468	32063744	.	+	.	ID=g1129;
OZ010652.1_Phania_funesta_genome_assembly,_chromosome:_1	AUGUSTUS	mRNA	32059468	32063744	1	+	.	ID=g1129.t1;Parent=g1129;
OZ010652.1_Phania_funesta_genome_assembly,_chromosome:_1	AUGUSTUS	start_codon	32059468	32059470	.	+	0	ID=g1129.t1.start1;Parent=g1129.t1;
OZ010652.1_Phania_funesta_genome_assembly,_chromosome:_1	AUGUSTUS	CDS	32059468	32059564	1	+	0	ID=g1129.t1.CDS1;Parent=g1129.t1;
OZ010652.1_Phania_funesta_genome_assembly,_chromosome:_1	AUGUSTUS	exon	32059468	32059564	.	+	.	ID=g1129.t1.exon1;Parent=g1129.t1;
OZ010652.1_Phania_funesta_genome_assembly,_chromosome:_1	AUGUSTUS	intron	32059565	32059667	1	+	.	ID=g1129.t1.intron1;Parent=g1129.t1;
OZ010652.1_Phania_funesta_genome_assembly,_chromosome:_1	AUGUSTUS	CDS	32059668	32059791	1	+	2	ID=g1129.t1.CDS2;Parent=g1129.t1;
OZ010652.1_Phania_funesta_genome_assembly,_chromosome:_1	AUGUSTUS	exon	32059668	32059791	.	+	.	ID=g1129.t1.exon2;Parent=g1129.t1;
OZ010652.1_Phania_funesta_genome_assembly,_chromosome:_1	AUGUSTUS	intron	32059792	32059868	1	+	.	ID=g1129.t1.intron2;Parent=g1129.t1;
OZ010652.1_Phania_funesta_genome_assembly,_chromosome:_1	AUGUSTUS	CDS	32059869	32060919	1	+	1	ID=g1129.t1.CDS3;Parent=g1129.t1;
OZ010652.1_Phania_funesta_genome_assembly,_chromosome:_1	AUGUSTUS	exon	32059869	32060919	.	+	.	ID=g1129.t1.exon3;Parent=g1129.t1;
OZ010652.1_Phania_funesta_genome_assembly,_chromosome:_1	AUGUSTUS	intron	32060920	32060993	1	+	.	ID=g1129.t1.intron3;Parent=g1129.t1;
OZ010652.1_Phania_funesta_genome_assembly,_chromosome:_1	AUGUSTUS	CDS	32060994	32061154	1	+	0	ID=g1129.t1.CDS4;Parent=g1129.t1;
OZ010652.1_Phania_funesta_genome_assembly,_chromosome:_1	AUGUSTUS	exon	32060994	32061154	.	+	.	ID=g1129.t1.exon4;Parent=g1129.t1;
OZ010652.1_Phania_funesta_genome_assembly,_chromosome:_1	AUGUSTUS	intron	32061155	32061210	1	+	.	ID=g1129.t1.intron4;Parent=g1129.t1;
OZ010652.1_Phania_funesta_genome_assembly,_chromosome:_1	AUGUSTUS	CDS	32061211	32061613	1	+	1	ID=g1129.t1.CDS5;Parent=g1129.t1;
OZ010652.1_Phania_funesta_genome_assembly,_chromosome:_1	AUGUSTUS	exon	32061211	32061613	.	+	.	ID=g1129.t1.exon5;Parent=g1129.t1;
OZ010652.1_Phania_funesta_genome_assembly,_chromosome:_1	AUGUSTUS	intron	32061614	32063645	1	+	.	ID=g1129.t1.intron5;Parent=g1129.t1;
OZ010652.1_Phania_funesta_genome_assembly,_chromosome:_1	AUGUSTUS	CDS	32063646	32063744	1	+	0	ID=g1129.t1.CDS6;Parent=g1129.t1;
OZ010652.1_Phania_funesta_genome_assembly,_chromosome:_1	AUGUSTUS	exon	32063646	32063744	.	+	.	ID=g1129.t1.exon6;Parent=g1129.t1;
OZ010652.1_Phania_funesta_genome_assembly,_chromosome:_1	AUGUSTUS	stop_codon	32063742	32063744	.	+	0	ID=g1129.t1.stop1;Parent=g1129.t1;
OZ010652.1_Phania_funesta_genome_assembly,_chromosome:_1	AUGUSTUS	gene	32066289	32070595	.	+	.	ID=g1130;
OZ010652.1_Phania_funesta_genome_assembly,_chromosome:_1	AUGUSTUS	mRNA	32066289	32070595	1	+	.	ID=g1130.t1;Parent=g1130;
OZ010652.1_Phania_funesta_genome_assembly,_chromosome:_1	AUGUSTUS	start_codon	32066289	32066291	.	+	0	ID=g1130.t1.start1;Parent=g1130.t1;
OZ010652.1_Phania_funesta_genome_assembly,_chromosome:_1	AUGUSTUS	CDS	32066289	32066500	1	+	0	ID=g1130.t1.CDS1;Parent=g1130.t1;
OZ010652.1_Phania_funesta_genome_assembly,_chromosome:_1	AUGUSTUS	exon	32066289	32066500	.	+	.	ID=g1130.t1.exon1;Parent=g1130.t1;
OZ010652.1_Phania_funesta_genome_assembly,_chromosome:_1	AUGUSTUS	intron	32066501	32066649	1	+	.	ID=g1130.t1.intron1;Parent=g1130.t1;
OZ010652.1_Phania_funesta_genome_assembly,_chromosome:_1	AUGUSTUS	CDS	32066650	32066768	1	+	1	ID=g1130.t1.CDS2;Parent=g1130.t1;
OZ010652.1_Phania_funesta_genome_assembly,_chromosome:_1	AUGUSTUS	exon	32066650	32066768	.	+	.	ID=g1130.t1.exon2;Parent=g1130.t1;
OZ010652.1_Phania_funesta_genome_assembly,_chromosome:_1	AUGUSTUS	intron	32066769	32066832	1	+	.	ID=g1130.t1.intron2;Parent=g1130.t1;
OZ010652.1_Phania_funesta_genome_assembly,_chromosome:_1	AUGUSTUS	CDS	32066833	32067114	1	+	2	ID=g1130.t1.CDS3;Parent=g1130.t1;
OZ010652.1_Phania_funesta_genome_assembly,_chromosome:_1	AUGUSTUS	exon	32066833	32067114	.	+	.	ID=g1130.t1.exon3;Parent=g1130.t1;
OZ010652.1_Phania_funesta_genome_assembly,_chromosome:_1	AUGUSTUS	intron	32067115	32068231	1	+	.	ID=g1130.t1.intron3;Parent=g1130.t1;
OZ010652.1_Phania_funesta_genome_assembly,_chromosome:_1	AUGUSTUS	CDS	32068232	32069827	1	+	2	ID=g1130.t1.CDS4;Parent=g1130.t1;
OZ010652.1_Phania_funesta_genome_assembly,_chromosome:_1	AUGUSTUS	exon	32068232	32069827	.	+	.	ID=g1130.t1.exon4;Parent=g1130.t1;
OZ010652.1_Phania_funesta_genome_assembly,_chromosome:_1	AUGUSTUS	intron	32069828	32070228	1	+	.	ID=g1130.t1.intron4;Parent=g1130.t1;
OZ010652.1_Phania_funesta_genome_assembly,_chromosome:_1	AUGUSTUS	CDS	32070229	32070408	1	+	2	ID=g1130.t1.CDS5;Parent=g1130.t1;
OZ010652.1_Phania_funesta_genome_assembly,_chromosome:_1	AUGUSTUS	exon	32070229	32070408	.	+	.	ID=g1130.t1.exon5;Parent=g1130.t1;
OZ010652.1_Phania_funesta_genome_assembly,_chromosome:_1	AUGUSTUS	intron	32070409	32070476	1	+	.	ID=g1130.t1.intron5;Parent=g1130.t1;
OZ010652.1_Phania_funesta_genome_assembly,_chromosome:_1	AUGUSTUS	CDS	32070477	32070595	1	+	2	ID=g1130.t1.CDS6;Parent=g1130.t1;
OZ010652.1_Phania_funesta_genome_assembly,_chromosome:_1	AUGUSTUS	exon	32070477	32070595	.	+	.	ID=g1130.t1.exon6;Parent=g1130.t1;
OZ010652.1_Phania_funesta_genome_assembly,_chromosome:_1	AUGUSTUS	stop_codon	32070593	32070595	.	+	0	ID=g1130.t1.stop1;Parent=g1130.t1;
OZ010652.1_Phania_funesta_genome_assembly,_chromosome:_1	AUGUSTUS	gene	32071121	32073128	.	-	.	ID=g1131;
OZ010652.1_Phania_funesta_genome_assembly,_chromosome:_1	AUGUSTUS	mRNA	32071121	32073128	1	-	.	ID=g1131.t1;Parent=g1131;
OZ010652.1_Phania_funesta_genome_assembly,_chromosome:_1	AUGUSTUS	stop_codon	32071121	32071123	.	-	0	ID=g1131.t1.stop1;Parent=g1131.t1;
OZ010652.1_Phania_funesta_genome_assembly,_chromosome:_1	AUGUSTUS	CDS	32071121	32071495	1	-	0	ID=g1131.t1.CDS1;Parent=g1131.t1;
OZ010652.1_Phania_funesta_genome_assembly,_chromosome:_1	AUGUSTUS	exon	32071121	32071495	.	-	.	ID=g1131.t1.exon1;Parent=g1131.t1;
OZ010652.1_Phania_funesta_genome_assembly,_chromosome:_1	AUGUSTUS	intron	32071496	32071558	1	-	.	ID=g1131.t1.intron1;Parent=g1131.t1;
OZ010652.1_Phania_funesta_genome_assembly,_chromosome:_1	AUGUSTUS	CDS	32071559	32071919	1	-	1	ID=g1131.t1.CDS2;Parent=g1131.t1;
OZ010652.1_Phania_funesta_genome_assembly,_chromosome:_1	AUGUSTUS	exon	32071559	32071919	.	-	.	ID=g1131.t1.exon2;Parent=g1131.t1;
OZ010652.1_Phania_funesta_genome_assembly,_chromosome:_1	AUGUSTUS	intron	32071920	32072664	1	-	.	ID=g1131.t1.intron2;Parent=g1131.t1;
OZ010652.1_Phania_funesta_genome_assembly,_chromosome:_1	AUGUSTUS	CDS	32072665	32073128	1	-	0	ID=g1131.t1.CDS3;Parent=g1131.t1;
OZ010652.1_Phania_funesta_genome_assembly,_chromosome:_1	AUGUSTUS	exon	32072665	32073128	.	-	.	ID=g1131.t1.exon3;Parent=g1131.t1;
OZ010652.1_Phania_funesta_genome_assembly,_chromosome:_1	AUGUSTUS	start_codon	32073126	32073128	.	-	0	ID=g1131.t1.start1;Parent=g1131.t1;
OZ010652.1_Phania_funesta_genome_assembly,_chromosome:_1	AUGUSTUS	gene	32113348	32151234	.	-	.	ID=g1132;
OZ010652.1_Phania_funesta_genome_assembly,_chromosome:_1	AUGUSTUS	mRNA	32113348	32151234	0.39	-	.	ID=g1132.t1;Parent=g1132;
OZ010652.1_Phania_funesta_genome_assembly,_chromosome:_1	AUGUSTUS	stop_codon	32113348	32113350	.	-	0	ID=g1132.t1.stop1;Parent=g1132.t1;
OZ010652.1_Phania_funesta_genome_assembly,_chromosome:_1	AUGUSTUS	CDS	32113348	32113740	1	-	0	ID=g1132.t1.CDS1;Parent=g1132.t1;
OZ010652.1_Phania_funesta_genome_assembly,_chromosome:_1	AUGUSTUS	exon	32113348	32113740	.	-	.	ID=g1132.t1.exon1;Parent=g1132.t1;
OZ010652.1_Phania_funesta_genome_assembly,_chromosome:_1	AUGUSTUS	intron	32113741	32127111	0.99	-	.	ID=g1132.t1.intron1;Parent=g1132.t1;
OZ010652.1_Phania_funesta_genome_assembly,_chromosome:_1	AUGUSTUS	CDS	32127112	32127394	1	-	1	ID=g1132.t1.CDS2;Parent=g1132.t1;
OZ010652.1_Phania_funesta_genome_assembly,_chromosome:_1	AUGUSTUS	exon	32127112	32127394	.	-	.	ID=g1132.t1.exon2;Parent=g1132.t1;
OZ010652.1_Phania_funesta_genome_assembly,_chromosome:_1	AUGUSTUS	intron	32127395	32130848	0.99	-	.	ID=g1132.t1.intron2;Parent=g1132.t1;
OZ010652.1_Phania_funesta_genome_assembly,_chromosome:_1	AUGUSTUS	CDS	32130849	32131226	0.66	-	1	ID=g1132.t1.CDS3;Parent=g1132.t1;
OZ010652.1_Phania_funesta_genome_assembly,_chromosome:_1	AUGUSTUS	exon	32130849	32131226	.	-	.	ID=g1132.t1.exon3;Parent=g1132.t1;
OZ010652.1_Phania_funesta_genome_assembly,_chromosome:_1	AUGUSTUS	intron	32131227	32151205	0.39	-	.	ID=g1132.t1.intron3;Parent=g1132.t1;
OZ010652.1_Phania_funesta_genome_assembly,_chromosome:_1	AUGUSTUS	CDS	32151206	32151234	0.55	-	0	ID=g1132.t1.CDS4;Parent=g1132.t1;
OZ010652.1_Phania_funesta_genome_assembly,_chromosome:_1	AUGUSTUS	exon	32151206	32151234	.	-	.	ID=g1132.t1.exon4;Parent=g1132.t1;
OZ010652.1_Phania_funesta_genome_assembly,_chromosome:_1	AUGUSTUS	start_codon	32151232	32151234	.	-	0	ID=g1132.t1.start1;Parent=g1132.t1;
OZ010652.1_Phania_funesta_genome_assembly,_chromosome:_1	AUGUSTUS	gene	32191632	32192980	.	+	.	ID=g1133;
OZ010652.1_Phania_funesta_genome_assembly,_chromosome:_1	AUGUSTUS	mRNA	32191632	32192980	1	+	.	ID=g1133.t1;Parent=g1133;
OZ010652.1_Phania_funesta_genome_assembly,_chromosome:_1	AUGUSTUS	start_codon	32191632	32191634	.	+	0	ID=g1133.t1.start1;Parent=g1133.t1;
OZ010652.1_Phania_funesta_genome_assembly,_chromosome:_1	AUGUSTUS	CDS	32191632	32192706	1	+	0	ID=g1133.t1.CDS1;Parent=g1133.t1;
OZ010652.1_Phania_funesta_genome_assembly,_chromosome:_1	AUGUSTUS	exon	32191632	32192706	.	+	.	ID=g1133.t1.exon1;Parent=g1133.t1;
OZ010652.1_Phania_funesta_genome_assembly,_chromosome:_1	AUGUSTUS	intron	32192707	32192762	1	+	.	ID=g1133.t1.intron1;Parent=g1133.t1;
OZ010652.1_Phania_funesta_genome_assembly,_chromosome:_1	AUGUSTUS	CDS	32192763	32192980	1	+	2	ID=g1133.t1.CDS2;Parent=g1133.t1;
OZ010652.1_Phania_funesta_genome_assembly,_chromosome:_1	AUGUSTUS	exon	32192763	32192980	.	+	.	ID=g1133.t1.exon2;Parent=g1133.t1;
OZ010652.1_Phania_funesta_genome_assembly,_chromosome:_1	AUGUSTUS	stop_codon	32192978	32192980	.	+	0	ID=g1133.t1.stop1;Parent=g1133.t1;
OZ010652.1_Phania_funesta_genome_assembly,_chromosome:_1	AUGUSTUS	gene	32194074	32194591	.	-	.	ID=g1134;
OZ010652.1_Phania_funesta_genome_assembly,_chromosome:_1	AUGUSTUS	mRNA	32194074	32194591	1	-	.	ID=g1134.t1;Parent=g1134;
OZ010652.1_Phania_funesta_genome_assembly,_chromosome:_1	AUGUSTUS	stop_codon	32194074	32194076	.	-	0	ID=g1134.t1.stop1;Parent=g1134.t1;
OZ010652.1_Phania_funesta_genome_assembly,_chromosome:_1	AUGUSTUS	CDS	32194074	32194511	1	-	0	ID=g1134.t1.CDS1;Parent=g1134.t1;
OZ010652.1_Phania_funesta_genome_assembly,_chromosome:_1	AUGUSTUS	exon	32194074	32194511	.	-	.	ID=g1134.t1.exon1;Parent=g1134.t1;
OZ010652.1_Phania_funesta_genome_assembly,_chromosome:_1	AUGUSTUS	intron	32194512	32194570	1	-	.	ID=g1134.t1.intron1;Parent=g1134.t1;
OZ010652.1_Phania_funesta_genome_assembly,_chromosome:_1	AUGUSTUS	CDS	32194571	32194591	1	-	0	ID=g1134.t1.CDS2;Parent=g1134.t1;
OZ010652.1_Phania_funesta_genome_assembly,_chromosome:_1	AUGUSTUS	exon	32194571	32194591	.	-	.	ID=g1134.t1.exon2;Parent=g1134.t1;
OZ010652.1_Phania_funesta_genome_assembly,_chromosome:_1	AUGUSTUS	start_codon	32194589	32194591	.	-	0	ID=g1134.t1.start1;Parent=g1134.t1;
OZ010652.1_Phania_funesta_genome_assembly,_chromosome:_1	AUGUSTUS	gene	32196446	32197913	.	+	.	ID=g1135;
OZ010652.1_Phania_funesta_genome_assembly,_chromosome:_1	AUGUSTUS	mRNA	32196446	32197913	1	+	.	ID=g1135.t1;Parent=g1135;
OZ010652.1_Phania_funesta_genome_assembly,_chromosome:_1	AUGUSTUS	start_codon	32196446	32196448	.	+	0	ID=g1135.t1.start1;Parent=g1135.t1;
OZ010652.1_Phania_funesta_genome_assembly,_chromosome:_1	AUGUSTUS	CDS	32196446	32196579	1	+	0	ID=g1135.t1.CDS1;Parent=g1135.t1;
OZ010652.1_Phania_funesta_genome_assembly,_chromosome:_1	AUGUSTUS	exon	32196446	32196579	.	+	.	ID=g1135.t1.exon1;Parent=g1135.t1;
OZ010652.1_Phania_funesta_genome_assembly,_chromosome:_1	AUGUSTUS	intron	32196580	32196641	1	+	.	ID=g1135.t1.intron1;Parent=g1135.t1;
OZ010652.1_Phania_funesta_genome_assembly,_chromosome:_1	AUGUSTUS	CDS	32196642	32197066	1	+	1	ID=g1135.t1.CDS2;Parent=g1135.t1;
OZ010652.1_Phania_funesta_genome_assembly,_chromosome:_1	AUGUSTUS	exon	32196642	32197066	.	+	.	ID=g1135.t1.exon2;Parent=g1135.t1;
OZ010652.1_Phania_funesta_genome_assembly,_chromosome:_1	AUGUSTUS	intron	32197067	32197362	1	+	.	ID=g1135.t1.intron2;Parent=g1135.t1;
OZ010652.1_Phania_funesta_genome_assembly,_chromosome:_1	AUGUSTUS	CDS	32197363	32197636	1	+	2	ID=g1135.t1.CDS3;Parent=g1135.t1;
OZ010652.1_Phania_funesta_genome_assembly,_chromosome:_1	AUGUSTUS	exon	32197363	32197636	.	+	.	ID=g1135.t1.exon3;Parent=g1135.t1;
OZ010652.1_Phania_funesta_genome_assembly,_chromosome:_1	AUGUSTUS	intron	32197637	32197708	1	+	.	ID=g1135.t1.intron3;Parent=g1135.t1;
OZ010652.1_Phania_funesta_genome_assembly,_chromosome:_1	AUGUSTUS	CDS	32197709	32197913	1	+	1	ID=g1135.t1.CDS4;Parent=g1135.t1;
OZ010652.1_Phania_funesta_genome_assembly,_chromosome:_1	AUGUSTUS	exon	32197709	32197913	.	+	.	ID=g1135.t1.exon4;Parent=g1135.t1;
OZ010652.1_Phania_funesta_genome_assembly,_chromosome:_1	AUGUSTUS	stop_codon	32197911	32197913	.	+	0	ID=g1135.t1.stop1;Parent=g1135.t1;
OZ010652.1_Phania_funesta_genome_assembly,_chromosome:_1	AUGUSTUS	gene	32198531	32223070	.	-	.	ID=g1136;
OZ010652.1_Phania_funesta_genome_assembly,_chromosome:_1	AUGUSTUS	mRNA	32198531	32223070	1	-	.	ID=g1136.t1;Parent=g1136;
OZ010652.1_Phania_funesta_genome_assembly,_chromosome:_1	AUGUSTUS	stop_codon	32198531	32198533	.	-	0	ID=g1136.t1.stop1;Parent=g1136.t1;
OZ010652.1_Phania_funesta_genome_assembly,_chromosome:_1	AUGUSTUS	CDS	32198531	32198755	1	-	0	ID=g1136.t1.CDS1;Parent=g1136.t1;
OZ010652.1_Phania_funesta_genome_assembly,_chromosome:_1	AUGUSTUS	exon	32198531	32198755	.	-	.	ID=g1136.t1.exon1;Parent=g1136.t1;
OZ010652.1_Phania_funesta_genome_assembly,_chromosome:_1	AUGUSTUS	intron	32198756	32198815	1	-	.	ID=g1136.t1.intron1;Parent=g1136.t1;
OZ010652.1_Phania_funesta_genome_assembly,_chromosome:_1	AUGUSTUS	CDS	32198816	32199483	1	-	2	ID=g1136.t1.CDS2;Parent=g1136.t1;
OZ010652.1_Phania_funesta_genome_assembly,_chromosome:_1	AUGUSTUS	exon	32198816	32199483	.	-	.	ID=g1136.t1.exon2;Parent=g1136.t1;
OZ010652.1_Phania_funesta_genome_assembly,_chromosome:_1	AUGUSTUS	intron	32199484	32199537	1	-	.	ID=g1136.t1.intron2;Parent=g1136.t1;
OZ010652.1_Phania_funesta_genome_assembly,_chromosome:_1	AUGUSTUS	CDS	32199538	32199706	1	-	0	ID=g1136.t1.CDS3;Parent=g1136.t1;
OZ010652.1_Phania_funesta_genome_assembly,_chromosome:_1	AUGUSTUS	exon	32199538	32199706	.	-	.	ID=g1136.t1.exon3;Parent=g1136.t1;
OZ010652.1_Phania_funesta_genome_assembly,_chromosome:_1	AUGUSTUS	intron	32199707	32199765	1	-	.	ID=g1136.t1.intron3;Parent=g1136.t1;
OZ010652.1_Phania_funesta_genome_assembly,_chromosome:_1	AUGUSTUS	CDS	32199766	32201232	1	-	0	ID=g1136.t1.CDS4;Parent=g1136.t1;
OZ010652.1_Phania_funesta_genome_assembly,_chromosome:_1	AUGUSTUS	exon	32199766	32201232	.	-	.	ID=g1136.t1.exon4;Parent=g1136.t1;
OZ010652.1_Phania_funesta_genome_assembly,_chromosome:_1	AUGUSTUS	intron	32201233	32201297	1	-	.	ID=g1136.t1.intron4;Parent=g1136.t1;
OZ010652.1_Phania_funesta_genome_assembly,_chromosome:_1	AUGUSTUS	CDS	32201298	32201516	1	-	0	ID=g1136.t1.CDS5;Parent=g1136.t1;
OZ010652.1_Phania_funesta_genome_assembly,_chromosome:_1	AUGUSTUS	exon	32201298	32201516	.	-	.	ID=g1136.t1.exon5;Parent=g1136.t1;
OZ010652.1_Phania_funesta_genome_assembly,_chromosome:_1	AUGUSTUS	intron	32201517	32201582	1	-	.	ID=g1136.t1.intron5;Parent=g1136.t1;
OZ010652.1_Phania_funesta_genome_assembly,_chromosome:_1	AUGUSTUS	CDS	32201583	32202313	1	-	2	ID=g1136.t1.CDS6;Parent=g1136.t1;
OZ010652.1_Phania_funesta_genome_assembly,_chromosome:_1	AUGUSTUS	exon	32201583	32202313	.	-	.	ID=g1136.t1.exon6;Parent=g1136.t1;
OZ010652.1_Phania_funesta_genome_assembly,_chromosome:_1	AUGUSTUS	intron	32202314	32202390	1	-	.	ID=g1136.t1.intron6;Parent=g1136.t1;
OZ010652.1_Phania_funesta_genome_assembly,_chromosome:_1	AUGUSTUS	CDS	32202391	32202694	1	-	0	ID=g1136.t1.CDS7;Parent=g1136.t1;
OZ010652.1_Phania_funesta_genome_assembly,_chromosome:_1	AUGUSTUS	exon	32202391	32202694	.	-	.	ID=g1136.t1.exon7;Parent=g1136.t1;
OZ010652.1_Phania_funesta_genome_assembly,_chromosome:_1	AUGUSTUS	intron	32202695	32202755	1	-	.	ID=g1136.t1.intron7;Parent=g1136.t1;
OZ010652.1_Phania_funesta_genome_assembly,_chromosome:_1	AUGUSTUS	CDS	32202756	32203310	1	-	0	ID=g1136.t1.CDS8;Parent=g1136.t1;
OZ010652.1_Phania_funesta_genome_assembly,_chromosome:_1	AUGUSTUS	exon	32202756	32203310	.	-	.	ID=g1136.t1.exon8;Parent=g1136.t1;
OZ010652.1_Phania_funesta_genome_assembly,_chromosome:_1	AUGUSTUS	intron	32203311	32203371	1	-	.	ID=g1136.t1.intron8;Parent=g1136.t1;
OZ010652.1_Phania_funesta_genome_assembly,_chromosome:_1	AUGUSTUS	CDS	32203372	32203582	1	-	1	ID=g1136.t1.CDS9;Parent=g1136.t1;
OZ010652.1_Phania_funesta_genome_assembly,_chromosome:_1	AUGUSTUS	exon	32203372	32203582	.	-	.	ID=g1136.t1.exon9;Parent=g1136.t1;
OZ010652.1_Phania_funesta_genome_assembly,_chromosome:_1	AUGUSTUS	intron	32203583	32203642	1	-	.	ID=g1136.t1.intron9;Parent=g1136.t1;
OZ010652.1_Phania_funesta_genome_assembly,_chromosome:_1	AUGUSTUS	CDS	32203643	32204184	1	-	0	ID=g1136.t1.CDS10;Parent=g1136.t1;
OZ010652.1_Phania_funesta_genome_assembly,_chromosome:_1	AUGUSTUS	exon	32203643	32204184	.	-	.	ID=g1136.t1.exon10;Parent=g1136.t1;
OZ010652.1_Phania_funesta_genome_assembly,_chromosome:_1	AUGUSTUS	intron	32204185	32204837	1	-	.	ID=g1136.t1.intron10;Parent=g1136.t1;
OZ010652.1_Phania_funesta_genome_assembly,_chromosome:_1	AUGUSTUS	CDS	32204838	32205157	1	-	2	ID=g1136.t1.CDS11;Parent=g1136.t1;
OZ010652.1_Phania_funesta_genome_assembly,_chromosome:_1	AUGUSTUS	exon	32204838	32205157	.	-	.	ID=g1136.t1.exon11;Parent=g1136.t1;
OZ010652.1_Phania_funesta_genome_assembly,_chromosome:_1	AUGUSTUS	intron	32205158	32205216	1	-	.	ID=g1136.t1.intron11;Parent=g1136.t1;
OZ010652.1_Phania_funesta_genome_assembly,_chromosome:_1	AUGUSTUS	CDS	32205217	32205354	1	-	2	ID=g1136.t1.CDS12;Parent=g1136.t1;
OZ010652.1_Phania_funesta_genome_assembly,_chromosome:_1	AUGUSTUS	exon	32205217	32205354	.	-	.	ID=g1136.t1.exon12;Parent=g1136.t1;
OZ010652.1_Phania_funesta_genome_assembly,_chromosome:_1	AUGUSTUS	intron	32205355	32205429	1	-	.	ID=g1136.t1.intron12;Parent=g1136.t1;
OZ010652.1_Phania_funesta_genome_assembly,_chromosome:_1	AUGUSTUS	CDS	32205430	32205940	1	-	0	ID=g1136.t1.CDS13;Parent=g1136.t1;
OZ010652.1_Phania_funesta_genome_assembly,_chromosome:_1	AUGUSTUS	exon	32205430	32205940	.	-	.	ID=g1136.t1.exon13;Parent=g1136.t1;
OZ010652.1_Phania_funesta_genome_assembly,_chromosome:_1	AUGUSTUS	intron	32205941	32207452	1	-	.	ID=g1136.t1.intron13;Parent=g1136.t1;
OZ010652.1_Phania_funesta_genome_assembly,_chromosome:_1	AUGUSTUS	CDS	32207453	32207677	1	-	0	ID=g1136.t1.CDS14;Parent=g1136.t1;
OZ010652.1_Phania_funesta_genome_assembly,_chromosome:_1	AUGUSTUS	exon	32207453	32207677	.	-	.	ID=g1136.t1.exon14;Parent=g1136.t1;
OZ010652.1_Phania_funesta_genome_assembly,_chromosome:_1	AUGUSTUS	intron	32207678	32207733	1	-	.	ID=g1136.t1.intron14;Parent=g1136.t1;
OZ010652.1_Phania_funesta_genome_assembly,_chromosome:_1	AUGUSTUS	CDS	32207734	32208351	1	-	0	ID=g1136.t1.CDS15;Parent=g1136.t1;
OZ010652.1_Phania_funesta_genome_assembly,_chromosome:_1	AUGUSTUS	exon	32207734	32208351	.	-	.	ID=g1136.t1.exon15;Parent=g1136.t1;
OZ010652.1_Phania_funesta_genome_assembly,_chromosome:_1	AUGUSTUS	intron	32208352	32208411	1	-	.	ID=g1136.t1.intron15;Parent=g1136.t1;
OZ010652.1_Phania_funesta_genome_assembly,_chromosome:_1	AUGUSTUS	CDS	32208412	32208517	1	-	1	ID=g1136.t1.CDS16;Parent=g1136.t1;
OZ010652.1_Phania_funesta_genome_assembly,_chromosome:_1	AUGUSTUS	exon	32208412	32208517	.	-	.	ID=g1136.t1.exon16;Parent=g1136.t1;
OZ010652.1_Phania_funesta_genome_assembly,_chromosome:_1	AUGUSTUS	intron	32208518	32208583	1	-	.	ID=g1136.t1.intron16;Parent=g1136.t1;
OZ010652.1_Phania_funesta_genome_assembly,_chromosome:_1	AUGUSTUS	CDS	32208584	32208938	1	-	2	ID=g1136.t1.CDS17;Parent=g1136.t1;
OZ010652.1_Phania_funesta_genome_assembly,_chromosome:_1	AUGUSTUS	exon	32208584	32208938	.	-	.	ID=g1136.t1.exon17;Parent=g1136.t1;
OZ010652.1_Phania_funesta_genome_assembly,_chromosome:_1	AUGUSTUS	intron	32208939	32209509	1	-	.	ID=g1136.t1.intron17;Parent=g1136.t1;
OZ010652.1_Phania_funesta_genome_assembly,_chromosome:_1	AUGUSTUS	CDS	32209510	32209707	1	-	2	ID=g1136.t1.CDS18;Parent=g1136.t1;
OZ010652.1_Phania_funesta_genome_assembly,_chromosome:_1	AUGUSTUS	exon	32209510	32209707	.	-	.	ID=g1136.t1.exon18;Parent=g1136.t1;
OZ010652.1_Phania_funesta_genome_assembly,_chromosome:_1	AUGUSTUS	intron	32209708	32210354	1	-	.	ID=g1136.t1.intron18;Parent=g1136.t1;
OZ010652.1_Phania_funesta_genome_assembly,_chromosome:_1	AUGUSTUS	CDS	32210355	32210796	1	-	0	ID=g1136.t1.CDS19;Parent=g1136.t1;
OZ010652.1_Phania_funesta_genome_assembly,_chromosome:_1	AUGUSTUS	exon	32210355	32210796	.	-	.	ID=g1136.t1.exon19;Parent=g1136.t1;
OZ010652.1_Phania_funesta_genome_assembly,_chromosome:_1	AUGUSTUS	intron	32210797	32210859	1	-	.	ID=g1136.t1.intron19;Parent=g1136.t1;
OZ010652.1_Phania_funesta_genome_assembly,_chromosome:_1	AUGUSTUS	CDS	32210860	32210998	1	-	1	ID=g1136.t1.CDS20;Parent=g1136.t1;
OZ010652.1_Phania_funesta_genome_assembly,_chromosome:_1	AUGUSTUS	exon	32210860	32210998	.	-	.	ID=g1136.t1.exon20;Parent=g1136.t1;
OZ010652.1_Phania_funesta_genome_assembly,_chromosome:_1	AUGUSTUS	intron	32210999	32212186	1	-	.	ID=g1136.t1.intron20;Parent=g1136.t1;
OZ010652.1_Phania_funesta_genome_assembly,_chromosome:_1	AUGUSTUS	CDS	32212187	32212204	1	-	1	ID=g1136.t1.CDS21;Parent=g1136.t1;
OZ010652.1_Phania_funesta_genome_assembly,_chromosome:_1	AUGUSTUS	exon	32212187	32212204	.	-	.	ID=g1136.t1.exon21;Parent=g1136.t1;
OZ010652.1_Phania_funesta_genome_assembly,_chromosome:_1	AUGUSTUS	intron	32212205	32213097	1	-	.	ID=g1136.t1.intron21;Parent=g1136.t1;
OZ010652.1_Phania_funesta_genome_assembly,_chromosome:_1	AUGUSTUS	CDS	32213098	32213210	1	-	0	ID=g1136.t1.CDS22;Parent=g1136.t1;
OZ010652.1_Phania_funesta_genome_assembly,_chromosome:_1	AUGUSTUS	exon	32213098	32213210	.	-	.	ID=g1136.t1.exon22;Parent=g1136.t1;
OZ010652.1_Phania_funesta_genome_assembly,_chromosome:_1	AUGUSTUS	intron	32213211	32213609	1	-	.	ID=g1136.t1.intron22;Parent=g1136.t1;
OZ010652.1_Phania_funesta_genome_assembly,_chromosome:_1	AUGUSTUS	CDS	32213610	32213782	1	-	2	ID=g1136.t1.CDS23;Parent=g1136.t1;
OZ010652.1_Phania_funesta_genome_assembly,_chromosome:_1	AUGUSTUS	exon	32213610	32213782	.	-	.	ID=g1136.t1.exon23;Parent=g1136.t1;
OZ010652.1_Phania_funesta_genome_assembly,_chromosome:_1	AUGUSTUS	intron	32213783	32213844	1	-	.	ID=g1136.t1.intron23;Parent=g1136.t1;
OZ010652.1_Phania_funesta_genome_assembly,_chromosome:_1	AUGUSTUS	CDS	32213845	32214038	1	-	1	ID=g1136.t1.CDS24;Parent=g1136.t1;
OZ010652.1_Phania_funesta_genome_assembly,_chromosome:_1	AUGUSTUS	exon	32213845	32214038	.	-	.	ID=g1136.t1.exon24;Parent=g1136.t1;
OZ010652.1_Phania_funesta_genome_assembly,_chromosome:_1	AUGUSTUS	intron	32214039	32215438	1	-	.	ID=g1136.t1.intron24;Parent=g1136.t1;
OZ010652.1_Phania_funesta_genome_assembly,_chromosome:_1	AUGUSTUS	CDS	32215439	32215749	1	-	0	ID=g1136.t1.CDS25;Parent=g1136.t1;
OZ010652.1_Phania_funesta_genome_assembly,_chromosome:_1	AUGUSTUS	exon	32215439	32215749	.	-	.	ID=g1136.t1.exon25;Parent=g1136.t1;
OZ010652.1_Phania_funesta_genome_assembly,_chromosome:_1	AUGUSTUS	intron	32215750	32215823	1	-	.	ID=g1136.t1.intron25;Parent=g1136.t1;
OZ010652.1_Phania_funesta_genome_assembly,_chromosome:_1	AUGUSTUS	CDS	32215824	32215961	1	-	0	ID=g1136.t1.CDS26;Parent=g1136.t1;
OZ010652.1_Phania_funesta_genome_assembly,_chromosome:_1	AUGUSTUS	exon	32215824	32215961	.	-	.	ID=g1136.t1.exon26;Parent=g1136.t1;
OZ010652.1_Phania_funesta_genome_assembly,_chromosome:_1	AUGUSTUS	intron	32215962	32216084	1	-	.	ID=g1136.t1.intron26;Parent=g1136.t1;
OZ010652.1_Phania_funesta_genome_assembly,_chromosome:_1	AUGUSTUS	CDS	32216085	32216176	1	-	2	ID=g1136.t1.CDS27;Parent=g1136.t1;
OZ010652.1_Phania_funesta_genome_assembly,_chromosome:_1	AUGUSTUS	exon	32216085	32216176	.	-	.	ID=g1136.t1.exon27;Parent=g1136.t1;
OZ010652.1_Phania_funesta_genome_assembly,_chromosome:_1	AUGUSTUS	intron	32216177	32216242	1	-	.	ID=g1136.t1.intron27;Parent=g1136.t1;
OZ010652.1_Phania_funesta_genome_assembly,_chromosome:_1	AUGUSTUS	CDS	32216243	32216453	1	-	0	ID=g1136.t1.CDS28;Parent=g1136.t1;
OZ010652.1_Phania_funesta_genome_assembly,_chromosome:_1	AUGUSTUS	exon	32216243	32216453	.	-	.	ID=g1136.t1.exon28;Parent=g1136.t1;
OZ010652.1_Phania_funesta_genome_assembly,_chromosome:_1	AUGUSTUS	intron	32216454	32216519	1	-	.	ID=g1136.t1.intron28;Parent=g1136.t1;
OZ010652.1_Phania_funesta_genome_assembly,_chromosome:_1	AUGUSTUS	CDS	32216520	32216846	1	-	0	ID=g1136.t1.CDS29;Parent=g1136.t1;
OZ010652.1_Phania_funesta_genome_assembly,_chromosome:_1	AUGUSTUS	exon	32216520	32216846	.	-	.	ID=g1136.t1.exon29;Parent=g1136.t1;
OZ010652.1_Phania_funesta_genome_assembly,_chromosome:_1	AUGUSTUS	intron	32216847	32216921	1	-	.	ID=g1136.t1.intron29;Parent=g1136.t1;
OZ010652.1_Phania_funesta_genome_assembly,_chromosome:_1	AUGUSTUS	CDS	32216922	32216942	1	-	0	ID=g1136.t1.CDS30;Parent=g1136.t1;
OZ010652.1_Phania_funesta_genome_assembly,_chromosome:_1	AUGUSTUS	exon	32216922	32216942	.	-	.	ID=g1136.t1.exon30;Parent=g1136.t1;
OZ010652.1_Phania_funesta_genome_assembly,_chromosome:_1	AUGUSTUS	intron	32216943	32219815	1	-	.	ID=g1136.t1.intron30;Parent=g1136.t1;
OZ010652.1_Phania_funesta_genome_assembly,_chromosome:_1	AUGUSTUS	CDS	32219816	32219842	1	-	0	ID=g1136.t1.CDS31;Parent=g1136.t1;
OZ010652.1_Phania_funesta_genome_assembly,_chromosome:_1	AUGUSTUS	exon	32219816	32219842	.	-	.	ID=g1136.t1.exon31;Parent=g1136.t1;
OZ010652.1_Phania_funesta_genome_assembly,_chromosome:_1	AUGUSTUS	intron	32219843	32222878	1	-	.	ID=g1136.t1.intron31;Parent=g1136.t1;
OZ010652.1_Phania_funesta_genome_assembly,_chromosome:_1	AUGUSTUS	CDS	32222879	32223070	1	-	0	ID=g1136.t1.CDS32;Parent=g1136.t1;
OZ010652.1_Phania_funesta_genome_assembly,_chromosome:_1	AUGUSTUS	exon	32222879	32223070	.	-	.	ID=g1136.t1.exon32;Parent=g1136.t1;
OZ010652.1_Phania_funesta_genome_assembly,_chromosome:_1	AUGUSTUS	start_codon	32223068	32223070	.	-	0	ID=g1136.t1.start1;Parent=g1136.t1;
OZ010652.1_Phania_funesta_genome_assembly,_chromosome:_1	AUGUSTUS	mRNA	32198531	32223070	1	-	.	ID=g1136.t2;Parent=g1136;
OZ010652.1_Phania_funesta_genome_assembly,_chromosome:_1	AUGUSTUS	stop_codon	32198531	32198533	.	-	0	ID=g1136.t2.stop1;Parent=g1136.t2;
OZ010652.1_Phania_funesta_genome_assembly,_chromosome:_1	AUGUSTUS	CDS	32198531	32198755	1	-	0	ID=g1136.t2.CDS1;Parent=g1136.t2;
OZ010652.1_Phania_funesta_genome_assembly,_chromosome:_1	AUGUSTUS	exon	32198531	32198755	.	-	.	ID=g1136.t2.exon1;Parent=g1136.t2;
OZ010652.1_Phania_funesta_genome_assembly,_chromosome:_1	AUGUSTUS	intron	32198756	32198815	1	-	.	ID=g1136.t2.intron1;Parent=g1136.t2;
OZ010652.1_Phania_funesta_genome_assembly,_chromosome:_1	AUGUSTUS	CDS	32198816	32199483	1	-	2	ID=g1136.t2.CDS2;Parent=g1136.t2;
OZ010652.1_Phania_funesta_genome_assembly,_chromosome:_1	AUGUSTUS	exon	32198816	32199483	.	-	.	ID=g1136.t2.exon2;Parent=g1136.t2;
OZ010652.1_Phania_funesta_genome_assembly,_chromosome:_1	AUGUSTUS	intron	32199484	32199537	1	-	.	ID=g1136.t2.intron2;Parent=g1136.t2;
OZ010652.1_Phania_funesta_genome_assembly,_chromosome:_1	AUGUSTUS	CDS	32199538	32199706	1	-	0	ID=g1136.t2.CDS3;Parent=g1136.t2;
OZ010652.1_Phania_funesta_genome_assembly,_chromosome:_1	AUGUSTUS	exon	32199538	32199706	.	-	.	ID=g1136.t2.exon3;Parent=g1136.t2;
OZ010652.1_Phania_funesta_genome_assembly,_chromosome:_1	AUGUSTUS	intron	32199707	32199765	1	-	.	ID=g1136.t2.intron3;Parent=g1136.t2;
OZ010652.1_Phania_funesta_genome_assembly,_chromosome:_1	AUGUSTUS	CDS	32199766	32201232	1	-	0	ID=g1136.t2.CDS4;Parent=g1136.t2;
OZ010652.1_Phania_funesta_genome_assembly,_chromosome:_1	AUGUSTUS	exon	32199766	32201232	.	-	.	ID=g1136.t2.exon4;Parent=g1136.t2;
OZ010652.1_Phania_funesta_genome_assembly,_chromosome:_1	AUGUSTUS	intron	32201233	32201297	1	-	.	ID=g1136.t2.intron4;Parent=g1136.t2;
OZ010652.1_Phania_funesta_genome_assembly,_chromosome:_1	AUGUSTUS	CDS	32201298	32201516	1	-	0	ID=g1136.t2.CDS5;Parent=g1136.t2;
OZ010652.1_Phania_funesta_genome_assembly,_chromosome:_1	AUGUSTUS	exon	32201298	32201516	.	-	.	ID=g1136.t2.exon5;Parent=g1136.t2;
OZ010652.1_Phania_funesta_genome_assembly,_chromosome:_1	AUGUSTUS	intron	32201517	32201582	1	-	.	ID=g1136.t2.intron5;Parent=g1136.t2;
OZ010652.1_Phania_funesta_genome_assembly,_chromosome:_1	AUGUSTUS	CDS	32201583	32202313	1	-	2	ID=g1136.t2.CDS6;Parent=g1136.t2;
OZ010652.1_Phania_funesta_genome_assembly,_chromosome:_1	AUGUSTUS	exon	32201583	32202313	.	-	.	ID=g1136.t2.exon6;Parent=g1136.t2;
OZ010652.1_Phania_funesta_genome_assembly,_chromosome:_1	AUGUSTUS	intron	32202314	32202390	1	-	.	ID=g1136.t2.intron6;Parent=g1136.t2;
OZ010652.1_Phania_funesta_genome_assembly,_chromosome:_1	AUGUSTUS	CDS	32202391	32202694	1	-	0	ID=g1136.t2.CDS7;Parent=g1136.t2;
OZ010652.1_Phania_funesta_genome_assembly,_chromosome:_1	AUGUSTUS	exon	32202391	32202694	.	-	.	ID=g1136.t2.exon7;Parent=g1136.t2;
OZ010652.1_Phania_funesta_genome_assembly,_chromosome:_1	AUGUSTUS	intron	32202695	32202755	1	-	.	ID=g1136.t2.intron7;Parent=g1136.t2;
OZ010652.1_Phania_funesta_genome_assembly,_chromosome:_1	AUGUSTUS	CDS	32202756	32203300	1	-	2	ID=g1136.t2.CDS8;Parent=g1136.t2;
OZ010652.1_Phania_funesta_genome_assembly,_chromosome:_1	AUGUSTUS	exon	32202756	32203300	.	-	.	ID=g1136.t2.exon8;Parent=g1136.t2;
OZ010652.1_Phania_funesta_genome_assembly,_chromosome:_1	AUGUSTUS	intron	32203301	32203358	1	-	.	ID=g1136.t2.intron8;Parent=g1136.t2;
OZ010652.1_Phania_funesta_genome_assembly,_chromosome:_1	AUGUSTUS	CDS	32203359	32203582	1	-	1	ID=g1136.t2.CDS9;Parent=g1136.t2;
OZ010652.1_Phania_funesta_genome_assembly,_chromosome:_1	AUGUSTUS	exon	32203359	32203582	.	-	.	ID=g1136.t2.exon9;Parent=g1136.t2;
OZ010652.1_Phania_funesta_genome_assembly,_chromosome:_1	AUGUSTUS	intron	32203583	32203642	1	-	.	ID=g1136.t2.intron9;Parent=g1136.t2;
OZ010652.1_Phania_funesta_genome_assembly,_chromosome:_1	AUGUSTUS	CDS	32203643	32204184	1	-	0	ID=g1136.t2.CDS10;Parent=g1136.t2;
OZ010652.1_Phania_funesta_genome_assembly,_chromosome:_1	AUGUSTUS	exon	32203643	32204184	.	-	.	ID=g1136.t2.exon10;Parent=g1136.t2;
OZ010652.1_Phania_funesta_genome_assembly,_chromosome:_1	AUGUSTUS	intron	32204185	32204837	1	-	.	ID=g1136.t2.intron10;Parent=g1136.t2;
OZ010652.1_Phania_funesta_genome_assembly,_chromosome:_1	AUGUSTUS	CDS	32204838	32205157	1	-	2	ID=g1136.t2.CDS11;Parent=g1136.t2;
OZ010652.1_Phania_funesta_genome_assembly,_chromosome:_1	AUGUSTUS	exon	32204838	32205157	.	-	.	ID=g1136.t2.exon11;Parent=g1136.t2;
OZ010652.1_Phania_funesta_genome_assembly,_chromosome:_1	AUGUSTUS	intron	32205158	32205216	1	-	.	ID=g1136.t2.intron11;Parent=g1136.t2;
OZ010652.1_Phania_funesta_genome_assembly,_chromosome:_1	AUGUSTUS	CDS	32205217	32205354	1	-	2	ID=g1136.t2.CDS12;Parent=g1136.t2;
OZ010652.1_Phania_funesta_genome_assembly,_chromosome:_1	AUGUSTUS	exon	32205217	32205354	.	-	.	ID=g1136.t2.exon12;Parent=g1136.t2;
OZ010652.1_Phania_funesta_genome_assembly,_chromosome:_1	AUGUSTUS	intron	32205355	32205429	1	-	.	ID=g1136.t2.intron12;Parent=g1136.t2;
OZ010652.1_Phania_funesta_genome_assembly,_chromosome:_1	AUGUSTUS	CDS	32205430	32205940	1	-	0	ID=g1136.t2.CDS13;Parent=g1136.t2;
OZ010652.1_Phania_funesta_genome_assembly,_chromosome:_1	AUGUSTUS	exon	32205430	32205940	.	-	.	ID=g1136.t2.exon13;Parent=g1136.t2;
OZ010652.1_Phania_funesta_genome_assembly,_chromosome:_1	AUGUSTUS	intron	32205941	32207452	1	-	.	ID=g1136.t2.intron13;Parent=g1136.t2;
OZ010652.1_Phania_funesta_genome_assembly,_chromosome:_1	AUGUSTUS	CDS	32207453	32207677	1	-	0	ID=g1136.t2.CDS14;Parent=g1136.t2;
OZ010652.1_Phania_funesta_genome_assembly,_chromosome:_1	AUGUSTUS	exon	32207453	32207677	.	-	.	ID=g1136.t2.exon14;Parent=g1136.t2;
OZ010652.1_Phania_funesta_genome_assembly,_chromosome:_1	AUGUSTUS	intron	32207678	32207733	1	-	.	ID=g1136.t2.intron14;Parent=g1136.t2;
OZ010652.1_Phania_funesta_genome_assembly,_chromosome:_1	AUGUSTUS	CDS	32207734	32208351	1	-	0	ID=g1136.t2.CDS15;Parent=g1136.t2;
OZ010652.1_Phania_funesta_genome_assembly,_chromosome:_1	AUGUSTUS	exon	32207734	32208351	.	-	.	ID=g1136.t2.exon15;Parent=g1136.t2;
OZ010652.1_Phania_funesta_genome_assembly,_chromosome:_1	AUGUSTUS	intron	32208352	32208411	1	-	.	ID=g1136.t2.intron15;Parent=g1136.t2;
OZ010652.1_Phania_funesta_genome_assembly,_chromosome:_1	AUGUSTUS	CDS	32208412	32208517	1	-	1	ID=g1136.t2.CDS16;Parent=g1136.t2;
OZ010652.1_Phania_funesta_genome_assembly,_chromosome:_1	AUGUSTUS	exon	32208412	32208517	.	-	.	ID=g1136.t2.exon16;Parent=g1136.t2;
OZ010652.1_Phania_funesta_genome_assembly,_chromosome:_1	AUGUSTUS	intron	32208518	32208583	1	-	.	ID=g1136.t2.intron16;Parent=g1136.t2;
OZ010652.1_Phania_funesta_genome_assembly,_chromosome:_1	AUGUSTUS	CDS	32208584	32208938	1	-	2	ID=g1136.t2.CDS17;Parent=g1136.t2;
OZ010652.1_Phania_funesta_genome_assembly,_chromosome:_1	AUGUSTUS	exon	32208584	32208938	.	-	.	ID=g1136.t2.exon17;Parent=g1136.t2;
OZ010652.1_Phania_funesta_genome_assembly,_chromosome:_1	AUGUSTUS	intron	32208939	32209509	1	-	.	ID=g1136.t2.intron17;Parent=g1136.t2;
OZ010652.1_Phania_funesta_genome_assembly,_chromosome:_1	AUGUSTUS	CDS	32209510	32209707	1	-	2	ID=g1136.t2.CDS18;Parent=g1136.t2;
OZ010652.1_Phania_funesta_genome_assembly,_chromosome:_1	AUGUSTUS	exon	32209510	32209707	.	-	.	ID=g1136.t2.exon18;Parent=g1136.t2;
OZ010652.1_Phania_funesta_genome_assembly,_chromosome:_1	AUGUSTUS	intron	32209708	32210354	1	-	.	ID=g1136.t2.intron18;Parent=g1136.t2;
OZ010652.1_Phania_funesta_genome_assembly,_chromosome:_1	AUGUSTUS	CDS	32210355	32210796	1	-	0	ID=g1136.t2.CDS19;Parent=g1136.t2;
OZ010652.1_Phania_funesta_genome_assembly,_chromosome:_1	AUGUSTUS	exon	32210355	32210796	.	-	.	ID=g1136.t2.exon19;Parent=g1136.t2;
OZ010652.1_Phania_funesta_genome_assembly,_chromosome:_1	AUGUSTUS	intron	32210797	32210859	1	-	.	ID=g1136.t2.intron19;Parent=g1136.t2;
OZ010652.1_Phania_funesta_genome_assembly,_chromosome:_1	AUGUSTUS	CDS	32210860	32210989	1	-	1	ID=g1136.t2.CDS20;Parent=g1136.t2;
OZ010652.1_Phania_funesta_genome_assembly,_chromosome:_1	AUGUSTUS	exon	32210860	32210989	.	-	.	ID=g1136.t2.exon20;Parent=g1136.t2;
OZ010652.1_Phania_funesta_genome_assembly,_chromosome:_1	AUGUSTUS	intron	32210990	32212186	1	-	.	ID=g1136.t2.intron20;Parent=g1136.t2;
OZ010652.1_Phania_funesta_genome_assembly,_chromosome:_1	AUGUSTUS	CDS	32212187	32212204	1	-	1	ID=g1136.t2.CDS21;Parent=g1136.t2;
OZ010652.1_Phania_funesta_genome_assembly,_chromosome:_1	AUGUSTUS	exon	32212187	32212204	.	-	.	ID=g1136.t2.exon21;Parent=g1136.t2;
OZ010652.1_Phania_funesta_genome_assembly,_chromosome:_1	AUGUSTUS	intron	32212205	32213097	1	-	.	ID=g1136.t2.intron21;Parent=g1136.t2;
OZ010652.1_Phania_funesta_genome_assembly,_chromosome:_1	AUGUSTUS	CDS	32213098	32213210	1	-	0	ID=g1136.t2.CDS22;Parent=g1136.t2;
OZ010652.1_Phania_funesta_genome_assembly,_chromosome:_1	AUGUSTUS	exon	32213098	32213210	.	-	.	ID=g1136.t2.exon22;Parent=g1136.t2;
OZ010652.1_Phania_funesta_genome_assembly,_chromosome:_1	AUGUSTUS	intron	32213211	32213609	1	-	.	ID=g1136.t2.intron22;Parent=g1136.t2;
OZ010652.1_Phania_funesta_genome_assembly,_chromosome:_1	AUGUSTUS	CDS	32213610	32213782	1	-	2	ID=g1136.t2.CDS23;Parent=g1136.t2;
OZ010652.1_Phania_funesta_genome_assembly,_chromosome:_1	AUGUSTUS	exon	32213610	32213782	.	-	.	ID=g1136.t2.exon23;Parent=g1136.t2;
OZ010652.1_Phania_funesta_genome_assembly,_chromosome:_1	AUGUSTUS	intron	32213783	32213844	1	-	.	ID=g1136.t2.intron23;Parent=g1136.t2;
OZ010652.1_Phania_funesta_genome_assembly,_chromosome:_1	AUGUSTUS	CDS	32213845	32214038	1	-	1	ID=g1136.t2.CDS24;Parent=g1136.t2;
OZ010652.1_Phania_funesta_genome_assembly,_chromosome:_1	AUGUSTUS	exon	32213845	32214038	.	-	.	ID=g1136.t2.exon24;Parent=g1136.t2;
OZ010652.1_Phania_funesta_genome_assembly,_chromosome:_1	AUGUSTUS	intron	32214039	32215438	1	-	.	ID=g1136.t2.intron24;Parent=g1136.t2;
OZ010652.1_Phania_funesta_genome_assembly,_chromosome:_1	AUGUSTUS	CDS	32215439	32215749	1	-	0	ID=g1136.t2.CDS25;Parent=g1136.t2;
OZ010652.1_Phania_funesta_genome_assembly,_chromosome:_1	AUGUSTUS	exon	32215439	32215749	.	-	.	ID=g1136.t2.exon25;Parent=g1136.t2;
OZ010652.1_Phania_funesta_genome_assembly,_chromosome:_1	AUGUSTUS	intron	32215750	32215823	1	-	.	ID=g1136.t2.intron25;Parent=g1136.t2;
OZ010652.1_Phania_funesta_genome_assembly,_chromosome:_1	AUGUSTUS	CDS	32215824	32215961	1	-	0	ID=g1136.t2.CDS26;Parent=g1136.t2;
OZ010652.1_Phania_funesta_genome_assembly,_chromosome:_1	AUGUSTUS	exon	32215824	32215961	.	-	.	ID=g1136.t2.exon26;Parent=g1136.t2;
OZ010652.1_Phania_funesta_genome_assembly,_chromosome:_1	AUGUSTUS	intron	32215962	32216084	1	-	.	ID=g1136.t2.intron26;Parent=g1136.t2;
OZ010652.1_Phania_funesta_genome_assembly,_chromosome:_1	AUGUSTUS	CDS	32216085	32216176	1	-	2	ID=g1136.t2.CDS27;Parent=g1136.t2;
OZ010652.1_Phania_funesta_genome_assembly,_chromosome:_1	AUGUSTUS	exon	32216085	32216176	.	-	.	ID=g1136.t2.exon27;Parent=g1136.t2;
OZ010652.1_Phania_funesta_genome_assembly,_chromosome:_1	AUGUSTUS	intron	32216177	32216242	1	-	.	ID=g1136.t2.intron27;Parent=g1136.t2;
OZ010652.1_Phania_funesta_genome_assembly,_chromosome:_1	AUGUSTUS	CDS	32216243	32216453	1	-	0	ID=g1136.t2.CDS28;Parent=g1136.t2;
OZ010652.1_Phania_funesta_genome_assembly,_chromosome:_1	AUGUSTUS	exon	32216243	32216453	.	-	.	ID=g1136.t2.exon28;Parent=g1136.t2;
OZ010652.1_Phania_funesta_genome_assembly,_chromosome:_1	AUGUSTUS	intron	32216454	32216519	1	-	.	ID=g1136.t2.intron28;Parent=g1136.t2;
OZ010652.1_Phania_funesta_genome_assembly,_chromosome:_1	AUGUSTUS	CDS	32216520	32216846	1	-	0	ID=g1136.t2.CDS29;Parent=g1136.t2;
OZ010652.1_Phania_funesta_genome_assembly,_chromosome:_1	AUGUSTUS	exon	32216520	32216846	.	-	.	ID=g1136.t2.exon29;Parent=g1136.t2;
OZ010652.1_Phania_funesta_genome_assembly,_chromosome:_1	AUGUSTUS	intron	32216847	32216921	1	-	.	ID=g1136.t2.intron29;Parent=g1136.t2;
OZ010652.1_Phania_funesta_genome_assembly,_chromosome:_1	AUGUSTUS	CDS	32216922	32216942	1	-	0	ID=g1136.t2.CDS30;Parent=g1136.t2;
OZ010652.1_Phania_funesta_genome_assembly,_chromosome:_1	AUGUSTUS	exon	32216922	32216942	.	-	.	ID=g1136.t2.exon30;Parent=g1136.t2;
OZ010652.1_Phania_funesta_genome_assembly,_chromosome:_1	AUGUSTUS	intron	32216943	32219815	1	-	.	ID=g1136.t2.intron30;Parent=g1136.t2;
OZ010652.1_Phania_funesta_genome_assembly,_chromosome:_1	AUGUSTUS	CDS	32219816	32219842	1	-	0	ID=g1136.t2.CDS31;Parent=g1136.t2;
OZ010652.1_Phania_funesta_genome_assembly,_chromosome:_1	AUGUSTUS	exon	32219816	32219842	.	-	.	ID=g1136.t2.exon31;Parent=g1136.t2;
OZ010652.1_Phania_funesta_genome_assembly,_chromosome:_1	AUGUSTUS	intron	32219843	32222878	1	-	.	ID=g1136.t2.intron31;Parent=g1136.t2;
OZ010652.1_Phania_funesta_genome_assembly,_chromosome:_1	AUGUSTUS	CDS	32222879	32223070	1	-	0	ID=g1136.t2.CDS32;Parent=g1136.t2;
OZ010652.1_Phania_funesta_genome_assembly,_chromosome:_1	AUGUSTUS	exon	32222879	32223070	.	-	.	ID=g1136.t2.exon32;Parent=g1136.t2;
OZ010652.1_Phania_funesta_genome_assembly,_chromosome:_1	AUGUSTUS	start_codon	32223068	32223070	.	-	0	ID=g1136.t2.start1;Parent=g1136.t2;
OZ010652.1_Phania_funesta_genome_assembly,_chromosome:_1	AUGUSTUS	mRNA	32198531	32223070	1	-	.	ID=g1136.t3;Parent=g1136;
OZ010652.1_Phania_funesta_genome_assembly,_chromosome:_1	AUGUSTUS	stop_codon	32198531	32198533	.	-	0	ID=g1136.t3.stop1;Parent=g1136.t3;
OZ010652.1_Phania_funesta_genome_assembly,_chromosome:_1	AUGUSTUS	CDS	32198531	32198755	1	-	0	ID=g1136.t3.CDS1;Parent=g1136.t3;
OZ010652.1_Phania_funesta_genome_assembly,_chromosome:_1	AUGUSTUS	exon	32198531	32198755	.	-	.	ID=g1136.t3.exon1;Parent=g1136.t3;
OZ010652.1_Phania_funesta_genome_assembly,_chromosome:_1	AUGUSTUS	intron	32198756	32198815	1	-	.	ID=g1136.t3.intron1;Parent=g1136.t3;
OZ010652.1_Phania_funesta_genome_assembly,_chromosome:_1	AUGUSTUS	CDS	32198816	32199483	1	-	2	ID=g1136.t3.CDS2;Parent=g1136.t3;
OZ010652.1_Phania_funesta_genome_assembly,_chromosome:_1	AUGUSTUS	exon	32198816	32199483	.	-	.	ID=g1136.t3.exon2;Parent=g1136.t3;
OZ010652.1_Phania_funesta_genome_assembly,_chromosome:_1	AUGUSTUS	intron	32199484	32199537	1	-	.	ID=g1136.t3.intron2;Parent=g1136.t3;
OZ010652.1_Phania_funesta_genome_assembly,_chromosome:_1	AUGUSTUS	CDS	32199538	32199706	1	-	0	ID=g1136.t3.CDS3;Parent=g1136.t3;
OZ010652.1_Phania_funesta_genome_assembly,_chromosome:_1	AUGUSTUS	exon	32199538	32199706	.	-	.	ID=g1136.t3.exon3;Parent=g1136.t3;
OZ010652.1_Phania_funesta_genome_assembly,_chromosome:_1	AUGUSTUS	intron	32199707	32199765	1	-	.	ID=g1136.t3.intron3;Parent=g1136.t3;
OZ010652.1_Phania_funesta_genome_assembly,_chromosome:_1	AUGUSTUS	CDS	32199766	32201232	1	-	0	ID=g1136.t3.CDS4;Parent=g1136.t3;
OZ010652.1_Phania_funesta_genome_assembly,_chromosome:_1	AUGUSTUS	exon	32199766	32201232	.	-	.	ID=g1136.t3.exon4;Parent=g1136.t3;
OZ010652.1_Phania_funesta_genome_assembly,_chromosome:_1	AUGUSTUS	intron	32201233	32201297	1	-	.	ID=g1136.t3.intron4;Parent=g1136.t3;
OZ010652.1_Phania_funesta_genome_assembly,_chromosome:_1	AUGUSTUS	CDS	32201298	32201516	1	-	0	ID=g1136.t3.CDS5;Parent=g1136.t3;
OZ010652.1_Phania_funesta_genome_assembly,_chromosome:_1	AUGUSTUS	exon	32201298	32201516	.	-	.	ID=g1136.t3.exon5;Parent=g1136.t3;
OZ010652.1_Phania_funesta_genome_assembly,_chromosome:_1	AUGUSTUS	intron	32201517	32201582	1	-	.	ID=g1136.t3.intron5;Parent=g1136.t3;
OZ010652.1_Phania_funesta_genome_assembly,_chromosome:_1	AUGUSTUS	CDS	32201583	32202313	1	-	2	ID=g1136.t3.CDS6;Parent=g1136.t3;
OZ010652.1_Phania_funesta_genome_assembly,_chromosome:_1	AUGUSTUS	exon	32201583	32202313	.	-	.	ID=g1136.t3.exon6;Parent=g1136.t3;
OZ010652.1_Phania_funesta_genome_assembly,_chromosome:_1	AUGUSTUS	intron	32202314	32202390	1	-	.	ID=g1136.t3.intron6;Parent=g1136.t3;
OZ010652.1_Phania_funesta_genome_assembly,_chromosome:_1	AUGUSTUS	CDS	32202391	32202694	1	-	0	ID=g1136.t3.CDS7;Parent=g1136.t3;
OZ010652.1_Phania_funesta_genome_assembly,_chromosome:_1	AUGUSTUS	exon	32202391	32202694	.	-	.	ID=g1136.t3.exon7;Parent=g1136.t3;
OZ010652.1_Phania_funesta_genome_assembly,_chromosome:_1	AUGUSTUS	intron	32202695	32202755	1	-	.	ID=g1136.t3.intron7;Parent=g1136.t3;
OZ010652.1_Phania_funesta_genome_assembly,_chromosome:_1	AUGUSTUS	CDS	32202756	32203310	1	-	0	ID=g1136.t3.CDS8;Parent=g1136.t3;
OZ010652.1_Phania_funesta_genome_assembly,_chromosome:_1	AUGUSTUS	exon	32202756	32203310	.	-	.	ID=g1136.t3.exon8;Parent=g1136.t3;
OZ010652.1_Phania_funesta_genome_assembly,_chromosome:_1	AUGUSTUS	intron	32203311	32203371	1	-	.	ID=g1136.t3.intron8;Parent=g1136.t3;
OZ010652.1_Phania_funesta_genome_assembly,_chromosome:_1	AUGUSTUS	CDS	32203372	32203582	1	-	1	ID=g1136.t3.CDS9;Parent=g1136.t3;
OZ010652.1_Phania_funesta_genome_assembly,_chromosome:_1	AUGUSTUS	exon	32203372	32203582	.	-	.	ID=g1136.t3.exon9;Parent=g1136.t3;
OZ010652.1_Phania_funesta_genome_assembly,_chromosome:_1	AUGUSTUS	intron	32203583	32203642	1	-	.	ID=g1136.t3.intron9;Parent=g1136.t3;
OZ010652.1_Phania_funesta_genome_assembly,_chromosome:_1	AUGUSTUS	CDS	32203643	32204184	1	-	0	ID=g1136.t3.CDS10;Parent=g1136.t3;
OZ010652.1_Phania_funesta_genome_assembly,_chromosome:_1	AUGUSTUS	exon	32203643	32204184	.	-	.	ID=g1136.t3.exon10;Parent=g1136.t3;
OZ010652.1_Phania_funesta_genome_assembly,_chromosome:_1	AUGUSTUS	intron	32204185	32204837	1	-	.	ID=g1136.t3.intron10;Parent=g1136.t3;
OZ010652.1_Phania_funesta_genome_assembly,_chromosome:_1	AUGUSTUS	CDS	32204838	32205157	1	-	2	ID=g1136.t3.CDS11;Parent=g1136.t3;
OZ010652.1_Phania_funesta_genome_assembly,_chromosome:_1	AUGUSTUS	exon	32204838	32205157	.	-	.	ID=g1136.t3.exon11;Parent=g1136.t3;
OZ010652.1_Phania_funesta_genome_assembly,_chromosome:_1	AUGUSTUS	intron	32205158	32205216	1	-	.	ID=g1136.t3.intron11;Parent=g1136.t3;
OZ010652.1_Phania_funesta_genome_assembly,_chromosome:_1	AUGUSTUS	CDS	32205217	32205354	1	-	2	ID=g1136.t3.CDS12;Parent=g1136.t3;
OZ010652.1_Phania_funesta_genome_assembly,_chromosome:_1	AUGUSTUS	exon	32205217	32205354	.	-	.	ID=g1136.t3.exon12;Parent=g1136.t3;
OZ010652.1_Phania_funesta_genome_assembly,_chromosome:_1	AUGUSTUS	intron	32205355	32205429	1	-	.	ID=g1136.t3.intron12;Parent=g1136.t3;
OZ010652.1_Phania_funesta_genome_assembly,_chromosome:_1	AUGUSTUS	CDS	32205430	32205940	1	-	0	ID=g1136.t3.CDS13;Parent=g1136.t3;
OZ010652.1_Phania_funesta_genome_assembly,_chromosome:_1	AUGUSTUS	exon	32205430	32205940	.	-	.	ID=g1136.t3.exon13;Parent=g1136.t3;
OZ010652.1_Phania_funesta_genome_assembly,_chromosome:_1	AUGUSTUS	intron	32205941	32207452	1	-	.	ID=g1136.t3.intron13;Parent=g1136.t3;
OZ010652.1_Phania_funesta_genome_assembly,_chromosome:_1	AUGUSTUS	CDS	32207453	32207677	1	-	0	ID=g1136.t3.CDS14;Parent=g1136.t3;
OZ010652.1_Phania_funesta_genome_assembly,_chromosome:_1	AUGUSTUS	exon	32207453	32207677	.	-	.	ID=g1136.t3.exon14;Parent=g1136.t3;
OZ010652.1_Phania_funesta_genome_assembly,_chromosome:_1	AUGUSTUS	intron	32207678	32207733	1	-	.	ID=g1136.t3.intron14;Parent=g1136.t3;
OZ010652.1_Phania_funesta_genome_assembly,_chromosome:_1	AUGUSTUS	CDS	32207734	32208351	1	-	0	ID=g1136.t3.CDS15;Parent=g1136.t3;
OZ010652.1_Phania_funesta_genome_assembly,_chromosome:_1	AUGUSTUS	exon	32207734	32208351	.	-	.	ID=g1136.t3.exon15;Parent=g1136.t3;
OZ010652.1_Phania_funesta_genome_assembly,_chromosome:_1	AUGUSTUS	intron	32208352	32208411	1	-	.	ID=g1136.t3.intron15;Parent=g1136.t3;
OZ010652.1_Phania_funesta_genome_assembly,_chromosome:_1	AUGUSTUS	CDS	32208412	32208517	1	-	1	ID=g1136.t3.CDS16;Parent=g1136.t3;
OZ010652.1_Phania_funesta_genome_assembly,_chromosome:_1	AUGUSTUS	exon	32208412	32208517	.	-	.	ID=g1136.t3.exon16;Parent=g1136.t3;
OZ010652.1_Phania_funesta_genome_assembly,_chromosome:_1	AUGUSTUS	intron	32208518	32208583	1	-	.	ID=g1136.t3.intron16;Parent=g1136.t3;
OZ010652.1_Phania_funesta_genome_assembly,_chromosome:_1	AUGUSTUS	CDS	32208584	32208938	1	-	2	ID=g1136.t3.CDS17;Parent=g1136.t3;
OZ010652.1_Phania_funesta_genome_assembly,_chromosome:_1	AUGUSTUS	exon	32208584	32208938	.	-	.	ID=g1136.t3.exon17;Parent=g1136.t3;
OZ010652.1_Phania_funesta_genome_assembly,_chromosome:_1	AUGUSTUS	intron	32208939	32209509	1	-	.	ID=g1136.t3.intron17;Parent=g1136.t3;
OZ010652.1_Phania_funesta_genome_assembly,_chromosome:_1	AUGUSTUS	CDS	32209510	32209707	1	-	2	ID=g1136.t3.CDS18;Parent=g1136.t3;
OZ010652.1_Phania_funesta_genome_assembly,_chromosome:_1	AUGUSTUS	exon	32209510	32209707	.	-	.	ID=g1136.t3.exon18;Parent=g1136.t3;
OZ010652.1_Phania_funesta_genome_assembly,_chromosome:_1	AUGUSTUS	intron	32209708	32210354	1	-	.	ID=g1136.t3.intron18;Parent=g1136.t3;
OZ010652.1_Phania_funesta_genome_assembly,_chromosome:_1	AUGUSTUS	CDS	32210355	32210796	1	-	0	ID=g1136.t3.CDS19;Parent=g1136.t3;
OZ010652.1_Phania_funesta_genome_assembly,_chromosome:_1	AUGUSTUS	exon	32210355	32210796	.	-	.	ID=g1136.t3.exon19;Parent=g1136.t3;
OZ010652.1_Phania_funesta_genome_assembly,_chromosome:_1	AUGUSTUS	intron	32210797	32210859	1	-	.	ID=g1136.t3.intron19;Parent=g1136.t3;
OZ010652.1_Phania_funesta_genome_assembly,_chromosome:_1	AUGUSTUS	CDS	32210860	32210989	1	-	1	ID=g1136.t3.CDS20;Parent=g1136.t3;
OZ010652.1_Phania_funesta_genome_assembly,_chromosome:_1	AUGUSTUS	exon	32210860	32210989	.	-	.	ID=g1136.t3.exon20;Parent=g1136.t3;
OZ010652.1_Phania_funesta_genome_assembly,_chromosome:_1	AUGUSTUS	intron	32210990	32212186	1	-	.	ID=g1136.t3.intron20;Parent=g1136.t3;
OZ010652.1_Phania_funesta_genome_assembly,_chromosome:_1	AUGUSTUS	CDS	32212187	32212204	1	-	1	ID=g1136.t3.CDS21;Parent=g1136.t3;
OZ010652.1_Phania_funesta_genome_assembly,_chromosome:_1	AUGUSTUS	exon	32212187	32212204	.	-	.	ID=g1136.t3.exon21;Parent=g1136.t3;
OZ010652.1_Phania_funesta_genome_assembly,_chromosome:_1	AUGUSTUS	intron	32212205	32213097	1	-	.	ID=g1136.t3.intron21;Parent=g1136.t3;
OZ010652.1_Phania_funesta_genome_assembly,_chromosome:_1	AUGUSTUS	CDS	32213098	32213210	1	-	0	ID=g1136.t3.CDS22;Parent=g1136.t3;
OZ010652.1_Phania_funesta_genome_assembly,_chromosome:_1	AUGUSTUS	exon	32213098	32213210	.	-	.	ID=g1136.t3.exon22;Parent=g1136.t3;
OZ010652.1_Phania_funesta_genome_assembly,_chromosome:_1	AUGUSTUS	intron	32213211	32213609	1	-	.	ID=g1136.t3.intron22;Parent=g1136.t3;
OZ010652.1_Phania_funesta_genome_assembly,_chromosome:_1	AUGUSTUS	CDS	32213610	32213782	1	-	2	ID=g1136.t3.CDS23;Parent=g1136.t3;
OZ010652.1_Phania_funesta_genome_assembly,_chromosome:_1	AUGUSTUS	exon	32213610	32213782	.	-	.	ID=g1136.t3.exon23;Parent=g1136.t3;
OZ010652.1_Phania_funesta_genome_assembly,_chromosome:_1	AUGUSTUS	intron	32213783	32213844	1	-	.	ID=g1136.t3.intron23;Parent=g1136.t3;
OZ010652.1_Phania_funesta_genome_assembly,_chromosome:_1	AUGUSTUS	CDS	32213845	32214038	1	-	1	ID=g1136.t3.CDS24;Parent=g1136.t3;
OZ010652.1_Phania_funesta_genome_assembly,_chromosome:_1	AUGUSTUS	exon	32213845	32214038	.	-	.	ID=g1136.t3.exon24;Parent=g1136.t3;
OZ010652.1_Phania_funesta_genome_assembly,_chromosome:_1	AUGUSTUS	intron	32214039	32215438	1	-	.	ID=g1136.t3.intron24;Parent=g1136.t3;
OZ010652.1_Phania_funesta_genome_assembly,_chromosome:_1	AUGUSTUS	CDS	32215439	32215749	1	-	0	ID=g1136.t3.CDS25;Parent=g1136.t3;
OZ010652.1_Phania_funesta_genome_assembly,_chromosome:_1	AUGUSTUS	exon	32215439	32215749	.	-	.	ID=g1136.t3.exon25;Parent=g1136.t3;
OZ010652.1_Phania_funesta_genome_assembly,_chromosome:_1	AUGUSTUS	intron	32215750	32215823	1	-	.	ID=g1136.t3.intron25;Parent=g1136.t3;
OZ010652.1_Phania_funesta_genome_assembly,_chromosome:_1	AUGUSTUS	CDS	32215824	32215961	1	-	0	ID=g1136.t3.CDS26;Parent=g1136.t3;
OZ010652.1_Phania_funesta_genome_assembly,_chromosome:_1	AUGUSTUS	exon	32215824	32215961	.	-	.	ID=g1136.t3.exon26;Parent=g1136.t3;
OZ010652.1_Phania_funesta_genome_assembly,_chromosome:_1	AUGUSTUS	intron	32215962	32216084	1	-	.	ID=g1136.t3.intron26;Parent=g1136.t3;
OZ010652.1_Phania_funesta_genome_assembly,_chromosome:_1	AUGUSTUS	CDS	32216085	32216176	1	-	2	ID=g1136.t3.CDS27;Parent=g1136.t3;
OZ010652.1_Phania_funesta_genome_assembly,_chromosome:_1	AUGUSTUS	exon	32216085	32216176	.	-	.	ID=g1136.t3.exon27;Parent=g1136.t3;
OZ010652.1_Phania_funesta_genome_assembly,_chromosome:_1	AUGUSTUS	intron	32216177	32216242	1	-	.	ID=g1136.t3.intron27;Parent=g1136.t3;
OZ010652.1_Phania_funesta_genome_assembly,_chromosome:_1	AUGUSTUS	CDS	32216243	32216453	1	-	0	ID=g1136.t3.CDS28;Parent=g1136.t3;
OZ010652.1_Phania_funesta_genome_assembly,_chromosome:_1	AUGUSTUS	exon	32216243	32216453	.	-	.	ID=g1136.t3.exon28;Parent=g1136.t3;
OZ010652.1_Phania_funesta_genome_assembly,_chromosome:_1	AUGUSTUS	intron	32216454	32216519	1	-	.	ID=g1136.t3.intron28;Parent=g1136.t3;
OZ010652.1_Phania_funesta_genome_assembly,_chromosome:_1	AUGUSTUS	CDS	32216520	32216846	1	-	0	ID=g1136.t3.CDS29;Parent=g1136.t3;
OZ010652.1_Phania_funesta_genome_assembly,_chromosome:_1	AUGUSTUS	exon	32216520	32216846	.	-	.	ID=g1136.t3.exon29;Parent=g1136.t3;
OZ010652.1_Phania_funesta_genome_assembly,_chromosome:_1	AUGUSTUS	intron	32216847	32216921	1	-	.	ID=g1136.t3.intron29;Parent=g1136.t3;
OZ010652.1_Phania_funesta_genome_assembly,_chromosome:_1	AUGUSTUS	CDS	32216922	32216942	1	-	0	ID=g1136.t3.CDS30;Parent=g1136.t3;
OZ010652.1_Phania_funesta_genome_assembly,_chromosome:_1	AUGUSTUS	exon	32216922	32216942	.	-	.	ID=g1136.t3.exon30;Parent=g1136.t3;
OZ010652.1_Phania_funesta_genome_assembly,_chromosome:_1	AUGUSTUS	intron	32216943	32219815	1	-	.	ID=g1136.t3.intron30;Parent=g1136.t3;
OZ010652.1_Phania_funesta_genome_assembly,_chromosome:_1	AUGUSTUS	CDS	32219816	32219842	1	-	0	ID=g1136.t3.CDS31;Parent=g1136.t3;
OZ010652.1_Phania_funesta_genome_assembly,_chromosome:_1	AUGUSTUS	exon	32219816	32219842	.	-	.	ID=g1136.t3.exon31;Parent=g1136.t3;
OZ010652.1_Phania_funesta_genome_assembly,_chromosome:_1	AUGUSTUS	intron	32219843	32222878	1	-	.	ID=g1136.t3.intron31;Parent=g1136.t3;
OZ010652.1_Phania_funesta_genome_assembly,_chromosome:_1	AUGUSTUS	CDS	32222879	32223070	1	-	0	ID=g1136.t3.CDS32;Parent=g1136.t3;
OZ010652.1_Phania_funesta_genome_assembly,_chromosome:_1	AUGUSTUS	exon	32222879	32223070	.	-	.	ID=g1136.t3.exon32;Parent=g1136.t3;
OZ010652.1_Phania_funesta_genome_assembly,_chromosome:_1	AUGUSTUS	start_codon	32223068	32223070	.	-	0	ID=g1136.t3.start1;Parent=g1136.t3;
OZ010652.1_Phania_funesta_genome_assembly,_chromosome:_1	AUGUSTUS	mRNA	32198531	32223070	1	-	.	ID=g1136.t4;Parent=g1136;
OZ010652.1_Phania_funesta_genome_assembly,_chromosome:_1	AUGUSTUS	stop_codon	32198531	32198533	.	-	0	ID=g1136.t4.stop1;Parent=g1136.t4;
OZ010652.1_Phania_funesta_genome_assembly,_chromosome:_1	AUGUSTUS	CDS	32198531	32198755	1	-	0	ID=g1136.t4.CDS1;Parent=g1136.t4;
OZ010652.1_Phania_funesta_genome_assembly,_chromosome:_1	AUGUSTUS	exon	32198531	32198755	.	-	.	ID=g1136.t4.exon1;Parent=g1136.t4;
OZ010652.1_Phania_funesta_genome_assembly,_chromosome:_1	AUGUSTUS	intron	32198756	32198815	1	-	.	ID=g1136.t4.intron1;Parent=g1136.t4;
OZ010652.1_Phania_funesta_genome_assembly,_chromosome:_1	AUGUSTUS	CDS	32198816	32199483	1	-	2	ID=g1136.t4.CDS2;Parent=g1136.t4;
OZ010652.1_Phania_funesta_genome_assembly,_chromosome:_1	AUGUSTUS	exon	32198816	32199483	.	-	.	ID=g1136.t4.exon2;Parent=g1136.t4;
OZ010652.1_Phania_funesta_genome_assembly,_chromosome:_1	AUGUSTUS	intron	32199484	32199537	1	-	.	ID=g1136.t4.intron2;Parent=g1136.t4;
OZ010652.1_Phania_funesta_genome_assembly,_chromosome:_1	AUGUSTUS	CDS	32199538	32199706	1	-	0	ID=g1136.t4.CDS3;Parent=g1136.t4;
OZ010652.1_Phania_funesta_genome_assembly,_chromosome:_1	AUGUSTUS	exon	32199538	32199706	.	-	.	ID=g1136.t4.exon3;Parent=g1136.t4;
OZ010652.1_Phania_funesta_genome_assembly,_chromosome:_1	AUGUSTUS	intron	32199707	32199765	1	-	.	ID=g1136.t4.intron3;Parent=g1136.t4;
OZ010652.1_Phania_funesta_genome_assembly,_chromosome:_1	AUGUSTUS	CDS	32199766	32201232	1	-	0	ID=g1136.t4.CDS4;Parent=g1136.t4;
OZ010652.1_Phania_funesta_genome_assembly,_chromosome:_1	AUGUSTUS	exon	32199766	32201232	.	-	.	ID=g1136.t4.exon4;Parent=g1136.t4;
OZ010652.1_Phania_funesta_genome_assembly,_chromosome:_1	AUGUSTUS	intron	32201233	32201297	1	-	.	ID=g1136.t4.intron4;Parent=g1136.t4;
OZ010652.1_Phania_funesta_genome_assembly,_chromosome:_1	AUGUSTUS	CDS	32201298	32201516	1	-	0	ID=g1136.t4.CDS5;Parent=g1136.t4;
OZ010652.1_Phania_funesta_genome_assembly,_chromosome:_1	AUGUSTUS	exon	32201298	32201516	.	-	.	ID=g1136.t4.exon5;Parent=g1136.t4;
OZ010652.1_Phania_funesta_genome_assembly,_chromosome:_1	AUGUSTUS	intron	32201517	32201582	1	-	.	ID=g1136.t4.intron5;Parent=g1136.t4;
OZ010652.1_Phania_funesta_genome_assembly,_chromosome:_1	AUGUSTUS	CDS	32201583	32202313	1	-	2	ID=g1136.t4.CDS6;Parent=g1136.t4;
OZ010652.1_Phania_funesta_genome_assembly,_chromosome:_1	AUGUSTUS	exon	32201583	32202313	.	-	.	ID=g1136.t4.exon6;Parent=g1136.t4;
OZ010652.1_Phania_funesta_genome_assembly,_chromosome:_1	AUGUSTUS	intron	32202314	32202390	1	-	.	ID=g1136.t4.intron6;Parent=g1136.t4;
OZ010652.1_Phania_funesta_genome_assembly,_chromosome:_1	AUGUSTUS	CDS	32202391	32202694	1	-	0	ID=g1136.t4.CDS7;Parent=g1136.t4;
OZ010652.1_Phania_funesta_genome_assembly,_chromosome:_1	AUGUSTUS	exon	32202391	32202694	.	-	.	ID=g1136.t4.exon7;Parent=g1136.t4;
OZ010652.1_Phania_funesta_genome_assembly,_chromosome:_1	AUGUSTUS	intron	32202695	32202755	1	-	.	ID=g1136.t4.intron7;Parent=g1136.t4;
OZ010652.1_Phania_funesta_genome_assembly,_chromosome:_1	AUGUSTUS	CDS	32202756	32203310	1	-	0	ID=g1136.t4.CDS8;Parent=g1136.t4;
OZ010652.1_Phania_funesta_genome_assembly,_chromosome:_1	AUGUSTUS	exon	32202756	32203310	.	-	.	ID=g1136.t4.exon8;Parent=g1136.t4;
OZ010652.1_Phania_funesta_genome_assembly,_chromosome:_1	AUGUSTUS	intron	32203311	32203371	1	-	.	ID=g1136.t4.intron8;Parent=g1136.t4;
OZ010652.1_Phania_funesta_genome_assembly,_chromosome:_1	AUGUSTUS	CDS	32203372	32203582	1	-	1	ID=g1136.t4.CDS9;Parent=g1136.t4;
OZ010652.1_Phania_funesta_genome_assembly,_chromosome:_1	AUGUSTUS	exon	32203372	32203582	.	-	.	ID=g1136.t4.exon9;Parent=g1136.t4;
OZ010652.1_Phania_funesta_genome_assembly,_chromosome:_1	AUGUSTUS	intron	32203583	32203642	1	-	.	ID=g1136.t4.intron9;Parent=g1136.t4;
OZ010652.1_Phania_funesta_genome_assembly,_chromosome:_1	AUGUSTUS	CDS	32203643	32204184	1	-	0	ID=g1136.t4.CDS10;Parent=g1136.t4;
OZ010652.1_Phania_funesta_genome_assembly,_chromosome:_1	AUGUSTUS	exon	32203643	32204184	.	-	.	ID=g1136.t4.exon10;Parent=g1136.t4;
OZ010652.1_Phania_funesta_genome_assembly,_chromosome:_1	AUGUSTUS	intron	32204185	32204837	1	-	.	ID=g1136.t4.intron10;Parent=g1136.t4;
OZ010652.1_Phania_funesta_genome_assembly,_chromosome:_1	AUGUSTUS	CDS	32204838	32205157	1	-	2	ID=g1136.t4.CDS11;Parent=g1136.t4;
OZ010652.1_Phania_funesta_genome_assembly,_chromosome:_1	AUGUSTUS	exon	32204838	32205157	.	-	.	ID=g1136.t4.exon11;Parent=g1136.t4;
OZ010652.1_Phania_funesta_genome_assembly,_chromosome:_1	AUGUSTUS	intron	32205158	32205216	1	-	.	ID=g1136.t4.intron11;Parent=g1136.t4;
OZ010652.1_Phania_funesta_genome_assembly,_chromosome:_1	AUGUSTUS	CDS	32205217	32205354	1	-	2	ID=g1136.t4.CDS12;Parent=g1136.t4;
OZ010652.1_Phania_funesta_genome_assembly,_chromosome:_1	AUGUSTUS	exon	32205217	32205354	.	-	.	ID=g1136.t4.exon12;Parent=g1136.t4;
OZ010652.1_Phania_funesta_genome_assembly,_chromosome:_1	AUGUSTUS	intron	32205355	32205429	1	-	.	ID=g1136.t4.intron12;Parent=g1136.t4;
OZ010652.1_Phania_funesta_genome_assembly,_chromosome:_1	AUGUSTUS	CDS	32205430	32205940	1	-	0	ID=g1136.t4.CDS13;Parent=g1136.t4;
OZ010652.1_Phania_funesta_genome_assembly,_chromosome:_1	AUGUSTUS	exon	32205430	32205940	.	-	.	ID=g1136.t4.exon13;Parent=g1136.t4;
OZ010652.1_Phania_funesta_genome_assembly,_chromosome:_1	AUGUSTUS	intron	32205941	32207452	1	-	.	ID=g1136.t4.intron13;Parent=g1136.t4;
OZ010652.1_Phania_funesta_genome_assembly,_chromosome:_1	AUGUSTUS	CDS	32207453	32207677	1	-	0	ID=g1136.t4.CDS14;Parent=g1136.t4;
OZ010652.1_Phania_funesta_genome_assembly,_chromosome:_1	AUGUSTUS	exon	32207453	32207677	.	-	.	ID=g1136.t4.exon14;Parent=g1136.t4;
OZ010652.1_Phania_funesta_genome_assembly,_chromosome:_1	AUGUSTUS	intron	32207678	32207733	1	-	.	ID=g1136.t4.intron14;Parent=g1136.t4;
OZ010652.1_Phania_funesta_genome_assembly,_chromosome:_1	AUGUSTUS	CDS	32207734	32208351	1	-	0	ID=g1136.t4.CDS15;Parent=g1136.t4;
OZ010652.1_Phania_funesta_genome_assembly,_chromosome:_1	AUGUSTUS	exon	32207734	32208351	.	-	.	ID=g1136.t4.exon15;Parent=g1136.t4;
OZ010652.1_Phania_funesta_genome_assembly,_chromosome:_1	AUGUSTUS	intron	32208352	32208411	1	-	.	ID=g1136.t4.intron15;Parent=g1136.t4;
OZ010652.1_Phania_funesta_genome_assembly,_chromosome:_1	AUGUSTUS	CDS	32208412	32208517	1	-	1	ID=g1136.t4.CDS16;Parent=g1136.t4;
OZ010652.1_Phania_funesta_genome_assembly,_chromosome:_1	AUGUSTUS	exon	32208412	32208517	.	-	.	ID=g1136.t4.exon16;Parent=g1136.t4;
OZ010652.1_Phania_funesta_genome_assembly,_chromosome:_1	AUGUSTUS	intron	32208518	32208583	1	-	.	ID=g1136.t4.intron16;Parent=g1136.t4;
OZ010652.1_Phania_funesta_genome_assembly,_chromosome:_1	AUGUSTUS	CDS	32208584	32208938	1	-	2	ID=g1136.t4.CDS17;Parent=g1136.t4;
OZ010652.1_Phania_funesta_genome_assembly,_chromosome:_1	AUGUSTUS	exon	32208584	32208938	.	-	.	ID=g1136.t4.exon17;Parent=g1136.t4;
OZ010652.1_Phania_funesta_genome_assembly,_chromosome:_1	AUGUSTUS	intron	32208939	32209509	1	-	.	ID=g1136.t4.intron17;Parent=g1136.t4;
OZ010652.1_Phania_funesta_genome_assembly,_chromosome:_1	AUGUSTUS	CDS	32209510	32209707	1	-	2	ID=g1136.t4.CDS18;Parent=g1136.t4;
OZ010652.1_Phania_funesta_genome_assembly,_chromosome:_1	AUGUSTUS	exon	32209510	32209707	.	-	.	ID=g1136.t4.exon18;Parent=g1136.t4;
OZ010652.1_Phania_funesta_genome_assembly,_chromosome:_1	AUGUSTUS	intron	32209708	32210354	1	-	.	ID=g1136.t4.intron18;Parent=g1136.t4;
OZ010652.1_Phania_funesta_genome_assembly,_chromosome:_1	AUGUSTUS	CDS	32210355	32210796	1	-	0	ID=g1136.t4.CDS19;Parent=g1136.t4;
OZ010652.1_Phania_funesta_genome_assembly,_chromosome:_1	AUGUSTUS	exon	32210355	32210796	.	-	.	ID=g1136.t4.exon19;Parent=g1136.t4;
OZ010652.1_Phania_funesta_genome_assembly,_chromosome:_1	AUGUSTUS	intron	32210797	32210859	1	-	.	ID=g1136.t4.intron19;Parent=g1136.t4;
OZ010652.1_Phania_funesta_genome_assembly,_chromosome:_1	AUGUSTUS	CDS	32210860	32210998	1	-	1	ID=g1136.t4.CDS20;Parent=g1136.t4;
OZ010652.1_Phania_funesta_genome_assembly,_chromosome:_1	AUGUSTUS	exon	32210860	32210998	.	-	.	ID=g1136.t4.exon20;Parent=g1136.t4;
OZ010652.1_Phania_funesta_genome_assembly,_chromosome:_1	AUGUSTUS	intron	32210999	32213097	1	-	.	ID=g1136.t4.intron20;Parent=g1136.t4;
OZ010652.1_Phania_funesta_genome_assembly,_chromosome:_1	AUGUSTUS	CDS	32213098	32213210	1	-	0	ID=g1136.t4.CDS21;Parent=g1136.t4;
OZ010652.1_Phania_funesta_genome_assembly,_chromosome:_1	AUGUSTUS	exon	32213098	32213210	.	-	.	ID=g1136.t4.exon21;Parent=g1136.t4;
OZ010652.1_Phania_funesta_genome_assembly,_chromosome:_1	AUGUSTUS	intron	32213211	32213609	1	-	.	ID=g1136.t4.intron21;Parent=g1136.t4;
OZ010652.1_Phania_funesta_genome_assembly,_chromosome:_1	AUGUSTUS	CDS	32213610	32213782	1	-	2	ID=g1136.t4.CDS22;Parent=g1136.t4;
OZ010652.1_Phania_funesta_genome_assembly,_chromosome:_1	AUGUSTUS	exon	32213610	32213782	.	-	.	ID=g1136.t4.exon22;Parent=g1136.t4;
OZ010652.1_Phania_funesta_genome_assembly,_chromosome:_1	AUGUSTUS	intron	32213783	32213844	1	-	.	ID=g1136.t4.intron22;Parent=g1136.t4;
OZ010652.1_Phania_funesta_genome_assembly,_chromosome:_1	AUGUSTUS	CDS	32213845	32214038	1	-	1	ID=g1136.t4.CDS23;Parent=g1136.t4;
OZ010652.1_Phania_funesta_genome_assembly,_chromosome:_1	AUGUSTUS	exon	32213845	32214038	.	-	.	ID=g1136.t4.exon23;Parent=g1136.t4;
OZ010652.1_Phania_funesta_genome_assembly,_chromosome:_1	AUGUSTUS	intron	32214039	32215438	1	-	.	ID=g1136.t4.intron23;Parent=g1136.t4;
OZ010652.1_Phania_funesta_genome_assembly,_chromosome:_1	AUGUSTUS	CDS	32215439	32215749	1	-	0	ID=g1136.t4.CDS24;Parent=g1136.t4;
OZ010652.1_Phania_funesta_genome_assembly,_chromosome:_1	AUGUSTUS	exon	32215439	32215749	.	-	.	ID=g1136.t4.exon24;Parent=g1136.t4;
OZ010652.1_Phania_funesta_genome_assembly,_chromosome:_1	AUGUSTUS	intron	32215750	32215823	1	-	.	ID=g1136.t4.intron24;Parent=g1136.t4;
OZ010652.1_Phania_funesta_genome_assembly,_chromosome:_1	AUGUSTUS	CDS	32215824	32215961	1	-	0	ID=g1136.t4.CDS25;Parent=g1136.t4;
OZ010652.1_Phania_funesta_genome_assembly,_chromosome:_1	AUGUSTUS	exon	32215824	32215961	.	-	.	ID=g1136.t4.exon25;Parent=g1136.t4;
OZ010652.1_Phania_funesta_genome_assembly,_chromosome:_1	AUGUSTUS	intron	32215962	32216084	1	-	.	ID=g1136.t4.intron25;Parent=g1136.t4;
OZ010652.1_Phania_funesta_genome_assembly,_chromosome:_1	AUGUSTUS	CDS	32216085	32216176	1	-	2	ID=g1136.t4.CDS26;Parent=g1136.t4;
OZ010652.1_Phania_funesta_genome_assembly,_chromosome:_1	AUGUSTUS	exon	32216085	32216176	.	-	.	ID=g1136.t4.exon26;Parent=g1136.t4;
OZ010652.1_Phania_funesta_genome_assembly,_chromosome:_1	AUGUSTUS	intron	32216177	32216242	1	-	.	ID=g1136.t4.intron26;Parent=g1136.t4;
OZ010652.1_Phania_funesta_genome_assembly,_chromosome:_1	AUGUSTUS	CDS	32216243	32216453	1	-	0	ID=g1136.t4.CDS27;Parent=g1136.t4;
OZ010652.1_Phania_funesta_genome_assembly,_chromosome:_1	AUGUSTUS	exon	32216243	32216453	.	-	.	ID=g1136.t4.exon27;Parent=g1136.t4;
OZ010652.1_Phania_funesta_genome_assembly,_chromosome:_1	AUGUSTUS	intron	32216454	32216519	1	-	.	ID=g1136.t4.intron27;Parent=g1136.t4;
OZ010652.1_Phania_funesta_genome_assembly,_chromosome:_1	AUGUSTUS	CDS	32216520	32216846	1	-	0	ID=g1136.t4.CDS28;Parent=g1136.t4;
OZ010652.1_Phania_funesta_genome_assembly,_chromosome:_1	AUGUSTUS	exon	32216520	32216846	.	-	.	ID=g1136.t4.exon28;Parent=g1136.t4;
OZ010652.1_Phania_funesta_genome_assembly,_chromosome:_1	AUGUSTUS	intron	32216847	32216921	1	-	.	ID=g1136.t4.intron28;Parent=g1136.t4;
OZ010652.1_Phania_funesta_genome_assembly,_chromosome:_1	AUGUSTUS	CDS	32216922	32216942	1	-	0	ID=g1136.t4.CDS29;Parent=g1136.t4;
OZ010652.1_Phania_funesta_genome_assembly,_chromosome:_1	AUGUSTUS	exon	32216922	32216942	.	-	.	ID=g1136.t4.exon29;Parent=g1136.t4;
OZ010652.1_Phania_funesta_genome_assembly,_chromosome:_1	AUGUSTUS	intron	32216943	32219815	1	-	.	ID=g1136.t4.intron29;Parent=g1136.t4;
OZ010652.1_Phania_funesta_genome_assembly,_chromosome:_1	AUGUSTUS	CDS	32219816	32219842	1	-	0	ID=g1136.t4.CDS30;Parent=g1136.t4;
OZ010652.1_Phania_funesta_genome_assembly,_chromosome:_1	AUGUSTUS	exon	32219816	32219842	.	-	.	ID=g1136.t4.exon30;Parent=g1136.t4;
OZ010652.1_Phania_funesta_genome_assembly,_chromosome:_1	AUGUSTUS	intron	32219843	32222878	1	-	.	ID=g1136.t4.intron30;Parent=g1136.t4;
OZ010652.1_Phania_funesta_genome_assembly,_chromosome:_1	AUGUSTUS	CDS	32222879	32223070	1	-	0	ID=g1136.t4.CDS31;Parent=g1136.t4;
OZ010652.1_Phania_funesta_genome_assembly,_chromosome:_1	AUGUSTUS	exon	32222879	32223070	.	-	.	ID=g1136.t4.exon31;Parent=g1136.t4;
OZ010652.1_Phania_funesta_genome_assembly,_chromosome:_1	AUGUSTUS	start_codon	32223068	32223070	.	-	0	ID=g1136.t4.start1;Parent=g1136.t4;
OZ010652.1_Phania_funesta_genome_assembly,_chromosome:_1	AUGUSTUS	mRNA	32198531	32223070	1	-	.	ID=g1136.t5;Parent=g1136;
OZ010652.1_Phania_funesta_genome_assembly,_chromosome:_1	AUGUSTUS	stop_codon	32198531	32198533	.	-	0	ID=g1136.t5.stop1;Parent=g1136.t5;
OZ010652.1_Phania_funesta_genome_assembly,_chromosome:_1	AUGUSTUS	CDS	32198531	32198755	1	-	0	ID=g1136.t5.CDS1;Parent=g1136.t5;
OZ010652.1_Phania_funesta_genome_assembly,_chromosome:_1	AUGUSTUS	exon	32198531	32198755	.	-	.	ID=g1136.t5.exon1;Parent=g1136.t5;
OZ010652.1_Phania_funesta_genome_assembly,_chromosome:_1	AUGUSTUS	intron	32198756	32198815	1	-	.	ID=g1136.t5.intron1;Parent=g1136.t5;
OZ010652.1_Phania_funesta_genome_assembly,_chromosome:_1	AUGUSTUS	CDS	32198816	32199483	1	-	2	ID=g1136.t5.CDS2;Parent=g1136.t5;
OZ010652.1_Phania_funesta_genome_assembly,_chromosome:_1	AUGUSTUS	exon	32198816	32199483	.	-	.	ID=g1136.t5.exon2;Parent=g1136.t5;
OZ010652.1_Phania_funesta_genome_assembly,_chromosome:_1	AUGUSTUS	intron	32199484	32199537	1	-	.	ID=g1136.t5.intron2;Parent=g1136.t5;
OZ010652.1_Phania_funesta_genome_assembly,_chromosome:_1	AUGUSTUS	CDS	32199538	32199706	1	-	0	ID=g1136.t5.CDS3;Parent=g1136.t5;
OZ010652.1_Phania_funesta_genome_assembly,_chromosome:_1	AUGUSTUS	exon	32199538	32199706	.	-	.	ID=g1136.t5.exon3;Parent=g1136.t5;
OZ010652.1_Phania_funesta_genome_assembly,_chromosome:_1	AUGUSTUS	intron	32199707	32199765	1	-	.	ID=g1136.t5.intron3;Parent=g1136.t5;
OZ010652.1_Phania_funesta_genome_assembly,_chromosome:_1	AUGUSTUS	CDS	32199766	32201232	1	-	0	ID=g1136.t5.CDS4;Parent=g1136.t5;
OZ010652.1_Phania_funesta_genome_assembly,_chromosome:_1	AUGUSTUS	exon	32199766	32201232	.	-	.	ID=g1136.t5.exon4;Parent=g1136.t5;
OZ010652.1_Phania_funesta_genome_assembly,_chromosome:_1	AUGUSTUS	intron	32201233	32201297	1	-	.	ID=g1136.t5.intron4;Parent=g1136.t5;
OZ010652.1_Phania_funesta_genome_assembly,_chromosome:_1	AUGUSTUS	CDS	32201298	32201516	1	-	0	ID=g1136.t5.CDS5;Parent=g1136.t5;
OZ010652.1_Phania_funesta_genome_assembly,_chromosome:_1	AUGUSTUS	exon	32201298	32201516	.	-	.	ID=g1136.t5.exon5;Parent=g1136.t5;
OZ010652.1_Phania_funesta_genome_assembly,_chromosome:_1	AUGUSTUS	intron	32201517	32201582	1	-	.	ID=g1136.t5.intron5;Parent=g1136.t5;
OZ010652.1_Phania_funesta_genome_assembly,_chromosome:_1	AUGUSTUS	CDS	32201583	32202313	1	-	2	ID=g1136.t5.CDS6;Parent=g1136.t5;
OZ010652.1_Phania_funesta_genome_assembly,_chromosome:_1	AUGUSTUS	exon	32201583	32202313	.	-	.	ID=g1136.t5.exon6;Parent=g1136.t5;
OZ010652.1_Phania_funesta_genome_assembly,_chromosome:_1	AUGUSTUS	intron	32202314	32202390	1	-	.	ID=g1136.t5.intron6;Parent=g1136.t5;
OZ010652.1_Phania_funesta_genome_assembly,_chromosome:_1	AUGUSTUS	CDS	32202391	32202694	1	-	0	ID=g1136.t5.CDS7;Parent=g1136.t5;
OZ010652.1_Phania_funesta_genome_assembly,_chromosome:_1	AUGUSTUS	exon	32202391	32202694	.	-	.	ID=g1136.t5.exon7;Parent=g1136.t5;
OZ010652.1_Phania_funesta_genome_assembly,_chromosome:_1	AUGUSTUS	intron	32202695	32202755	1	-	.	ID=g1136.t5.intron7;Parent=g1136.t5;
OZ010652.1_Phania_funesta_genome_assembly,_chromosome:_1	AUGUSTUS	CDS	32202756	32203310	1	-	0	ID=g1136.t5.CDS8;Parent=g1136.t5;
OZ010652.1_Phania_funesta_genome_assembly,_chromosome:_1	AUGUSTUS	exon	32202756	32203310	.	-	.	ID=g1136.t5.exon8;Parent=g1136.t5;
OZ010652.1_Phania_funesta_genome_assembly,_chromosome:_1	AUGUSTUS	intron	32203311	32203371	1	-	.	ID=g1136.t5.intron8;Parent=g1136.t5;
OZ010652.1_Phania_funesta_genome_assembly,_chromosome:_1	AUGUSTUS	CDS	32203372	32203582	1	-	1	ID=g1136.t5.CDS9;Parent=g1136.t5;
OZ010652.1_Phania_funesta_genome_assembly,_chromosome:_1	AUGUSTUS	exon	32203372	32203582	.	-	.	ID=g1136.t5.exon9;Parent=g1136.t5;
OZ010652.1_Phania_funesta_genome_assembly,_chromosome:_1	AUGUSTUS	intron	32203583	32203642	1	-	.	ID=g1136.t5.intron9;Parent=g1136.t5;
OZ010652.1_Phania_funesta_genome_assembly,_chromosome:_1	AUGUSTUS	CDS	32203643	32204184	1	-	0	ID=g1136.t5.CDS10;Parent=g1136.t5;
OZ010652.1_Phania_funesta_genome_assembly,_chromosome:_1	AUGUSTUS	exon	32203643	32204184	.	-	.	ID=g1136.t5.exon10;Parent=g1136.t5;
OZ010652.1_Phania_funesta_genome_assembly,_chromosome:_1	AUGUSTUS	intron	32204185	32204837	1	-	.	ID=g1136.t5.intron10;Parent=g1136.t5;
OZ010652.1_Phania_funesta_genome_assembly,_chromosome:_1	AUGUSTUS	CDS	32204838	32205157	1	-	2	ID=g1136.t5.CDS11;Parent=g1136.t5;
OZ010652.1_Phania_funesta_genome_assembly,_chromosome:_1	AUGUSTUS	exon	32204838	32205157	.	-	.	ID=g1136.t5.exon11;Parent=g1136.t5;
OZ010652.1_Phania_funesta_genome_assembly,_chromosome:_1	AUGUSTUS	intron	32205158	32205216	1	-	.	ID=g1136.t5.intron11;Parent=g1136.t5;
OZ010652.1_Phania_funesta_genome_assembly,_chromosome:_1	AUGUSTUS	CDS	32205217	32205354	1	-	2	ID=g1136.t5.CDS12;Parent=g1136.t5;
OZ010652.1_Phania_funesta_genome_assembly,_chromosome:_1	AUGUSTUS	exon	32205217	32205354	.	-	.	ID=g1136.t5.exon12;Parent=g1136.t5;
OZ010652.1_Phania_funesta_genome_assembly,_chromosome:_1	AUGUSTUS	intron	32205355	32205429	1	-	.	ID=g1136.t5.intron12;Parent=g1136.t5;
OZ010652.1_Phania_funesta_genome_assembly,_chromosome:_1	AUGUSTUS	CDS	32205430	32205940	1	-	0	ID=g1136.t5.CDS13;Parent=g1136.t5;
OZ010652.1_Phania_funesta_genome_assembly,_chromosome:_1	AUGUSTUS	exon	32205430	32205940	.	-	.	ID=g1136.t5.exon13;Parent=g1136.t5;
OZ010652.1_Phania_funesta_genome_assembly,_chromosome:_1	AUGUSTUS	intron	32205941	32207452	1	-	.	ID=g1136.t5.intron13;Parent=g1136.t5;
OZ010652.1_Phania_funesta_genome_assembly,_chromosome:_1	AUGUSTUS	CDS	32207453	32207677	1	-	0	ID=g1136.t5.CDS14;Parent=g1136.t5;
OZ010652.1_Phania_funesta_genome_assembly,_chromosome:_1	AUGUSTUS	exon	32207453	32207677	.	-	.	ID=g1136.t5.exon14;Parent=g1136.t5;
OZ010652.1_Phania_funesta_genome_assembly,_chromosome:_1	AUGUSTUS	intron	32207678	32207733	1	-	.	ID=g1136.t5.intron14;Parent=g1136.t5;
OZ010652.1_Phania_funesta_genome_assembly,_chromosome:_1	AUGUSTUS	CDS	32207734	32208351	1	-	0	ID=g1136.t5.CDS15;Parent=g1136.t5;
OZ010652.1_Phania_funesta_genome_assembly,_chromosome:_1	AUGUSTUS	exon	32207734	32208351	.	-	.	ID=g1136.t5.exon15;Parent=g1136.t5;
OZ010652.1_Phania_funesta_genome_assembly,_chromosome:_1	AUGUSTUS	intron	32208352	32208411	1	-	.	ID=g1136.t5.intron15;Parent=g1136.t5;
OZ010652.1_Phania_funesta_genome_assembly,_chromosome:_1	AUGUSTUS	CDS	32208412	32208517	1	-	1	ID=g1136.t5.CDS16;Parent=g1136.t5;
OZ010652.1_Phania_funesta_genome_assembly,_chromosome:_1	AUGUSTUS	exon	32208412	32208517	.	-	.	ID=g1136.t5.exon16;Parent=g1136.t5;
OZ010652.1_Phania_funesta_genome_assembly,_chromosome:_1	AUGUSTUS	intron	32208518	32208583	1	-	.	ID=g1136.t5.intron16;Parent=g1136.t5;
OZ010652.1_Phania_funesta_genome_assembly,_chromosome:_1	AUGUSTUS	CDS	32208584	32208938	1	-	2	ID=g1136.t5.CDS17;Parent=g1136.t5;
OZ010652.1_Phania_funesta_genome_assembly,_chromosome:_1	AUGUSTUS	exon	32208584	32208938	.	-	.	ID=g1136.t5.exon17;Parent=g1136.t5;
OZ010652.1_Phania_funesta_genome_assembly,_chromosome:_1	AUGUSTUS	intron	32208939	32209509	1	-	.	ID=g1136.t5.intron17;Parent=g1136.t5;
OZ010652.1_Phania_funesta_genome_assembly,_chromosome:_1	AUGUSTUS	CDS	32209510	32209707	1	-	2	ID=g1136.t5.CDS18;Parent=g1136.t5;
OZ010652.1_Phania_funesta_genome_assembly,_chromosome:_1	AUGUSTUS	exon	32209510	32209707	.	-	.	ID=g1136.t5.exon18;Parent=g1136.t5;
OZ010652.1_Phania_funesta_genome_assembly,_chromosome:_1	AUGUSTUS	intron	32209708	32210354	1	-	.	ID=g1136.t5.intron18;Parent=g1136.t5;
OZ010652.1_Phania_funesta_genome_assembly,_chromosome:_1	AUGUSTUS	CDS	32210355	32210796	1	-	0	ID=g1136.t5.CDS19;Parent=g1136.t5;
OZ010652.1_Phania_funesta_genome_assembly,_chromosome:_1	AUGUSTUS	exon	32210355	32210796	.	-	.	ID=g1136.t5.exon19;Parent=g1136.t5;
OZ010652.1_Phania_funesta_genome_assembly,_chromosome:_1	AUGUSTUS	intron	32210797	32210859	1	-	.	ID=g1136.t5.intron19;Parent=g1136.t5;
OZ010652.1_Phania_funesta_genome_assembly,_chromosome:_1	AUGUSTUS	CDS	32210860	32210989	1	-	1	ID=g1136.t5.CDS20;Parent=g1136.t5;
OZ010652.1_Phania_funesta_genome_assembly,_chromosome:_1	AUGUSTUS	exon	32210860	32210989	.	-	.	ID=g1136.t5.exon20;Parent=g1136.t5;
OZ010652.1_Phania_funesta_genome_assembly,_chromosome:_1	AUGUSTUS	intron	32210990	32212186	1	-	.	ID=g1136.t5.intron20;Parent=g1136.t5;
OZ010652.1_Phania_funesta_genome_assembly,_chromosome:_1	AUGUSTUS	CDS	32212187	32212204	1	-	1	ID=g1136.t5.CDS21;Parent=g1136.t5;
OZ010652.1_Phania_funesta_genome_assembly,_chromosome:_1	AUGUSTUS	exon	32212187	32212204	.	-	.	ID=g1136.t5.exon21;Parent=g1136.t5;
OZ010652.1_Phania_funesta_genome_assembly,_chromosome:_1	AUGUSTUS	intron	32212205	32213097	1	-	.	ID=g1136.t5.intron21;Parent=g1136.t5;
OZ010652.1_Phania_funesta_genome_assembly,_chromosome:_1	AUGUSTUS	CDS	32213098	32213210	1	-	0	ID=g1136.t5.CDS22;Parent=g1136.t5;
OZ010652.1_Phania_funesta_genome_assembly,_chromosome:_1	AUGUSTUS	exon	32213098	32213210	.	-	.	ID=g1136.t5.exon22;Parent=g1136.t5;
OZ010652.1_Phania_funesta_genome_assembly,_chromosome:_1	AUGUSTUS	intron	32213211	32213609	1	-	.	ID=g1136.t5.intron22;Parent=g1136.t5;
OZ010652.1_Phania_funesta_genome_assembly,_chromosome:_1	AUGUSTUS	CDS	32213610	32213782	1	-	2	ID=g1136.t5.CDS23;Parent=g1136.t5;
OZ010652.1_Phania_funesta_genome_assembly,_chromosome:_1	AUGUSTUS	exon	32213610	32213782	.	-	.	ID=g1136.t5.exon23;Parent=g1136.t5;
OZ010652.1_Phania_funesta_genome_assembly,_chromosome:_1	AUGUSTUS	intron	32213783	32213844	1	-	.	ID=g1136.t5.intron23;Parent=g1136.t5;
OZ010652.1_Phania_funesta_genome_assembly,_chromosome:_1	AUGUSTUS	CDS	32213845	32214038	1	-	1	ID=g1136.t5.CDS24;Parent=g1136.t5;
OZ010652.1_Phania_funesta_genome_assembly,_chromosome:_1	AUGUSTUS	exon	32213845	32214038	.	-	.	ID=g1136.t5.exon24;Parent=g1136.t5;
OZ010652.1_Phania_funesta_genome_assembly,_chromosome:_1	AUGUSTUS	intron	32214039	32215438	1	-	.	ID=g1136.t5.intron24;Parent=g1136.t5;
OZ010652.1_Phania_funesta_genome_assembly,_chromosome:_1	AUGUSTUS	CDS	32215439	32215749	1	-	0	ID=g1136.t5.CDS25;Parent=g1136.t5;
OZ010652.1_Phania_funesta_genome_assembly,_chromosome:_1	AUGUSTUS	exon	32215439	32215749	.	-	.	ID=g1136.t5.exon25;Parent=g1136.t5;
OZ010652.1_Phania_funesta_genome_assembly,_chromosome:_1	AUGUSTUS	intron	32215750	32215823	1	-	.	ID=g1136.t5.intron25;Parent=g1136.t5;
OZ010652.1_Phania_funesta_genome_assembly,_chromosome:_1	AUGUSTUS	CDS	32215824	32215961	1	-	0	ID=g1136.t5.CDS26;Parent=g1136.t5;
OZ010652.1_Phania_funesta_genome_assembly,_chromosome:_1	AUGUSTUS	exon	32215824	32215961	.	-	.	ID=g1136.t5.exon26;Parent=g1136.t5;
OZ010652.1_Phania_funesta_genome_assembly,_chromosome:_1	AUGUSTUS	intron	32215962	32216084	1	-	.	ID=g1136.t5.intron26;Parent=g1136.t5;
OZ010652.1_Phania_funesta_genome_assembly,_chromosome:_1	AUGUSTUS	CDS	32216085	32216176	1	-	2	ID=g1136.t5.CDS27;Parent=g1136.t5;
OZ010652.1_Phania_funesta_genome_assembly,_chromosome:_1	AUGUSTUS	exon	32216085	32216176	.	-	.	ID=g1136.t5.exon27;Parent=g1136.t5;
OZ010652.1_Phania_funesta_genome_assembly,_chromosome:_1	AUGUSTUS	intron	32216177	32216242	1	-	.	ID=g1136.t5.intron27;Parent=g1136.t5;
OZ010652.1_Phania_funesta_genome_assembly,_chromosome:_1	AUGUSTUS	CDS	32216243	32216453	1	-	0	ID=g1136.t5.CDS28;Parent=g1136.t5;
OZ010652.1_Phania_funesta_genome_assembly,_chromosome:_1	AUGUSTUS	exon	32216243	32216453	.	-	.	ID=g1136.t5.exon28;Parent=g1136.t5;
OZ010652.1_Phania_funesta_genome_assembly,_chromosome:_1	AUGUSTUS	intron	32216454	32216519	1	-	.	ID=g1136.t5.intron28;Parent=g1136.t5;
OZ010652.1_Phania_funesta_genome_assembly,_chromosome:_1	AUGUSTUS	CDS	32216520	32216846	1	-	0	ID=g1136.t5.CDS29;Parent=g1136.t5;
OZ010652.1_Phania_funesta_genome_assembly,_chromosome:_1	AUGUSTUS	exon	32216520	32216846	.	-	.	ID=g1136.t5.exon29;Parent=g1136.t5;
OZ010652.1_Phania_funesta_genome_assembly,_chromosome:_1	AUGUSTUS	intron	32216847	32219815	1	-	.	ID=g1136.t5.intron29;Parent=g1136.t5;
OZ010652.1_Phania_funesta_genome_assembly,_chromosome:_1	AUGUSTUS	CDS	32219816	32219842	1	-	0	ID=g1136.t5.CDS30;Parent=g1136.t5;
OZ010652.1_Phania_funesta_genome_assembly,_chromosome:_1	AUGUSTUS	exon	32219816	32219842	.	-	.	ID=g1136.t5.exon30;Parent=g1136.t5;
OZ010652.1_Phania_funesta_genome_assembly,_chromosome:_1	AUGUSTUS	intron	32219843	32222878	1	-	.	ID=g1136.t5.intron30;Parent=g1136.t5;
OZ010652.1_Phania_funesta_genome_assembly,_chromosome:_1	AUGUSTUS	CDS	32222879	32223070	1	-	0	ID=g1136.t5.CDS31;Parent=g1136.t5;
OZ010652.1_Phania_funesta_genome_assembly,_chromosome:_1	AUGUSTUS	exon	32222879	32223070	.	-	.	ID=g1136.t5.exon31;Parent=g1136.t5;
OZ010652.1_Phania_funesta_genome_assembly,_chromosome:_1	AUGUSTUS	start_codon	32223068	32223070	.	-	0	ID=g1136.t5.start1;Parent=g1136.t5;
OZ010652.1_Phania_funesta_genome_assembly,_chromosome:_1	AUGUSTUS	gene	32246219	32251083	.	+	.	ID=g1137;
OZ010652.1_Phania_funesta_genome_assembly,_chromosome:_1	AUGUSTUS	mRNA	32246219	32251083	0.9	+	.	ID=g1137.t1;Parent=g1137;
OZ010652.1_Phania_funesta_genome_assembly,_chromosome:_1	AUGUSTUS	CDS	32246219	32246221	0.9	+	0	ID=g1137.t1.CDS1;Parent=g1137.t1;
OZ010652.1_Phania_funesta_genome_assembly,_chromosome:_1	AUGUSTUS	exon	32246219	32246221	.	+	.	ID=g1137.t1.exon1;Parent=g1137.t1;
OZ010652.1_Phania_funesta_genome_assembly,_chromosome:_1	AUGUSTUS	start_codon	32246219	32246221	.	+	0	ID=g1137.t1.start1;Parent=g1137.t1;
OZ010652.1_Phania_funesta_genome_assembly,_chromosome:_1	AUGUSTUS	intron	32246222	32246360	0.9	+	.	ID=g1137.t1.intron1;Parent=g1137.t1;
OZ010652.1_Phania_funesta_genome_assembly,_chromosome:_1	AUGUSTUS	CDS	32246361	32246388	1	+	0	ID=g1137.t1.CDS2;Parent=g1137.t1;
OZ010652.1_Phania_funesta_genome_assembly,_chromosome:_1	AUGUSTUS	exon	32246361	32246388	.	+	.	ID=g1137.t1.exon2;Parent=g1137.t1;
OZ010652.1_Phania_funesta_genome_assembly,_chromosome:_1	AUGUSTUS	intron	32246389	32248908	1	+	.	ID=g1137.t1.intron2;Parent=g1137.t1;
OZ010652.1_Phania_funesta_genome_assembly,_chromosome:_1	AUGUSTUS	CDS	32248909	32249301	1	+	2	ID=g1137.t1.CDS3;Parent=g1137.t1;
OZ010652.1_Phania_funesta_genome_assembly,_chromosome:_1	AUGUSTUS	exon	32248909	32249301	.	+	.	ID=g1137.t1.exon3;Parent=g1137.t1;
OZ010652.1_Phania_funesta_genome_assembly,_chromosome:_1	AUGUSTUS	intron	32249302	32251042	1	+	.	ID=g1137.t1.intron3;Parent=g1137.t1;
OZ010652.1_Phania_funesta_genome_assembly,_chromosome:_1	AUGUSTUS	CDS	32251043	32251083	1	+	2	ID=g1137.t1.CDS4;Parent=g1137.t1;
OZ010652.1_Phania_funesta_genome_assembly,_chromosome:_1	AUGUSTUS	exon	32251043	32251083	.	+	.	ID=g1137.t1.exon4;Parent=g1137.t1;
OZ010652.1_Phania_funesta_genome_assembly,_chromosome:_1	AUGUSTUS	stop_codon	32251081	32251083	.	+	0	ID=g1137.t1.stop1;Parent=g1137.t1;
OZ010652.1_Phania_funesta_genome_assembly,_chromosome:_1	GeneMark.hmm3	mRNA	32248932	32251083	.	+	.	ID=g1137.t2;Parent=g1137;
OZ010652.1_Phania_funesta_genome_assembly,_chromosome:_1	GeneMark.hmm3	start_codon	32248932	32248934	.	+	0	ID=g1137.t2.start1;Parent=g1137.t2;
OZ010652.1_Phania_funesta_genome_assembly,_chromosome:_1	GeneMark.hmm3	CDS	32248932	32249301	.	+	0	ID=g1137.t2.CDS1;Parent=g1137.t2;
OZ010652.1_Phania_funesta_genome_assembly,_chromosome:_1	GeneMark.hmm3	exon	32248932	32249301	0	+	.	ID=g1137.t2.exon1;Parent=g1137.t2;
OZ010652.1_Phania_funesta_genome_assembly,_chromosome:_1	GeneMark.hmm3	intron	32249302	32251042	.	+	2	ID=g1137.t2.intron1;Parent=g1137.t2;
OZ010652.1_Phania_funesta_genome_assembly,_chromosome:_1	GeneMark.hmm3	CDS	32251043	32251083	.	+	2	ID=g1137.t2.CDS2;Parent=g1137.t2;
OZ010652.1_Phania_funesta_genome_assembly,_chromosome:_1	GeneMark.hmm3	exon	32251043	32251083	0	+	.	ID=g1137.t2.exon2;Parent=g1137.t2;
OZ010652.1_Phania_funesta_genome_assembly,_chromosome:_1	GeneMark.hmm3	stop_codon	32251081	32251083	.	+	0	ID=g1137.t2.stop1;Parent=g1137.t2;
OZ010652.1_Phania_funesta_genome_assembly,_chromosome:_1	AUGUSTUS	gene	32255700	32256041	.	+	.	ID=g1138;
OZ010652.1_Phania_funesta_genome_assembly,_chromosome:_1	AUGUSTUS	mRNA	32255700	32256041	0.97	+	.	ID=g1138.t1;Parent=g1138;
OZ010652.1_Phania_funesta_genome_assembly,_chromosome:_1	AUGUSTUS	start_codon	32255700	32255702	.	+	0	ID=g1138.t1.start1;Parent=g1138.t1;
OZ010652.1_Phania_funesta_genome_assembly,_chromosome:_1	AUGUSTUS	CDS	32255700	32256041	0.97	+	0	ID=g1138.t1.CDS1;Parent=g1138.t1;
OZ010652.1_Phania_funesta_genome_assembly,_chromosome:_1	AUGUSTUS	exon	32255700	32256041	.	+	.	ID=g1138.t1.exon1;Parent=g1138.t1;
OZ010652.1_Phania_funesta_genome_assembly,_chromosome:_1	AUGUSTUS	stop_codon	32256039	32256041	.	+	0	ID=g1138.t1.stop1;Parent=g1138.t1;
OZ010652.1_Phania_funesta_genome_assembly,_chromosome:_1	AUGUSTUS	gene	32305823	32323967	.	+	.	ID=g1139;
OZ010652.1_Phania_funesta_genome_assembly,_chromosome:_1	AUGUSTUS	mRNA	32305823	32323967	0.97	+	.	ID=g1139.t1;Parent=g1139;
OZ010652.1_Phania_funesta_genome_assembly,_chromosome:_1	AUGUSTUS	start_codon	32305823	32305825	.	+	0	ID=g1139.t1.start1;Parent=g1139.t1;
OZ010652.1_Phania_funesta_genome_assembly,_chromosome:_1	AUGUSTUS	CDS	32305823	32306609	1	+	0	ID=g1139.t1.CDS1;Parent=g1139.t1;
OZ010652.1_Phania_funesta_genome_assembly,_chromosome:_1	AUGUSTUS	exon	32305823	32306609	.	+	.	ID=g1139.t1.exon1;Parent=g1139.t1;
OZ010652.1_Phania_funesta_genome_assembly,_chromosome:_1	AUGUSTUS	intron	32306610	32306726	1	+	.	ID=g1139.t1.intron1;Parent=g1139.t1;
OZ010652.1_Phania_funesta_genome_assembly,_chromosome:_1	AUGUSTUS	CDS	32306727	32306770	1	+	2	ID=g1139.t1.CDS2;Parent=g1139.t1;
OZ010652.1_Phania_funesta_genome_assembly,_chromosome:_1	AUGUSTUS	exon	32306727	32306770	.	+	.	ID=g1139.t1.exon2;Parent=g1139.t1;
OZ010652.1_Phania_funesta_genome_assembly,_chromosome:_1	AUGUSTUS	intron	32306771	32314866	1	+	.	ID=g1139.t1.intron2;Parent=g1139.t1;
OZ010652.1_Phania_funesta_genome_assembly,_chromosome:_1	AUGUSTUS	CDS	32314867	32315056	1	+	0	ID=g1139.t1.CDS3;Parent=g1139.t1;
OZ010652.1_Phania_funesta_genome_assembly,_chromosome:_1	AUGUSTUS	exon	32314867	32315056	.	+	.	ID=g1139.t1.exon3;Parent=g1139.t1;
OZ010652.1_Phania_funesta_genome_assembly,_chromosome:_1	AUGUSTUS	intron	32315057	32315185	1	+	.	ID=g1139.t1.intron3;Parent=g1139.t1;
OZ010652.1_Phania_funesta_genome_assembly,_chromosome:_1	AUGUSTUS	CDS	32315186	32315388	1	+	2	ID=g1139.t1.CDS4;Parent=g1139.t1;
OZ010652.1_Phania_funesta_genome_assembly,_chromosome:_1	AUGUSTUS	exon	32315186	32315388	.	+	.	ID=g1139.t1.exon4;Parent=g1139.t1;
OZ010652.1_Phania_funesta_genome_assembly,_chromosome:_1	AUGUSTUS	intron	32315389	32320751	1	+	.	ID=g1139.t1.intron4;Parent=g1139.t1;
OZ010652.1_Phania_funesta_genome_assembly,_chromosome:_1	AUGUSTUS	CDS	32320752	32320937	1	+	0	ID=g1139.t1.CDS5;Parent=g1139.t1;
OZ010652.1_Phania_funesta_genome_assembly,_chromosome:_1	AUGUSTUS	exon	32320752	32320937	.	+	.	ID=g1139.t1.exon5;Parent=g1139.t1;
OZ010652.1_Phania_funesta_genome_assembly,_chromosome:_1	AUGUSTUS	intron	32320938	32323772	1	+	.	ID=g1139.t1.intron5;Parent=g1139.t1;
OZ010652.1_Phania_funesta_genome_assembly,_chromosome:_1	AUGUSTUS	CDS	32323773	32323967	0.97	+	0	ID=g1139.t1.CDS6;Parent=g1139.t1;
OZ010652.1_Phania_funesta_genome_assembly,_chromosome:_1	AUGUSTUS	exon	32323773	32323967	.	+	.	ID=g1139.t1.exon6;Parent=g1139.t1;
OZ010652.1_Phania_funesta_genome_assembly,_chromosome:_1	AUGUSTUS	stop_codon	32323965	32323967	.	+	0	ID=g1139.t1.stop1;Parent=g1139.t1;
OZ010652.1_Phania_funesta_genome_assembly,_chromosome:_1	AUGUSTUS	mRNA	32305823	32323967	0.99	+	.	ID=g1139.t2;Parent=g1139;
OZ010652.1_Phania_funesta_genome_assembly,_chromosome:_1	AUGUSTUS	start_codon	32305823	32305825	.	+	0	ID=g1139.t2.start1;Parent=g1139.t2;
OZ010652.1_Phania_funesta_genome_assembly,_chromosome:_1	AUGUSTUS	CDS	32305823	32306609	1	+	0	ID=g1139.t2.CDS1;Parent=g1139.t2;
OZ010652.1_Phania_funesta_genome_assembly,_chromosome:_1	AUGUSTUS	exon	32305823	32306609	.	+	.	ID=g1139.t2.exon1;Parent=g1139.t2;
OZ010652.1_Phania_funesta_genome_assembly,_chromosome:_1	AUGUSTUS	intron	32306610	32306726	1	+	.	ID=g1139.t2.intron1;Parent=g1139.t2;
OZ010652.1_Phania_funesta_genome_assembly,_chromosome:_1	AUGUSTUS	CDS	32306727	32306770	1	+	2	ID=g1139.t2.CDS2;Parent=g1139.t2;
OZ010652.1_Phania_funesta_genome_assembly,_chromosome:_1	AUGUSTUS	exon	32306727	32306770	.	+	.	ID=g1139.t2.exon2;Parent=g1139.t2;
OZ010652.1_Phania_funesta_genome_assembly,_chromosome:_1	AUGUSTUS	intron	32306771	32314866	1	+	.	ID=g1139.t2.intron2;Parent=g1139.t2;
OZ010652.1_Phania_funesta_genome_assembly,_chromosome:_1	AUGUSTUS	CDS	32314867	32315056	1	+	0	ID=g1139.t2.CDS3;Parent=g1139.t2;
OZ010652.1_Phania_funesta_genome_assembly,_chromosome:_1	AUGUSTUS	exon	32314867	32315056	.	+	.	ID=g1139.t2.exon3;Parent=g1139.t2;
OZ010652.1_Phania_funesta_genome_assembly,_chromosome:_1	AUGUSTUS	intron	32315057	32315185	1	+	.	ID=g1139.t2.intron3;Parent=g1139.t2;
OZ010652.1_Phania_funesta_genome_assembly,_chromosome:_1	AUGUSTUS	CDS	32315186	32315388	1	+	2	ID=g1139.t2.CDS4;Parent=g1139.t2;
OZ010652.1_Phania_funesta_genome_assembly,_chromosome:_1	AUGUSTUS	exon	32315186	32315388	.	+	.	ID=g1139.t2.exon4;Parent=g1139.t2;
OZ010652.1_Phania_funesta_genome_assembly,_chromosome:_1	AUGUSTUS	intron	32315389	32320751	1	+	.	ID=g1139.t2.intron4;Parent=g1139.t2;
OZ010652.1_Phania_funesta_genome_assembly,_chromosome:_1	AUGUSTUS	CDS	32320752	32320937	1	+	0	ID=g1139.t2.CDS5;Parent=g1139.t2;
OZ010652.1_Phania_funesta_genome_assembly,_chromosome:_1	AUGUSTUS	exon	32320752	32320937	.	+	.	ID=g1139.t2.exon5;Parent=g1139.t2;
OZ010652.1_Phania_funesta_genome_assembly,_chromosome:_1	AUGUSTUS	intron	32320938	32323144	1	+	.	ID=g1139.t2.intron5;Parent=g1139.t2;
OZ010652.1_Phania_funesta_genome_assembly,_chromosome:_1	AUGUSTUS	CDS	32323145	32323177	1	+	0	ID=g1139.t2.CDS6;Parent=g1139.t2;
OZ010652.1_Phania_funesta_genome_assembly,_chromosome:_1	AUGUSTUS	exon	32323145	32323177	.	+	.	ID=g1139.t2.exon6;Parent=g1139.t2;
OZ010652.1_Phania_funesta_genome_assembly,_chromosome:_1	AUGUSTUS	intron	32323178	32323772	1	+	.	ID=g1139.t2.intron6;Parent=g1139.t2;
OZ010652.1_Phania_funesta_genome_assembly,_chromosome:_1	AUGUSTUS	CDS	32323773	32323967	0.99	+	0	ID=g1139.t2.CDS7;Parent=g1139.t2;
OZ010652.1_Phania_funesta_genome_assembly,_chromosome:_1	AUGUSTUS	exon	32323773	32323967	.	+	.	ID=g1139.t2.exon7;Parent=g1139.t2;
OZ010652.1_Phania_funesta_genome_assembly,_chromosome:_1	AUGUSTUS	stop_codon	32323965	32323967	.	+	0	ID=g1139.t2.stop1;Parent=g1139.t2;
OZ010652.1_Phania_funesta_genome_assembly,_chromosome:_1	AUGUSTUS	gene	32351737	32352593	.	-	.	ID=g1140;
OZ010652.1_Phania_funesta_genome_assembly,_chromosome:_1	AUGUSTUS	mRNA	32351737	32352593	1	-	.	ID=g1140.t1;Parent=g1140;
OZ010652.1_Phania_funesta_genome_assembly,_chromosome:_1	AUGUSTUS	stop_codon	32351737	32351739	.	-	0	ID=g1140.t1.stop1;Parent=g1140.t1;
OZ010652.1_Phania_funesta_genome_assembly,_chromosome:_1	AUGUSTUS	CDS	32351737	32351814	1	-	0	ID=g1140.t1.CDS1;Parent=g1140.t1;
OZ010652.1_Phania_funesta_genome_assembly,_chromosome:_1	AUGUSTUS	exon	32351737	32351814	.	-	.	ID=g1140.t1.exon1;Parent=g1140.t1;
OZ010652.1_Phania_funesta_genome_assembly,_chromosome:_1	AUGUSTUS	intron	32351815	32351901	1	-	.	ID=g1140.t1.intron1;Parent=g1140.t1;
OZ010652.1_Phania_funesta_genome_assembly,_chromosome:_1	AUGUSTUS	CDS	32351902	32352062	1	-	2	ID=g1140.t1.CDS2;Parent=g1140.t1;
OZ010652.1_Phania_funesta_genome_assembly,_chromosome:_1	AUGUSTUS	exon	32351902	32352062	.	-	.	ID=g1140.t1.exon2;Parent=g1140.t1;
OZ010652.1_Phania_funesta_genome_assembly,_chromosome:_1	AUGUSTUS	intron	32352063	32352130	1	-	.	ID=g1140.t1.intron2;Parent=g1140.t1;
OZ010652.1_Phania_funesta_genome_assembly,_chromosome:_1	AUGUSTUS	CDS	32352131	32352363	1	-	1	ID=g1140.t1.CDS3;Parent=g1140.t1;
OZ010652.1_Phania_funesta_genome_assembly,_chromosome:_1	AUGUSTUS	exon	32352131	32352363	.	-	.	ID=g1140.t1.exon3;Parent=g1140.t1;
OZ010652.1_Phania_funesta_genome_assembly,_chromosome:_1	AUGUSTUS	intron	32352364	32352477	1	-	.	ID=g1140.t1.intron3;Parent=g1140.t1;
OZ010652.1_Phania_funesta_genome_assembly,_chromosome:_1	AUGUSTUS	CDS	32352478	32352593	1	-	0	ID=g1140.t1.CDS4;Parent=g1140.t1;
OZ010652.1_Phania_funesta_genome_assembly,_chromosome:_1	AUGUSTUS	exon	32352478	32352593	.	-	.	ID=g1140.t1.exon4;Parent=g1140.t1;
OZ010652.1_Phania_funesta_genome_assembly,_chromosome:_1	AUGUSTUS	start_codon	32352591	32352593	.	-	0	ID=g1140.t1.start1;Parent=g1140.t1;
OZ010652.1_Phania_funesta_genome_assembly,_chromosome:_1	AUGUSTUS	gene	32485933	32489916	.	+	.	ID=g1141;
OZ010652.1_Phania_funesta_genome_assembly,_chromosome:_1	AUGUSTUS	mRNA	32485933	32489916	0.29	+	.	ID=g1141.t1;Parent=g1141;
OZ010652.1_Phania_funesta_genome_assembly,_chromosome:_1	AUGUSTUS	start_codon	32485933	32485935	.	+	0	ID=g1141.t1.start1;Parent=g1141.t1;
OZ010652.1_Phania_funesta_genome_assembly,_chromosome:_1	AUGUSTUS	CDS	32485933	32486143	1	+	0	ID=g1141.t1.CDS1;Parent=g1141.t1;
OZ010652.1_Phania_funesta_genome_assembly,_chromosome:_1	AUGUSTUS	exon	32485933	32486143	.	+	.	ID=g1141.t1.exon1;Parent=g1141.t1;
OZ010652.1_Phania_funesta_genome_assembly,_chromosome:_1	AUGUSTUS	intron	32486144	32486205	1	+	.	ID=g1141.t1.intron1;Parent=g1141.t1;
OZ010652.1_Phania_funesta_genome_assembly,_chromosome:_1	AUGUSTUS	CDS	32486206	32486420	0.76	+	2	ID=g1141.t1.CDS2;Parent=g1141.t1;
OZ010652.1_Phania_funesta_genome_assembly,_chromosome:_1	AUGUSTUS	exon	32486206	32486420	.	+	.	ID=g1141.t1.exon2;Parent=g1141.t1;
OZ010652.1_Phania_funesta_genome_assembly,_chromosome:_1	AUGUSTUS	intron	32486421	32489802	0.29	+	.	ID=g1141.t1.intron2;Parent=g1141.t1;
OZ010652.1_Phania_funesta_genome_assembly,_chromosome:_1	AUGUSTUS	CDS	32489803	32489916	0.29	+	0	ID=g1141.t1.CDS3;Parent=g1141.t1;
OZ010652.1_Phania_funesta_genome_assembly,_chromosome:_1	AUGUSTUS	exon	32489803	32489916	.	+	.	ID=g1141.t1.exon3;Parent=g1141.t1;
OZ010652.1_Phania_funesta_genome_assembly,_chromosome:_1	AUGUSTUS	stop_codon	32489914	32489916	.	+	0	ID=g1141.t1.stop1;Parent=g1141.t1;
OZ010652.1_Phania_funesta_genome_assembly,_chromosome:_1	AUGUSTUS	gene	32528958	32538306	.	+	.	ID=g1142;
OZ010652.1_Phania_funesta_genome_assembly,_chromosome:_1	AUGUSTUS	mRNA	32532575	32538306	1	+	.	ID=g1142.t1;Parent=g1142;
OZ010652.1_Phania_funesta_genome_assembly,_chromosome:_1	AUGUSTUS	start_codon	32532575	32532577	.	+	0	ID=g1142.t1.start1;Parent=g1142.t1;
OZ010652.1_Phania_funesta_genome_assembly,_chromosome:_1	AUGUSTUS	CDS	32532575	32532828	1	+	0	ID=g1142.t1.CDS1;Parent=g1142.t1;
OZ010652.1_Phania_funesta_genome_assembly,_chromosome:_1	AUGUSTUS	exon	32532575	32532828	.	+	.	ID=g1142.t1.exon1;Parent=g1142.t1;
OZ010652.1_Phania_funesta_genome_assembly,_chromosome:_1	AUGUSTUS	intron	32532829	32534480	1	+	.	ID=g1142.t1.intron1;Parent=g1142.t1;
OZ010652.1_Phania_funesta_genome_assembly,_chromosome:_1	AUGUSTUS	CDS	32534481	32534714	1	+	1	ID=g1142.t1.CDS2;Parent=g1142.t1;
OZ010652.1_Phania_funesta_genome_assembly,_chromosome:_1	AUGUSTUS	exon	32534481	32534714	.	+	.	ID=g1142.t1.exon2;Parent=g1142.t1;
OZ010652.1_Phania_funesta_genome_assembly,_chromosome:_1	AUGUSTUS	intron	32534715	32535001	1	+	.	ID=g1142.t1.intron2;Parent=g1142.t1;
OZ010652.1_Phania_funesta_genome_assembly,_chromosome:_1	AUGUSTUS	CDS	32535002	32535179	1	+	1	ID=g1142.t1.CDS3;Parent=g1142.t1;
OZ010652.1_Phania_funesta_genome_assembly,_chromosome:_1	AUGUSTUS	exon	32535002	32535179	.	+	.	ID=g1142.t1.exon3;Parent=g1142.t1;
OZ010652.1_Phania_funesta_genome_assembly,_chromosome:_1	AUGUSTUS	intron	32535180	32535264	1	+	.	ID=g1142.t1.intron3;Parent=g1142.t1;
OZ010652.1_Phania_funesta_genome_assembly,_chromosome:_1	AUGUSTUS	CDS	32535265	32535490	1	+	0	ID=g1142.t1.CDS4;Parent=g1142.t1;
OZ010652.1_Phania_funesta_genome_assembly,_chromosome:_1	AUGUSTUS	exon	32535265	32535490	.	+	.	ID=g1142.t1.exon4;Parent=g1142.t1;
OZ010652.1_Phania_funesta_genome_assembly,_chromosome:_1	AUGUSTUS	intron	32535491	32535689	1	+	.	ID=g1142.t1.intron4;Parent=g1142.t1;
OZ010652.1_Phania_funesta_genome_assembly,_chromosome:_1	AUGUSTUS	CDS	32535690	32535811	1	+	2	ID=g1142.t1.CDS5;Parent=g1142.t1;
OZ010652.1_Phania_funesta_genome_assembly,_chromosome:_1	AUGUSTUS	exon	32535690	32535811	.	+	.	ID=g1142.t1.exon5;Parent=g1142.t1;
OZ010652.1_Phania_funesta_genome_assembly,_chromosome:_1	AUGUSTUS	intron	32535812	32537937	1	+	.	ID=g1142.t1.intron5;Parent=g1142.t1;
OZ010652.1_Phania_funesta_genome_assembly,_chromosome:_1	AUGUSTUS	CDS	32537938	32538306	1	+	0	ID=g1142.t1.CDS6;Parent=g1142.t1;
OZ010652.1_Phania_funesta_genome_assembly,_chromosome:_1	AUGUSTUS	exon	32537938	32538306	.	+	.	ID=g1142.t1.exon6;Parent=g1142.t1;
OZ010652.1_Phania_funesta_genome_assembly,_chromosome:_1	AUGUSTUS	stop_codon	32538304	32538306	.	+	0	ID=g1142.t1.stop1;Parent=g1142.t1;
OZ010652.1_Phania_funesta_genome_assembly,_chromosome:_1	AUGUSTUS	mRNA	32528958	32538306	0.23	+	.	ID=g1142.t2;Parent=g1142;
OZ010652.1_Phania_funesta_genome_assembly,_chromosome:_1	AUGUSTUS	start_codon	32528958	32528960	.	+	0	ID=g1142.t2.start1;Parent=g1142.t2;
OZ010652.1_Phania_funesta_genome_assembly,_chromosome:_1	AUGUSTUS	CDS	32528958	32528969	0.23	+	0	ID=g1142.t2.CDS1;Parent=g1142.t2;
OZ010652.1_Phania_funesta_genome_assembly,_chromosome:_1	AUGUSTUS	exon	32528958	32528969	.	+	.	ID=g1142.t2.exon1;Parent=g1142.t2;
OZ010652.1_Phania_funesta_genome_assembly,_chromosome:_1	AUGUSTUS	intron	32528970	32532535	0.23	+	.	ID=g1142.t2.intron1;Parent=g1142.t2;
OZ010652.1_Phania_funesta_genome_assembly,_chromosome:_1	AUGUSTUS	CDS	32532536	32532828	1	+	0	ID=g1142.t2.CDS2;Parent=g1142.t2;
OZ010652.1_Phania_funesta_genome_assembly,_chromosome:_1	AUGUSTUS	exon	32532536	32532828	.	+	.	ID=g1142.t2.exon2;Parent=g1142.t2;
OZ010652.1_Phania_funesta_genome_assembly,_chromosome:_1	AUGUSTUS	intron	32532829	32534480	1	+	.	ID=g1142.t2.intron2;Parent=g1142.t2;
OZ010652.1_Phania_funesta_genome_assembly,_chromosome:_1	AUGUSTUS	CDS	32534481	32534714	1	+	1	ID=g1142.t2.CDS3;Parent=g1142.t2;
OZ010652.1_Phania_funesta_genome_assembly,_chromosome:_1	AUGUSTUS	exon	32534481	32534714	.	+	.	ID=g1142.t2.exon3;Parent=g1142.t2;
OZ010652.1_Phania_funesta_genome_assembly,_chromosome:_1	AUGUSTUS	intron	32534715	32535001	1	+	.	ID=g1142.t2.intron3;Parent=g1142.t2;
OZ010652.1_Phania_funesta_genome_assembly,_chromosome:_1	AUGUSTUS	CDS	32535002	32535179	1	+	1	ID=g1142.t2.CDS4;Parent=g1142.t2;
OZ010652.1_Phania_funesta_genome_assembly,_chromosome:_1	AUGUSTUS	exon	32535002	32535179	.	+	.	ID=g1142.t2.exon4;Parent=g1142.t2;
OZ010652.1_Phania_funesta_genome_assembly,_chromosome:_1	AUGUSTUS	intron	32535180	32535264	1	+	.	ID=g1142.t2.intron4;Parent=g1142.t2;
OZ010652.1_Phania_funesta_genome_assembly,_chromosome:_1	AUGUSTUS	CDS	32535265	32535490	1	+	0	ID=g1142.t2.CDS5;Parent=g1142.t2;
OZ010652.1_Phania_funesta_genome_assembly,_chromosome:_1	AUGUSTUS	exon	32535265	32535490	.	+	.	ID=g1142.t2.exon5;Parent=g1142.t2;
OZ010652.1_Phania_funesta_genome_assembly,_chromosome:_1	AUGUSTUS	intron	32535491	32535689	1	+	.	ID=g1142.t2.intron5;Parent=g1142.t2;
OZ010652.1_Phania_funesta_genome_assembly,_chromosome:_1	AUGUSTUS	CDS	32535690	32535811	1	+	2	ID=g1142.t2.CDS6;Parent=g1142.t2;
OZ010652.1_Phania_funesta_genome_assembly,_chromosome:_1	AUGUSTUS	exon	32535690	32535811	.	+	.	ID=g1142.t2.exon6;Parent=g1142.t2;
OZ010652.1_Phania_funesta_genome_assembly,_chromosome:_1	AUGUSTUS	intron	32535812	32537937	1	+	.	ID=g1142.t2.intron6;Parent=g1142.t2;
OZ010652.1_Phania_funesta_genome_assembly,_chromosome:_1	AUGUSTUS	CDS	32537938	32538306	1	+	0	ID=g1142.t2.CDS7;Parent=g1142.t2;
OZ010652.1_Phania_funesta_genome_assembly,_chromosome:_1	AUGUSTUS	exon	32537938	32538306	.	+	.	ID=g1142.t2.exon7;Parent=g1142.t2;
OZ010652.1_Phania_funesta_genome_assembly,_chromosome:_1	AUGUSTUS	stop_codon	32538304	32538306	.	+	0	ID=g1142.t2.stop1;Parent=g1142.t2;
OZ010652.1_Phania_funesta_genome_assembly,_chromosome:_1	AUGUSTUS	gene	32645350	32646210	.	+	.	ID=g1143;
OZ010652.1_Phania_funesta_genome_assembly,_chromosome:_1	AUGUSTUS	mRNA	32645350	32646210	0.65	+	.	ID=g1143.t1;Parent=g1143;
OZ010652.1_Phania_funesta_genome_assembly,_chromosome:_1	AUGUSTUS	start_codon	32645350	32645352	.	+	0	ID=g1143.t1.start1;Parent=g1143.t1;
OZ010652.1_Phania_funesta_genome_assembly,_chromosome:_1	AUGUSTUS	CDS	32645350	32645428	0.66	+	0	ID=g1143.t1.CDS1;Parent=g1143.t1;
OZ010652.1_Phania_funesta_genome_assembly,_chromosome:_1	AUGUSTUS	exon	32645350	32645428	.	+	.	ID=g1143.t1.exon1;Parent=g1143.t1;
OZ010652.1_Phania_funesta_genome_assembly,_chromosome:_1	AUGUSTUS	intron	32645429	32645503	0.66	+	.	ID=g1143.t1.intron1;Parent=g1143.t1;
OZ010652.1_Phania_funesta_genome_assembly,_chromosome:_1	AUGUSTUS	CDS	32645504	32646210	0.97	+	2	ID=g1143.t1.CDS2;Parent=g1143.t1;
OZ010652.1_Phania_funesta_genome_assembly,_chromosome:_1	AUGUSTUS	exon	32645504	32646210	.	+	.	ID=g1143.t1.exon2;Parent=g1143.t1;
OZ010652.1_Phania_funesta_genome_assembly,_chromosome:_1	AUGUSTUS	stop_codon	32646208	32646210	.	+	0	ID=g1143.t1.stop1;Parent=g1143.t1;
OZ010652.1_Phania_funesta_genome_assembly,_chromosome:_1	AUGUSTUS	gene	32657692	32661268	.	-	.	ID=g1144;
OZ010652.1_Phania_funesta_genome_assembly,_chromosome:_1	AUGUSTUS	mRNA	32657692	32661268	1	-	.	ID=g1144.t1;Parent=g1144;
OZ010652.1_Phania_funesta_genome_assembly,_chromosome:_1	AUGUSTUS	stop_codon	32657692	32657694	.	-	0	ID=g1144.t1.stop1;Parent=g1144.t1;
OZ010652.1_Phania_funesta_genome_assembly,_chromosome:_1	AUGUSTUS	CDS	32657692	32657945	1	-	2	ID=g1144.t1.CDS1;Parent=g1144.t1;
OZ010652.1_Phania_funesta_genome_assembly,_chromosome:_1	AUGUSTUS	exon	32657692	32657945	.	-	.	ID=g1144.t1.exon1;Parent=g1144.t1;
OZ010652.1_Phania_funesta_genome_assembly,_chromosome:_1	AUGUSTUS	intron	32657946	32658005	1	-	.	ID=g1144.t1.intron1;Parent=g1144.t1;
OZ010652.1_Phania_funesta_genome_assembly,_chromosome:_1	AUGUSTUS	CDS	32658006	32658128	1	-	2	ID=g1144.t1.CDS2;Parent=g1144.t1;
OZ010652.1_Phania_funesta_genome_assembly,_chromosome:_1	AUGUSTUS	exon	32658006	32658128	.	-	.	ID=g1144.t1.exon2;Parent=g1144.t1;
OZ010652.1_Phania_funesta_genome_assembly,_chromosome:_1	AUGUSTUS	intron	32658129	32658466	1	-	.	ID=g1144.t1.intron2;Parent=g1144.t1;
OZ010652.1_Phania_funesta_genome_assembly,_chromosome:_1	AUGUSTUS	CDS	32658467	32658547	1	-	2	ID=g1144.t1.CDS3;Parent=g1144.t1;
OZ010652.1_Phania_funesta_genome_assembly,_chromosome:_1	AUGUSTUS	exon	32658467	32658547	.	-	.	ID=g1144.t1.exon3;Parent=g1144.t1;
OZ010652.1_Phania_funesta_genome_assembly,_chromosome:_1	AUGUSTUS	intron	32658548	32658613	1	-	.	ID=g1144.t1.intron3;Parent=g1144.t1;
OZ010652.1_Phania_funesta_genome_assembly,_chromosome:_1	AUGUSTUS	CDS	32658614	32658741	1	-	1	ID=g1144.t1.CDS4;Parent=g1144.t1;
OZ010652.1_Phania_funesta_genome_assembly,_chromosome:_1	AUGUSTUS	exon	32658614	32658741	.	-	.	ID=g1144.t1.exon4;Parent=g1144.t1;
OZ010652.1_Phania_funesta_genome_assembly,_chromosome:_1	AUGUSTUS	intron	32658742	32658807	1	-	.	ID=g1144.t1.intron4;Parent=g1144.t1;
OZ010652.1_Phania_funesta_genome_assembly,_chromosome:_1	AUGUSTUS	CDS	32658808	32659225	1	-	2	ID=g1144.t1.CDS5;Parent=g1144.t1;
OZ010652.1_Phania_funesta_genome_assembly,_chromosome:_1	AUGUSTUS	exon	32658808	32659225	.	-	.	ID=g1144.t1.exon5;Parent=g1144.t1;
OZ010652.1_Phania_funesta_genome_assembly,_chromosome:_1	AUGUSTUS	intron	32659226	32660850	1	-	.	ID=g1144.t1.intron5;Parent=g1144.t1;
OZ010652.1_Phania_funesta_genome_assembly,_chromosome:_1	AUGUSTUS	CDS	32660851	32660938	1	-	0	ID=g1144.t1.CDS6;Parent=g1144.t1;
OZ010652.1_Phania_funesta_genome_assembly,_chromosome:_1	AUGUSTUS	exon	32660851	32660938	.	-	.	ID=g1144.t1.exon6;Parent=g1144.t1;
OZ010652.1_Phania_funesta_genome_assembly,_chromosome:_1	AUGUSTUS	intron	32660939	32661064	1	-	.	ID=g1144.t1.intron6;Parent=g1144.t1;
OZ010652.1_Phania_funesta_genome_assembly,_chromosome:_1	AUGUSTUS	CDS	32661065	32661268	1	-	0	ID=g1144.t1.CDS7;Parent=g1144.t1;
OZ010652.1_Phania_funesta_genome_assembly,_chromosome:_1	AUGUSTUS	exon	32661065	32661268	.	-	.	ID=g1144.t1.exon7;Parent=g1144.t1;
OZ010652.1_Phania_funesta_genome_assembly,_chromosome:_1	AUGUSTUS	start_codon	32661266	32661268	.	-	0	ID=g1144.t1.start1;Parent=g1144.t1;
OZ010652.1_Phania_funesta_genome_assembly,_chromosome:_1	AUGUSTUS	gene	32750529	32761168	.	+	.	ID=g1145;
OZ010652.1_Phania_funesta_genome_assembly,_chromosome:_1	AUGUSTUS	mRNA	32750529	32761168	0.41	+	.	ID=g1145.t1;Parent=g1145;
OZ010652.1_Phania_funesta_genome_assembly,_chromosome:_1	AUGUSTUS	start_codon	32750529	32750531	.	+	0	ID=g1145.t1.start1;Parent=g1145.t1;
OZ010652.1_Phania_funesta_genome_assembly,_chromosome:_1	AUGUSTUS	CDS	32750529	32750565	0.41	+	0	ID=g1145.t1.CDS1;Parent=g1145.t1;
OZ010652.1_Phania_funesta_genome_assembly,_chromosome:_1	AUGUSTUS	exon	32750529	32750565	.	+	.	ID=g1145.t1.exon1;Parent=g1145.t1;
OZ010652.1_Phania_funesta_genome_assembly,_chromosome:_1	AUGUSTUS	intron	32750566	32756037	0.41	+	.	ID=g1145.t1.intron1;Parent=g1145.t1;
OZ010652.1_Phania_funesta_genome_assembly,_chromosome:_1	AUGUSTUS	CDS	32756038	32756115	1	+	2	ID=g1145.t1.CDS2;Parent=g1145.t1;
OZ010652.1_Phania_funesta_genome_assembly,_chromosome:_1	AUGUSTUS	exon	32756038	32756115	.	+	.	ID=g1145.t1.exon2;Parent=g1145.t1;
OZ010652.1_Phania_funesta_genome_assembly,_chromosome:_1	AUGUSTUS	intron	32756116	32756179	1	+	.	ID=g1145.t1.intron2;Parent=g1145.t1;
OZ010652.1_Phania_funesta_genome_assembly,_chromosome:_1	AUGUSTUS	CDS	32756180	32756361	1	+	2	ID=g1145.t1.CDS3;Parent=g1145.t1;
OZ010652.1_Phania_funesta_genome_assembly,_chromosome:_1	AUGUSTUS	exon	32756180	32756361	.	+	.	ID=g1145.t1.exon3;Parent=g1145.t1;
OZ010652.1_Phania_funesta_genome_assembly,_chromosome:_1	AUGUSTUS	intron	32756362	32756426	1	+	.	ID=g1145.t1.intron3;Parent=g1145.t1;
OZ010652.1_Phania_funesta_genome_assembly,_chromosome:_1	AUGUSTUS	CDS	32756427	32756625	1	+	0	ID=g1145.t1.CDS4;Parent=g1145.t1;
OZ010652.1_Phania_funesta_genome_assembly,_chromosome:_1	AUGUSTUS	exon	32756427	32756625	.	+	.	ID=g1145.t1.exon4;Parent=g1145.t1;
OZ010652.1_Phania_funesta_genome_assembly,_chromosome:_1	AUGUSTUS	intron	32756626	32760861	1	+	.	ID=g1145.t1.intron4;Parent=g1145.t1;
OZ010652.1_Phania_funesta_genome_assembly,_chromosome:_1	AUGUSTUS	CDS	32760862	32760968	1	+	2	ID=g1145.t1.CDS5;Parent=g1145.t1;
OZ010652.1_Phania_funesta_genome_assembly,_chromosome:_1	AUGUSTUS	exon	32760862	32760968	.	+	.	ID=g1145.t1.exon5;Parent=g1145.t1;
OZ010652.1_Phania_funesta_genome_assembly,_chromosome:_1	AUGUSTUS	intron	32760969	32761045	1	+	.	ID=g1145.t1.intron5;Parent=g1145.t1;
OZ010652.1_Phania_funesta_genome_assembly,_chromosome:_1	AUGUSTUS	CDS	32761046	32761168	1	+	0	ID=g1145.t1.CDS6;Parent=g1145.t1;
OZ010652.1_Phania_funesta_genome_assembly,_chromosome:_1	AUGUSTUS	exon	32761046	32761168	.	+	.	ID=g1145.t1.exon6;Parent=g1145.t1;
OZ010652.1_Phania_funesta_genome_assembly,_chromosome:_1	AUGUSTUS	stop_codon	32761166	32761168	.	+	0	ID=g1145.t1.stop1;Parent=g1145.t1;
OZ010652.1_Phania_funesta_genome_assembly,_chromosome:_1	AUGUSTUS	gene	32778064	32804388	.	-	.	ID=g1146;
OZ010652.1_Phania_funesta_genome_assembly,_chromosome:_1	AUGUSTUS	mRNA	32778064	32804388	0.99	-	.	ID=g1146.t1;Parent=g1146;
OZ010652.1_Phania_funesta_genome_assembly,_chromosome:_1	AUGUSTUS	stop_codon	32778064	32778066	.	-	0	ID=g1146.t1.stop1;Parent=g1146.t1;
OZ010652.1_Phania_funesta_genome_assembly,_chromosome:_1	AUGUSTUS	CDS	32778064	32778261	1	-	0	ID=g1146.t1.CDS1;Parent=g1146.t1;
OZ010652.1_Phania_funesta_genome_assembly,_chromosome:_1	AUGUSTUS	exon	32778064	32778261	.	-	.	ID=g1146.t1.exon1;Parent=g1146.t1;
OZ010652.1_Phania_funesta_genome_assembly,_chromosome:_1	AUGUSTUS	intron	32778262	32779077	1	-	.	ID=g1146.t1.intron1;Parent=g1146.t1;
OZ010652.1_Phania_funesta_genome_assembly,_chromosome:_1	AUGUSTUS	CDS	32779078	32779224	1	-	0	ID=g1146.t1.CDS2;Parent=g1146.t1;
OZ010652.1_Phania_funesta_genome_assembly,_chromosome:_1	AUGUSTUS	exon	32779078	32779224	.	-	.	ID=g1146.t1.exon2;Parent=g1146.t1;
OZ010652.1_Phania_funesta_genome_assembly,_chromosome:_1	AUGUSTUS	intron	32779225	32779779	1	-	.	ID=g1146.t1.intron2;Parent=g1146.t1;
OZ010652.1_Phania_funesta_genome_assembly,_chromosome:_1	AUGUSTUS	CDS	32779780	32779929	1	-	0	ID=g1146.t1.CDS3;Parent=g1146.t1;
OZ010652.1_Phania_funesta_genome_assembly,_chromosome:_1	AUGUSTUS	exon	32779780	32779929	.	-	.	ID=g1146.t1.exon3;Parent=g1146.t1;
OZ010652.1_Phania_funesta_genome_assembly,_chromosome:_1	AUGUSTUS	intron	32779930	32782315	1	-	.	ID=g1146.t1.intron3;Parent=g1146.t1;
OZ010652.1_Phania_funesta_genome_assembly,_chromosome:_1	AUGUSTUS	CDS	32782316	32782431	1	-	2	ID=g1146.t1.CDS4;Parent=g1146.t1;
OZ010652.1_Phania_funesta_genome_assembly,_chromosome:_1	AUGUSTUS	exon	32782316	32782431	.	-	.	ID=g1146.t1.exon4;Parent=g1146.t1;
OZ010652.1_Phania_funesta_genome_assembly,_chromosome:_1	AUGUSTUS	intron	32782432	32786230	1	-	.	ID=g1146.t1.intron4;Parent=g1146.t1;
OZ010652.1_Phania_funesta_genome_assembly,_chromosome:_1	AUGUSTUS	CDS	32786231	32786453	1	-	0	ID=g1146.t1.CDS5;Parent=g1146.t1;
OZ010652.1_Phania_funesta_genome_assembly,_chromosome:_1	AUGUSTUS	exon	32786231	32786453	.	-	.	ID=g1146.t1.exon5;Parent=g1146.t1;
OZ010652.1_Phania_funesta_genome_assembly,_chromosome:_1	AUGUSTUS	intron	32786454	32787425	1	-	.	ID=g1146.t1.intron5;Parent=g1146.t1;
OZ010652.1_Phania_funesta_genome_assembly,_chromosome:_1	AUGUSTUS	CDS	32787426	32787627	1	-	1	ID=g1146.t1.CDS6;Parent=g1146.t1;
OZ010652.1_Phania_funesta_genome_assembly,_chromosome:_1	AUGUSTUS	exon	32787426	32787627	.	-	.	ID=g1146.t1.exon6;Parent=g1146.t1;
OZ010652.1_Phania_funesta_genome_assembly,_chromosome:_1	AUGUSTUS	intron	32787628	32787778	1	-	.	ID=g1146.t1.intron6;Parent=g1146.t1;
OZ010652.1_Phania_funesta_genome_assembly,_chromosome:_1	AUGUSTUS	CDS	32787779	32788055	1	-	2	ID=g1146.t1.CDS7;Parent=g1146.t1;
OZ010652.1_Phania_funesta_genome_assembly,_chromosome:_1	AUGUSTUS	exon	32787779	32788055	.	-	.	ID=g1146.t1.exon7;Parent=g1146.t1;
OZ010652.1_Phania_funesta_genome_assembly,_chromosome:_1	AUGUSTUS	intron	32788056	32790945	1	-	.	ID=g1146.t1.intron7;Parent=g1146.t1;
OZ010652.1_Phania_funesta_genome_assembly,_chromosome:_1	AUGUSTUS	CDS	32790946	32791030	1	-	0	ID=g1146.t1.CDS8;Parent=g1146.t1;
OZ010652.1_Phania_funesta_genome_assembly,_chromosome:_1	AUGUSTUS	exon	32790946	32791030	.	-	.	ID=g1146.t1.exon8;Parent=g1146.t1;
OZ010652.1_Phania_funesta_genome_assembly,_chromosome:_1	AUGUSTUS	intron	32791031	32799350	0.99	-	.	ID=g1146.t1.intron8;Parent=g1146.t1;
OZ010652.1_Phania_funesta_genome_assembly,_chromosome:_1	AUGUSTUS	CDS	32799351	32799557	0.99	-	0	ID=g1146.t1.CDS9;Parent=g1146.t1;
OZ010652.1_Phania_funesta_genome_assembly,_chromosome:_1	AUGUSTUS	exon	32799351	32799557	.	-	.	ID=g1146.t1.exon9;Parent=g1146.t1;
OZ010652.1_Phania_funesta_genome_assembly,_chromosome:_1	AUGUSTUS	intron	32799558	32799628	1	-	.	ID=g1146.t1.intron9;Parent=g1146.t1;
OZ010652.1_Phania_funesta_genome_assembly,_chromosome:_1	AUGUSTUS	CDS	32799629	32799850	1	-	0	ID=g1146.t1.CDS10;Parent=g1146.t1;
OZ010652.1_Phania_funesta_genome_assembly,_chromosome:_1	AUGUSTUS	exon	32799629	32799850	.	-	.	ID=g1146.t1.exon10;Parent=g1146.t1;
OZ010652.1_Phania_funesta_genome_assembly,_chromosome:_1	AUGUSTUS	intron	32799851	32799942	1	-	.	ID=g1146.t1.intron10;Parent=g1146.t1;
OZ010652.1_Phania_funesta_genome_assembly,_chromosome:_1	AUGUSTUS	CDS	32799943	32800100	1	-	2	ID=g1146.t1.CDS11;Parent=g1146.t1;
OZ010652.1_Phania_funesta_genome_assembly,_chromosome:_1	AUGUSTUS	exon	32799943	32800100	.	-	.	ID=g1146.t1.exon11;Parent=g1146.t1;
OZ010652.1_Phania_funesta_genome_assembly,_chromosome:_1	AUGUSTUS	intron	32800101	32803340	1	-	.	ID=g1146.t1.intron11;Parent=g1146.t1;
OZ010652.1_Phania_funesta_genome_assembly,_chromosome:_1	AUGUSTUS	CDS	32803341	32803533	1	-	0	ID=g1146.t1.CDS12;Parent=g1146.t1;
OZ010652.1_Phania_funesta_genome_assembly,_chromosome:_1	AUGUSTUS	exon	32803341	32803533	.	-	.	ID=g1146.t1.exon12;Parent=g1146.t1;
OZ010652.1_Phania_funesta_genome_assembly,_chromosome:_1	AUGUSTUS	intron	32803534	32803588	1	-	.	ID=g1146.t1.intron12;Parent=g1146.t1;
OZ010652.1_Phania_funesta_genome_assembly,_chromosome:_1	AUGUSTUS	CDS	32803589	32803779	1	-	2	ID=g1146.t1.CDS13;Parent=g1146.t1;
OZ010652.1_Phania_funesta_genome_assembly,_chromosome:_1	AUGUSTUS	exon	32803589	32803779	.	-	.	ID=g1146.t1.exon13;Parent=g1146.t1;
OZ010652.1_Phania_funesta_genome_assembly,_chromosome:_1	AUGUSTUS	intron	32803780	32803864	1	-	.	ID=g1146.t1.intron13;Parent=g1146.t1;
OZ010652.1_Phania_funesta_genome_assembly,_chromosome:_1	AUGUSTUS	CDS	32803865	32804090	1	-	0	ID=g1146.t1.CDS14;Parent=g1146.t1;
OZ010652.1_Phania_funesta_genome_assembly,_chromosome:_1	AUGUSTUS	exon	32803865	32804090	.	-	.	ID=g1146.t1.exon14;Parent=g1146.t1;
OZ010652.1_Phania_funesta_genome_assembly,_chromosome:_1	AUGUSTUS	intron	32804091	32804253	1	-	.	ID=g1146.t1.intron14;Parent=g1146.t1;
OZ010652.1_Phania_funesta_genome_assembly,_chromosome:_1	AUGUSTUS	CDS	32804254	32804388	1	-	0	ID=g1146.t1.CDS15;Parent=g1146.t1;
OZ010652.1_Phania_funesta_genome_assembly,_chromosome:_1	AUGUSTUS	exon	32804254	32804388	.	-	.	ID=g1146.t1.exon15;Parent=g1146.t1;
OZ010652.1_Phania_funesta_genome_assembly,_chromosome:_1	AUGUSTUS	start_codon	32804386	32804388	.	-	0	ID=g1146.t1.start1;Parent=g1146.t1;
OZ010652.1_Phania_funesta_genome_assembly,_chromosome:_1	AUGUSTUS	gene	32831142	32831825	.	+	.	ID=g1147;
OZ010652.1_Phania_funesta_genome_assembly,_chromosome:_1	AUGUSTUS	mRNA	32831142	32831825	1	+	.	ID=g1147.t1;Parent=g1147;
OZ010652.1_Phania_funesta_genome_assembly,_chromosome:_1	AUGUSTUS	start_codon	32831142	32831144	.	+	0	ID=g1147.t1.start1;Parent=g1147.t1;
OZ010652.1_Phania_funesta_genome_assembly,_chromosome:_1	AUGUSTUS	CDS	32831142	32831825	1	+	0	ID=g1147.t1.CDS1;Parent=g1147.t1;
OZ010652.1_Phania_funesta_genome_assembly,_chromosome:_1	AUGUSTUS	exon	32831142	32831825	.	+	.	ID=g1147.t1.exon1;Parent=g1147.t1;
OZ010652.1_Phania_funesta_genome_assembly,_chromosome:_1	AUGUSTUS	stop_codon	32831823	32831825	.	+	0	ID=g1147.t1.stop1;Parent=g1147.t1;
OZ010652.1_Phania_funesta_genome_assembly,_chromosome:_1	AUGUSTUS	gene	32966524	32974275	.	+	.	ID=g1148;
OZ010652.1_Phania_funesta_genome_assembly,_chromosome:_1	AUGUSTUS	mRNA	32966524	32974275	1	+	.	ID=g1148.t1;Parent=g1148;
OZ010652.1_Phania_funesta_genome_assembly,_chromosome:_1	AUGUSTUS	start_codon	32966524	32966526	.	+	0	ID=g1148.t1.start1;Parent=g1148.t1;
OZ010652.1_Phania_funesta_genome_assembly,_chromosome:_1	AUGUSTUS	CDS	32966524	32966605	1	+	0	ID=g1148.t1.CDS1;Parent=g1148.t1;
OZ010652.1_Phania_funesta_genome_assembly,_chromosome:_1	AUGUSTUS	exon	32966524	32966605	.	+	.	ID=g1148.t1.exon1;Parent=g1148.t1;
OZ010652.1_Phania_funesta_genome_assembly,_chromosome:_1	AUGUSTUS	intron	32966606	32966951	1	+	.	ID=g1148.t1.intron1;Parent=g1148.t1;
OZ010652.1_Phania_funesta_genome_assembly,_chromosome:_1	AUGUSTUS	CDS	32966952	32967107	1	+	2	ID=g1148.t1.CDS2;Parent=g1148.t1;
OZ010652.1_Phania_funesta_genome_assembly,_chromosome:_1	AUGUSTUS	exon	32966952	32967107	.	+	.	ID=g1148.t1.exon2;Parent=g1148.t1;
OZ010652.1_Phania_funesta_genome_assembly,_chromosome:_1	AUGUSTUS	intron	32967108	32969901	1	+	.	ID=g1148.t1.intron2;Parent=g1148.t1;
OZ010652.1_Phania_funesta_genome_assembly,_chromosome:_1	AUGUSTUS	CDS	32969902	32969996	1	+	2	ID=g1148.t1.CDS3;Parent=g1148.t1;
OZ010652.1_Phania_funesta_genome_assembly,_chromosome:_1	AUGUSTUS	exon	32969902	32969996	.	+	.	ID=g1148.t1.exon3;Parent=g1148.t1;
OZ010652.1_Phania_funesta_genome_assembly,_chromosome:_1	AUGUSTUS	intron	32969997	32970059	1	+	.	ID=g1148.t1.intron3;Parent=g1148.t1;
OZ010652.1_Phania_funesta_genome_assembly,_chromosome:_1	AUGUSTUS	CDS	32970060	32970149	1	+	0	ID=g1148.t1.CDS4;Parent=g1148.t1;
OZ010652.1_Phania_funesta_genome_assembly,_chromosome:_1	AUGUSTUS	exon	32970060	32970149	.	+	.	ID=g1148.t1.exon4;Parent=g1148.t1;
OZ010652.1_Phania_funesta_genome_assembly,_chromosome:_1	AUGUSTUS	intron	32970150	32970210	1	+	.	ID=g1148.t1.intron4;Parent=g1148.t1;
OZ010652.1_Phania_funesta_genome_assembly,_chromosome:_1	AUGUSTUS	CDS	32970211	32970368	1	+	0	ID=g1148.t1.CDS5;Parent=g1148.t1;
OZ010652.1_Phania_funesta_genome_assembly,_chromosome:_1	AUGUSTUS	exon	32970211	32970368	.	+	.	ID=g1148.t1.exon5;Parent=g1148.t1;
OZ010652.1_Phania_funesta_genome_assembly,_chromosome:_1	AUGUSTUS	intron	32970369	32970422	1	+	.	ID=g1148.t1.intron5;Parent=g1148.t1;
OZ010652.1_Phania_funesta_genome_assembly,_chromosome:_1	AUGUSTUS	CDS	32970423	32971098	1	+	1	ID=g1148.t1.CDS6;Parent=g1148.t1;
OZ010652.1_Phania_funesta_genome_assembly,_chromosome:_1	AUGUSTUS	exon	32970423	32971098	.	+	.	ID=g1148.t1.exon6;Parent=g1148.t1;
OZ010652.1_Phania_funesta_genome_assembly,_chromosome:_1	AUGUSTUS	intron	32971099	32971165	1	+	.	ID=g1148.t1.intron6;Parent=g1148.t1;
OZ010652.1_Phania_funesta_genome_assembly,_chromosome:_1	AUGUSTUS	CDS	32971166	32971335	1	+	0	ID=g1148.t1.CDS7;Parent=g1148.t1;
OZ010652.1_Phania_funesta_genome_assembly,_chromosome:_1	AUGUSTUS	exon	32971166	32971335	.	+	.	ID=g1148.t1.exon7;Parent=g1148.t1;
OZ010652.1_Phania_funesta_genome_assembly,_chromosome:_1	AUGUSTUS	intron	32971336	32971392	1	+	.	ID=g1148.t1.intron7;Parent=g1148.t1;
OZ010652.1_Phania_funesta_genome_assembly,_chromosome:_1	AUGUSTUS	CDS	32971393	32971653	1	+	1	ID=g1148.t1.CDS8;Parent=g1148.t1;
OZ010652.1_Phania_funesta_genome_assembly,_chromosome:_1	AUGUSTUS	exon	32971393	32971653	.	+	.	ID=g1148.t1.exon8;Parent=g1148.t1;
OZ010652.1_Phania_funesta_genome_assembly,_chromosome:_1	AUGUSTUS	intron	32971654	32971710	1	+	.	ID=g1148.t1.intron8;Parent=g1148.t1;
OZ010652.1_Phania_funesta_genome_assembly,_chromosome:_1	AUGUSTUS	CDS	32971711	32971842	1	+	1	ID=g1148.t1.CDS9;Parent=g1148.t1;
OZ010652.1_Phania_funesta_genome_assembly,_chromosome:_1	AUGUSTUS	exon	32971711	32971842	.	+	.	ID=g1148.t1.exon9;Parent=g1148.t1;
OZ010652.1_Phania_funesta_genome_assembly,_chromosome:_1	AUGUSTUS	intron	32971843	32971898	1	+	.	ID=g1148.t1.intron9;Parent=g1148.t1;
OZ010652.1_Phania_funesta_genome_assembly,_chromosome:_1	AUGUSTUS	CDS	32971899	32972097	1	+	1	ID=g1148.t1.CDS10;Parent=g1148.t1;
OZ010652.1_Phania_funesta_genome_assembly,_chromosome:_1	AUGUSTUS	exon	32971899	32972097	.	+	.	ID=g1148.t1.exon10;Parent=g1148.t1;
OZ010652.1_Phania_funesta_genome_assembly,_chromosome:_1	AUGUSTUS	intron	32972098	32972158	1	+	.	ID=g1148.t1.intron10;Parent=g1148.t1;
OZ010652.1_Phania_funesta_genome_assembly,_chromosome:_1	AUGUSTUS	CDS	32972159	32972270	1	+	0	ID=g1148.t1.CDS11;Parent=g1148.t1;
OZ010652.1_Phania_funesta_genome_assembly,_chromosome:_1	AUGUSTUS	exon	32972159	32972270	.	+	.	ID=g1148.t1.exon11;Parent=g1148.t1;
OZ010652.1_Phania_funesta_genome_assembly,_chromosome:_1	AUGUSTUS	intron	32972271	32973795	1	+	.	ID=g1148.t1.intron11;Parent=g1148.t1;
OZ010652.1_Phania_funesta_genome_assembly,_chromosome:_1	AUGUSTUS	CDS	32973796	32973915	1	+	2	ID=g1148.t1.CDS12;Parent=g1148.t1;
OZ010652.1_Phania_funesta_genome_assembly,_chromosome:_1	AUGUSTUS	exon	32973796	32973915	.	+	.	ID=g1148.t1.exon12;Parent=g1148.t1;
OZ010652.1_Phania_funesta_genome_assembly,_chromosome:_1	AUGUSTUS	intron	32973916	32973979	1	+	.	ID=g1148.t1.intron12;Parent=g1148.t1;
OZ010652.1_Phania_funesta_genome_assembly,_chromosome:_1	AUGUSTUS	CDS	32973980	32974275	1	+	2	ID=g1148.t1.CDS13;Parent=g1148.t1;
OZ010652.1_Phania_funesta_genome_assembly,_chromosome:_1	AUGUSTUS	exon	32973980	32974275	.	+	.	ID=g1148.t1.exon13;Parent=g1148.t1;
OZ010652.1_Phania_funesta_genome_assembly,_chromosome:_1	AUGUSTUS	stop_codon	32974273	32974275	.	+	0	ID=g1148.t1.stop1;Parent=g1148.t1;
OZ010652.1_Phania_funesta_genome_assembly,_chromosome:_1	AUGUSTUS	gene	32979260	32989854	.	+	.	ID=g1149;
OZ010652.1_Phania_funesta_genome_assembly,_chromosome:_1	AUGUSTUS	mRNA	32979260	32989854	1	+	.	ID=g1149.t1;Parent=g1149;
OZ010652.1_Phania_funesta_genome_assembly,_chromosome:_1	AUGUSTUS	start_codon	32979260	32979262	.	+	0	ID=g1149.t1.start1;Parent=g1149.t1;
OZ010652.1_Phania_funesta_genome_assembly,_chromosome:_1	AUGUSTUS	CDS	32979260	32979506	1	+	0	ID=g1149.t1.CDS1;Parent=g1149.t1;
OZ010652.1_Phania_funesta_genome_assembly,_chromosome:_1	AUGUSTUS	exon	32979260	32979506	.	+	.	ID=g1149.t1.exon1;Parent=g1149.t1;
OZ010652.1_Phania_funesta_genome_assembly,_chromosome:_1	AUGUSTUS	intron	32979507	32981585	1	+	.	ID=g1149.t1.intron1;Parent=g1149.t1;
OZ010652.1_Phania_funesta_genome_assembly,_chromosome:_1	AUGUSTUS	CDS	32981586	32981722	1	+	2	ID=g1149.t1.CDS2;Parent=g1149.t1;
OZ010652.1_Phania_funesta_genome_assembly,_chromosome:_1	AUGUSTUS	exon	32981586	32981722	.	+	.	ID=g1149.t1.exon2;Parent=g1149.t1;
OZ010652.1_Phania_funesta_genome_assembly,_chromosome:_1	AUGUSTUS	intron	32981723	32981837	1	+	.	ID=g1149.t1.intron2;Parent=g1149.t1;
OZ010652.1_Phania_funesta_genome_assembly,_chromosome:_1	AUGUSTUS	CDS	32981838	32982320	1	+	0	ID=g1149.t1.CDS3;Parent=g1149.t1;
OZ010652.1_Phania_funesta_genome_assembly,_chromosome:_1	AUGUSTUS	exon	32981838	32982320	.	+	.	ID=g1149.t1.exon3;Parent=g1149.t1;
OZ010652.1_Phania_funesta_genome_assembly,_chromosome:_1	AUGUSTUS	intron	32982321	32982377	1	+	.	ID=g1149.t1.intron3;Parent=g1149.t1;
OZ010652.1_Phania_funesta_genome_assembly,_chromosome:_1	AUGUSTUS	CDS	32982378	32982545	1	+	0	ID=g1149.t1.CDS4;Parent=g1149.t1;
OZ010652.1_Phania_funesta_genome_assembly,_chromosome:_1	AUGUSTUS	exon	32982378	32982545	.	+	.	ID=g1149.t1.exon4;Parent=g1149.t1;
OZ010652.1_Phania_funesta_genome_assembly,_chromosome:_1	AUGUSTUS	intron	32982546	32983178	1	+	.	ID=g1149.t1.intron4;Parent=g1149.t1;
OZ010652.1_Phania_funesta_genome_assembly,_chromosome:_1	AUGUSTUS	CDS	32983179	32983281	1	+	0	ID=g1149.t1.CDS5;Parent=g1149.t1;
OZ010652.1_Phania_funesta_genome_assembly,_chromosome:_1	AUGUSTUS	exon	32983179	32983281	.	+	.	ID=g1149.t1.exon5;Parent=g1149.t1;
OZ010652.1_Phania_funesta_genome_assembly,_chromosome:_1	AUGUSTUS	intron	32983282	32983374	1	+	.	ID=g1149.t1.intron5;Parent=g1149.t1;
OZ010652.1_Phania_funesta_genome_assembly,_chromosome:_1	AUGUSTUS	CDS	32983375	32983520	1	+	2	ID=g1149.t1.CDS6;Parent=g1149.t1;
OZ010652.1_Phania_funesta_genome_assembly,_chromosome:_1	AUGUSTUS	exon	32983375	32983520	.	+	.	ID=g1149.t1.exon6;Parent=g1149.t1;
OZ010652.1_Phania_funesta_genome_assembly,_chromosome:_1	AUGUSTUS	intron	32983521	32983597	1	+	.	ID=g1149.t1.intron6;Parent=g1149.t1;
OZ010652.1_Phania_funesta_genome_assembly,_chromosome:_1	AUGUSTUS	CDS	32983598	32983765	1	+	0	ID=g1149.t1.CDS7;Parent=g1149.t1;
OZ010652.1_Phania_funesta_genome_assembly,_chromosome:_1	AUGUSTUS	exon	32983598	32983765	.	+	.	ID=g1149.t1.exon7;Parent=g1149.t1;
OZ010652.1_Phania_funesta_genome_assembly,_chromosome:_1	AUGUSTUS	intron	32983766	32983827	1	+	.	ID=g1149.t1.intron7;Parent=g1149.t1;
OZ010652.1_Phania_funesta_genome_assembly,_chromosome:_1	AUGUSTUS	CDS	32983828	32983893	1	+	0	ID=g1149.t1.CDS8;Parent=g1149.t1;
OZ010652.1_Phania_funesta_genome_assembly,_chromosome:_1	AUGUSTUS	exon	32983828	32983893	.	+	.	ID=g1149.t1.exon8;Parent=g1149.t1;
OZ010652.1_Phania_funesta_genome_assembly,_chromosome:_1	AUGUSTUS	intron	32983894	32985695	1	+	.	ID=g1149.t1.intron8;Parent=g1149.t1;
OZ010652.1_Phania_funesta_genome_assembly,_chromosome:_1	AUGUSTUS	CDS	32985696	32985851	1	+	0	ID=g1149.t1.CDS9;Parent=g1149.t1;
OZ010652.1_Phania_funesta_genome_assembly,_chromosome:_1	AUGUSTUS	exon	32985696	32985851	.	+	.	ID=g1149.t1.exon9;Parent=g1149.t1;
OZ010652.1_Phania_funesta_genome_assembly,_chromosome:_1	AUGUSTUS	intron	32985852	32985940	1	+	.	ID=g1149.t1.intron9;Parent=g1149.t1;
OZ010652.1_Phania_funesta_genome_assembly,_chromosome:_1	AUGUSTUS	CDS	32985941	32986091	1	+	0	ID=g1149.t1.CDS10;Parent=g1149.t1;
OZ010652.1_Phania_funesta_genome_assembly,_chromosome:_1	AUGUSTUS	exon	32985941	32986091	.	+	.	ID=g1149.t1.exon10;Parent=g1149.t1;
OZ010652.1_Phania_funesta_genome_assembly,_chromosome:_1	AUGUSTUS	intron	32986092	32986152	1	+	.	ID=g1149.t1.intron10;Parent=g1149.t1;
OZ010652.1_Phania_funesta_genome_assembly,_chromosome:_1	AUGUSTUS	CDS	32986153	32986373	1	+	2	ID=g1149.t1.CDS11;Parent=g1149.t1;
OZ010652.1_Phania_funesta_genome_assembly,_chromosome:_1	AUGUSTUS	exon	32986153	32986373	.	+	.	ID=g1149.t1.exon11;Parent=g1149.t1;
OZ010652.1_Phania_funesta_genome_assembly,_chromosome:_1	AUGUSTUS	intron	32986374	32989277	1	+	.	ID=g1149.t1.intron11;Parent=g1149.t1;
OZ010652.1_Phania_funesta_genome_assembly,_chromosome:_1	AUGUSTUS	CDS	32989278	32989695	1	+	0	ID=g1149.t1.CDS12;Parent=g1149.t1;
OZ010652.1_Phania_funesta_genome_assembly,_chromosome:_1	AUGUSTUS	exon	32989278	32989695	.	+	.	ID=g1149.t1.exon12;Parent=g1149.t1;
OZ010652.1_Phania_funesta_genome_assembly,_chromosome:_1	AUGUSTUS	intron	32989696	32989756	1	+	.	ID=g1149.t1.intron12;Parent=g1149.t1;
OZ010652.1_Phania_funesta_genome_assembly,_chromosome:_1	AUGUSTUS	CDS	32989757	32989854	1	+	2	ID=g1149.t1.CDS13;Parent=g1149.t1;
OZ010652.1_Phania_funesta_genome_assembly,_chromosome:_1	AUGUSTUS	exon	32989757	32989854	.	+	.	ID=g1149.t1.exon13;Parent=g1149.t1;
OZ010652.1_Phania_funesta_genome_assembly,_chromosome:_1	AUGUSTUS	stop_codon	32989852	32989854	.	+	0	ID=g1149.t1.stop1;Parent=g1149.t1;
OZ010652.1_Phania_funesta_genome_assembly,_chromosome:_1	AUGUSTUS	mRNA	32979260	32989854	1	+	.	ID=g1149.t2;Parent=g1149;
OZ010652.1_Phania_funesta_genome_assembly,_chromosome:_1	AUGUSTUS	start_codon	32979260	32979262	.	+	0	ID=g1149.t2.start1;Parent=g1149.t2;
OZ010652.1_Phania_funesta_genome_assembly,_chromosome:_1	AUGUSTUS	CDS	32979260	32979506	1	+	0	ID=g1149.t2.CDS1;Parent=g1149.t2;
OZ010652.1_Phania_funesta_genome_assembly,_chromosome:_1	AUGUSTUS	exon	32979260	32979506	.	+	.	ID=g1149.t2.exon1;Parent=g1149.t2;
OZ010652.1_Phania_funesta_genome_assembly,_chromosome:_1	AUGUSTUS	intron	32979507	32981585	1	+	.	ID=g1149.t2.intron1;Parent=g1149.t2;
OZ010652.1_Phania_funesta_genome_assembly,_chromosome:_1	AUGUSTUS	CDS	32981586	32981722	1	+	2	ID=g1149.t2.CDS2;Parent=g1149.t2;
OZ010652.1_Phania_funesta_genome_assembly,_chromosome:_1	AUGUSTUS	exon	32981586	32981722	.	+	.	ID=g1149.t2.exon2;Parent=g1149.t2;
OZ010652.1_Phania_funesta_genome_assembly,_chromosome:_1	AUGUSTUS	intron	32981723	32981837	1	+	.	ID=g1149.t2.intron2;Parent=g1149.t2;
OZ010652.1_Phania_funesta_genome_assembly,_chromosome:_1	AUGUSTUS	CDS	32981838	32982320	1	+	0	ID=g1149.t2.CDS3;Parent=g1149.t2;
OZ010652.1_Phania_funesta_genome_assembly,_chromosome:_1	AUGUSTUS	exon	32981838	32982320	.	+	.	ID=g1149.t2.exon3;Parent=g1149.t2;
OZ010652.1_Phania_funesta_genome_assembly,_chromosome:_1	AUGUSTUS	intron	32982321	32982377	1	+	.	ID=g1149.t2.intron3;Parent=g1149.t2;
OZ010652.1_Phania_funesta_genome_assembly,_chromosome:_1	AUGUSTUS	CDS	32982378	32982545	1	+	0	ID=g1149.t2.CDS4;Parent=g1149.t2;
OZ010652.1_Phania_funesta_genome_assembly,_chromosome:_1	AUGUSTUS	exon	32982378	32982545	.	+	.	ID=g1149.t2.exon4;Parent=g1149.t2;
OZ010652.1_Phania_funesta_genome_assembly,_chromosome:_1	AUGUSTUS	intron	32982546	32983178	1	+	.	ID=g1149.t2.intron4;Parent=g1149.t2;
OZ010652.1_Phania_funesta_genome_assembly,_chromosome:_1	AUGUSTUS	CDS	32983179	32983281	1	+	0	ID=g1149.t2.CDS5;Parent=g1149.t2;
OZ010652.1_Phania_funesta_genome_assembly,_chromosome:_1	AUGUSTUS	exon	32983179	32983281	.	+	.	ID=g1149.t2.exon5;Parent=g1149.t2;
OZ010652.1_Phania_funesta_genome_assembly,_chromosome:_1	AUGUSTUS	intron	32983282	32983368	1	+	.	ID=g1149.t2.intron5;Parent=g1149.t2;
OZ010652.1_Phania_funesta_genome_assembly,_chromosome:_1	AUGUSTUS	CDS	32983369	32983520	1	+	2	ID=g1149.t2.CDS6;Parent=g1149.t2;
OZ010652.1_Phania_funesta_genome_assembly,_chromosome:_1	AUGUSTUS	exon	32983369	32983520	.	+	.	ID=g1149.t2.exon6;Parent=g1149.t2;
OZ010652.1_Phania_funesta_genome_assembly,_chromosome:_1	AUGUSTUS	intron	32983521	32983597	1	+	.	ID=g1149.t2.intron6;Parent=g1149.t2;
OZ010652.1_Phania_funesta_genome_assembly,_chromosome:_1	AUGUSTUS	CDS	32983598	32983765	1	+	0	ID=g1149.t2.CDS7;Parent=g1149.t2;
OZ010652.1_Phania_funesta_genome_assembly,_chromosome:_1	AUGUSTUS	exon	32983598	32983765	.	+	.	ID=g1149.t2.exon7;Parent=g1149.t2;
OZ010652.1_Phania_funesta_genome_assembly,_chromosome:_1	AUGUSTUS	intron	32983766	32983827	1	+	.	ID=g1149.t2.intron7;Parent=g1149.t2;
OZ010652.1_Phania_funesta_genome_assembly,_chromosome:_1	AUGUSTUS	CDS	32983828	32983893	1	+	0	ID=g1149.t2.CDS8;Parent=g1149.t2;
OZ010652.1_Phania_funesta_genome_assembly,_chromosome:_1	AUGUSTUS	exon	32983828	32983893	.	+	.	ID=g1149.t2.exon8;Parent=g1149.t2;
OZ010652.1_Phania_funesta_genome_assembly,_chromosome:_1	AUGUSTUS	intron	32983894	32985695	1	+	.	ID=g1149.t2.intron8;Parent=g1149.t2;
OZ010652.1_Phania_funesta_genome_assembly,_chromosome:_1	AUGUSTUS	CDS	32985696	32985851	1	+	0	ID=g1149.t2.CDS9;Parent=g1149.t2;
OZ010652.1_Phania_funesta_genome_assembly,_chromosome:_1	AUGUSTUS	exon	32985696	32985851	.	+	.	ID=g1149.t2.exon9;Parent=g1149.t2;
OZ010652.1_Phania_funesta_genome_assembly,_chromosome:_1	AUGUSTUS	intron	32985852	32985940	1	+	.	ID=g1149.t2.intron9;Parent=g1149.t2;
OZ010652.1_Phania_funesta_genome_assembly,_chromosome:_1	AUGUSTUS	CDS	32985941	32986091	1	+	0	ID=g1149.t2.CDS10;Parent=g1149.t2;
OZ010652.1_Phania_funesta_genome_assembly,_chromosome:_1	AUGUSTUS	exon	32985941	32986091	.	+	.	ID=g1149.t2.exon10;Parent=g1149.t2;
OZ010652.1_Phania_funesta_genome_assembly,_chromosome:_1	AUGUSTUS	intron	32986092	32986152	1	+	.	ID=g1149.t2.intron10;Parent=g1149.t2;
OZ010652.1_Phania_funesta_genome_assembly,_chromosome:_1	AUGUSTUS	CDS	32986153	32986373	1	+	2	ID=g1149.t2.CDS11;Parent=g1149.t2;
OZ010652.1_Phania_funesta_genome_assembly,_chromosome:_1	AUGUSTUS	exon	32986153	32986373	.	+	.	ID=g1149.t2.exon11;Parent=g1149.t2;
OZ010652.1_Phania_funesta_genome_assembly,_chromosome:_1	AUGUSTUS	intron	32986374	32989277	1	+	.	ID=g1149.t2.intron11;Parent=g1149.t2;
OZ010652.1_Phania_funesta_genome_assembly,_chromosome:_1	AUGUSTUS	CDS	32989278	32989695	1	+	0	ID=g1149.t2.CDS12;Parent=g1149.t2;
OZ010652.1_Phania_funesta_genome_assembly,_chromosome:_1	AUGUSTUS	exon	32989278	32989695	.	+	.	ID=g1149.t2.exon12;Parent=g1149.t2;
OZ010652.1_Phania_funesta_genome_assembly,_chromosome:_1	AUGUSTUS	intron	32989696	32989756	1	+	.	ID=g1149.t2.intron12;Parent=g1149.t2;
OZ010652.1_Phania_funesta_genome_assembly,_chromosome:_1	AUGUSTUS	CDS	32989757	32989854	1	+	2	ID=g1149.t2.CDS13;Parent=g1149.t2;
OZ010652.1_Phania_funesta_genome_assembly,_chromosome:_1	AUGUSTUS	exon	32989757	32989854	.	+	.	ID=g1149.t2.exon13;Parent=g1149.t2;
OZ010652.1_Phania_funesta_genome_assembly,_chromosome:_1	AUGUSTUS	stop_codon	32989852	32989854	.	+	0	ID=g1149.t2.stop1;Parent=g1149.t2;
OZ010652.1_Phania_funesta_genome_assembly,_chromosome:_1	AUGUSTUS	gene	32994225	32994729	.	-	.	ID=g1150;
OZ010652.1_Phania_funesta_genome_assembly,_chromosome:_1	AUGUSTUS	mRNA	32994225	32994729	1	-	.	ID=g1150.t1;Parent=g1150;
OZ010652.1_Phania_funesta_genome_assembly,_chromosome:_1	AUGUSTUS	stop_codon	32994225	32994227	.	-	0	ID=g1150.t1.stop1;Parent=g1150.t1;
OZ010652.1_Phania_funesta_genome_assembly,_chromosome:_1	AUGUSTUS	CDS	32994225	32994545	1	-	0	ID=g1150.t1.CDS1;Parent=g1150.t1;
OZ010652.1_Phania_funesta_genome_assembly,_chromosome:_1	AUGUSTUS	exon	32994225	32994545	.	-	.	ID=g1150.t1.exon1;Parent=g1150.t1;
OZ010652.1_Phania_funesta_genome_assembly,_chromosome:_1	AUGUSTUS	intron	32994546	32994651	1	-	.	ID=g1150.t1.intron1;Parent=g1150.t1;
OZ010652.1_Phania_funesta_genome_assembly,_chromosome:_1	AUGUSTUS	CDS	32994652	32994729	1	-	0	ID=g1150.t1.CDS2;Parent=g1150.t1;
OZ010652.1_Phania_funesta_genome_assembly,_chromosome:_1	AUGUSTUS	exon	32994652	32994729	.	-	.	ID=g1150.t1.exon2;Parent=g1150.t1;
OZ010652.1_Phania_funesta_genome_assembly,_chromosome:_1	AUGUSTUS	start_codon	32994727	32994729	.	-	0	ID=g1150.t1.start1;Parent=g1150.t1;
OZ010652.1_Phania_funesta_genome_assembly,_chromosome:_1	AUGUSTUS	gene	32998683	33008140	.	-	.	ID=g1151;
OZ010652.1_Phania_funesta_genome_assembly,_chromosome:_1	AUGUSTUS	mRNA	32998683	33008140	1	-	.	ID=g1151.t1;Parent=g1151;
OZ010652.1_Phania_funesta_genome_assembly,_chromosome:_1	AUGUSTUS	stop_codon	32998683	32998685	.	-	0	ID=g1151.t1.stop1;Parent=g1151.t1;
OZ010652.1_Phania_funesta_genome_assembly,_chromosome:_1	AUGUSTUS	CDS	32998683	32999817	1	-	1	ID=g1151.t1.CDS1;Parent=g1151.t1;
OZ010652.1_Phania_funesta_genome_assembly,_chromosome:_1	AUGUSTUS	exon	32998683	32999817	.	-	.	ID=g1151.t1.exon1;Parent=g1151.t1;
OZ010652.1_Phania_funesta_genome_assembly,_chromosome:_1	AUGUSTUS	intron	32999818	33001669	1	-	.	ID=g1151.t1.intron1;Parent=g1151.t1;
OZ010652.1_Phania_funesta_genome_assembly,_chromosome:_1	AUGUSTUS	CDS	33001670	33001817	1	-	2	ID=g1151.t1.CDS2;Parent=g1151.t1;
OZ010652.1_Phania_funesta_genome_assembly,_chromosome:_1	AUGUSTUS	exon	33001670	33001817	.	-	.	ID=g1151.t1.exon2;Parent=g1151.t1;
OZ010652.1_Phania_funesta_genome_assembly,_chromosome:_1	AUGUSTUS	intron	33001818	33002113	1	-	.	ID=g1151.t1.intron2;Parent=g1151.t1;
OZ010652.1_Phania_funesta_genome_assembly,_chromosome:_1	AUGUSTUS	CDS	33002114	33002220	1	-	1	ID=g1151.t1.CDS3;Parent=g1151.t1;
OZ010652.1_Phania_funesta_genome_assembly,_chromosome:_1	AUGUSTUS	exon	33002114	33002220	.	-	.	ID=g1151.t1.exon3;Parent=g1151.t1;
OZ010652.1_Phania_funesta_genome_assembly,_chromosome:_1	AUGUSTUS	intron	33002221	33004232	1	-	.	ID=g1151.t1.intron3;Parent=g1151.t1;
OZ010652.1_Phania_funesta_genome_assembly,_chromosome:_1	AUGUSTUS	CDS	33004233	33004432	1	-	0	ID=g1151.t1.CDS4;Parent=g1151.t1;
OZ010652.1_Phania_funesta_genome_assembly,_chromosome:_1	AUGUSTUS	exon	33004233	33004432	.	-	.	ID=g1151.t1.exon4;Parent=g1151.t1;
OZ010652.1_Phania_funesta_genome_assembly,_chromosome:_1	AUGUSTUS	intron	33004433	33004493	1	-	.	ID=g1151.t1.intron4;Parent=g1151.t1;
OZ010652.1_Phania_funesta_genome_assembly,_chromosome:_1	AUGUSTUS	CDS	33004494	33004685	1	-	0	ID=g1151.t1.CDS5;Parent=g1151.t1;
OZ010652.1_Phania_funesta_genome_assembly,_chromosome:_1	AUGUSTUS	exon	33004494	33004685	.	-	.	ID=g1151.t1.exon5;Parent=g1151.t1;
OZ010652.1_Phania_funesta_genome_assembly,_chromosome:_1	AUGUSTUS	intron	33004686	33004830	1	-	.	ID=g1151.t1.intron5;Parent=g1151.t1;
OZ010652.1_Phania_funesta_genome_assembly,_chromosome:_1	AUGUSTUS	CDS	33004831	33004932	1	-	0	ID=g1151.t1.CDS6;Parent=g1151.t1;
OZ010652.1_Phania_funesta_genome_assembly,_chromosome:_1	AUGUSTUS	exon	33004831	33004932	.	-	.	ID=g1151.t1.exon6;Parent=g1151.t1;
OZ010652.1_Phania_funesta_genome_assembly,_chromosome:_1	AUGUSTUS	intron	33004933	33005137	1	-	.	ID=g1151.t1.intron6;Parent=g1151.t1;
OZ010652.1_Phania_funesta_genome_assembly,_chromosome:_1	AUGUSTUS	CDS	33005138	33005307	1	-	2	ID=g1151.t1.CDS7;Parent=g1151.t1;
OZ010652.1_Phania_funesta_genome_assembly,_chromosome:_1	AUGUSTUS	exon	33005138	33005307	.	-	.	ID=g1151.t1.exon7;Parent=g1151.t1;
OZ010652.1_Phania_funesta_genome_assembly,_chromosome:_1	AUGUSTUS	intron	33005308	33007810	1	-	.	ID=g1151.t1.intron7;Parent=g1151.t1;
OZ010652.1_Phania_funesta_genome_assembly,_chromosome:_1	AUGUSTUS	CDS	33007811	33007999	1	-	2	ID=g1151.t1.CDS8;Parent=g1151.t1;
OZ010652.1_Phania_funesta_genome_assembly,_chromosome:_1	AUGUSTUS	exon	33007811	33007999	.	-	.	ID=g1151.t1.exon8;Parent=g1151.t1;
OZ010652.1_Phania_funesta_genome_assembly,_chromosome:_1	AUGUSTUS	intron	33008000	33008091	1	-	.	ID=g1151.t1.intron8;Parent=g1151.t1;
OZ010652.1_Phania_funesta_genome_assembly,_chromosome:_1	AUGUSTUS	CDS	33008092	33008140	1	-	0	ID=g1151.t1.CDS9;Parent=g1151.t1;
OZ010652.1_Phania_funesta_genome_assembly,_chromosome:_1	AUGUSTUS	exon	33008092	33008140	.	-	.	ID=g1151.t1.exon9;Parent=g1151.t1;
OZ010652.1_Phania_funesta_genome_assembly,_chromosome:_1	AUGUSTUS	start_codon	33008138	33008140	.	-	0	ID=g1151.t1.start1;Parent=g1151.t1;
OZ010652.1_Phania_funesta_genome_assembly,_chromosome:_1	AUGUSTUS	mRNA	32998683	33008140	1	-	.	ID=g1151.t2;Parent=g1151;
OZ010652.1_Phania_funesta_genome_assembly,_chromosome:_1	AUGUSTUS	stop_codon	32998683	32998685	.	-	0	ID=g1151.t2.stop1;Parent=g1151.t2;
OZ010652.1_Phania_funesta_genome_assembly,_chromosome:_1	AUGUSTUS	CDS	32998683	32999817	1	-	1	ID=g1151.t2.CDS1;Parent=g1151.t2;
OZ010652.1_Phania_funesta_genome_assembly,_chromosome:_1	AUGUSTUS	exon	32998683	32999817	.	-	.	ID=g1151.t2.exon1;Parent=g1151.t2;
OZ010652.1_Phania_funesta_genome_assembly,_chromosome:_1	AUGUSTUS	intron	32999818	33001669	1	-	.	ID=g1151.t2.intron1;Parent=g1151.t2;
OZ010652.1_Phania_funesta_genome_assembly,_chromosome:_1	AUGUSTUS	CDS	33001670	33001817	1	-	2	ID=g1151.t2.CDS2;Parent=g1151.t2;
OZ010652.1_Phania_funesta_genome_assembly,_chromosome:_1	AUGUSTUS	exon	33001670	33001817	.	-	.	ID=g1151.t2.exon2;Parent=g1151.t2;
OZ010652.1_Phania_funesta_genome_assembly,_chromosome:_1	AUGUSTUS	intron	33001818	33002113	1	-	.	ID=g1151.t2.intron2;Parent=g1151.t2;
OZ010652.1_Phania_funesta_genome_assembly,_chromosome:_1	AUGUSTUS	CDS	33002114	33002220	1	-	1	ID=g1151.t2.CDS3;Parent=g1151.t2;
OZ010652.1_Phania_funesta_genome_assembly,_chromosome:_1	AUGUSTUS	exon	33002114	33002220	.	-	.	ID=g1151.t2.exon3;Parent=g1151.t2;
OZ010652.1_Phania_funesta_genome_assembly,_chromosome:_1	AUGUSTUS	intron	33002221	33004232	1	-	.	ID=g1151.t2.intron3;Parent=g1151.t2;
OZ010652.1_Phania_funesta_genome_assembly,_chromosome:_1	AUGUSTUS	CDS	33004233	33004432	1	-	0	ID=g1151.t2.CDS4;Parent=g1151.t2;
OZ010652.1_Phania_funesta_genome_assembly,_chromosome:_1	AUGUSTUS	exon	33004233	33004432	.	-	.	ID=g1151.t2.exon4;Parent=g1151.t2;
OZ010652.1_Phania_funesta_genome_assembly,_chromosome:_1	AUGUSTUS	intron	33004433	33004493	1	-	.	ID=g1151.t2.intron4;Parent=g1151.t2;
OZ010652.1_Phania_funesta_genome_assembly,_chromosome:_1	AUGUSTUS	CDS	33004494	33004652	1	-	0	ID=g1151.t2.CDS5;Parent=g1151.t2;
OZ010652.1_Phania_funesta_genome_assembly,_chromosome:_1	AUGUSTUS	exon	33004494	33004652	.	-	.	ID=g1151.t2.exon5;Parent=g1151.t2;
OZ010652.1_Phania_funesta_genome_assembly,_chromosome:_1	AUGUSTUS	intron	33004653	33004830	1	-	.	ID=g1151.t2.intron5;Parent=g1151.t2;
OZ010652.1_Phania_funesta_genome_assembly,_chromosome:_1	AUGUSTUS	CDS	33004831	33004932	1	-	0	ID=g1151.t2.CDS6;Parent=g1151.t2;
OZ010652.1_Phania_funesta_genome_assembly,_chromosome:_1	AUGUSTUS	exon	33004831	33004932	.	-	.	ID=g1151.t2.exon6;Parent=g1151.t2;
OZ010652.1_Phania_funesta_genome_assembly,_chromosome:_1	AUGUSTUS	intron	33004933	33005137	1	-	.	ID=g1151.t2.intron6;Parent=g1151.t2;
OZ010652.1_Phania_funesta_genome_assembly,_chromosome:_1	AUGUSTUS	CDS	33005138	33005307	1	-	2	ID=g1151.t2.CDS7;Parent=g1151.t2;
OZ010652.1_Phania_funesta_genome_assembly,_chromosome:_1	AUGUSTUS	exon	33005138	33005307	.	-	.	ID=g1151.t2.exon7;Parent=g1151.t2;
OZ010652.1_Phania_funesta_genome_assembly,_chromosome:_1	AUGUSTUS	intron	33005308	33007810	1	-	.	ID=g1151.t2.intron7;Parent=g1151.t2;
OZ010652.1_Phania_funesta_genome_assembly,_chromosome:_1	AUGUSTUS	CDS	33007811	33007999	1	-	2	ID=g1151.t2.CDS8;Parent=g1151.t2;
OZ010652.1_Phania_funesta_genome_assembly,_chromosome:_1	AUGUSTUS	exon	33007811	33007999	.	-	.	ID=g1151.t2.exon8;Parent=g1151.t2;
OZ010652.1_Phania_funesta_genome_assembly,_chromosome:_1	AUGUSTUS	intron	33008000	33008091	1	-	.	ID=g1151.t2.intron8;Parent=g1151.t2;
OZ010652.1_Phania_funesta_genome_assembly,_chromosome:_1	AUGUSTUS	CDS	33008092	33008140	1	-	0	ID=g1151.t2.CDS9;Parent=g1151.t2;
OZ010652.1_Phania_funesta_genome_assembly,_chromosome:_1	AUGUSTUS	exon	33008092	33008140	.	-	.	ID=g1151.t2.exon9;Parent=g1151.t2;
OZ010652.1_Phania_funesta_genome_assembly,_chromosome:_1	AUGUSTUS	start_codon	33008138	33008140	.	-	0	ID=g1151.t2.start1;Parent=g1151.t2;
OZ010652.1_Phania_funesta_genome_assembly,_chromosome:_1	AUGUSTUS	gene	33063817	33072469	.	-	.	ID=g1152;
OZ010652.1_Phania_funesta_genome_assembly,_chromosome:_1	AUGUSTUS	mRNA	33063817	33072469	1	-	.	ID=g1152.t1;Parent=g1152;
OZ010652.1_Phania_funesta_genome_assembly,_chromosome:_1	AUGUSTUS	stop_codon	33063817	33063819	.	-	0	ID=g1152.t1.stop1;Parent=g1152.t1;
OZ010652.1_Phania_funesta_genome_assembly,_chromosome:_1	AUGUSTUS	CDS	33063817	33063897	1	-	0	ID=g1152.t1.CDS1;Parent=g1152.t1;
OZ010652.1_Phania_funesta_genome_assembly,_chromosome:_1	AUGUSTUS	exon	33063817	33063897	.	-	.	ID=g1152.t1.exon1;Parent=g1152.t1;
OZ010652.1_Phania_funesta_genome_assembly,_chromosome:_1	AUGUSTUS	intron	33063898	33065641	1	-	.	ID=g1152.t1.intron1;Parent=g1152.t1;
OZ010652.1_Phania_funesta_genome_assembly,_chromosome:_1	AUGUSTUS	CDS	33065642	33066038	1	-	1	ID=g1152.t1.CDS2;Parent=g1152.t1;
OZ010652.1_Phania_funesta_genome_assembly,_chromosome:_1	AUGUSTUS	exon	33065642	33066038	.	-	.	ID=g1152.t1.exon2;Parent=g1152.t1;
OZ010652.1_Phania_funesta_genome_assembly,_chromosome:_1	AUGUSTUS	intron	33066039	33066379	1	-	.	ID=g1152.t1.intron2;Parent=g1152.t1;
OZ010652.1_Phania_funesta_genome_assembly,_chromosome:_1	AUGUSTUS	CDS	33066380	33066569	1	-	2	ID=g1152.t1.CDS3;Parent=g1152.t1;
OZ010652.1_Phania_funesta_genome_assembly,_chromosome:_1	AUGUSTUS	exon	33066380	33066569	.	-	.	ID=g1152.t1.exon3;Parent=g1152.t1;
OZ010652.1_Phania_funesta_genome_assembly,_chromosome:_1	AUGUSTUS	intron	33066570	33067303	1	-	.	ID=g1152.t1.intron3;Parent=g1152.t1;
OZ010652.1_Phania_funesta_genome_assembly,_chromosome:_1	AUGUSTUS	CDS	33067304	33068660	1	-	0	ID=g1152.t1.CDS4;Parent=g1152.t1;
OZ010652.1_Phania_funesta_genome_assembly,_chromosome:_1	AUGUSTUS	exon	33067304	33068660	.	-	.	ID=g1152.t1.exon4;Parent=g1152.t1;
OZ010652.1_Phania_funesta_genome_assembly,_chromosome:_1	AUGUSTUS	intron	33068661	33068713	1	-	.	ID=g1152.t1.intron4;Parent=g1152.t1;
OZ010652.1_Phania_funesta_genome_assembly,_chromosome:_1	AUGUSTUS	CDS	33068714	33068945	1	-	1	ID=g1152.t1.CDS5;Parent=g1152.t1;
OZ010652.1_Phania_funesta_genome_assembly,_chromosome:_1	AUGUSTUS	exon	33068714	33068945	.	-	.	ID=g1152.t1.exon5;Parent=g1152.t1;
OZ010652.1_Phania_funesta_genome_assembly,_chromosome:_1	AUGUSTUS	intron	33068946	33068998	1	-	.	ID=g1152.t1.intron5;Parent=g1152.t1;
OZ010652.1_Phania_funesta_genome_assembly,_chromosome:_1	AUGUSTUS	CDS	33068999	33069254	1	-	2	ID=g1152.t1.CDS6;Parent=g1152.t1;
OZ010652.1_Phania_funesta_genome_assembly,_chromosome:_1	AUGUSTUS	exon	33068999	33069254	.	-	.	ID=g1152.t1.exon6;Parent=g1152.t1;
OZ010652.1_Phania_funesta_genome_assembly,_chromosome:_1	AUGUSTUS	intron	33069255	33069518	1	-	.	ID=g1152.t1.intron6;Parent=g1152.t1;
OZ010652.1_Phania_funesta_genome_assembly,_chromosome:_1	AUGUSTUS	CDS	33069519	33069672	1	-	0	ID=g1152.t1.CDS7;Parent=g1152.t1;
OZ010652.1_Phania_funesta_genome_assembly,_chromosome:_1	AUGUSTUS	exon	33069519	33069672	.	-	.	ID=g1152.t1.exon7;Parent=g1152.t1;
OZ010652.1_Phania_funesta_genome_assembly,_chromosome:_1	AUGUSTUS	intron	33069673	33071275	1	-	.	ID=g1152.t1.intron7;Parent=g1152.t1;
OZ010652.1_Phania_funesta_genome_assembly,_chromosome:_1	AUGUSTUS	CDS	33071276	33071358	1	-	2	ID=g1152.t1.CDS8;Parent=g1152.t1;
OZ010652.1_Phania_funesta_genome_assembly,_chromosome:_1	AUGUSTUS	exon	33071276	33071358	.	-	.	ID=g1152.t1.exon8;Parent=g1152.t1;
OZ010652.1_Phania_funesta_genome_assembly,_chromosome:_1	AUGUSTUS	intron	33071359	33071421	1	-	.	ID=g1152.t1.intron8;Parent=g1152.t1;
OZ010652.1_Phania_funesta_genome_assembly,_chromosome:_1	AUGUSTUS	CDS	33071422	33071627	1	-	1	ID=g1152.t1.CDS9;Parent=g1152.t1;
OZ010652.1_Phania_funesta_genome_assembly,_chromosome:_1	AUGUSTUS	exon	33071422	33071627	.	-	.	ID=g1152.t1.exon9;Parent=g1152.t1;
OZ010652.1_Phania_funesta_genome_assembly,_chromosome:_1	AUGUSTUS	intron	33071628	33071733	1	-	.	ID=g1152.t1.intron9;Parent=g1152.t1;
OZ010652.1_Phania_funesta_genome_assembly,_chromosome:_1	AUGUSTUS	CDS	33071734	33071996	1	-	0	ID=g1152.t1.CDS10;Parent=g1152.t1;
OZ010652.1_Phania_funesta_genome_assembly,_chromosome:_1	AUGUSTUS	exon	33071734	33071996	.	-	.	ID=g1152.t1.exon10;Parent=g1152.t1;
OZ010652.1_Phania_funesta_genome_assembly,_chromosome:_1	AUGUSTUS	intron	33071997	33072062	1	-	.	ID=g1152.t1.intron10;Parent=g1152.t1;
OZ010652.1_Phania_funesta_genome_assembly,_chromosome:_1	AUGUSTUS	CDS	33072063	33072211	1	-	2	ID=g1152.t1.CDS11;Parent=g1152.t1;
OZ010652.1_Phania_funesta_genome_assembly,_chromosome:_1	AUGUSTUS	exon	33072063	33072211	.	-	.	ID=g1152.t1.exon11;Parent=g1152.t1;
OZ010652.1_Phania_funesta_genome_assembly,_chromosome:_1	AUGUSTUS	intron	33072212	33072405	1	-	.	ID=g1152.t1.intron11;Parent=g1152.t1;
OZ010652.1_Phania_funesta_genome_assembly,_chromosome:_1	AUGUSTUS	CDS	33072406	33072469	1	-	0	ID=g1152.t1.CDS12;Parent=g1152.t1;
OZ010652.1_Phania_funesta_genome_assembly,_chromosome:_1	AUGUSTUS	exon	33072406	33072469	.	-	.	ID=g1152.t1.exon12;Parent=g1152.t1;
OZ010652.1_Phania_funesta_genome_assembly,_chromosome:_1	AUGUSTUS	start_codon	33072467	33072469	.	-	0	ID=g1152.t1.start1;Parent=g1152.t1;
OZ010652.1_Phania_funesta_genome_assembly,_chromosome:_1	AUGUSTUS	gene	33075421	33083299	.	+	.	ID=g1153;
OZ010652.1_Phania_funesta_genome_assembly,_chromosome:_1	AUGUSTUS	mRNA	33075421	33083299	1	+	.	ID=g1153.t1;Parent=g1153;
OZ010652.1_Phania_funesta_genome_assembly,_chromosome:_1	AUGUSTUS	start_codon	33075421	33075423	.	+	0	ID=g1153.t1.start1;Parent=g1153.t1;
OZ010652.1_Phania_funesta_genome_assembly,_chromosome:_1	AUGUSTUS	CDS	33075421	33075522	1	+	0	ID=g1153.t1.CDS1;Parent=g1153.t1;
OZ010652.1_Phania_funesta_genome_assembly,_chromosome:_1	AUGUSTUS	exon	33075421	33075522	.	+	.	ID=g1153.t1.exon1;Parent=g1153.t1;
OZ010652.1_Phania_funesta_genome_assembly,_chromosome:_1	AUGUSTUS	intron	33075523	33078613	1	+	.	ID=g1153.t1.intron1;Parent=g1153.t1;
OZ010652.1_Phania_funesta_genome_assembly,_chromosome:_1	AUGUSTUS	CDS	33078614	33079180	1	+	0	ID=g1153.t1.CDS2;Parent=g1153.t1;
OZ010652.1_Phania_funesta_genome_assembly,_chromosome:_1	AUGUSTUS	exon	33078614	33079180	.	+	.	ID=g1153.t1.exon2;Parent=g1153.t1;
OZ010652.1_Phania_funesta_genome_assembly,_chromosome:_1	AUGUSTUS	intron	33079181	33079243	1	+	.	ID=g1153.t1.intron2;Parent=g1153.t1;
OZ010652.1_Phania_funesta_genome_assembly,_chromosome:_1	AUGUSTUS	CDS	33079244	33079422	1	+	0	ID=g1153.t1.CDS3;Parent=g1153.t1;
OZ010652.1_Phania_funesta_genome_assembly,_chromosome:_1	AUGUSTUS	exon	33079244	33079422	.	+	.	ID=g1153.t1.exon3;Parent=g1153.t1;
OZ010652.1_Phania_funesta_genome_assembly,_chromosome:_1	AUGUSTUS	intron	33079423	33079499	1	+	.	ID=g1153.t1.intron3;Parent=g1153.t1;
OZ010652.1_Phania_funesta_genome_assembly,_chromosome:_1	AUGUSTUS	CDS	33079500	33080754	1	+	1	ID=g1153.t1.CDS4;Parent=g1153.t1;
OZ010652.1_Phania_funesta_genome_assembly,_chromosome:_1	AUGUSTUS	exon	33079500	33080754	.	+	.	ID=g1153.t1.exon4;Parent=g1153.t1;
OZ010652.1_Phania_funesta_genome_assembly,_chromosome:_1	AUGUSTUS	intron	33080755	33083101	1	+	.	ID=g1153.t1.intron4;Parent=g1153.t1;
OZ010652.1_Phania_funesta_genome_assembly,_chromosome:_1	AUGUSTUS	CDS	33083102	33083299	1	+	0	ID=g1153.t1.CDS5;Parent=g1153.t1;
OZ010652.1_Phania_funesta_genome_assembly,_chromosome:_1	AUGUSTUS	exon	33083102	33083299	.	+	.	ID=g1153.t1.exon5;Parent=g1153.t1;
OZ010652.1_Phania_funesta_genome_assembly,_chromosome:_1	AUGUSTUS	stop_codon	33083297	33083299	.	+	0	ID=g1153.t1.stop1;Parent=g1153.t1;
OZ010652.1_Phania_funesta_genome_assembly,_chromosome:_1	AUGUSTUS	gene	33083689	33087101	.	-	.	ID=g1154;
OZ010652.1_Phania_funesta_genome_assembly,_chromosome:_1	AUGUSTUS	mRNA	33083689	33087101	1	-	.	ID=g1154.t1;Parent=g1154;
OZ010652.1_Phania_funesta_genome_assembly,_chromosome:_1	AUGUSTUS	stop_codon	33083689	33083691	.	-	0	ID=g1154.t1.stop1;Parent=g1154.t1;
OZ010652.1_Phania_funesta_genome_assembly,_chromosome:_1	AUGUSTUS	CDS	33083689	33083826	1	-	0	ID=g1154.t1.CDS1;Parent=g1154.t1;
OZ010652.1_Phania_funesta_genome_assembly,_chromosome:_1	AUGUSTUS	exon	33083689	33083826	.	-	.	ID=g1154.t1.exon1;Parent=g1154.t1;
OZ010652.1_Phania_funesta_genome_assembly,_chromosome:_1	AUGUSTUS	intron	33083827	33083887	1	-	.	ID=g1154.t1.intron1;Parent=g1154.t1;
OZ010652.1_Phania_funesta_genome_assembly,_chromosome:_1	AUGUSTUS	CDS	33083888	33084103	1	-	0	ID=g1154.t1.CDS2;Parent=g1154.t1;
OZ010652.1_Phania_funesta_genome_assembly,_chromosome:_1	AUGUSTUS	exon	33083888	33084103	.	-	.	ID=g1154.t1.exon2;Parent=g1154.t1;
OZ010652.1_Phania_funesta_genome_assembly,_chromosome:_1	AUGUSTUS	intron	33084104	33085041	1	-	.	ID=g1154.t1.intron2;Parent=g1154.t1;
OZ010652.1_Phania_funesta_genome_assembly,_chromosome:_1	AUGUSTUS	CDS	33085042	33085132	1	-	1	ID=g1154.t1.CDS3;Parent=g1154.t1;
OZ010652.1_Phania_funesta_genome_assembly,_chromosome:_1	AUGUSTUS	exon	33085042	33085132	.	-	.	ID=g1154.t1.exon3;Parent=g1154.t1;
OZ010652.1_Phania_funesta_genome_assembly,_chromosome:_1	AUGUSTUS	intron	33085133	33086471	1	-	.	ID=g1154.t1.intron3;Parent=g1154.t1;
OZ010652.1_Phania_funesta_genome_assembly,_chromosome:_1	AUGUSTUS	CDS	33086472	33086593	1	-	0	ID=g1154.t1.CDS4;Parent=g1154.t1;
OZ010652.1_Phania_funesta_genome_assembly,_chromosome:_1	AUGUSTUS	exon	33086472	33086593	.	-	.	ID=g1154.t1.exon4;Parent=g1154.t1;
OZ010652.1_Phania_funesta_genome_assembly,_chromosome:_1	AUGUSTUS	intron	33086594	33086712	1	-	.	ID=g1154.t1.intron4;Parent=g1154.t1;
OZ010652.1_Phania_funesta_genome_assembly,_chromosome:_1	AUGUSTUS	CDS	33086713	33086857	1	-	1	ID=g1154.t1.CDS5;Parent=g1154.t1;
OZ010652.1_Phania_funesta_genome_assembly,_chromosome:_1	AUGUSTUS	exon	33086713	33086857	.	-	.	ID=g1154.t1.exon5;Parent=g1154.t1;
OZ010652.1_Phania_funesta_genome_assembly,_chromosome:_1	AUGUSTUS	intron	33086858	33086910	1	-	.	ID=g1154.t1.intron5;Parent=g1154.t1;
OZ010652.1_Phania_funesta_genome_assembly,_chromosome:_1	AUGUSTUS	CDS	33086911	33087101	1	-	0	ID=g1154.t1.CDS6;Parent=g1154.t1;
OZ010652.1_Phania_funesta_genome_assembly,_chromosome:_1	AUGUSTUS	exon	33086911	33087101	.	-	.	ID=g1154.t1.exon6;Parent=g1154.t1;
OZ010652.1_Phania_funesta_genome_assembly,_chromosome:_1	AUGUSTUS	start_codon	33087099	33087101	.	-	0	ID=g1154.t1.start1;Parent=g1154.t1;
OZ010652.1_Phania_funesta_genome_assembly,_chromosome:_1	AUGUSTUS	gene	33087803	33088882	.	+	.	ID=g1155;
OZ010652.1_Phania_funesta_genome_assembly,_chromosome:_1	AUGUSTUS	mRNA	33087803	33088882	1	+	.	ID=g1155.t1;Parent=g1155;
OZ010652.1_Phania_funesta_genome_assembly,_chromosome:_1	AUGUSTUS	start_codon	33087803	33087805	.	+	0	ID=g1155.t1.start1;Parent=g1155.t1;
OZ010652.1_Phania_funesta_genome_assembly,_chromosome:_1	AUGUSTUS	CDS	33087803	33088882	1	+	0	ID=g1155.t1.CDS1;Parent=g1155.t1;
OZ010652.1_Phania_funesta_genome_assembly,_chromosome:_1	AUGUSTUS	exon	33087803	33088882	.	+	.	ID=g1155.t1.exon1;Parent=g1155.t1;
OZ010652.1_Phania_funesta_genome_assembly,_chromosome:_1	AUGUSTUS	stop_codon	33088880	33088882	.	+	0	ID=g1155.t1.stop1;Parent=g1155.t1;
OZ010652.1_Phania_funesta_genome_assembly,_chromosome:_1	AUGUSTUS	gene	33089502	33090851	.	-	.	ID=g1156;
OZ010652.1_Phania_funesta_genome_assembly,_chromosome:_1	AUGUSTUS	mRNA	33089502	33090851	1	-	.	ID=g1156.t1;Parent=g1156;
OZ010652.1_Phania_funesta_genome_assembly,_chromosome:_1	AUGUSTUS	stop_codon	33089502	33089504	.	-	0	ID=g1156.t1.stop1;Parent=g1156.t1;
OZ010652.1_Phania_funesta_genome_assembly,_chromosome:_1	AUGUSTUS	CDS	33089502	33090851	1	-	0	ID=g1156.t1.CDS1;Parent=g1156.t1;
OZ010652.1_Phania_funesta_genome_assembly,_chromosome:_1	AUGUSTUS	exon	33089502	33090851	.	-	.	ID=g1156.t1.exon1;Parent=g1156.t1;
OZ010652.1_Phania_funesta_genome_assembly,_chromosome:_1	AUGUSTUS	start_codon	33090849	33090851	.	-	0	ID=g1156.t1.start1;Parent=g1156.t1;
OZ010652.1_Phania_funesta_genome_assembly,_chromosome:_1	AUGUSTUS	gene	33099299	33101208	.	+	.	ID=g1157;
OZ010652.1_Phania_funesta_genome_assembly,_chromosome:_1	AUGUSTUS	mRNA	33099299	33101208	1	+	.	ID=g1157.t1;Parent=g1157;
OZ010652.1_Phania_funesta_genome_assembly,_chromosome:_1	AUGUSTUS	start_codon	33099299	33099301	.	+	0	ID=g1157.t1.start1;Parent=g1157.t1;
OZ010652.1_Phania_funesta_genome_assembly,_chromosome:_1	AUGUSTUS	CDS	33099299	33100852	1	+	0	ID=g1157.t1.CDS1;Parent=g1157.t1;
OZ010652.1_Phania_funesta_genome_assembly,_chromosome:_1	AUGUSTUS	exon	33099299	33100852	.	+	.	ID=g1157.t1.exon1;Parent=g1157.t1;
OZ010652.1_Phania_funesta_genome_assembly,_chromosome:_1	AUGUSTUS	intron	33100853	33100932	1	+	.	ID=g1157.t1.intron1;Parent=g1157.t1;
OZ010652.1_Phania_funesta_genome_assembly,_chromosome:_1	AUGUSTUS	CDS	33100933	33101208	1	+	0	ID=g1157.t1.CDS2;Parent=g1157.t1;
OZ010652.1_Phania_funesta_genome_assembly,_chromosome:_1	AUGUSTUS	exon	33100933	33101208	.	+	.	ID=g1157.t1.exon2;Parent=g1157.t1;
OZ010652.1_Phania_funesta_genome_assembly,_chromosome:_1	AUGUSTUS	stop_codon	33101206	33101208	.	+	0	ID=g1157.t1.stop1;Parent=g1157.t1;
OZ010652.1_Phania_funesta_genome_assembly,_chromosome:_1	AUGUSTUS	gene	33102043	33104820	.	-	.	ID=g1158;
OZ010652.1_Phania_funesta_genome_assembly,_chromosome:_1	AUGUSTUS	mRNA	33102043	33104820	1	-	.	ID=g1158.t1;Parent=g1158;
OZ010652.1_Phania_funesta_genome_assembly,_chromosome:_1	AUGUSTUS	stop_codon	33102043	33102045	.	-	0	ID=g1158.t1.stop1;Parent=g1158.t1;
OZ010652.1_Phania_funesta_genome_assembly,_chromosome:_1	AUGUSTUS	CDS	33102043	33102374	1	-	2	ID=g1158.t1.CDS1;Parent=g1158.t1;
OZ010652.1_Phania_funesta_genome_assembly,_chromosome:_1	AUGUSTUS	exon	33102043	33102374	.	-	.	ID=g1158.t1.exon1;Parent=g1158.t1;
OZ010652.1_Phania_funesta_genome_assembly,_chromosome:_1	AUGUSTUS	intron	33102375	33103844	1	-	.	ID=g1158.t1.intron1;Parent=g1158.t1;
OZ010652.1_Phania_funesta_genome_assembly,_chromosome:_1	AUGUSTUS	CDS	33103845	33104820	1	-	0	ID=g1158.t1.CDS2;Parent=g1158.t1;
OZ010652.1_Phania_funesta_genome_assembly,_chromosome:_1	AUGUSTUS	exon	33103845	33104820	.	-	.	ID=g1158.t1.exon2;Parent=g1158.t1;
OZ010652.1_Phania_funesta_genome_assembly,_chromosome:_1	AUGUSTUS	start_codon	33104818	33104820	.	-	0	ID=g1158.t1.start1;Parent=g1158.t1;
OZ010652.1_Phania_funesta_genome_assembly,_chromosome:_1	AUGUSTUS	gene	33106019	33111260	.	+	.	ID=g1159;
OZ010652.1_Phania_funesta_genome_assembly,_chromosome:_1	AUGUSTUS	mRNA	33106019	33111260	1	+	.	ID=g1159.t1;Parent=g1159;
OZ010652.1_Phania_funesta_genome_assembly,_chromosome:_1	AUGUSTUS	start_codon	33106019	33106021	.	+	0	ID=g1159.t1.start1;Parent=g1159.t1;
OZ010652.1_Phania_funesta_genome_assembly,_chromosome:_1	AUGUSTUS	CDS	33106019	33106150	1	+	0	ID=g1159.t1.CDS1;Parent=g1159.t1;
OZ010652.1_Phania_funesta_genome_assembly,_chromosome:_1	AUGUSTUS	exon	33106019	33106150	.	+	.	ID=g1159.t1.exon1;Parent=g1159.t1;
OZ010652.1_Phania_funesta_genome_assembly,_chromosome:_1	AUGUSTUS	intron	33106151	33109235	1	+	.	ID=g1159.t1.intron1;Parent=g1159.t1;
OZ010652.1_Phania_funesta_genome_assembly,_chromosome:_1	AUGUSTUS	CDS	33109236	33110081	1	+	0	ID=g1159.t1.CDS2;Parent=g1159.t1;
OZ010652.1_Phania_funesta_genome_assembly,_chromosome:_1	AUGUSTUS	exon	33109236	33110081	.	+	.	ID=g1159.t1.exon2;Parent=g1159.t1;
OZ010652.1_Phania_funesta_genome_assembly,_chromosome:_1	AUGUSTUS	intron	33110082	33110887	1	+	.	ID=g1159.t1.intron2;Parent=g1159.t1;
OZ010652.1_Phania_funesta_genome_assembly,_chromosome:_1	AUGUSTUS	CDS	33110888	33111070	1	+	0	ID=g1159.t1.CDS3;Parent=g1159.t1;
OZ010652.1_Phania_funesta_genome_assembly,_chromosome:_1	AUGUSTUS	exon	33110888	33111070	.	+	.	ID=g1159.t1.exon3;Parent=g1159.t1;
OZ010652.1_Phania_funesta_genome_assembly,_chromosome:_1	AUGUSTUS	intron	33111071	33111164	1	+	.	ID=g1159.t1.intron3;Parent=g1159.t1;
OZ010652.1_Phania_funesta_genome_assembly,_chromosome:_1	AUGUSTUS	CDS	33111165	33111260	1	+	0	ID=g1159.t1.CDS4;Parent=g1159.t1;
OZ010652.1_Phania_funesta_genome_assembly,_chromosome:_1	AUGUSTUS	exon	33111165	33111260	.	+	.	ID=g1159.t1.exon4;Parent=g1159.t1;
OZ010652.1_Phania_funesta_genome_assembly,_chromosome:_1	AUGUSTUS	stop_codon	33111258	33111260	.	+	0	ID=g1159.t1.stop1;Parent=g1159.t1;
OZ010652.1_Phania_funesta_genome_assembly,_chromosome:_1	AUGUSTUS	gene	33111283	33111966	.	-	.	ID=g1160;
OZ010652.1_Phania_funesta_genome_assembly,_chromosome:_1	AUGUSTUS	mRNA	33111283	33111966	1	-	.	ID=g1160.t1;Parent=g1160;
OZ010652.1_Phania_funesta_genome_assembly,_chromosome:_1	AUGUSTUS	stop_codon	33111283	33111285	.	-	0	ID=g1160.t1.stop1;Parent=g1160.t1;
OZ010652.1_Phania_funesta_genome_assembly,_chromosome:_1	AUGUSTUS	CDS	33111283	33111966	1	-	0	ID=g1160.t1.CDS1;Parent=g1160.t1;
OZ010652.1_Phania_funesta_genome_assembly,_chromosome:_1	AUGUSTUS	exon	33111283	33111966	.	-	.	ID=g1160.t1.exon1;Parent=g1160.t1;
OZ010652.1_Phania_funesta_genome_assembly,_chromosome:_1	AUGUSTUS	start_codon	33111964	33111966	.	-	0	ID=g1160.t1.start1;Parent=g1160.t1;
OZ010652.1_Phania_funesta_genome_assembly,_chromosome:_1	AUGUSTUS	gene	33115253	33119909	.	+	.	ID=g1161;
OZ010652.1_Phania_funesta_genome_assembly,_chromosome:_1	AUGUSTUS	mRNA	33115253	33119909	0.3	+	.	ID=g1161.t1;Parent=g1161;
OZ010652.1_Phania_funesta_genome_assembly,_chromosome:_1	AUGUSTUS	start_codon	33115253	33115255	.	+	0	ID=g1161.t1.start1;Parent=g1161.t1;
OZ010652.1_Phania_funesta_genome_assembly,_chromosome:_1	AUGUSTUS	CDS	33115253	33115496	0.4	+	0	ID=g1161.t1.CDS1;Parent=g1161.t1;
OZ010652.1_Phania_funesta_genome_assembly,_chromosome:_1	AUGUSTUS	exon	33115253	33115496	.	+	.	ID=g1161.t1.exon1;Parent=g1161.t1;
OZ010652.1_Phania_funesta_genome_assembly,_chromosome:_1	AUGUSTUS	intron	33115497	33115558	0.72	+	.	ID=g1161.t1.intron1;Parent=g1161.t1;
OZ010652.1_Phania_funesta_genome_assembly,_chromosome:_1	AUGUSTUS	CDS	33115559	33115814	0.6	+	2	ID=g1161.t1.CDS2;Parent=g1161.t1;
OZ010652.1_Phania_funesta_genome_assembly,_chromosome:_1	AUGUSTUS	exon	33115559	33115814	.	+	.	ID=g1161.t1.exon2;Parent=g1161.t1;
OZ010652.1_Phania_funesta_genome_assembly,_chromosome:_1	AUGUSTUS	intron	33115815	33117719	0.62	+	.	ID=g1161.t1.intron2;Parent=g1161.t1;
OZ010652.1_Phania_funesta_genome_assembly,_chromosome:_1	AUGUSTUS	CDS	33117720	33117949	0.62	+	1	ID=g1161.t1.CDS3;Parent=g1161.t1;
OZ010652.1_Phania_funesta_genome_assembly,_chromosome:_1	AUGUSTUS	exon	33117720	33117949	.	+	.	ID=g1161.t1.exon3;Parent=g1161.t1;
OZ010652.1_Phania_funesta_genome_assembly,_chromosome:_1	AUGUSTUS	intron	33117950	33118013	0.99	+	.	ID=g1161.t1.intron3;Parent=g1161.t1;
OZ010652.1_Phania_funesta_genome_assembly,_chromosome:_1	AUGUSTUS	CDS	33118014	33118168	1	+	2	ID=g1161.t1.CDS4;Parent=g1161.t1;
OZ010652.1_Phania_funesta_genome_assembly,_chromosome:_1	AUGUSTUS	exon	33118014	33118168	.	+	.	ID=g1161.t1.exon4;Parent=g1161.t1;
OZ010652.1_Phania_funesta_genome_assembly,_chromosome:_1	AUGUSTUS	intron	33118169	33118231	1	+	.	ID=g1161.t1.intron4;Parent=g1161.t1;
OZ010652.1_Phania_funesta_genome_assembly,_chromosome:_1	AUGUSTUS	CDS	33118232	33118485	1	+	0	ID=g1161.t1.CDS5;Parent=g1161.t1;
OZ010652.1_Phania_funesta_genome_assembly,_chromosome:_1	AUGUSTUS	exon	33118232	33118485	.	+	.	ID=g1161.t1.exon5;Parent=g1161.t1;
OZ010652.1_Phania_funesta_genome_assembly,_chromosome:_1	AUGUSTUS	intron	33118486	33118552	1	+	.	ID=g1161.t1.intron5;Parent=g1161.t1;
OZ010652.1_Phania_funesta_genome_assembly,_chromosome:_1	AUGUSTUS	CDS	33118553	33119909	1	+	1	ID=g1161.t1.CDS6;Parent=g1161.t1;
OZ010652.1_Phania_funesta_genome_assembly,_chromosome:_1	AUGUSTUS	exon	33118553	33119909	.	+	.	ID=g1161.t1.exon6;Parent=g1161.t1;
OZ010652.1_Phania_funesta_genome_assembly,_chromosome:_1	AUGUSTUS	stop_codon	33119907	33119909	.	+	0	ID=g1161.t1.stop1;Parent=g1161.t1;
OZ010652.1_Phania_funesta_genome_assembly,_chromosome:_1	AUGUSTUS	gene	33121307	33134328	.	-	.	ID=g1162;
OZ010652.1_Phania_funesta_genome_assembly,_chromosome:_1	AUGUSTUS	mRNA	33121307	33134328	1	-	.	ID=g1162.t1;Parent=g1162;
OZ010652.1_Phania_funesta_genome_assembly,_chromosome:_1	AUGUSTUS	stop_codon	33121307	33121309	.	-	0	ID=g1162.t1.stop1;Parent=g1162.t1;
OZ010652.1_Phania_funesta_genome_assembly,_chromosome:_1	AUGUSTUS	CDS	33121307	33121935	1	-	2	ID=g1162.t1.CDS1;Parent=g1162.t1;
OZ010652.1_Phania_funesta_genome_assembly,_chromosome:_1	AUGUSTUS	exon	33121307	33121935	.	-	.	ID=g1162.t1.exon1;Parent=g1162.t1;
OZ010652.1_Phania_funesta_genome_assembly,_chromosome:_1	AUGUSTUS	intron	33121936	33122714	1	-	.	ID=g1162.t1.intron1;Parent=g1162.t1;
OZ010652.1_Phania_funesta_genome_assembly,_chromosome:_1	AUGUSTUS	CDS	33122715	33122868	1	-	0	ID=g1162.t1.CDS2;Parent=g1162.t1;
OZ010652.1_Phania_funesta_genome_assembly,_chromosome:_1	AUGUSTUS	exon	33122715	33122868	.	-	.	ID=g1162.t1.exon2;Parent=g1162.t1;
OZ010652.1_Phania_funesta_genome_assembly,_chromosome:_1	AUGUSTUS	intron	33122869	33122920	1	-	.	ID=g1162.t1.intron2;Parent=g1162.t1;
OZ010652.1_Phania_funesta_genome_assembly,_chromosome:_1	AUGUSTUS	CDS	33122921	33123218	1	-	1	ID=g1162.t1.CDS3;Parent=g1162.t1;
OZ010652.1_Phania_funesta_genome_assembly,_chromosome:_1	AUGUSTUS	exon	33122921	33123218	.	-	.	ID=g1162.t1.exon3;Parent=g1162.t1;
OZ010652.1_Phania_funesta_genome_assembly,_chromosome:_1	AUGUSTUS	intron	33123219	33125057	1	-	.	ID=g1162.t1.intron3;Parent=g1162.t1;
OZ010652.1_Phania_funesta_genome_assembly,_chromosome:_1	AUGUSTUS	CDS	33125058	33125163	1	-	2	ID=g1162.t1.CDS4;Parent=g1162.t1;
OZ010652.1_Phania_funesta_genome_assembly,_chromosome:_1	AUGUSTUS	exon	33125058	33125163	.	-	.	ID=g1162.t1.exon4;Parent=g1162.t1;
OZ010652.1_Phania_funesta_genome_assembly,_chromosome:_1	AUGUSTUS	intron	33125164	33125233	1	-	.	ID=g1162.t1.intron4;Parent=g1162.t1;
OZ010652.1_Phania_funesta_genome_assembly,_chromosome:_1	AUGUSTUS	CDS	33125234	33125600	1	-	0	ID=g1162.t1.CDS5;Parent=g1162.t1;
OZ010652.1_Phania_funesta_genome_assembly,_chromosome:_1	AUGUSTUS	exon	33125234	33125600	.	-	.	ID=g1162.t1.exon5;Parent=g1162.t1;
OZ010652.1_Phania_funesta_genome_assembly,_chromosome:_1	AUGUSTUS	intron	33125601	33127064	1	-	.	ID=g1162.t1.intron5;Parent=g1162.t1;
OZ010652.1_Phania_funesta_genome_assembly,_chromosome:_1	AUGUSTUS	CDS	33127065	33127289	1	-	0	ID=g1162.t1.CDS6;Parent=g1162.t1;
OZ010652.1_Phania_funesta_genome_assembly,_chromosome:_1	AUGUSTUS	exon	33127065	33127289	.	-	.	ID=g1162.t1.exon6;Parent=g1162.t1;
OZ010652.1_Phania_funesta_genome_assembly,_chromosome:_1	AUGUSTUS	intron	33127290	33127359	1	-	.	ID=g1162.t1.intron6;Parent=g1162.t1;
OZ010652.1_Phania_funesta_genome_assembly,_chromosome:_1	AUGUSTUS	CDS	33127360	33127470	1	-	0	ID=g1162.t1.CDS7;Parent=g1162.t1;
OZ010652.1_Phania_funesta_genome_assembly,_chromosome:_1	AUGUSTUS	exon	33127360	33127470	.	-	.	ID=g1162.t1.exon7;Parent=g1162.t1;
OZ010652.1_Phania_funesta_genome_assembly,_chromosome:_1	AUGUSTUS	intron	33127471	33131861	1	-	.	ID=g1162.t1.intron7;Parent=g1162.t1;
OZ010652.1_Phania_funesta_genome_assembly,_chromosome:_1	AUGUSTUS	CDS	33131862	33132225	1	-	1	ID=g1162.t1.CDS8;Parent=g1162.t1;
OZ010652.1_Phania_funesta_genome_assembly,_chromosome:_1	AUGUSTUS	exon	33131862	33132225	.	-	.	ID=g1162.t1.exon8;Parent=g1162.t1;
OZ010652.1_Phania_funesta_genome_assembly,_chromosome:_1	AUGUSTUS	intron	33132226	33132282	1	-	.	ID=g1162.t1.intron8;Parent=g1162.t1;
OZ010652.1_Phania_funesta_genome_assembly,_chromosome:_1	AUGUSTUS	CDS	33132283	33132437	1	-	0	ID=g1162.t1.CDS9;Parent=g1162.t1;
OZ010652.1_Phania_funesta_genome_assembly,_chromosome:_1	AUGUSTUS	exon	33132283	33132437	.	-	.	ID=g1162.t1.exon9;Parent=g1162.t1;
OZ010652.1_Phania_funesta_genome_assembly,_chromosome:_1	AUGUSTUS	intron	33132438	33132513	1	-	.	ID=g1162.t1.intron9;Parent=g1162.t1;
OZ010652.1_Phania_funesta_genome_assembly,_chromosome:_1	AUGUSTUS	CDS	33132514	33132654	1	-	0	ID=g1162.t1.CDS10;Parent=g1162.t1;
OZ010652.1_Phania_funesta_genome_assembly,_chromosome:_1	AUGUSTUS	exon	33132514	33132654	.	-	.	ID=g1162.t1.exon10;Parent=g1162.t1;
OZ010652.1_Phania_funesta_genome_assembly,_chromosome:_1	AUGUSTUS	intron	33132655	33132716	1	-	.	ID=g1162.t1.intron10;Parent=g1162.t1;
OZ010652.1_Phania_funesta_genome_assembly,_chromosome:_1	AUGUSTUS	CDS	33132717	33132935	1	-	0	ID=g1162.t1.CDS11;Parent=g1162.t1;
OZ010652.1_Phania_funesta_genome_assembly,_chromosome:_1	AUGUSTUS	exon	33132717	33132935	.	-	.	ID=g1162.t1.exon11;Parent=g1162.t1;
OZ010652.1_Phania_funesta_genome_assembly,_chromosome:_1	AUGUSTUS	intron	33132936	33132992	1	-	.	ID=g1162.t1.intron11;Parent=g1162.t1;
OZ010652.1_Phania_funesta_genome_assembly,_chromosome:_1	AUGUSTUS	CDS	33132993	33133173	1	-	1	ID=g1162.t1.CDS12;Parent=g1162.t1;
OZ010652.1_Phania_funesta_genome_assembly,_chromosome:_1	AUGUSTUS	exon	33132993	33133173	.	-	.	ID=g1162.t1.exon12;Parent=g1162.t1;
OZ010652.1_Phania_funesta_genome_assembly,_chromosome:_1	AUGUSTUS	intron	33133174	33133466	1	-	.	ID=g1162.t1.intron12;Parent=g1162.t1;
OZ010652.1_Phania_funesta_genome_assembly,_chromosome:_1	AUGUSTUS	CDS	33133467	33133948	1	-	0	ID=g1162.t1.CDS13;Parent=g1162.t1;
OZ010652.1_Phania_funesta_genome_assembly,_chromosome:_1	AUGUSTUS	exon	33133467	33133948	.	-	.	ID=g1162.t1.exon13;Parent=g1162.t1;
OZ010652.1_Phania_funesta_genome_assembly,_chromosome:_1	AUGUSTUS	intron	33133949	33134085	1	-	.	ID=g1162.t1.intron13;Parent=g1162.t1;
OZ010652.1_Phania_funesta_genome_assembly,_chromosome:_1	AUGUSTUS	CDS	33134086	33134328	1	-	0	ID=g1162.t1.CDS14;Parent=g1162.t1;
OZ010652.1_Phania_funesta_genome_assembly,_chromosome:_1	AUGUSTUS	exon	33134086	33134328	.	-	.	ID=g1162.t1.exon14;Parent=g1162.t1;
OZ010652.1_Phania_funesta_genome_assembly,_chromosome:_1	AUGUSTUS	start_codon	33134326	33134328	.	-	0	ID=g1162.t1.start1;Parent=g1162.t1;
OZ010652.1_Phania_funesta_genome_assembly,_chromosome:_1	AUGUSTUS	mRNA	33121307	33134328	1	-	.	ID=g1162.t2;Parent=g1162;
OZ010652.1_Phania_funesta_genome_assembly,_chromosome:_1	AUGUSTUS	stop_codon	33121307	33121309	.	-	0	ID=g1162.t2.stop1;Parent=g1162.t2;
OZ010652.1_Phania_funesta_genome_assembly,_chromosome:_1	AUGUSTUS	CDS	33121307	33121935	1	-	2	ID=g1162.t2.CDS1;Parent=g1162.t2;
OZ010652.1_Phania_funesta_genome_assembly,_chromosome:_1	AUGUSTUS	exon	33121307	33121935	.	-	.	ID=g1162.t2.exon1;Parent=g1162.t2;
OZ010652.1_Phania_funesta_genome_assembly,_chromosome:_1	AUGUSTUS	intron	33121936	33122714	1	-	.	ID=g1162.t2.intron1;Parent=g1162.t2;
OZ010652.1_Phania_funesta_genome_assembly,_chromosome:_1	AUGUSTUS	CDS	33122715	33122868	1	-	0	ID=g1162.t2.CDS2;Parent=g1162.t2;
OZ010652.1_Phania_funesta_genome_assembly,_chromosome:_1	AUGUSTUS	exon	33122715	33122868	.	-	.	ID=g1162.t2.exon2;Parent=g1162.t2;
OZ010652.1_Phania_funesta_genome_assembly,_chromosome:_1	AUGUSTUS	intron	33122869	33122920	1	-	.	ID=g1162.t2.intron2;Parent=g1162.t2;
OZ010652.1_Phania_funesta_genome_assembly,_chromosome:_1	AUGUSTUS	CDS	33122921	33123218	1	-	1	ID=g1162.t2.CDS3;Parent=g1162.t2;
OZ010652.1_Phania_funesta_genome_assembly,_chromosome:_1	AUGUSTUS	exon	33122921	33123218	.	-	.	ID=g1162.t2.exon3;Parent=g1162.t2;
OZ010652.1_Phania_funesta_genome_assembly,_chromosome:_1	AUGUSTUS	intron	33123219	33125057	1	-	.	ID=g1162.t2.intron3;Parent=g1162.t2;
OZ010652.1_Phania_funesta_genome_assembly,_chromosome:_1	AUGUSTUS	CDS	33125058	33125163	1	-	2	ID=g1162.t2.CDS4;Parent=g1162.t2;
OZ010652.1_Phania_funesta_genome_assembly,_chromosome:_1	AUGUSTUS	exon	33125058	33125163	.	-	.	ID=g1162.t2.exon4;Parent=g1162.t2;
OZ010652.1_Phania_funesta_genome_assembly,_chromosome:_1	AUGUSTUS	intron	33125164	33125233	1	-	.	ID=g1162.t2.intron4;Parent=g1162.t2;
OZ010652.1_Phania_funesta_genome_assembly,_chromosome:_1	AUGUSTUS	CDS	33125234	33125600	1	-	0	ID=g1162.t2.CDS5;Parent=g1162.t2;
OZ010652.1_Phania_funesta_genome_assembly,_chromosome:_1	AUGUSTUS	exon	33125234	33125600	.	-	.	ID=g1162.t2.exon5;Parent=g1162.t2;
OZ010652.1_Phania_funesta_genome_assembly,_chromosome:_1	AUGUSTUS	intron	33125601	33127052	1	-	.	ID=g1162.t2.intron5;Parent=g1162.t2;
OZ010652.1_Phania_funesta_genome_assembly,_chromosome:_1	AUGUSTUS	CDS	33127053	33127289	1	-	0	ID=g1162.t2.CDS6;Parent=g1162.t2;
OZ010652.1_Phania_funesta_genome_assembly,_chromosome:_1	AUGUSTUS	exon	33127053	33127289	.	-	.	ID=g1162.t2.exon6;Parent=g1162.t2;
OZ010652.1_Phania_funesta_genome_assembly,_chromosome:_1	AUGUSTUS	intron	33127290	33127359	1	-	.	ID=g1162.t2.intron6;Parent=g1162.t2;
OZ010652.1_Phania_funesta_genome_assembly,_chromosome:_1	AUGUSTUS	CDS	33127360	33127470	1	-	0	ID=g1162.t2.CDS7;Parent=g1162.t2;
OZ010652.1_Phania_funesta_genome_assembly,_chromosome:_1	AUGUSTUS	exon	33127360	33127470	.	-	.	ID=g1162.t2.exon7;Parent=g1162.t2;
OZ010652.1_Phania_funesta_genome_assembly,_chromosome:_1	AUGUSTUS	intron	33127471	33131861	1	-	.	ID=g1162.t2.intron7;Parent=g1162.t2;
OZ010652.1_Phania_funesta_genome_assembly,_chromosome:_1	AUGUSTUS	CDS	33131862	33132225	1	-	1	ID=g1162.t2.CDS8;Parent=g1162.t2;
OZ010652.1_Phania_funesta_genome_assembly,_chromosome:_1	AUGUSTUS	exon	33131862	33132225	.	-	.	ID=g1162.t2.exon8;Parent=g1162.t2;
OZ010652.1_Phania_funesta_genome_assembly,_chromosome:_1	AUGUSTUS	intron	33132226	33132282	1	-	.	ID=g1162.t2.intron8;Parent=g1162.t2;
OZ010652.1_Phania_funesta_genome_assembly,_chromosome:_1	AUGUSTUS	CDS	33132283	33132437	1	-	0	ID=g1162.t2.CDS9;Parent=g1162.t2;
OZ010652.1_Phania_funesta_genome_assembly,_chromosome:_1	AUGUSTUS	exon	33132283	33132437	.	-	.	ID=g1162.t2.exon9;Parent=g1162.t2;
OZ010652.1_Phania_funesta_genome_assembly,_chromosome:_1	AUGUSTUS	intron	33132438	33132513	1	-	.	ID=g1162.t2.intron9;Parent=g1162.t2;
OZ010652.1_Phania_funesta_genome_assembly,_chromosome:_1	AUGUSTUS	CDS	33132514	33132654	1	-	0	ID=g1162.t2.CDS10;Parent=g1162.t2;
OZ010652.1_Phania_funesta_genome_assembly,_chromosome:_1	AUGUSTUS	exon	33132514	33132654	.	-	.	ID=g1162.t2.exon10;Parent=g1162.t2;
OZ010652.1_Phania_funesta_genome_assembly,_chromosome:_1	AUGUSTUS	intron	33132655	33132716	1	-	.	ID=g1162.t2.intron10;Parent=g1162.t2;
OZ010652.1_Phania_funesta_genome_assembly,_chromosome:_1	AUGUSTUS	CDS	33132717	33132935	1	-	0	ID=g1162.t2.CDS11;Parent=g1162.t2;
OZ010652.1_Phania_funesta_genome_assembly,_chromosome:_1	AUGUSTUS	exon	33132717	33132935	.	-	.	ID=g1162.t2.exon11;Parent=g1162.t2;
OZ010652.1_Phania_funesta_genome_assembly,_chromosome:_1	AUGUSTUS	intron	33132936	33132992	1	-	.	ID=g1162.t2.intron11;Parent=g1162.t2;
OZ010652.1_Phania_funesta_genome_assembly,_chromosome:_1	AUGUSTUS	CDS	33132993	33133173	1	-	1	ID=g1162.t2.CDS12;Parent=g1162.t2;
OZ010652.1_Phania_funesta_genome_assembly,_chromosome:_1	AUGUSTUS	exon	33132993	33133173	.	-	.	ID=g1162.t2.exon12;Parent=g1162.t2;
OZ010652.1_Phania_funesta_genome_assembly,_chromosome:_1	AUGUSTUS	intron	33133174	33133466	1	-	.	ID=g1162.t2.intron12;Parent=g1162.t2;
OZ010652.1_Phania_funesta_genome_assembly,_chromosome:_1	AUGUSTUS	CDS	33133467	33133948	1	-	0	ID=g1162.t2.CDS13;Parent=g1162.t2;
OZ010652.1_Phania_funesta_genome_assembly,_chromosome:_1	AUGUSTUS	exon	33133467	33133948	.	-	.	ID=g1162.t2.exon13;Parent=g1162.t2;
OZ010652.1_Phania_funesta_genome_assembly,_chromosome:_1	AUGUSTUS	intron	33133949	33134085	1	-	.	ID=g1162.t2.intron13;Parent=g1162.t2;
OZ010652.1_Phania_funesta_genome_assembly,_chromosome:_1	AUGUSTUS	CDS	33134086	33134328	1	-	0	ID=g1162.t2.CDS14;Parent=g1162.t2;
OZ010652.1_Phania_funesta_genome_assembly,_chromosome:_1	AUGUSTUS	exon	33134086	33134328	.	-	.	ID=g1162.t2.exon14;Parent=g1162.t2;
OZ010652.1_Phania_funesta_genome_assembly,_chromosome:_1	AUGUSTUS	start_codon	33134326	33134328	.	-	0	ID=g1162.t2.start1;Parent=g1162.t2;
OZ010652.1_Phania_funesta_genome_assembly,_chromosome:_1	AUGUSTUS	gene	33138397	33141741	.	+	.	ID=g1163;
OZ010652.1_Phania_funesta_genome_assembly,_chromosome:_1	AUGUSTUS	mRNA	33138397	33141741	1	+	.	ID=g1163.t1;Parent=g1163;
OZ010652.1_Phania_funesta_genome_assembly,_chromosome:_1	AUGUSTUS	start_codon	33138397	33138399	.	+	0	ID=g1163.t1.start1;Parent=g1163.t1;
OZ010652.1_Phania_funesta_genome_assembly,_chromosome:_1	AUGUSTUS	CDS	33138397	33138597	1	+	0	ID=g1163.t1.CDS1;Parent=g1163.t1;
OZ010652.1_Phania_funesta_genome_assembly,_chromosome:_1	AUGUSTUS	exon	33138397	33138597	.	+	.	ID=g1163.t1.exon1;Parent=g1163.t1;
OZ010652.1_Phania_funesta_genome_assembly,_chromosome:_1	AUGUSTUS	intron	33138598	33138660	1	+	.	ID=g1163.t1.intron1;Parent=g1163.t1;
OZ010652.1_Phania_funesta_genome_assembly,_chromosome:_1	AUGUSTUS	CDS	33138661	33138849	1	+	0	ID=g1163.t1.CDS2;Parent=g1163.t1;
OZ010652.1_Phania_funesta_genome_assembly,_chromosome:_1	AUGUSTUS	exon	33138661	33138849	.	+	.	ID=g1163.t1.exon2;Parent=g1163.t1;
OZ010652.1_Phania_funesta_genome_assembly,_chromosome:_1	AUGUSTUS	intron	33138850	33139214	1	+	.	ID=g1163.t1.intron2;Parent=g1163.t1;
OZ010652.1_Phania_funesta_genome_assembly,_chromosome:_1	AUGUSTUS	CDS	33139215	33139454	1	+	0	ID=g1163.t1.CDS3;Parent=g1163.t1;
OZ010652.1_Phania_funesta_genome_assembly,_chromosome:_1	AUGUSTUS	exon	33139215	33139454	.	+	.	ID=g1163.t1.exon3;Parent=g1163.t1;
OZ010652.1_Phania_funesta_genome_assembly,_chromosome:_1	AUGUSTUS	intron	33139455	33139519	1	+	.	ID=g1163.t1.intron3;Parent=g1163.t1;
OZ010652.1_Phania_funesta_genome_assembly,_chromosome:_1	AUGUSTUS	CDS	33139520	33139626	1	+	0	ID=g1163.t1.CDS4;Parent=g1163.t1;
OZ010652.1_Phania_funesta_genome_assembly,_chromosome:_1	AUGUSTUS	exon	33139520	33139626	.	+	.	ID=g1163.t1.exon4;Parent=g1163.t1;
OZ010652.1_Phania_funesta_genome_assembly,_chromosome:_1	AUGUSTUS	intron	33139627	33141520	1	+	.	ID=g1163.t1.intron4;Parent=g1163.t1;
OZ010652.1_Phania_funesta_genome_assembly,_chromosome:_1	AUGUSTUS	CDS	33141521	33141644	1	+	1	ID=g1163.t1.CDS5;Parent=g1163.t1;
OZ010652.1_Phania_funesta_genome_assembly,_chromosome:_1	AUGUSTUS	exon	33141521	33141644	.	+	.	ID=g1163.t1.exon5;Parent=g1163.t1;
OZ010652.1_Phania_funesta_genome_assembly,_chromosome:_1	AUGUSTUS	intron	33141645	33141714	1	+	.	ID=g1163.t1.intron5;Parent=g1163.t1;
OZ010652.1_Phania_funesta_genome_assembly,_chromosome:_1	AUGUSTUS	CDS	33141715	33141741	1	+	0	ID=g1163.t1.CDS6;Parent=g1163.t1;
OZ010652.1_Phania_funesta_genome_assembly,_chromosome:_1	AUGUSTUS	exon	33141715	33141741	.	+	.	ID=g1163.t1.exon6;Parent=g1163.t1;
OZ010652.1_Phania_funesta_genome_assembly,_chromosome:_1	AUGUSTUS	stop_codon	33141739	33141741	.	+	0	ID=g1163.t1.stop1;Parent=g1163.t1;
OZ010652.1_Phania_funesta_genome_assembly,_chromosome:_1	AUGUSTUS	gene	33145108	33145383	.	-	.	ID=g1164;
OZ010652.1_Phania_funesta_genome_assembly,_chromosome:_1	AUGUSTUS	mRNA	33145108	33145383	1	-	.	ID=g1164.t1;Parent=g1164;
OZ010652.1_Phania_funesta_genome_assembly,_chromosome:_1	AUGUSTUS	stop_codon	33145108	33145110	.	-	0	ID=g1164.t1.stop1;Parent=g1164.t1;
OZ010652.1_Phania_funesta_genome_assembly,_chromosome:_1	AUGUSTUS	CDS	33145108	33145383	1	-	0	ID=g1164.t1.CDS1;Parent=g1164.t1;
OZ010652.1_Phania_funesta_genome_assembly,_chromosome:_1	AUGUSTUS	exon	33145108	33145383	.	-	.	ID=g1164.t1.exon1;Parent=g1164.t1;
OZ010652.1_Phania_funesta_genome_assembly,_chromosome:_1	AUGUSTUS	start_codon	33145381	33145383	.	-	0	ID=g1164.t1.start1;Parent=g1164.t1;
OZ010652.1_Phania_funesta_genome_assembly,_chromosome:_1	AUGUSTUS	gene	33148166	33150260	.	-	.	ID=g1165;
OZ010652.1_Phania_funesta_genome_assembly,_chromosome:_1	AUGUSTUS	mRNA	33148166	33150260	1	-	.	ID=g1165.t1;Parent=g1165;
OZ010652.1_Phania_funesta_genome_assembly,_chromosome:_1	AUGUSTUS	stop_codon	33148166	33148168	.	-	0	ID=g1165.t1.stop1;Parent=g1165.t1;
OZ010652.1_Phania_funesta_genome_assembly,_chromosome:_1	AUGUSTUS	CDS	33148166	33148369	1	-	0	ID=g1165.t1.CDS1;Parent=g1165.t1;
OZ010652.1_Phania_funesta_genome_assembly,_chromosome:_1	AUGUSTUS	exon	33148166	33148369	.	-	.	ID=g1165.t1.exon1;Parent=g1165.t1;
OZ010652.1_Phania_funesta_genome_assembly,_chromosome:_1	AUGUSTUS	intron	33148370	33149839	1	-	.	ID=g1165.t1.intron1;Parent=g1165.t1;
OZ010652.1_Phania_funesta_genome_assembly,_chromosome:_1	AUGUSTUS	CDS	33149840	33149952	1	-	2	ID=g1165.t1.CDS2;Parent=g1165.t1;
OZ010652.1_Phania_funesta_genome_assembly,_chromosome:_1	AUGUSTUS	exon	33149840	33149952	.	-	.	ID=g1165.t1.exon2;Parent=g1165.t1;
OZ010652.1_Phania_funesta_genome_assembly,_chromosome:_1	AUGUSTUS	intron	33149953	33150004	1	-	.	ID=g1165.t1.intron2;Parent=g1165.t1;
OZ010652.1_Phania_funesta_genome_assembly,_chromosome:_1	AUGUSTUS	CDS	33150005	33150260	1	-	0	ID=g1165.t1.CDS3;Parent=g1165.t1;
OZ010652.1_Phania_funesta_genome_assembly,_chromosome:_1	AUGUSTUS	exon	33150005	33150260	.	-	.	ID=g1165.t1.exon3;Parent=g1165.t1;
OZ010652.1_Phania_funesta_genome_assembly,_chromosome:_1	AUGUSTUS	start_codon	33150258	33150260	.	-	0	ID=g1165.t1.start1;Parent=g1165.t1;
OZ010652.1_Phania_funesta_genome_assembly,_chromosome:_1	AUGUSTUS	gene	33151399	33152925	.	+	.	ID=g1166;
OZ010652.1_Phania_funesta_genome_assembly,_chromosome:_1	AUGUSTUS	mRNA	33151399	33152925	1	+	.	ID=g1166.t1;Parent=g1166;
OZ010652.1_Phania_funesta_genome_assembly,_chromosome:_1	AUGUSTUS	start_codon	33151399	33151401	.	+	0	ID=g1166.t1.start1;Parent=g1166.t1;
OZ010652.1_Phania_funesta_genome_assembly,_chromosome:_1	AUGUSTUS	CDS	33151399	33151498	1	+	0	ID=g1166.t1.CDS1;Parent=g1166.t1;
OZ010652.1_Phania_funesta_genome_assembly,_chromosome:_1	AUGUSTUS	exon	33151399	33151498	.	+	.	ID=g1166.t1.exon1;Parent=g1166.t1;
OZ010652.1_Phania_funesta_genome_assembly,_chromosome:_1	AUGUSTUS	intron	33151499	33152265	1	+	.	ID=g1166.t1.intron1;Parent=g1166.t1;
OZ010652.1_Phania_funesta_genome_assembly,_chromosome:_1	AUGUSTUS	CDS	33152266	33152750	1	+	2	ID=g1166.t1.CDS2;Parent=g1166.t1;
OZ010652.1_Phania_funesta_genome_assembly,_chromosome:_1	AUGUSTUS	exon	33152266	33152750	.	+	.	ID=g1166.t1.exon2;Parent=g1166.t1;
OZ010652.1_Phania_funesta_genome_assembly,_chromosome:_1	AUGUSTUS	intron	33152751	33152808	1	+	.	ID=g1166.t1.intron2;Parent=g1166.t1;
OZ010652.1_Phania_funesta_genome_assembly,_chromosome:_1	AUGUSTUS	CDS	33152809	33152925	1	+	0	ID=g1166.t1.CDS3;Parent=g1166.t1;
OZ010652.1_Phania_funesta_genome_assembly,_chromosome:_1	AUGUSTUS	exon	33152809	33152925	.	+	.	ID=g1166.t1.exon3;Parent=g1166.t1;
OZ010652.1_Phania_funesta_genome_assembly,_chromosome:_1	AUGUSTUS	stop_codon	33152923	33152925	.	+	0	ID=g1166.t1.stop1;Parent=g1166.t1;
OZ010652.1_Phania_funesta_genome_assembly,_chromosome:_1	AUGUSTUS	gene	33159970	33160364	.	-	.	ID=g1167;
OZ010652.1_Phania_funesta_genome_assembly,_chromosome:_1	AUGUSTUS	mRNA	33159970	33160364	1	-	.	ID=g1167.t1;Parent=g1167;
OZ010652.1_Phania_funesta_genome_assembly,_chromosome:_1	AUGUSTUS	stop_codon	33159970	33159972	.	-	0	ID=g1167.t1.stop1;Parent=g1167.t1;
OZ010652.1_Phania_funesta_genome_assembly,_chromosome:_1	AUGUSTUS	CDS	33159970	33160190	1	-	2	ID=g1167.t1.CDS1;Parent=g1167.t1;
OZ010652.1_Phania_funesta_genome_assembly,_chromosome:_1	AUGUSTUS	exon	33159970	33160190	.	-	.	ID=g1167.t1.exon1;Parent=g1167.t1;
OZ010652.1_Phania_funesta_genome_assembly,_chromosome:_1	AUGUSTUS	intron	33160191	33160246	1	-	.	ID=g1167.t1.intron1;Parent=g1167.t1;
OZ010652.1_Phania_funesta_genome_assembly,_chromosome:_1	AUGUSTUS	CDS	33160247	33160364	1	-	0	ID=g1167.t1.CDS2;Parent=g1167.t1;
OZ010652.1_Phania_funesta_genome_assembly,_chromosome:_1	AUGUSTUS	exon	33160247	33160364	.	-	.	ID=g1167.t1.exon2;Parent=g1167.t1;
OZ010652.1_Phania_funesta_genome_assembly,_chromosome:_1	AUGUSTUS	start_codon	33160362	33160364	.	-	0	ID=g1167.t1.start1;Parent=g1167.t1;
OZ010652.1_Phania_funesta_genome_assembly,_chromosome:_1	AUGUSTUS	gene	33164250	33165125	.	-	.	ID=g1168;
OZ010652.1_Phania_funesta_genome_assembly,_chromosome:_1	AUGUSTUS	mRNA	33164250	33165125	1	-	.	ID=g1168.t1;Parent=g1168;
OZ010652.1_Phania_funesta_genome_assembly,_chromosome:_1	AUGUSTUS	stop_codon	33164250	33164252	.	-	0	ID=g1168.t1.stop1;Parent=g1168.t1;
OZ010652.1_Phania_funesta_genome_assembly,_chromosome:_1	AUGUSTUS	CDS	33164250	33165125	1	-	0	ID=g1168.t1.CDS1;Parent=g1168.t1;
OZ010652.1_Phania_funesta_genome_assembly,_chromosome:_1	AUGUSTUS	exon	33164250	33165125	.	-	.	ID=g1168.t1.exon1;Parent=g1168.t1;
OZ010652.1_Phania_funesta_genome_assembly,_chromosome:_1	AUGUSTUS	start_codon	33165123	33165125	.	-	0	ID=g1168.t1.start1;Parent=g1168.t1;
OZ010652.1_Phania_funesta_genome_assembly,_chromosome:_1	AUGUSTUS	gene	33167093	33167422	.	-	.	ID=g1169;
OZ010652.1_Phania_funesta_genome_assembly,_chromosome:_1	AUGUSTUS	mRNA	33167093	33167422	1	-	.	ID=g1169.t1;Parent=g1169;
OZ010652.1_Phania_funesta_genome_assembly,_chromosome:_1	AUGUSTUS	stop_codon	33167093	33167095	.	-	0	ID=g1169.t1.stop1;Parent=g1169.t1;
OZ010652.1_Phania_funesta_genome_assembly,_chromosome:_1	AUGUSTUS	CDS	33167093	33167422	1	-	0	ID=g1169.t1.CDS1;Parent=g1169.t1;
OZ010652.1_Phania_funesta_genome_assembly,_chromosome:_1	AUGUSTUS	exon	33167093	33167422	.	-	.	ID=g1169.t1.exon1;Parent=g1169.t1;
OZ010652.1_Phania_funesta_genome_assembly,_chromosome:_1	AUGUSTUS	start_codon	33167420	33167422	.	-	0	ID=g1169.t1.start1;Parent=g1169.t1;
OZ010652.1_Phania_funesta_genome_assembly,_chromosome:_1	AUGUSTUS	gene	33168244	33170350	.	+	.	ID=g1170;
OZ010652.1_Phania_funesta_genome_assembly,_chromosome:_1	AUGUSTUS	mRNA	33168447	33170350	1	+	.	ID=g1170.t1;Parent=g1170;
OZ010652.1_Phania_funesta_genome_assembly,_chromosome:_1	AUGUSTUS	start_codon	33168447	33168449	.	+	0	ID=g1170.t1.start1;Parent=g1170.t1;
OZ010652.1_Phania_funesta_genome_assembly,_chromosome:_1	AUGUSTUS	CDS	33168447	33168656	1	+	0	ID=g1170.t1.CDS1;Parent=g1170.t1;
OZ010652.1_Phania_funesta_genome_assembly,_chromosome:_1	AUGUSTUS	exon	33168447	33168656	.	+	.	ID=g1170.t1.exon1;Parent=g1170.t1;
OZ010652.1_Phania_funesta_genome_assembly,_chromosome:_1	AUGUSTUS	intron	33168657	33168714	1	+	.	ID=g1170.t1.intron1;Parent=g1170.t1;
OZ010652.1_Phania_funesta_genome_assembly,_chromosome:_1	AUGUSTUS	CDS	33168715	33168828	1	+	0	ID=g1170.t1.CDS2;Parent=g1170.t1;
OZ010652.1_Phania_funesta_genome_assembly,_chromosome:_1	AUGUSTUS	exon	33168715	33168828	.	+	.	ID=g1170.t1.exon2;Parent=g1170.t1;
OZ010652.1_Phania_funesta_genome_assembly,_chromosome:_1	AUGUSTUS	intron	33168829	33168987	1	+	.	ID=g1170.t1.intron2;Parent=g1170.t1;
OZ010652.1_Phania_funesta_genome_assembly,_chromosome:_1	AUGUSTUS	CDS	33168988	33169144	1	+	0	ID=g1170.t1.CDS3;Parent=g1170.t1;
OZ010652.1_Phania_funesta_genome_assembly,_chromosome:_1	AUGUSTUS	exon	33168988	33169144	.	+	.	ID=g1170.t1.exon3;Parent=g1170.t1;
OZ010652.1_Phania_funesta_genome_assembly,_chromosome:_1	AUGUSTUS	intron	33169145	33169315	1	+	.	ID=g1170.t1.intron3;Parent=g1170.t1;
OZ010652.1_Phania_funesta_genome_assembly,_chromosome:_1	AUGUSTUS	CDS	33169316	33169839	1	+	2	ID=g1170.t1.CDS4;Parent=g1170.t1;
OZ010652.1_Phania_funesta_genome_assembly,_chromosome:_1	AUGUSTUS	exon	33169316	33169839	.	+	.	ID=g1170.t1.exon4;Parent=g1170.t1;
OZ010652.1_Phania_funesta_genome_assembly,_chromosome:_1	AUGUSTUS	intron	33169840	33169897	1	+	.	ID=g1170.t1.intron4;Parent=g1170.t1;
OZ010652.1_Phania_funesta_genome_assembly,_chromosome:_1	AUGUSTUS	CDS	33169898	33169950	1	+	0	ID=g1170.t1.CDS5;Parent=g1170.t1;
OZ010652.1_Phania_funesta_genome_assembly,_chromosome:_1	AUGUSTUS	exon	33169898	33169950	.	+	.	ID=g1170.t1.exon5;Parent=g1170.t1;
OZ010652.1_Phania_funesta_genome_assembly,_chromosome:_1	AUGUSTUS	intron	33169951	33170098	1	+	.	ID=g1170.t1.intron5;Parent=g1170.t1;
OZ010652.1_Phania_funesta_genome_assembly,_chromosome:_1	AUGUSTUS	CDS	33170099	33170164	1	+	1	ID=g1170.t1.CDS6;Parent=g1170.t1;
OZ010652.1_Phania_funesta_genome_assembly,_chromosome:_1	AUGUSTUS	exon	33170099	33170164	.	+	.	ID=g1170.t1.exon6;Parent=g1170.t1;
OZ010652.1_Phania_funesta_genome_assembly,_chromosome:_1	AUGUSTUS	intron	33170165	33170232	1	+	.	ID=g1170.t1.intron6;Parent=g1170.t1;
OZ010652.1_Phania_funesta_genome_assembly,_chromosome:_1	AUGUSTUS	CDS	33170233	33170350	1	+	1	ID=g1170.t1.CDS7;Parent=g1170.t1;
OZ010652.1_Phania_funesta_genome_assembly,_chromosome:_1	AUGUSTUS	exon	33170233	33170350	.	+	.	ID=g1170.t1.exon7;Parent=g1170.t1;
OZ010652.1_Phania_funesta_genome_assembly,_chromosome:_1	AUGUSTUS	stop_codon	33170348	33170350	.	+	0	ID=g1170.t1.stop1;Parent=g1170.t1;
OZ010652.1_Phania_funesta_genome_assembly,_chromosome:_1	AUGUSTUS	mRNA	33168244	33170350	1	+	.	ID=g1170.t2;Parent=g1170;
OZ010652.1_Phania_funesta_genome_assembly,_chromosome:_1	AUGUSTUS	start_codon	33168244	33168246	.	+	0	ID=g1170.t2.start1;Parent=g1170.t2;
OZ010652.1_Phania_funesta_genome_assembly,_chromosome:_1	AUGUSTUS	CDS	33168244	33168348	1	+	0	ID=g1170.t2.CDS1;Parent=g1170.t2;
OZ010652.1_Phania_funesta_genome_assembly,_chromosome:_1	AUGUSTUS	exon	33168244	33168348	.	+	.	ID=g1170.t2.exon1;Parent=g1170.t2;
OZ010652.1_Phania_funesta_genome_assembly,_chromosome:_1	AUGUSTUS	intron	33168349	33168452	1	+	.	ID=g1170.t2.intron1;Parent=g1170.t2;
OZ010652.1_Phania_funesta_genome_assembly,_chromosome:_1	AUGUSTUS	CDS	33168453	33168656	1	+	0	ID=g1170.t2.CDS2;Parent=g1170.t2;
OZ010652.1_Phania_funesta_genome_assembly,_chromosome:_1	AUGUSTUS	exon	33168453	33168656	.	+	.	ID=g1170.t2.exon2;Parent=g1170.t2;
OZ010652.1_Phania_funesta_genome_assembly,_chromosome:_1	AUGUSTUS	intron	33168657	33168714	1	+	.	ID=g1170.t2.intron2;Parent=g1170.t2;
OZ010652.1_Phania_funesta_genome_assembly,_chromosome:_1	AUGUSTUS	CDS	33168715	33168828	1	+	0	ID=g1170.t2.CDS3;Parent=g1170.t2;
OZ010652.1_Phania_funesta_genome_assembly,_chromosome:_1	AUGUSTUS	exon	33168715	33168828	.	+	.	ID=g1170.t2.exon3;Parent=g1170.t2;
OZ010652.1_Phania_funesta_genome_assembly,_chromosome:_1	AUGUSTUS	intron	33168829	33168987	1	+	.	ID=g1170.t2.intron3;Parent=g1170.t2;
OZ010652.1_Phania_funesta_genome_assembly,_chromosome:_1	AUGUSTUS	CDS	33168988	33169144	1	+	0	ID=g1170.t2.CDS4;Parent=g1170.t2;
OZ010652.1_Phania_funesta_genome_assembly,_chromosome:_1	AUGUSTUS	exon	33168988	33169144	.	+	.	ID=g1170.t2.exon4;Parent=g1170.t2;
OZ010652.1_Phania_funesta_genome_assembly,_chromosome:_1	AUGUSTUS	intron	33169145	33169315	1	+	.	ID=g1170.t2.intron4;Parent=g1170.t2;
OZ010652.1_Phania_funesta_genome_assembly,_chromosome:_1	AUGUSTUS	CDS	33169316	33169839	1	+	2	ID=g1170.t2.CDS5;Parent=g1170.t2;
OZ010652.1_Phania_funesta_genome_assembly,_chromosome:_1	AUGUSTUS	exon	33169316	33169839	.	+	.	ID=g1170.t2.exon5;Parent=g1170.t2;
OZ010652.1_Phania_funesta_genome_assembly,_chromosome:_1	AUGUSTUS	intron	33169840	33169897	1	+	.	ID=g1170.t2.intron5;Parent=g1170.t2;
OZ010652.1_Phania_funesta_genome_assembly,_chromosome:_1	AUGUSTUS	CDS	33169898	33169950	1	+	0	ID=g1170.t2.CDS6;Parent=g1170.t2;
OZ010652.1_Phania_funesta_genome_assembly,_chromosome:_1	AUGUSTUS	exon	33169898	33169950	.	+	.	ID=g1170.t2.exon6;Parent=g1170.t2;
OZ010652.1_Phania_funesta_genome_assembly,_chromosome:_1	AUGUSTUS	intron	33169951	33170098	1	+	.	ID=g1170.t2.intron6;Parent=g1170.t2;
OZ010652.1_Phania_funesta_genome_assembly,_chromosome:_1	AUGUSTUS	CDS	33170099	33170164	1	+	1	ID=g1170.t2.CDS7;Parent=g1170.t2;
OZ010652.1_Phania_funesta_genome_assembly,_chromosome:_1	AUGUSTUS	exon	33170099	33170164	.	+	.	ID=g1170.t2.exon7;Parent=g1170.t2;
OZ010652.1_Phania_funesta_genome_assembly,_chromosome:_1	AUGUSTUS	intron	33170165	33170232	1	+	.	ID=g1170.t2.intron7;Parent=g1170.t2;
OZ010652.1_Phania_funesta_genome_assembly,_chromosome:_1	AUGUSTUS	CDS	33170233	33170350	1	+	1	ID=g1170.t2.CDS8;Parent=g1170.t2;
OZ010652.1_Phania_funesta_genome_assembly,_chromosome:_1	AUGUSTUS	exon	33170233	33170350	.	+	.	ID=g1170.t2.exon8;Parent=g1170.t2;
OZ010652.1_Phania_funesta_genome_assembly,_chromosome:_1	AUGUSTUS	stop_codon	33170348	33170350	.	+	0	ID=g1170.t2.stop1;Parent=g1170.t2;
OZ010652.1_Phania_funesta_genome_assembly,_chromosome:_1	AUGUSTUS	gene	33170555	33172465	.	-	.	ID=g1171;
OZ010652.1_Phania_funesta_genome_assembly,_chromosome:_1	AUGUSTUS	mRNA	33170555	33172465	1	-	.	ID=g1171.t1;Parent=g1171;
OZ010652.1_Phania_funesta_genome_assembly,_chromosome:_1	AUGUSTUS	stop_codon	33170555	33170557	.	-	0	ID=g1171.t1.stop1;Parent=g1171.t1;
OZ010652.1_Phania_funesta_genome_assembly,_chromosome:_1	AUGUSTUS	CDS	33170555	33170681	1	-	1	ID=g1171.t1.CDS1;Parent=g1171.t1;
OZ010652.1_Phania_funesta_genome_assembly,_chromosome:_1	AUGUSTUS	exon	33170555	33170681	.	-	.	ID=g1171.t1.exon1;Parent=g1171.t1;
OZ010652.1_Phania_funesta_genome_assembly,_chromosome:_1	AUGUSTUS	intron	33170682	33170744	1	-	.	ID=g1171.t1.intron1;Parent=g1171.t1;
OZ010652.1_Phania_funesta_genome_assembly,_chromosome:_1	AUGUSTUS	CDS	33170745	33170891	1	-	1	ID=g1171.t1.CDS2;Parent=g1171.t1;
OZ010652.1_Phania_funesta_genome_assembly,_chromosome:_1	AUGUSTUS	exon	33170745	33170891	.	-	.	ID=g1171.t1.exon2;Parent=g1171.t1;
OZ010652.1_Phania_funesta_genome_assembly,_chromosome:_1	AUGUSTUS	intron	33170892	33171196	1	-	.	ID=g1171.t1.intron2;Parent=g1171.t1;
OZ010652.1_Phania_funesta_genome_assembly,_chromosome:_1	AUGUSTUS	CDS	33171197	33171326	1	-	2	ID=g1171.t1.CDS3;Parent=g1171.t1;
OZ010652.1_Phania_funesta_genome_assembly,_chromosome:_1	AUGUSTUS	exon	33171197	33171326	.	-	.	ID=g1171.t1.exon3;Parent=g1171.t1;
OZ010652.1_Phania_funesta_genome_assembly,_chromosome:_1	AUGUSTUS	intron	33171327	33172125	1	-	.	ID=g1171.t1.intron3;Parent=g1171.t1;
OZ010652.1_Phania_funesta_genome_assembly,_chromosome:_1	AUGUSTUS	CDS	33172126	33172465	1	-	0	ID=g1171.t1.CDS4;Parent=g1171.t1;
OZ010652.1_Phania_funesta_genome_assembly,_chromosome:_1	AUGUSTUS	exon	33172126	33172465	.	-	.	ID=g1171.t1.exon4;Parent=g1171.t1;
OZ010652.1_Phania_funesta_genome_assembly,_chromosome:_1	AUGUSTUS	start_codon	33172463	33172465	.	-	0	ID=g1171.t1.start1;Parent=g1171.t1;
OZ010652.1_Phania_funesta_genome_assembly,_chromosome:_1	AUGUSTUS	gene	33175702	33178260	.	-	.	ID=g1172;
OZ010652.1_Phania_funesta_genome_assembly,_chromosome:_1	AUGUSTUS	mRNA	33175702	33178260	1	-	.	ID=g1172.t1;Parent=g1172;
OZ010652.1_Phania_funesta_genome_assembly,_chromosome:_1	AUGUSTUS	stop_codon	33175702	33175704	.	-	0	ID=g1172.t1.stop1;Parent=g1172.t1;
OZ010652.1_Phania_funesta_genome_assembly,_chromosome:_1	AUGUSTUS	CDS	33175702	33178260	1	-	0	ID=g1172.t1.CDS1;Parent=g1172.t1;
OZ010652.1_Phania_funesta_genome_assembly,_chromosome:_1	AUGUSTUS	exon	33175702	33178260	.	-	.	ID=g1172.t1.exon1;Parent=g1172.t1;
OZ010652.1_Phania_funesta_genome_assembly,_chromosome:_1	AUGUSTUS	start_codon	33178258	33178260	.	-	0	ID=g1172.t1.start1;Parent=g1172.t1;
OZ010652.1_Phania_funesta_genome_assembly,_chromosome:_1	AUGUSTUS	gene	33187670	33187903	.	+	.	ID=g1173;
OZ010652.1_Phania_funesta_genome_assembly,_chromosome:_1	AUGUSTUS	mRNA	33187670	33187903	0.63	+	.	ID=g1173.t1;Parent=g1173;
OZ010652.1_Phania_funesta_genome_assembly,_chromosome:_1	AUGUSTUS	start_codon	33187670	33187672	.	+	0	ID=g1173.t1.start1;Parent=g1173.t1;
OZ010652.1_Phania_funesta_genome_assembly,_chromosome:_1	AUGUSTUS	CDS	33187670	33187903	0.63	+	0	ID=g1173.t1.CDS1;Parent=g1173.t1;
OZ010652.1_Phania_funesta_genome_assembly,_chromosome:_1	AUGUSTUS	exon	33187670	33187903	.	+	.	ID=g1173.t1.exon1;Parent=g1173.t1;
OZ010652.1_Phania_funesta_genome_assembly,_chromosome:_1	AUGUSTUS	stop_codon	33187901	33187903	.	+	0	ID=g1173.t1.stop1;Parent=g1173.t1;
OZ010652.1_Phania_funesta_genome_assembly,_chromosome:_1	AUGUSTUS	gene	33193509	33196515	.	-	.	ID=g1174;
OZ010652.1_Phania_funesta_genome_assembly,_chromosome:_1	AUGUSTUS	mRNA	33193509	33196515	1	-	.	ID=g1174.t1;Parent=g1174;
OZ010652.1_Phania_funesta_genome_assembly,_chromosome:_1	AUGUSTUS	stop_codon	33193509	33193511	.	-	0	ID=g1174.t1.stop1;Parent=g1174.t1;
OZ010652.1_Phania_funesta_genome_assembly,_chromosome:_1	AUGUSTUS	CDS	33193509	33193630	1	-	2	ID=g1174.t1.CDS1;Parent=g1174.t1;
OZ010652.1_Phania_funesta_genome_assembly,_chromosome:_1	AUGUSTUS	exon	33193509	33193630	.	-	.	ID=g1174.t1.exon1;Parent=g1174.t1;
OZ010652.1_Phania_funesta_genome_assembly,_chromosome:_1	AUGUSTUS	intron	33193631	33193680	1	-	.	ID=g1174.t1.intron1;Parent=g1174.t1;
OZ010652.1_Phania_funesta_genome_assembly,_chromosome:_1	AUGUSTUS	CDS	33193681	33194686	1	-	0	ID=g1174.t1.CDS2;Parent=g1174.t1;
OZ010652.1_Phania_funesta_genome_assembly,_chromosome:_1	AUGUSTUS	exon	33193681	33194686	.	-	.	ID=g1174.t1.exon2;Parent=g1174.t1;
OZ010652.1_Phania_funesta_genome_assembly,_chromosome:_1	AUGUSTUS	intron	33194687	33196473	1	-	.	ID=g1174.t1.intron2;Parent=g1174.t1;
OZ010652.1_Phania_funesta_genome_assembly,_chromosome:_1	AUGUSTUS	CDS	33196474	33196515	1	-	0	ID=g1174.t1.CDS3;Parent=g1174.t1;
OZ010652.1_Phania_funesta_genome_assembly,_chromosome:_1	AUGUSTUS	exon	33196474	33196515	.	-	.	ID=g1174.t1.exon3;Parent=g1174.t1;
OZ010652.1_Phania_funesta_genome_assembly,_chromosome:_1	AUGUSTUS	start_codon	33196513	33196515	.	-	0	ID=g1174.t1.start1;Parent=g1174.t1;
OZ010652.1_Phania_funesta_genome_assembly,_chromosome:_1	AUGUSTUS	gene	33198537	33209617	.	+	.	ID=g1175;
OZ010652.1_Phania_funesta_genome_assembly,_chromosome:_1	AUGUSTUS	mRNA	33198537	33209617	1	+	.	ID=g1175.t1;Parent=g1175;
OZ010652.1_Phania_funesta_genome_assembly,_chromosome:_1	AUGUSTUS	start_codon	33198537	33198539	.	+	0	ID=g1175.t1.start1;Parent=g1175.t1;
OZ010652.1_Phania_funesta_genome_assembly,_chromosome:_1	AUGUSTUS	CDS	33198537	33198662	1	+	0	ID=g1175.t1.CDS1;Parent=g1175.t1;
OZ010652.1_Phania_funesta_genome_assembly,_chromosome:_1	AUGUSTUS	exon	33198537	33198662	.	+	.	ID=g1175.t1.exon1;Parent=g1175.t1;
OZ010652.1_Phania_funesta_genome_assembly,_chromosome:_1	AUGUSTUS	intron	33198663	33198753	1	+	.	ID=g1175.t1.intron1;Parent=g1175.t1;
OZ010652.1_Phania_funesta_genome_assembly,_chromosome:_1	AUGUSTUS	CDS	33198754	33198824	1	+	0	ID=g1175.t1.CDS2;Parent=g1175.t1;
OZ010652.1_Phania_funesta_genome_assembly,_chromosome:_1	AUGUSTUS	exon	33198754	33198824	.	+	.	ID=g1175.t1.exon2;Parent=g1175.t1;
OZ010652.1_Phania_funesta_genome_assembly,_chromosome:_1	AUGUSTUS	intron	33198825	33198891	1	+	.	ID=g1175.t1.intron2;Parent=g1175.t1;
OZ010652.1_Phania_funesta_genome_assembly,_chromosome:_1	AUGUSTUS	CDS	33198892	33198993	1	+	1	ID=g1175.t1.CDS3;Parent=g1175.t1;
OZ010652.1_Phania_funesta_genome_assembly,_chromosome:_1	AUGUSTUS	exon	33198892	33198993	.	+	.	ID=g1175.t1.exon3;Parent=g1175.t1;
OZ010652.1_Phania_funesta_genome_assembly,_chromosome:_1	AUGUSTUS	intron	33198994	33203009	1	+	.	ID=g1175.t1.intron3;Parent=g1175.t1;
OZ010652.1_Phania_funesta_genome_assembly,_chromosome:_1	AUGUSTUS	CDS	33203010	33203106	1	+	1	ID=g1175.t1.CDS4;Parent=g1175.t1;
OZ010652.1_Phania_funesta_genome_assembly,_chromosome:_1	AUGUSTUS	exon	33203010	33203106	.	+	.	ID=g1175.t1.exon4;Parent=g1175.t1;
OZ010652.1_Phania_funesta_genome_assembly,_chromosome:_1	AUGUSTUS	intron	33203107	33208141	1	+	.	ID=g1175.t1.intron4;Parent=g1175.t1;
OZ010652.1_Phania_funesta_genome_assembly,_chromosome:_1	AUGUSTUS	CDS	33208142	33208215	1	+	0	ID=g1175.t1.CDS5;Parent=g1175.t1;
OZ010652.1_Phania_funesta_genome_assembly,_chromosome:_1	AUGUSTUS	exon	33208142	33208215	.	+	.	ID=g1175.t1.exon5;Parent=g1175.t1;
OZ010652.1_Phania_funesta_genome_assembly,_chromosome:_1	AUGUSTUS	intron	33208216	33208281	1	+	.	ID=g1175.t1.intron5;Parent=g1175.t1;
OZ010652.1_Phania_funesta_genome_assembly,_chromosome:_1	AUGUSTUS	CDS	33208282	33208584	1	+	1	ID=g1175.t1.CDS6;Parent=g1175.t1;
OZ010652.1_Phania_funesta_genome_assembly,_chromosome:_1	AUGUSTUS	exon	33208282	33208584	.	+	.	ID=g1175.t1.exon6;Parent=g1175.t1;
OZ010652.1_Phania_funesta_genome_assembly,_chromosome:_1	AUGUSTUS	intron	33208585	33208650	1	+	.	ID=g1175.t1.intron6;Parent=g1175.t1;
OZ010652.1_Phania_funesta_genome_assembly,_chromosome:_1	AUGUSTUS	CDS	33208651	33208812	1	+	1	ID=g1175.t1.CDS7;Parent=g1175.t1;
OZ010652.1_Phania_funesta_genome_assembly,_chromosome:_1	AUGUSTUS	exon	33208651	33208812	.	+	.	ID=g1175.t1.exon7;Parent=g1175.t1;
OZ010652.1_Phania_funesta_genome_assembly,_chromosome:_1	AUGUSTUS	intron	33208813	33209508	1	+	.	ID=g1175.t1.intron7;Parent=g1175.t1;
OZ010652.1_Phania_funesta_genome_assembly,_chromosome:_1	AUGUSTUS	CDS	33209509	33209617	1	+	1	ID=g1175.t1.CDS8;Parent=g1175.t1;
OZ010652.1_Phania_funesta_genome_assembly,_chromosome:_1	AUGUSTUS	exon	33209509	33209617	.	+	.	ID=g1175.t1.exon8;Parent=g1175.t1;
OZ010652.1_Phania_funesta_genome_assembly,_chromosome:_1	AUGUSTUS	stop_codon	33209615	33209617	.	+	0	ID=g1175.t1.stop1;Parent=g1175.t1;
OZ010652.1_Phania_funesta_genome_assembly,_chromosome:_1	AUGUSTUS	gene	33222930	33228834	.	+	.	ID=g1176;
OZ010652.1_Phania_funesta_genome_assembly,_chromosome:_1	AUGUSTUS	mRNA	33222930	33228834	1	+	.	ID=g1176.t1;Parent=g1176;
OZ010652.1_Phania_funesta_genome_assembly,_chromosome:_1	AUGUSTUS	start_codon	33222930	33222932	.	+	0	ID=g1176.t1.start1;Parent=g1176.t1;
OZ010652.1_Phania_funesta_genome_assembly,_chromosome:_1	AUGUSTUS	CDS	33222930	33223050	1	+	0	ID=g1176.t1.CDS1;Parent=g1176.t1;
OZ010652.1_Phania_funesta_genome_assembly,_chromosome:_1	AUGUSTUS	exon	33222930	33223050	.	+	.	ID=g1176.t1.exon1;Parent=g1176.t1;
OZ010652.1_Phania_funesta_genome_assembly,_chromosome:_1	AUGUSTUS	intron	33223051	33227770	1	+	.	ID=g1176.t1.intron1;Parent=g1176.t1;
OZ010652.1_Phania_funesta_genome_assembly,_chromosome:_1	AUGUSTUS	CDS	33227771	33227886	1	+	2	ID=g1176.t1.CDS2;Parent=g1176.t1;
OZ010652.1_Phania_funesta_genome_assembly,_chromosome:_1	AUGUSTUS	exon	33227771	33227886	.	+	.	ID=g1176.t1.exon2;Parent=g1176.t1;
OZ010652.1_Phania_funesta_genome_assembly,_chromosome:_1	AUGUSTUS	intron	33227887	33227949	1	+	.	ID=g1176.t1.intron2;Parent=g1176.t1;
OZ010652.1_Phania_funesta_genome_assembly,_chromosome:_1	AUGUSTUS	CDS	33227950	33228175	1	+	0	ID=g1176.t1.CDS3;Parent=g1176.t1;
OZ010652.1_Phania_funesta_genome_assembly,_chromosome:_1	AUGUSTUS	exon	33227950	33228175	.	+	.	ID=g1176.t1.exon3;Parent=g1176.t1;
OZ010652.1_Phania_funesta_genome_assembly,_chromosome:_1	AUGUSTUS	intron	33228176	33228241	1	+	.	ID=g1176.t1.intron3;Parent=g1176.t1;
OZ010652.1_Phania_funesta_genome_assembly,_chromosome:_1	AUGUSTUS	CDS	33228242	33228834	1	+	2	ID=g1176.t1.CDS4;Parent=g1176.t1;
OZ010652.1_Phania_funesta_genome_assembly,_chromosome:_1	AUGUSTUS	exon	33228242	33228834	.	+	.	ID=g1176.t1.exon4;Parent=g1176.t1;
OZ010652.1_Phania_funesta_genome_assembly,_chromosome:_1	AUGUSTUS	stop_codon	33228832	33228834	.	+	0	ID=g1176.t1.stop1;Parent=g1176.t1;
OZ010652.1_Phania_funesta_genome_assembly,_chromosome:_1	AUGUSTUS	gene	33231832	33232365	.	+	.	ID=g1177;
OZ010652.1_Phania_funesta_genome_assembly,_chromosome:_1	AUGUSTUS	mRNA	33231832	33232365	1	+	.	ID=g1177.t1;Parent=g1177;
OZ010652.1_Phania_funesta_genome_assembly,_chromosome:_1	AUGUSTUS	start_codon	33231832	33231834	.	+	0	ID=g1177.t1.start1;Parent=g1177.t1;
OZ010652.1_Phania_funesta_genome_assembly,_chromosome:_1	AUGUSTUS	CDS	33231832	33232365	1	+	0	ID=g1177.t1.CDS1;Parent=g1177.t1;
OZ010652.1_Phania_funesta_genome_assembly,_chromosome:_1	AUGUSTUS	exon	33231832	33232365	.	+	.	ID=g1177.t1.exon1;Parent=g1177.t1;
OZ010652.1_Phania_funesta_genome_assembly,_chromosome:_1	AUGUSTUS	stop_codon	33232363	33232365	.	+	0	ID=g1177.t1.stop1;Parent=g1177.t1;
OZ010652.1_Phania_funesta_genome_assembly,_chromosome:_1	AUGUSTUS	gene	33235810	33242111	.	+	.	ID=g1178;
OZ010652.1_Phania_funesta_genome_assembly,_chromosome:_1	AUGUSTUS	mRNA	33235810	33242111	1	+	.	ID=g1178.t1;Parent=g1178;
OZ010652.1_Phania_funesta_genome_assembly,_chromosome:_1	AUGUSTUS	start_codon	33235810	33235812	.	+	0	ID=g1178.t1.start1;Parent=g1178.t1;
OZ010652.1_Phania_funesta_genome_assembly,_chromosome:_1	AUGUSTUS	CDS	33235810	33235959	1	+	0	ID=g1178.t1.CDS1;Parent=g1178.t1;
OZ010652.1_Phania_funesta_genome_assembly,_chromosome:_1	AUGUSTUS	exon	33235810	33235959	.	+	.	ID=g1178.t1.exon1;Parent=g1178.t1;
OZ010652.1_Phania_funesta_genome_assembly,_chromosome:_1	AUGUSTUS	intron	33235960	33237168	1	+	.	ID=g1178.t1.intron1;Parent=g1178.t1;
OZ010652.1_Phania_funesta_genome_assembly,_chromosome:_1	AUGUSTUS	CDS	33237169	33237264	1	+	0	ID=g1178.t1.CDS2;Parent=g1178.t1;
OZ010652.1_Phania_funesta_genome_assembly,_chromosome:_1	AUGUSTUS	exon	33237169	33237264	.	+	.	ID=g1178.t1.exon2;Parent=g1178.t1;
OZ010652.1_Phania_funesta_genome_assembly,_chromosome:_1	AUGUSTUS	intron	33237265	33240502	1	+	.	ID=g1178.t1.intron2;Parent=g1178.t1;
OZ010652.1_Phania_funesta_genome_assembly,_chromosome:_1	AUGUSTUS	CDS	33240503	33240745	1	+	0	ID=g1178.t1.CDS3;Parent=g1178.t1;
OZ010652.1_Phania_funesta_genome_assembly,_chromosome:_1	AUGUSTUS	exon	33240503	33240745	.	+	.	ID=g1178.t1.exon3;Parent=g1178.t1;
OZ010652.1_Phania_funesta_genome_assembly,_chromosome:_1	AUGUSTUS	intron	33240746	33240809	1	+	.	ID=g1178.t1.intron3;Parent=g1178.t1;
OZ010652.1_Phania_funesta_genome_assembly,_chromosome:_1	AUGUSTUS	CDS	33240810	33241349	1	+	0	ID=g1178.t1.CDS4;Parent=g1178.t1;
OZ010652.1_Phania_funesta_genome_assembly,_chromosome:_1	AUGUSTUS	exon	33240810	33241349	.	+	.	ID=g1178.t1.exon4;Parent=g1178.t1;
OZ010652.1_Phania_funesta_genome_assembly,_chromosome:_1	AUGUSTUS	intron	33241350	33241943	1	+	.	ID=g1178.t1.intron4;Parent=g1178.t1;
OZ010652.1_Phania_funesta_genome_assembly,_chromosome:_1	AUGUSTUS	CDS	33241944	33242111	1	+	0	ID=g1178.t1.CDS5;Parent=g1178.t1;
OZ010652.1_Phania_funesta_genome_assembly,_chromosome:_1	AUGUSTUS	exon	33241944	33242111	.	+	.	ID=g1178.t1.exon5;Parent=g1178.t1;
OZ010652.1_Phania_funesta_genome_assembly,_chromosome:_1	AUGUSTUS	stop_codon	33242109	33242111	.	+	0	ID=g1178.t1.stop1;Parent=g1178.t1;
OZ010652.1_Phania_funesta_genome_assembly,_chromosome:_1	AUGUSTUS	gene	33246666	33248663	.	+	.	ID=g1179;
OZ010652.1_Phania_funesta_genome_assembly,_chromosome:_1	AUGUSTUS	mRNA	33246666	33248663	1	+	.	ID=g1179.t1;Parent=g1179;
OZ010652.1_Phania_funesta_genome_assembly,_chromosome:_1	AUGUSTUS	start_codon	33246666	33246668	.	+	0	ID=g1179.t1.start1;Parent=g1179.t1;
OZ010652.1_Phania_funesta_genome_assembly,_chromosome:_1	AUGUSTUS	CDS	33246666	33247496	1	+	0	ID=g1179.t1.CDS1;Parent=g1179.t1;
OZ010652.1_Phania_funesta_genome_assembly,_chromosome:_1	AUGUSTUS	exon	33246666	33247496	.	+	.	ID=g1179.t1.exon1;Parent=g1179.t1;
OZ010652.1_Phania_funesta_genome_assembly,_chromosome:_1	AUGUSTUS	intron	33247497	33247598	1	+	.	ID=g1179.t1.intron1;Parent=g1179.t1;
OZ010652.1_Phania_funesta_genome_assembly,_chromosome:_1	AUGUSTUS	CDS	33247599	33247815	1	+	0	ID=g1179.t1.CDS2;Parent=g1179.t1;
OZ010652.1_Phania_funesta_genome_assembly,_chromosome:_1	AUGUSTUS	exon	33247599	33247815	.	+	.	ID=g1179.t1.exon2;Parent=g1179.t1;
OZ010652.1_Phania_funesta_genome_assembly,_chromosome:_1	AUGUSTUS	intron	33247816	33247876	1	+	.	ID=g1179.t1.intron2;Parent=g1179.t1;
OZ010652.1_Phania_funesta_genome_assembly,_chromosome:_1	AUGUSTUS	CDS	33247877	33248200	1	+	2	ID=g1179.t1.CDS3;Parent=g1179.t1;
OZ010652.1_Phania_funesta_genome_assembly,_chromosome:_1	AUGUSTUS	exon	33247877	33248200	.	+	.	ID=g1179.t1.exon3;Parent=g1179.t1;
OZ010652.1_Phania_funesta_genome_assembly,_chromosome:_1	AUGUSTUS	intron	33248201	33248257	1	+	.	ID=g1179.t1.intron3;Parent=g1179.t1;
OZ010652.1_Phania_funesta_genome_assembly,_chromosome:_1	AUGUSTUS	CDS	33248258	33248390	1	+	2	ID=g1179.t1.CDS4;Parent=g1179.t1;
OZ010652.1_Phania_funesta_genome_assembly,_chromosome:_1	AUGUSTUS	exon	33248258	33248390	.	+	.	ID=g1179.t1.exon4;Parent=g1179.t1;
OZ010652.1_Phania_funesta_genome_assembly,_chromosome:_1	AUGUSTUS	intron	33248391	33248461	1	+	.	ID=g1179.t1.intron4;Parent=g1179.t1;
OZ010652.1_Phania_funesta_genome_assembly,_chromosome:_1	AUGUSTUS	CDS	33248462	33248663	1	+	1	ID=g1179.t1.CDS5;Parent=g1179.t1;
OZ010652.1_Phania_funesta_genome_assembly,_chromosome:_1	AUGUSTUS	exon	33248462	33248663	.	+	.	ID=g1179.t1.exon5;Parent=g1179.t1;
OZ010652.1_Phania_funesta_genome_assembly,_chromosome:_1	AUGUSTUS	stop_codon	33248661	33248663	.	+	0	ID=g1179.t1.stop1;Parent=g1179.t1;
OZ010652.1_Phania_funesta_genome_assembly,_chromosome:_1	AUGUSTUS	gene	33251130	33252328	.	-	.	ID=g1180;
OZ010652.1_Phania_funesta_genome_assembly,_chromosome:_1	AUGUSTUS	mRNA	33251130	33252328	1	-	.	ID=g1180.t1;Parent=g1180;
OZ010652.1_Phania_funesta_genome_assembly,_chromosome:_1	AUGUSTUS	stop_codon	33251130	33251132	.	-	0	ID=g1180.t1.stop1;Parent=g1180.t1;
OZ010652.1_Phania_funesta_genome_assembly,_chromosome:_1	AUGUSTUS	CDS	33251130	33251260	1	-	2	ID=g1180.t1.CDS1;Parent=g1180.t1;
OZ010652.1_Phania_funesta_genome_assembly,_chromosome:_1	AUGUSTUS	exon	33251130	33251260	.	-	.	ID=g1180.t1.exon1;Parent=g1180.t1;
OZ010652.1_Phania_funesta_genome_assembly,_chromosome:_1	AUGUSTUS	intron	33251261	33251972	1	-	.	ID=g1180.t1.intron1;Parent=g1180.t1;
OZ010652.1_Phania_funesta_genome_assembly,_chromosome:_1	AUGUSTUS	CDS	33251973	33252159	1	-	0	ID=g1180.t1.CDS2;Parent=g1180.t1;
OZ010652.1_Phania_funesta_genome_assembly,_chromosome:_1	AUGUSTUS	exon	33251973	33252159	.	-	.	ID=g1180.t1.exon2;Parent=g1180.t1;
OZ010652.1_Phania_funesta_genome_assembly,_chromosome:_1	AUGUSTUS	intron	33252160	33252226	1	-	.	ID=g1180.t1.intron2;Parent=g1180.t1;
OZ010652.1_Phania_funesta_genome_assembly,_chromosome:_1	AUGUSTUS	CDS	33252227	33252328	1	-	0	ID=g1180.t1.CDS3;Parent=g1180.t1;
OZ010652.1_Phania_funesta_genome_assembly,_chromosome:_1	AUGUSTUS	exon	33252227	33252328	.	-	.	ID=g1180.t1.exon3;Parent=g1180.t1;
OZ010652.1_Phania_funesta_genome_assembly,_chromosome:_1	AUGUSTUS	start_codon	33252326	33252328	.	-	0	ID=g1180.t1.start1;Parent=g1180.t1;
OZ010652.1_Phania_funesta_genome_assembly,_chromosome:_1	AUGUSTUS	gene	33255329	33257041	.	+	.	ID=g1181;
OZ010652.1_Phania_funesta_genome_assembly,_chromosome:_1	AUGUSTUS	mRNA	33255329	33257041	1	+	.	ID=g1181.t1;Parent=g1181;
OZ010652.1_Phania_funesta_genome_assembly,_chromosome:_1	AUGUSTUS	start_codon	33255329	33255331	.	+	0	ID=g1181.t1.start1;Parent=g1181.t1;
OZ010652.1_Phania_funesta_genome_assembly,_chromosome:_1	AUGUSTUS	CDS	33255329	33257041	1	+	0	ID=g1181.t1.CDS1;Parent=g1181.t1;
OZ010652.1_Phania_funesta_genome_assembly,_chromosome:_1	AUGUSTUS	exon	33255329	33257041	.	+	.	ID=g1181.t1.exon1;Parent=g1181.t1;
OZ010652.1_Phania_funesta_genome_assembly,_chromosome:_1	AUGUSTUS	stop_codon	33257039	33257041	.	+	0	ID=g1181.t1.stop1;Parent=g1181.t1;
OZ010652.1_Phania_funesta_genome_assembly,_chromosome:_1	AUGUSTUS	gene	33257237	33257887	.	-	.	ID=g1182;
OZ010652.1_Phania_funesta_genome_assembly,_chromosome:_1	AUGUSTUS	mRNA	33257237	33257887	1	-	.	ID=g1182.t1;Parent=g1182;
OZ010652.1_Phania_funesta_genome_assembly,_chromosome:_1	AUGUSTUS	stop_codon	33257237	33257239	.	-	0	ID=g1182.t1.stop1;Parent=g1182.t1;
OZ010652.1_Phania_funesta_genome_assembly,_chromosome:_1	AUGUSTUS	CDS	33257237	33257887	1	-	0	ID=g1182.t1.CDS1;Parent=g1182.t1;
OZ010652.1_Phania_funesta_genome_assembly,_chromosome:_1	AUGUSTUS	exon	33257237	33257887	.	-	.	ID=g1182.t1.exon1;Parent=g1182.t1;
OZ010652.1_Phania_funesta_genome_assembly,_chromosome:_1	AUGUSTUS	start_codon	33257885	33257887	.	-	0	ID=g1182.t1.start1;Parent=g1182.t1;
OZ010652.1_Phania_funesta_genome_assembly,_chromosome:_1	AUGUSTUS	gene	33259330	33260841	.	+	.	ID=g1183;
OZ010652.1_Phania_funesta_genome_assembly,_chromosome:_1	AUGUSTUS	mRNA	33259330	33260841	1	+	.	ID=g1183.t1;Parent=g1183;
OZ010652.1_Phania_funesta_genome_assembly,_chromosome:_1	AUGUSTUS	start_codon	33259330	33259332	.	+	0	ID=g1183.t1.start1;Parent=g1183.t1;
OZ010652.1_Phania_funesta_genome_assembly,_chromosome:_1	AUGUSTUS	CDS	33259330	33259975	1	+	0	ID=g1183.t1.CDS1;Parent=g1183.t1;
OZ010652.1_Phania_funesta_genome_assembly,_chromosome:_1	AUGUSTUS	exon	33259330	33259975	.	+	.	ID=g1183.t1.exon1;Parent=g1183.t1;
OZ010652.1_Phania_funesta_genome_assembly,_chromosome:_1	AUGUSTUS	intron	33259976	33260043	1	+	.	ID=g1183.t1.intron1;Parent=g1183.t1;
OZ010652.1_Phania_funesta_genome_assembly,_chromosome:_1	AUGUSTUS	CDS	33260044	33260256	1	+	2	ID=g1183.t1.CDS2;Parent=g1183.t1;
OZ010652.1_Phania_funesta_genome_assembly,_chromosome:_1	AUGUSTUS	exon	33260044	33260256	.	+	.	ID=g1183.t1.exon2;Parent=g1183.t1;
OZ010652.1_Phania_funesta_genome_assembly,_chromosome:_1	AUGUSTUS	intron	33260257	33260315	1	+	.	ID=g1183.t1.intron2;Parent=g1183.t1;
OZ010652.1_Phania_funesta_genome_assembly,_chromosome:_1	AUGUSTUS	CDS	33260316	33260588	1	+	2	ID=g1183.t1.CDS3;Parent=g1183.t1;
OZ010652.1_Phania_funesta_genome_assembly,_chromosome:_1	AUGUSTUS	exon	33260316	33260588	.	+	.	ID=g1183.t1.exon3;Parent=g1183.t1;
OZ010652.1_Phania_funesta_genome_assembly,_chromosome:_1	AUGUSTUS	intron	33260589	33260647	1	+	.	ID=g1183.t1.intron3;Parent=g1183.t1;
OZ010652.1_Phania_funesta_genome_assembly,_chromosome:_1	AUGUSTUS	CDS	33260648	33260841	1	+	2	ID=g1183.t1.CDS4;Parent=g1183.t1;
OZ010652.1_Phania_funesta_genome_assembly,_chromosome:_1	AUGUSTUS	exon	33260648	33260841	.	+	.	ID=g1183.t1.exon4;Parent=g1183.t1;
OZ010652.1_Phania_funesta_genome_assembly,_chromosome:_1	AUGUSTUS	stop_codon	33260839	33260841	.	+	0	ID=g1183.t1.stop1;Parent=g1183.t1;
OZ010652.1_Phania_funesta_genome_assembly,_chromosome:_1	AUGUSTUS	gene	33264761	33269928	.	+	.	ID=g1184;
OZ010652.1_Phania_funesta_genome_assembly,_chromosome:_1	AUGUSTUS	mRNA	33264761	33269928	1	+	.	ID=g1184.t1;Parent=g1184;
OZ010652.1_Phania_funesta_genome_assembly,_chromosome:_1	AUGUSTUS	start_codon	33264761	33264763	.	+	0	ID=g1184.t1.start1;Parent=g1184.t1;
OZ010652.1_Phania_funesta_genome_assembly,_chromosome:_1	AUGUSTUS	CDS	33264761	33264858	1	+	0	ID=g1184.t1.CDS1;Parent=g1184.t1;
OZ010652.1_Phania_funesta_genome_assembly,_chromosome:_1	AUGUSTUS	exon	33264761	33264858	.	+	.	ID=g1184.t1.exon1;Parent=g1184.t1;
OZ010652.1_Phania_funesta_genome_assembly,_chromosome:_1	AUGUSTUS	intron	33264859	33264925	1	+	.	ID=g1184.t1.intron1;Parent=g1184.t1;
OZ010652.1_Phania_funesta_genome_assembly,_chromosome:_1	AUGUSTUS	CDS	33264926	33265106	1	+	1	ID=g1184.t1.CDS2;Parent=g1184.t1;
OZ010652.1_Phania_funesta_genome_assembly,_chromosome:_1	AUGUSTUS	exon	33264926	33265106	.	+	.	ID=g1184.t1.exon2;Parent=g1184.t1;
OZ010652.1_Phania_funesta_genome_assembly,_chromosome:_1	AUGUSTUS	intron	33265107	33265167	1	+	.	ID=g1184.t1.intron2;Parent=g1184.t1;
OZ010652.1_Phania_funesta_genome_assembly,_chromosome:_1	AUGUSTUS	CDS	33265168	33265622	1	+	0	ID=g1184.t1.CDS3;Parent=g1184.t1;
OZ010652.1_Phania_funesta_genome_assembly,_chromosome:_1	AUGUSTUS	exon	33265168	33265622	.	+	.	ID=g1184.t1.exon3;Parent=g1184.t1;
OZ010652.1_Phania_funesta_genome_assembly,_chromosome:_1	AUGUSTUS	intron	33265623	33265753	1	+	.	ID=g1184.t1.intron3;Parent=g1184.t1;
OZ010652.1_Phania_funesta_genome_assembly,_chromosome:_1	AUGUSTUS	CDS	33265754	33266333	1	+	1	ID=g1184.t1.CDS4;Parent=g1184.t1;
OZ010652.1_Phania_funesta_genome_assembly,_chromosome:_1	AUGUSTUS	exon	33265754	33266333	.	+	.	ID=g1184.t1.exon4;Parent=g1184.t1;
OZ010652.1_Phania_funesta_genome_assembly,_chromosome:_1	AUGUSTUS	intron	33266334	33266470	1	+	.	ID=g1184.t1.intron4;Parent=g1184.t1;
OZ010652.1_Phania_funesta_genome_assembly,_chromosome:_1	AUGUSTUS	CDS	33266471	33266888	1	+	0	ID=g1184.t1.CDS5;Parent=g1184.t1;
OZ010652.1_Phania_funesta_genome_assembly,_chromosome:_1	AUGUSTUS	exon	33266471	33266888	.	+	.	ID=g1184.t1.exon5;Parent=g1184.t1;
OZ010652.1_Phania_funesta_genome_assembly,_chromosome:_1	AUGUSTUS	intron	33266889	33266940	1	+	.	ID=g1184.t1.intron5;Parent=g1184.t1;
OZ010652.1_Phania_funesta_genome_assembly,_chromosome:_1	AUGUSTUS	CDS	33266941	33267536	1	+	2	ID=g1184.t1.CDS6;Parent=g1184.t1;
OZ010652.1_Phania_funesta_genome_assembly,_chromosome:_1	AUGUSTUS	exon	33266941	33267536	.	+	.	ID=g1184.t1.exon6;Parent=g1184.t1;
OZ010652.1_Phania_funesta_genome_assembly,_chromosome:_1	AUGUSTUS	intron	33267537	33267609	1	+	.	ID=g1184.t1.intron6;Parent=g1184.t1;
OZ010652.1_Phania_funesta_genome_assembly,_chromosome:_1	AUGUSTUS	CDS	33267610	33268009	1	+	0	ID=g1184.t1.CDS7;Parent=g1184.t1;
OZ010652.1_Phania_funesta_genome_assembly,_chromosome:_1	AUGUSTUS	exon	33267610	33268009	.	+	.	ID=g1184.t1.exon7;Parent=g1184.t1;
OZ010652.1_Phania_funesta_genome_assembly,_chromosome:_1	AUGUSTUS	intron	33268010	33268286	1	+	.	ID=g1184.t1.intron7;Parent=g1184.t1;
OZ010652.1_Phania_funesta_genome_assembly,_chromosome:_1	AUGUSTUS	CDS	33268287	33268743	1	+	2	ID=g1184.t1.CDS8;Parent=g1184.t1;
OZ010652.1_Phania_funesta_genome_assembly,_chromosome:_1	AUGUSTUS	exon	33268287	33268743	.	+	.	ID=g1184.t1.exon8;Parent=g1184.t1;
OZ010652.1_Phania_funesta_genome_assembly,_chromosome:_1	AUGUSTUS	intron	33268744	33268972	1	+	.	ID=g1184.t1.intron8;Parent=g1184.t1;
OZ010652.1_Phania_funesta_genome_assembly,_chromosome:_1	AUGUSTUS	CDS	33268973	33269408	1	+	1	ID=g1184.t1.CDS9;Parent=g1184.t1;
OZ010652.1_Phania_funesta_genome_assembly,_chromosome:_1	AUGUSTUS	exon	33268973	33269408	.	+	.	ID=g1184.t1.exon9;Parent=g1184.t1;
OZ010652.1_Phania_funesta_genome_assembly,_chromosome:_1	AUGUSTUS	intron	33269409	33269468	1	+	.	ID=g1184.t1.intron9;Parent=g1184.t1;
OZ010652.1_Phania_funesta_genome_assembly,_chromosome:_1	AUGUSTUS	CDS	33269469	33269644	1	+	0	ID=g1184.t1.CDS10;Parent=g1184.t1;
OZ010652.1_Phania_funesta_genome_assembly,_chromosome:_1	AUGUSTUS	exon	33269469	33269644	.	+	.	ID=g1184.t1.exon10;Parent=g1184.t1;
OZ010652.1_Phania_funesta_genome_assembly,_chromosome:_1	AUGUSTUS	intron	33269645	33269693	1	+	.	ID=g1184.t1.intron10;Parent=g1184.t1;
OZ010652.1_Phania_funesta_genome_assembly,_chromosome:_1	AUGUSTUS	CDS	33269694	33269928	1	+	1	ID=g1184.t1.CDS11;Parent=g1184.t1;
OZ010652.1_Phania_funesta_genome_assembly,_chromosome:_1	AUGUSTUS	exon	33269694	33269928	.	+	.	ID=g1184.t1.exon11;Parent=g1184.t1;
OZ010652.1_Phania_funesta_genome_assembly,_chromosome:_1	AUGUSTUS	stop_codon	33269926	33269928	.	+	0	ID=g1184.t1.stop1;Parent=g1184.t1;
OZ010652.1_Phania_funesta_genome_assembly,_chromosome:_1	AUGUSTUS	gene	33274393	33276135	.	+	.	ID=g1185;
OZ010652.1_Phania_funesta_genome_assembly,_chromosome:_1	AUGUSTUS	mRNA	33274393	33276135	1	+	.	ID=g1185.t1;Parent=g1185;
OZ010652.1_Phania_funesta_genome_assembly,_chromosome:_1	AUGUSTUS	start_codon	33274393	33274395	.	+	0	ID=g1185.t1.start1;Parent=g1185.t1;
OZ010652.1_Phania_funesta_genome_assembly,_chromosome:_1	AUGUSTUS	CDS	33274393	33276135	1	+	0	ID=g1185.t1.CDS1;Parent=g1185.t1;
OZ010652.1_Phania_funesta_genome_assembly,_chromosome:_1	AUGUSTUS	exon	33274393	33276135	.	+	.	ID=g1185.t1.exon1;Parent=g1185.t1;
OZ010652.1_Phania_funesta_genome_assembly,_chromosome:_1	AUGUSTUS	stop_codon	33276133	33276135	.	+	0	ID=g1185.t1.stop1;Parent=g1185.t1;
OZ010652.1_Phania_funesta_genome_assembly,_chromosome:_1	AUGUSTUS	gene	33285036	33285488	.	+	.	ID=g1186;
OZ010652.1_Phania_funesta_genome_assembly,_chromosome:_1	AUGUSTUS	mRNA	33285036	33285488	1	+	.	ID=g1186.t1;Parent=g1186;
OZ010652.1_Phania_funesta_genome_assembly,_chromosome:_1	AUGUSTUS	start_codon	33285036	33285038	.	+	0	ID=g1186.t1.start1;Parent=g1186.t1;
OZ010652.1_Phania_funesta_genome_assembly,_chromosome:_1	AUGUSTUS	CDS	33285036	33285488	1	+	0	ID=g1186.t1.CDS1;Parent=g1186.t1;
OZ010652.1_Phania_funesta_genome_assembly,_chromosome:_1	AUGUSTUS	exon	33285036	33285488	.	+	.	ID=g1186.t1.exon1;Parent=g1186.t1;
OZ010652.1_Phania_funesta_genome_assembly,_chromosome:_1	AUGUSTUS	stop_codon	33285486	33285488	.	+	0	ID=g1186.t1.stop1;Parent=g1186.t1;
OZ010652.1_Phania_funesta_genome_assembly,_chromosome:_1	AUGUSTUS	gene	33288165	33288536	.	-	.	ID=g1187;
OZ010652.1_Phania_funesta_genome_assembly,_chromosome:_1	AUGUSTUS	mRNA	33288165	33288536	1	-	.	ID=g1187.t1;Parent=g1187;
OZ010652.1_Phania_funesta_genome_assembly,_chromosome:_1	AUGUSTUS	stop_codon	33288165	33288167	.	-	0	ID=g1187.t1.stop1;Parent=g1187.t1;
OZ010652.1_Phania_funesta_genome_assembly,_chromosome:_1	AUGUSTUS	CDS	33288165	33288536	1	-	0	ID=g1187.t1.CDS1;Parent=g1187.t1;
OZ010652.1_Phania_funesta_genome_assembly,_chromosome:_1	AUGUSTUS	exon	33288165	33288536	.	-	.	ID=g1187.t1.exon1;Parent=g1187.t1;
OZ010652.1_Phania_funesta_genome_assembly,_chromosome:_1	AUGUSTUS	start_codon	33288534	33288536	.	-	0	ID=g1187.t1.start1;Parent=g1187.t1;
OZ010652.1_Phania_funesta_genome_assembly,_chromosome:_1	AUGUSTUS	gene	33294279	33294623	.	+	.	ID=g1188;
OZ010652.1_Phania_funesta_genome_assembly,_chromosome:_1	AUGUSTUS	mRNA	33294279	33294623	1	+	.	ID=g1188.t1;Parent=g1188;
OZ010652.1_Phania_funesta_genome_assembly,_chromosome:_1	AUGUSTUS	start_codon	33294279	33294281	.	+	0	ID=g1188.t1.start1;Parent=g1188.t1;
OZ010652.1_Phania_funesta_genome_assembly,_chromosome:_1	AUGUSTUS	CDS	33294279	33294623	1	+	0	ID=g1188.t1.CDS1;Parent=g1188.t1;
OZ010652.1_Phania_funesta_genome_assembly,_chromosome:_1	AUGUSTUS	exon	33294279	33294623	.	+	.	ID=g1188.t1.exon1;Parent=g1188.t1;
OZ010652.1_Phania_funesta_genome_assembly,_chromosome:_1	AUGUSTUS	stop_codon	33294621	33294623	.	+	0	ID=g1188.t1.stop1;Parent=g1188.t1;
OZ010652.1_Phania_funesta_genome_assembly,_chromosome:_1	AUGUSTUS	gene	33299626	33316839	.	-	.	ID=g1189;
OZ010652.1_Phania_funesta_genome_assembly,_chromosome:_1	AUGUSTUS	mRNA	33299626	33316839	1	-	.	ID=g1189.t1;Parent=g1189;
OZ010652.1_Phania_funesta_genome_assembly,_chromosome:_1	AUGUSTUS	stop_codon	33299626	33299628	.	-	0	ID=g1189.t1.stop1;Parent=g1189.t1;
OZ010652.1_Phania_funesta_genome_assembly,_chromosome:_1	AUGUSTUS	CDS	33299626	33299887	1	-	1	ID=g1189.t1.CDS1;Parent=g1189.t1;
OZ010652.1_Phania_funesta_genome_assembly,_chromosome:_1	AUGUSTUS	exon	33299626	33299887	.	-	.	ID=g1189.t1.exon1;Parent=g1189.t1;
OZ010652.1_Phania_funesta_genome_assembly,_chromosome:_1	AUGUSTUS	intron	33299888	33299949	1	-	.	ID=g1189.t1.intron1;Parent=g1189.t1;
OZ010652.1_Phania_funesta_genome_assembly,_chromosome:_1	AUGUSTUS	CDS	33299950	33300009	1	-	1	ID=g1189.t1.CDS2;Parent=g1189.t1;
OZ010652.1_Phania_funesta_genome_assembly,_chromosome:_1	AUGUSTUS	exon	33299950	33300009	.	-	.	ID=g1189.t1.exon2;Parent=g1189.t1;
OZ010652.1_Phania_funesta_genome_assembly,_chromosome:_1	AUGUSTUS	intron	33300010	33300066	1	-	.	ID=g1189.t1.intron2;Parent=g1189.t1;
OZ010652.1_Phania_funesta_genome_assembly,_chromosome:_1	AUGUSTUS	CDS	33300067	33300648	1	-	1	ID=g1189.t1.CDS3;Parent=g1189.t1;
OZ010652.1_Phania_funesta_genome_assembly,_chromosome:_1	AUGUSTUS	exon	33300067	33300648	.	-	.	ID=g1189.t1.exon3;Parent=g1189.t1;
OZ010652.1_Phania_funesta_genome_assembly,_chromosome:_1	AUGUSTUS	intron	33300649	33300707	1	-	.	ID=g1189.t1.intron3;Parent=g1189.t1;
OZ010652.1_Phania_funesta_genome_assembly,_chromosome:_1	AUGUSTUS	CDS	33300708	33301031	1	-	1	ID=g1189.t1.CDS4;Parent=g1189.t1;
OZ010652.1_Phania_funesta_genome_assembly,_chromosome:_1	AUGUSTUS	exon	33300708	33301031	.	-	.	ID=g1189.t1.exon4;Parent=g1189.t1;
OZ010652.1_Phania_funesta_genome_assembly,_chromosome:_1	AUGUSTUS	intron	33301032	33301089	1	-	.	ID=g1189.t1.intron4;Parent=g1189.t1;
OZ010652.1_Phania_funesta_genome_assembly,_chromosome:_1	AUGUSTUS	CDS	33301090	33301424	1	-	0	ID=g1189.t1.CDS5;Parent=g1189.t1;
OZ010652.1_Phania_funesta_genome_assembly,_chromosome:_1	AUGUSTUS	exon	33301090	33301424	.	-	.	ID=g1189.t1.exon5;Parent=g1189.t1;
OZ010652.1_Phania_funesta_genome_assembly,_chromosome:_1	AUGUSTUS	intron	33301425	33302871	1	-	.	ID=g1189.t1.intron5;Parent=g1189.t1;
OZ010652.1_Phania_funesta_genome_assembly,_chromosome:_1	AUGUSTUS	CDS	33302872	33303044	1	-	2	ID=g1189.t1.CDS6;Parent=g1189.t1;
OZ010652.1_Phania_funesta_genome_assembly,_chromosome:_1	AUGUSTUS	exon	33302872	33303044	.	-	.	ID=g1189.t1.exon6;Parent=g1189.t1;
OZ010652.1_Phania_funesta_genome_assembly,_chromosome:_1	AUGUSTUS	intron	33303045	33303106	1	-	.	ID=g1189.t1.intron6;Parent=g1189.t1;
OZ010652.1_Phania_funesta_genome_assembly,_chromosome:_1	AUGUSTUS	CDS	33303107	33303331	1	-	2	ID=g1189.t1.CDS7;Parent=g1189.t1;
OZ010652.1_Phania_funesta_genome_assembly,_chromosome:_1	AUGUSTUS	exon	33303107	33303331	.	-	.	ID=g1189.t1.exon7;Parent=g1189.t1;
OZ010652.1_Phania_funesta_genome_assembly,_chromosome:_1	AUGUSTUS	intron	33303332	33303391	1	-	.	ID=g1189.t1.intron7;Parent=g1189.t1;
OZ010652.1_Phania_funesta_genome_assembly,_chromosome:_1	AUGUSTUS	CDS	33303392	33303944	1	-	0	ID=g1189.t1.CDS8;Parent=g1189.t1;
OZ010652.1_Phania_funesta_genome_assembly,_chromosome:_1	AUGUSTUS	exon	33303392	33303944	.	-	.	ID=g1189.t1.exon8;Parent=g1189.t1;
OZ010652.1_Phania_funesta_genome_assembly,_chromosome:_1	AUGUSTUS	intron	33303945	33304003	1	-	.	ID=g1189.t1.intron8;Parent=g1189.t1;
OZ010652.1_Phania_funesta_genome_assembly,_chromosome:_1	AUGUSTUS	CDS	33304004	33304207	1	-	0	ID=g1189.t1.CDS9;Parent=g1189.t1;
OZ010652.1_Phania_funesta_genome_assembly,_chromosome:_1	AUGUSTUS	exon	33304004	33304207	.	-	.	ID=g1189.t1.exon9;Parent=g1189.t1;
OZ010652.1_Phania_funesta_genome_assembly,_chromosome:_1	AUGUSTUS	intron	33304208	33304281	1	-	.	ID=g1189.t1.intron9;Parent=g1189.t1;
OZ010652.1_Phania_funesta_genome_assembly,_chromosome:_1	AUGUSTUS	CDS	33304282	33304753	1	-	1	ID=g1189.t1.CDS10;Parent=g1189.t1;
OZ010652.1_Phania_funesta_genome_assembly,_chromosome:_1	AUGUSTUS	exon	33304282	33304753	.	-	.	ID=g1189.t1.exon10;Parent=g1189.t1;
OZ010652.1_Phania_funesta_genome_assembly,_chromosome:_1	AUGUSTUS	intron	33304754	33305037	1	-	.	ID=g1189.t1.intron10;Parent=g1189.t1;
OZ010652.1_Phania_funesta_genome_assembly,_chromosome:_1	AUGUSTUS	CDS	33305038	33305333	1	-	0	ID=g1189.t1.CDS11;Parent=g1189.t1;
OZ010652.1_Phania_funesta_genome_assembly,_chromosome:_1	AUGUSTUS	exon	33305038	33305333	.	-	.	ID=g1189.t1.exon11;Parent=g1189.t1;
OZ010652.1_Phania_funesta_genome_assembly,_chromosome:_1	AUGUSTUS	intron	33305334	33307257	1	-	.	ID=g1189.t1.intron11;Parent=g1189.t1;
OZ010652.1_Phania_funesta_genome_assembly,_chromosome:_1	AUGUSTUS	CDS	33307258	33307381	1	-	1	ID=g1189.t1.CDS12;Parent=g1189.t1;
OZ010652.1_Phania_funesta_genome_assembly,_chromosome:_1	AUGUSTUS	exon	33307258	33307381	.	-	.	ID=g1189.t1.exon12;Parent=g1189.t1;
OZ010652.1_Phania_funesta_genome_assembly,_chromosome:_1	AUGUSTUS	intron	33307382	33307435	1	-	.	ID=g1189.t1.intron12;Parent=g1189.t1;
OZ010652.1_Phania_funesta_genome_assembly,_chromosome:_1	AUGUSTUS	CDS	33307436	33307773	1	-	0	ID=g1189.t1.CDS13;Parent=g1189.t1;
OZ010652.1_Phania_funesta_genome_assembly,_chromosome:_1	AUGUSTUS	exon	33307436	33307773	.	-	.	ID=g1189.t1.exon13;Parent=g1189.t1;
OZ010652.1_Phania_funesta_genome_assembly,_chromosome:_1	AUGUSTUS	intron	33307774	33307849	1	-	.	ID=g1189.t1.intron13;Parent=g1189.t1;
OZ010652.1_Phania_funesta_genome_assembly,_chromosome:_1	AUGUSTUS	CDS	33307850	33308243	1	-	1	ID=g1189.t1.CDS14;Parent=g1189.t1;
OZ010652.1_Phania_funesta_genome_assembly,_chromosome:_1	AUGUSTUS	exon	33307850	33308243	.	-	.	ID=g1189.t1.exon14;Parent=g1189.t1;
OZ010652.1_Phania_funesta_genome_assembly,_chromosome:_1	AUGUSTUS	intron	33308244	33310303	1	-	.	ID=g1189.t1.intron14;Parent=g1189.t1;
OZ010652.1_Phania_funesta_genome_assembly,_chromosome:_1	AUGUSTUS	CDS	33310304	33310447	1	-	1	ID=g1189.t1.CDS15;Parent=g1189.t1;
OZ010652.1_Phania_funesta_genome_assembly,_chromosome:_1	AUGUSTUS	exon	33310304	33310447	.	-	.	ID=g1189.t1.exon15;Parent=g1189.t1;
OZ010652.1_Phania_funesta_genome_assembly,_chromosome:_1	AUGUSTUS	intron	33310448	33310509	1	-	.	ID=g1189.t1.intron15;Parent=g1189.t1;
OZ010652.1_Phania_funesta_genome_assembly,_chromosome:_1	AUGUSTUS	CDS	33310510	33311327	1	-	0	ID=g1189.t1.CDS16;Parent=g1189.t1;
OZ010652.1_Phania_funesta_genome_assembly,_chromosome:_1	AUGUSTUS	exon	33310510	33311327	.	-	.	ID=g1189.t1.exon16;Parent=g1189.t1;
OZ010652.1_Phania_funesta_genome_assembly,_chromosome:_1	AUGUSTUS	intron	33311328	33311384	1	-	.	ID=g1189.t1.intron16;Parent=g1189.t1;
OZ010652.1_Phania_funesta_genome_assembly,_chromosome:_1	AUGUSTUS	CDS	33311385	33311560	1	-	2	ID=g1189.t1.CDS17;Parent=g1189.t1;
OZ010652.1_Phania_funesta_genome_assembly,_chromosome:_1	AUGUSTUS	exon	33311385	33311560	.	-	.	ID=g1189.t1.exon17;Parent=g1189.t1;
OZ010652.1_Phania_funesta_genome_assembly,_chromosome:_1	AUGUSTUS	intron	33311561	33311636	1	-	.	ID=g1189.t1.intron17;Parent=g1189.t1;
OZ010652.1_Phania_funesta_genome_assembly,_chromosome:_1	AUGUSTUS	CDS	33311637	33311866	1	-	1	ID=g1189.t1.CDS18;Parent=g1189.t1;
OZ010652.1_Phania_funesta_genome_assembly,_chromosome:_1	AUGUSTUS	exon	33311637	33311866	.	-	.	ID=g1189.t1.exon18;Parent=g1189.t1;
OZ010652.1_Phania_funesta_genome_assembly,_chromosome:_1	AUGUSTUS	intron	33311867	33311924	1	-	.	ID=g1189.t1.intron18;Parent=g1189.t1;
OZ010652.1_Phania_funesta_genome_assembly,_chromosome:_1	AUGUSTUS	CDS	33311925	33312152	1	-	1	ID=g1189.t1.CDS19;Parent=g1189.t1;
OZ010652.1_Phania_funesta_genome_assembly,_chromosome:_1	AUGUSTUS	exon	33311925	33312152	.	-	.	ID=g1189.t1.exon19;Parent=g1189.t1;
OZ010652.1_Phania_funesta_genome_assembly,_chromosome:_1	AUGUSTUS	intron	33312153	33312218	1	-	.	ID=g1189.t1.intron19;Parent=g1189.t1;
OZ010652.1_Phania_funesta_genome_assembly,_chromosome:_1	AUGUSTUS	CDS	33312219	33312376	1	-	0	ID=g1189.t1.CDS20;Parent=g1189.t1;
OZ010652.1_Phania_funesta_genome_assembly,_chromosome:_1	AUGUSTUS	exon	33312219	33312376	.	-	.	ID=g1189.t1.exon20;Parent=g1189.t1;
OZ010652.1_Phania_funesta_genome_assembly,_chromosome:_1	AUGUSTUS	intron	33312377	33312426	1	-	.	ID=g1189.t1.intron20;Parent=g1189.t1;
OZ010652.1_Phania_funesta_genome_assembly,_chromosome:_1	AUGUSTUS	CDS	33312427	33312726	1	-	0	ID=g1189.t1.CDS21;Parent=g1189.t1;
OZ010652.1_Phania_funesta_genome_assembly,_chromosome:_1	AUGUSTUS	exon	33312427	33312726	.	-	.	ID=g1189.t1.exon21;Parent=g1189.t1;
OZ010652.1_Phania_funesta_genome_assembly,_chromosome:_1	AUGUSTUS	intron	33312727	33312780	1	-	.	ID=g1189.t1.intron21;Parent=g1189.t1;
OZ010652.1_Phania_funesta_genome_assembly,_chromosome:_1	AUGUSTUS	CDS	33312781	33312945	1	-	0	ID=g1189.t1.CDS22;Parent=g1189.t1;
OZ010652.1_Phania_funesta_genome_assembly,_chromosome:_1	AUGUSTUS	exon	33312781	33312945	.	-	.	ID=g1189.t1.exon22;Parent=g1189.t1;
OZ010652.1_Phania_funesta_genome_assembly,_chromosome:_1	AUGUSTUS	intron	33312946	33315745	1	-	.	ID=g1189.t1.intron22;Parent=g1189.t1;
OZ010652.1_Phania_funesta_genome_assembly,_chromosome:_1	AUGUSTUS	CDS	33315746	33315866	1	-	1	ID=g1189.t1.CDS23;Parent=g1189.t1;
OZ010652.1_Phania_funesta_genome_assembly,_chromosome:_1	AUGUSTUS	exon	33315746	33315866	.	-	.	ID=g1189.t1.exon23;Parent=g1189.t1;
OZ010652.1_Phania_funesta_genome_assembly,_chromosome:_1	AUGUSTUS	intron	33315867	33315923	1	-	.	ID=g1189.t1.intron23;Parent=g1189.t1;
OZ010652.1_Phania_funesta_genome_assembly,_chromosome:_1	AUGUSTUS	CDS	33315924	33316747	1	-	0	ID=g1189.t1.CDS24;Parent=g1189.t1;
OZ010652.1_Phania_funesta_genome_assembly,_chromosome:_1	AUGUSTUS	exon	33315924	33316747	.	-	.	ID=g1189.t1.exon24;Parent=g1189.t1;
OZ010652.1_Phania_funesta_genome_assembly,_chromosome:_1	AUGUSTUS	intron	33316748	33316809	1	-	.	ID=g1189.t1.intron24;Parent=g1189.t1;
OZ010652.1_Phania_funesta_genome_assembly,_chromosome:_1	AUGUSTUS	CDS	33316810	33316839	1	-	0	ID=g1189.t1.CDS25;Parent=g1189.t1;
OZ010652.1_Phania_funesta_genome_assembly,_chromosome:_1	AUGUSTUS	exon	33316810	33316839	.	-	.	ID=g1189.t1.exon25;Parent=g1189.t1;
OZ010652.1_Phania_funesta_genome_assembly,_chromosome:_1	AUGUSTUS	start_codon	33316837	33316839	.	-	0	ID=g1189.t1.start1;Parent=g1189.t1;
OZ010652.1_Phania_funesta_genome_assembly,_chromosome:_1	AUGUSTUS	gene	33317584	33318130	.	+	.	ID=g1190;
OZ010652.1_Phania_funesta_genome_assembly,_chromosome:_1	AUGUSTUS	mRNA	33317584	33318130	1	+	.	ID=g1190.t1;Parent=g1190;
OZ010652.1_Phania_funesta_genome_assembly,_chromosome:_1	AUGUSTUS	start_codon	33317584	33317586	.	+	0	ID=g1190.t1.start1;Parent=g1190.t1;
OZ010652.1_Phania_funesta_genome_assembly,_chromosome:_1	AUGUSTUS	CDS	33317584	33317682	1	+	0	ID=g1190.t1.CDS1;Parent=g1190.t1;
OZ010652.1_Phania_funesta_genome_assembly,_chromosome:_1	AUGUSTUS	exon	33317584	33317682	.	+	.	ID=g1190.t1.exon1;Parent=g1190.t1;
OZ010652.1_Phania_funesta_genome_assembly,_chromosome:_1	AUGUSTUS	intron	33317683	33317740	1	+	.	ID=g1190.t1.intron1;Parent=g1190.t1;
OZ010652.1_Phania_funesta_genome_assembly,_chromosome:_1	AUGUSTUS	CDS	33317741	33317883	1	+	0	ID=g1190.t1.CDS2;Parent=g1190.t1;
OZ010652.1_Phania_funesta_genome_assembly,_chromosome:_1	AUGUSTUS	exon	33317741	33317883	.	+	.	ID=g1190.t1.exon2;Parent=g1190.t1;
OZ010652.1_Phania_funesta_genome_assembly,_chromosome:_1	AUGUSTUS	intron	33317884	33317934	1	+	.	ID=g1190.t1.intron2;Parent=g1190.t1;
OZ010652.1_Phania_funesta_genome_assembly,_chromosome:_1	AUGUSTUS	CDS	33317935	33318130	1	+	1	ID=g1190.t1.CDS3;Parent=g1190.t1;
OZ010652.1_Phania_funesta_genome_assembly,_chromosome:_1	AUGUSTUS	exon	33317935	33318130	.	+	.	ID=g1190.t1.exon3;Parent=g1190.t1;
OZ010652.1_Phania_funesta_genome_assembly,_chromosome:_1	AUGUSTUS	stop_codon	33318128	33318130	.	+	0	ID=g1190.t1.stop1;Parent=g1190.t1;
OZ010652.1_Phania_funesta_genome_assembly,_chromosome:_1	AUGUSTUS	gene	33326267	33338901	.	-	.	ID=g1191;
OZ010652.1_Phania_funesta_genome_assembly,_chromosome:_1	AUGUSTUS	mRNA	33326267	33338901	1	-	.	ID=g1191.t1;Parent=g1191;
OZ010652.1_Phania_funesta_genome_assembly,_chromosome:_1	AUGUSTUS	stop_codon	33326267	33326269	.	-	0	ID=g1191.t1.stop1;Parent=g1191.t1;
OZ010652.1_Phania_funesta_genome_assembly,_chromosome:_1	AUGUSTUS	CDS	33326267	33326867	1	-	1	ID=g1191.t1.CDS1;Parent=g1191.t1;
OZ010652.1_Phania_funesta_genome_assembly,_chromosome:_1	AUGUSTUS	exon	33326267	33326867	.	-	.	ID=g1191.t1.exon1;Parent=g1191.t1;
OZ010652.1_Phania_funesta_genome_assembly,_chromosome:_1	AUGUSTUS	intron	33326868	33326987	1	-	.	ID=g1191.t1.intron1;Parent=g1191.t1;
OZ010652.1_Phania_funesta_genome_assembly,_chromosome:_1	AUGUSTUS	CDS	33326988	33327208	1	-	0	ID=g1191.t1.CDS2;Parent=g1191.t1;
OZ010652.1_Phania_funesta_genome_assembly,_chromosome:_1	AUGUSTUS	exon	33326988	33327208	.	-	.	ID=g1191.t1.exon2;Parent=g1191.t1;
OZ010652.1_Phania_funesta_genome_assembly,_chromosome:_1	AUGUSTUS	intron	33327209	33328145	1	-	.	ID=g1191.t1.intron2;Parent=g1191.t1;
OZ010652.1_Phania_funesta_genome_assembly,_chromosome:_1	AUGUSTUS	CDS	33328146	33328256	1	-	0	ID=g1191.t1.CDS3;Parent=g1191.t1;
OZ010652.1_Phania_funesta_genome_assembly,_chromosome:_1	AUGUSTUS	exon	33328146	33328256	.	-	.	ID=g1191.t1.exon3;Parent=g1191.t1;
OZ010652.1_Phania_funesta_genome_assembly,_chromosome:_1	AUGUSTUS	intron	33328257	33328378	1	-	.	ID=g1191.t1.intron3;Parent=g1191.t1;
OZ010652.1_Phania_funesta_genome_assembly,_chromosome:_1	AUGUSTUS	CDS	33328379	33328652	1	-	1	ID=g1191.t1.CDS4;Parent=g1191.t1;
OZ010652.1_Phania_funesta_genome_assembly,_chromosome:_1	AUGUSTUS	exon	33328379	33328652	.	-	.	ID=g1191.t1.exon4;Parent=g1191.t1;
OZ010652.1_Phania_funesta_genome_assembly,_chromosome:_1	AUGUSTUS	intron	33328653	33328716	1	-	.	ID=g1191.t1.intron4;Parent=g1191.t1;
OZ010652.1_Phania_funesta_genome_assembly,_chromosome:_1	AUGUSTUS	CDS	33328717	33328935	1	-	1	ID=g1191.t1.CDS5;Parent=g1191.t1;
OZ010652.1_Phania_funesta_genome_assembly,_chromosome:_1	AUGUSTUS	exon	33328717	33328935	.	-	.	ID=g1191.t1.exon5;Parent=g1191.t1;
OZ010652.1_Phania_funesta_genome_assembly,_chromosome:_1	AUGUSTUS	intron	33328936	33329239	1	-	.	ID=g1191.t1.intron5;Parent=g1191.t1;
OZ010652.1_Phania_funesta_genome_assembly,_chromosome:_1	AUGUSTUS	CDS	33329240	33329399	1	-	2	ID=g1191.t1.CDS6;Parent=g1191.t1;
OZ010652.1_Phania_funesta_genome_assembly,_chromosome:_1	AUGUSTUS	exon	33329240	33329399	.	-	.	ID=g1191.t1.exon6;Parent=g1191.t1;
OZ010652.1_Phania_funesta_genome_assembly,_chromosome:_1	AUGUSTUS	intron	33329400	33338497	1	-	.	ID=g1191.t1.intron6;Parent=g1191.t1;
OZ010652.1_Phania_funesta_genome_assembly,_chromosome:_1	AUGUSTUS	CDS	33338498	33338633	1	-	0	ID=g1191.t1.CDS7;Parent=g1191.t1;
OZ010652.1_Phania_funesta_genome_assembly,_chromosome:_1	AUGUSTUS	exon	33338498	33338633	.	-	.	ID=g1191.t1.exon7;Parent=g1191.t1;
OZ010652.1_Phania_funesta_genome_assembly,_chromosome:_1	AUGUSTUS	intron	33338634	33338739	1	-	.	ID=g1191.t1.intron7;Parent=g1191.t1;
OZ010652.1_Phania_funesta_genome_assembly,_chromosome:_1	AUGUSTUS	CDS	33338740	33338901	1	-	0	ID=g1191.t1.CDS8;Parent=g1191.t1;
OZ010652.1_Phania_funesta_genome_assembly,_chromosome:_1	AUGUSTUS	exon	33338740	33338901	.	-	.	ID=g1191.t1.exon8;Parent=g1191.t1;
OZ010652.1_Phania_funesta_genome_assembly,_chromosome:_1	AUGUSTUS	start_codon	33338899	33338901	.	-	0	ID=g1191.t1.start1;Parent=g1191.t1;
OZ010652.1_Phania_funesta_genome_assembly,_chromosome:_1	AUGUSTUS	gene	33389998	33396830	.	-	.	ID=g1192;
OZ010652.1_Phania_funesta_genome_assembly,_chromosome:_1	AUGUSTUS	mRNA	33389998	33396830	1	-	.	ID=g1192.t1;Parent=g1192;
OZ010652.1_Phania_funesta_genome_assembly,_chromosome:_1	AUGUSTUS	stop_codon	33389998	33390000	.	-	0	ID=g1192.t1.stop1;Parent=g1192.t1;
OZ010652.1_Phania_funesta_genome_assembly,_chromosome:_1	AUGUSTUS	CDS	33389998	33390149	1	-	2	ID=g1192.t1.CDS1;Parent=g1192.t1;
OZ010652.1_Phania_funesta_genome_assembly,_chromosome:_1	AUGUSTUS	exon	33389998	33390149	.	-	.	ID=g1192.t1.exon1;Parent=g1192.t1;
OZ010652.1_Phania_funesta_genome_assembly,_chromosome:_1	AUGUSTUS	intron	33390150	33396619	1	-	.	ID=g1192.t1.intron1;Parent=g1192.t1;
OZ010652.1_Phania_funesta_genome_assembly,_chromosome:_1	AUGUSTUS	CDS	33396620	33396830	1	-	0	ID=g1192.t1.CDS2;Parent=g1192.t1;
OZ010652.1_Phania_funesta_genome_assembly,_chromosome:_1	AUGUSTUS	exon	33396620	33396830	.	-	.	ID=g1192.t1.exon2;Parent=g1192.t1;
OZ010652.1_Phania_funesta_genome_assembly,_chromosome:_1	AUGUSTUS	start_codon	33396828	33396830	.	-	0	ID=g1192.t1.start1;Parent=g1192.t1;
OZ010652.1_Phania_funesta_genome_assembly,_chromosome:_1	AUGUSTUS	gene	33549820	33550866	.	-	.	ID=g1193;
OZ010652.1_Phania_funesta_genome_assembly,_chromosome:_1	AUGUSTUS	mRNA	33549820	33550866	1	-	.	ID=g1193.t1;Parent=g1193;
OZ010652.1_Phania_funesta_genome_assembly,_chromosome:_1	AUGUSTUS	stop_codon	33549820	33549822	.	-	0	ID=g1193.t1.stop1;Parent=g1193.t1;
OZ010652.1_Phania_funesta_genome_assembly,_chromosome:_1	AUGUSTUS	CDS	33549820	33550866	1	-	0	ID=g1193.t1.CDS1;Parent=g1193.t1;
OZ010652.1_Phania_funesta_genome_assembly,_chromosome:_1	AUGUSTUS	exon	33549820	33550866	.	-	.	ID=g1193.t1.exon1;Parent=g1193.t1;
OZ010652.1_Phania_funesta_genome_assembly,_chromosome:_1	AUGUSTUS	start_codon	33550864	33550866	.	-	0	ID=g1193.t1.start1;Parent=g1193.t1;
OZ010652.1_Phania_funesta_genome_assembly,_chromosome:_1	AUGUSTUS	gene	33659268	33659988	.	+	.	ID=g1194;
OZ010652.1_Phania_funesta_genome_assembly,_chromosome:_1	AUGUSTUS	mRNA	33659268	33659988	1	+	.	ID=g1194.t1;Parent=g1194;
OZ010652.1_Phania_funesta_genome_assembly,_chromosome:_1	AUGUSTUS	start_codon	33659268	33659270	.	+	0	ID=g1194.t1.start1;Parent=g1194.t1;
OZ010652.1_Phania_funesta_genome_assembly,_chromosome:_1	AUGUSTUS	CDS	33659268	33659774	1	+	0	ID=g1194.t1.CDS1;Parent=g1194.t1;
OZ010652.1_Phania_funesta_genome_assembly,_chromosome:_1	AUGUSTUS	exon	33659268	33659774	.	+	.	ID=g1194.t1.exon1;Parent=g1194.t1;
OZ010652.1_Phania_funesta_genome_assembly,_chromosome:_1	AUGUSTUS	intron	33659775	33659841	1	+	.	ID=g1194.t1.intron1;Parent=g1194.t1;
OZ010652.1_Phania_funesta_genome_assembly,_chromosome:_1	AUGUSTUS	CDS	33659842	33659988	1	+	0	ID=g1194.t1.CDS2;Parent=g1194.t1;
OZ010652.1_Phania_funesta_genome_assembly,_chromosome:_1	AUGUSTUS	exon	33659842	33659988	.	+	.	ID=g1194.t1.exon2;Parent=g1194.t1;
OZ010652.1_Phania_funesta_genome_assembly,_chromosome:_1	AUGUSTUS	stop_codon	33659986	33659988	.	+	0	ID=g1194.t1.stop1;Parent=g1194.t1;
OZ010652.1_Phania_funesta_genome_assembly,_chromosome:_1	AUGUSTUS	gene	33701675	33702718	.	-	.	ID=g1195;
OZ010652.1_Phania_funesta_genome_assembly,_chromosome:_1	AUGUSTUS	mRNA	33701675	33702718	0.93	-	.	ID=g1195.t1;Parent=g1195;
OZ010652.1_Phania_funesta_genome_assembly,_chromosome:_1	AUGUSTUS	stop_codon	33701675	33701677	.	-	0	ID=g1195.t1.stop1;Parent=g1195.t1;
OZ010652.1_Phania_funesta_genome_assembly,_chromosome:_1	AUGUSTUS	CDS	33701675	33702483	0.93	-	2	ID=g1195.t1.CDS1;Parent=g1195.t1;
OZ010652.1_Phania_funesta_genome_assembly,_chromosome:_1	AUGUSTUS	exon	33701675	33702483	.	-	.	ID=g1195.t1.exon1;Parent=g1195.t1;
OZ010652.1_Phania_funesta_genome_assembly,_chromosome:_1	AUGUSTUS	intron	33702484	33702609	1	-	.	ID=g1195.t1.intron1;Parent=g1195.t1;
OZ010652.1_Phania_funesta_genome_assembly,_chromosome:_1	AUGUSTUS	CDS	33702610	33702718	1	-	0	ID=g1195.t1.CDS2;Parent=g1195.t1;
OZ010652.1_Phania_funesta_genome_assembly,_chromosome:_1	AUGUSTUS	exon	33702610	33702718	.	-	.	ID=g1195.t1.exon2;Parent=g1195.t1;
OZ010652.1_Phania_funesta_genome_assembly,_chromosome:_1	AUGUSTUS	start_codon	33702716	33702718	.	-	0	ID=g1195.t1.start1;Parent=g1195.t1;
OZ010652.1_Phania_funesta_genome_assembly,_chromosome:_1	AUGUSTUS	gene	33773511	33773856	.	-	.	ID=g1196;
OZ010652.1_Phania_funesta_genome_assembly,_chromosome:_1	AUGUSTUS	mRNA	33773511	33773856	0.64	-	.	ID=g1196.t1;Parent=g1196;
OZ010652.1_Phania_funesta_genome_assembly,_chromosome:_1	AUGUSTUS	stop_codon	33773511	33773513	.	-	0	ID=g1196.t1.stop1;Parent=g1196.t1;
OZ010652.1_Phania_funesta_genome_assembly,_chromosome:_1	AUGUSTUS	CDS	33773511	33773627	0.7	-	0	ID=g1196.t1.CDS1;Parent=g1196.t1;
OZ010652.1_Phania_funesta_genome_assembly,_chromosome:_1	AUGUSTUS	exon	33773511	33773627	.	-	.	ID=g1196.t1.exon1;Parent=g1196.t1;
OZ010652.1_Phania_funesta_genome_assembly,_chromosome:_1	AUGUSTUS	intron	33773628	33773697	0.7	-	.	ID=g1196.t1.intron1;Parent=g1196.t1;
OZ010652.1_Phania_funesta_genome_assembly,_chromosome:_1	AUGUSTUS	CDS	33773698	33773856	0.68	-	0	ID=g1196.t1.CDS2;Parent=g1196.t1;
OZ010652.1_Phania_funesta_genome_assembly,_chromosome:_1	AUGUSTUS	exon	33773698	33773856	.	-	.	ID=g1196.t1.exon2;Parent=g1196.t1;
OZ010652.1_Phania_funesta_genome_assembly,_chromosome:_1	AUGUSTUS	start_codon	33773854	33773856	.	-	0	ID=g1196.t1.start1;Parent=g1196.t1;
OZ010652.1_Phania_funesta_genome_assembly,_chromosome:_1	AUGUSTUS	gene	33774313	33774698	.	-	.	ID=g1197;
OZ010652.1_Phania_funesta_genome_assembly,_chromosome:_1	AUGUSTUS	mRNA	33774313	33774698	0.39	-	.	ID=g1197.t1;Parent=g1197;
OZ010652.1_Phania_funesta_genome_assembly,_chromosome:_1	AUGUSTUS	stop_codon	33774313	33774315	.	-	0	ID=g1197.t1.stop1;Parent=g1197.t1;
OZ010652.1_Phania_funesta_genome_assembly,_chromosome:_1	AUGUSTUS	CDS	33774313	33774362	0.72	-	2	ID=g1197.t1.CDS1;Parent=g1197.t1;
OZ010652.1_Phania_funesta_genome_assembly,_chromosome:_1	AUGUSTUS	exon	33774313	33774362	.	-	.	ID=g1197.t1.exon1;Parent=g1197.t1;
OZ010652.1_Phania_funesta_genome_assembly,_chromosome:_1	AUGUSTUS	intron	33774363	33774417	0.72	-	.	ID=g1197.t1.intron1;Parent=g1197.t1;
OZ010652.1_Phania_funesta_genome_assembly,_chromosome:_1	AUGUSTUS	CDS	33774418	33774556	0.72	-	0	ID=g1197.t1.CDS2;Parent=g1197.t1;
OZ010652.1_Phania_funesta_genome_assembly,_chromosome:_1	AUGUSTUS	exon	33774418	33774556	.	-	.	ID=g1197.t1.exon2;Parent=g1197.t1;
OZ010652.1_Phania_funesta_genome_assembly,_chromosome:_1	AUGUSTUS	intron	33774557	33774611	1	-	.	ID=g1197.t1.intron2;Parent=g1197.t1;
OZ010652.1_Phania_funesta_genome_assembly,_chromosome:_1	AUGUSTUS	CDS	33774612	33774698	0.55	-	0	ID=g1197.t1.CDS3;Parent=g1197.t1;
OZ010652.1_Phania_funesta_genome_assembly,_chromosome:_1	AUGUSTUS	exon	33774612	33774698	.	-	.	ID=g1197.t1.exon3;Parent=g1197.t1;
OZ010652.1_Phania_funesta_genome_assembly,_chromosome:_1	AUGUSTUS	start_codon	33774696	33774698	.	-	0	ID=g1197.t1.start1;Parent=g1197.t1;
OZ010652.1_Phania_funesta_genome_assembly,_chromosome:_1	AUGUSTUS	gene	33775208	33775491	.	-	.	ID=g1198;
OZ010652.1_Phania_funesta_genome_assembly,_chromosome:_1	AUGUSTUS	mRNA	33775208	33775491	1	-	.	ID=g1198.t1;Parent=g1198;
OZ010652.1_Phania_funesta_genome_assembly,_chromosome:_1	AUGUSTUS	stop_codon	33775208	33775210	.	-	0	ID=g1198.t1.stop1;Parent=g1198.t1;
OZ010652.1_Phania_funesta_genome_assembly,_chromosome:_1	AUGUSTUS	CDS	33775208	33775258	1	-	0	ID=g1198.t1.CDS1;Parent=g1198.t1;
OZ010652.1_Phania_funesta_genome_assembly,_chromosome:_1	AUGUSTUS	exon	33775208	33775258	.	-	.	ID=g1198.t1.exon1;Parent=g1198.t1;
OZ010652.1_Phania_funesta_genome_assembly,_chromosome:_1	AUGUSTUS	intron	33775259	33775314	1	-	.	ID=g1198.t1.intron1;Parent=g1198.t1;
OZ010652.1_Phania_funesta_genome_assembly,_chromosome:_1	AUGUSTUS	CDS	33775315	33775491	1	-	0	ID=g1198.t1.CDS2;Parent=g1198.t1;
OZ010652.1_Phania_funesta_genome_assembly,_chromosome:_1	AUGUSTUS	exon	33775315	33775491	.	-	.	ID=g1198.t1.exon2;Parent=g1198.t1;
OZ010652.1_Phania_funesta_genome_assembly,_chromosome:_1	AUGUSTUS	start_codon	33775489	33775491	.	-	0	ID=g1198.t1.start1;Parent=g1198.t1;
OZ010652.1_Phania_funesta_genome_assembly,_chromosome:_1	AUGUSTUS	gene	33819593	33819920	.	+	.	ID=g1199;
OZ010652.1_Phania_funesta_genome_assembly,_chromosome:_1	AUGUSTUS	mRNA	33819593	33819920	0.77	+	.	ID=g1199.t1;Parent=g1199;
OZ010652.1_Phania_funesta_genome_assembly,_chromosome:_1	AUGUSTUS	start_codon	33819593	33819595	.	+	0	ID=g1199.t1.start1;Parent=g1199.t1;
OZ010652.1_Phania_funesta_genome_assembly,_chromosome:_1	AUGUSTUS	CDS	33819593	33819740	0.82	+	0	ID=g1199.t1.CDS1;Parent=g1199.t1;
OZ010652.1_Phania_funesta_genome_assembly,_chromosome:_1	AUGUSTUS	exon	33819593	33819740	.	+	.	ID=g1199.t1.exon1;Parent=g1199.t1;
OZ010652.1_Phania_funesta_genome_assembly,_chromosome:_1	AUGUSTUS	intron	33819741	33819798	0.81	+	.	ID=g1199.t1.intron1;Parent=g1199.t1;
OZ010652.1_Phania_funesta_genome_assembly,_chromosome:_1	AUGUSTUS	CDS	33819799	33819920	0.81	+	2	ID=g1199.t1.CDS2;Parent=g1199.t1;
OZ010652.1_Phania_funesta_genome_assembly,_chromosome:_1	AUGUSTUS	exon	33819799	33819920	.	+	.	ID=g1199.t1.exon2;Parent=g1199.t1;
OZ010652.1_Phania_funesta_genome_assembly,_chromosome:_1	AUGUSTUS	stop_codon	33819918	33819920	.	+	0	ID=g1199.t1.stop1;Parent=g1199.t1;
OZ010652.1_Phania_funesta_genome_assembly,_chromosome:_1	AUGUSTUS	gene	33929993	33930727	.	+	.	ID=g1200;
OZ010652.1_Phania_funesta_genome_assembly,_chromosome:_1	AUGUSTUS	mRNA	33929993	33930727	1	+	.	ID=g1200.t1;Parent=g1200;
OZ010652.1_Phania_funesta_genome_assembly,_chromosome:_1	AUGUSTUS	start_codon	33929993	33929995	.	+	0	ID=g1200.t1.start1;Parent=g1200.t1;
OZ010652.1_Phania_funesta_genome_assembly,_chromosome:_1	AUGUSTUS	CDS	33929993	33930727	1	+	0	ID=g1200.t1.CDS1;Parent=g1200.t1;
OZ010652.1_Phania_funesta_genome_assembly,_chromosome:_1	AUGUSTUS	exon	33929993	33930727	.	+	.	ID=g1200.t1.exon1;Parent=g1200.t1;
OZ010652.1_Phania_funesta_genome_assembly,_chromosome:_1	AUGUSTUS	stop_codon	33930725	33930727	.	+	0	ID=g1200.t1.stop1;Parent=g1200.t1;
OZ010652.1_Phania_funesta_genome_assembly,_chromosome:_1	AUGUSTUS	gene	34033661	34035108	.	-	.	ID=g1201;
OZ010652.1_Phania_funesta_genome_assembly,_chromosome:_1	AUGUSTUS	mRNA	34033661	34035108	1	-	.	ID=g1201.t1;Parent=g1201;
OZ010652.1_Phania_funesta_genome_assembly,_chromosome:_1	AUGUSTUS	stop_codon	34033661	34033663	.	-	0	ID=g1201.t1.stop1;Parent=g1201.t1;
OZ010652.1_Phania_funesta_genome_assembly,_chromosome:_1	AUGUSTUS	CDS	34033661	34033784	1	-	1	ID=g1201.t1.CDS1;Parent=g1201.t1;
OZ010652.1_Phania_funesta_genome_assembly,_chromosome:_1	AUGUSTUS	exon	34033661	34033784	.	-	.	ID=g1201.t1.exon1;Parent=g1201.t1;
OZ010652.1_Phania_funesta_genome_assembly,_chromosome:_1	AUGUSTUS	intron	34033785	34033844	1	-	.	ID=g1201.t1.intron1;Parent=g1201.t1;
OZ010652.1_Phania_funesta_genome_assembly,_chromosome:_1	AUGUSTUS	CDS	34033845	34034270	1	-	1	ID=g1201.t1.CDS2;Parent=g1201.t1;
OZ010652.1_Phania_funesta_genome_assembly,_chromosome:_1	AUGUSTUS	exon	34033845	34034270	.	-	.	ID=g1201.t1.exon2;Parent=g1201.t1;
OZ010652.1_Phania_funesta_genome_assembly,_chromosome:_1	AUGUSTUS	intron	34034271	34034491	1	-	.	ID=g1201.t1.intron2;Parent=g1201.t1;
OZ010652.1_Phania_funesta_genome_assembly,_chromosome:_1	AUGUSTUS	CDS	34034492	34034982	1	-	0	ID=g1201.t1.CDS3;Parent=g1201.t1;
OZ010652.1_Phania_funesta_genome_assembly,_chromosome:_1	AUGUSTUS	exon	34034492	34034982	.	-	.	ID=g1201.t1.exon3;Parent=g1201.t1;
OZ010652.1_Phania_funesta_genome_assembly,_chromosome:_1	AUGUSTUS	intron	34034983	34035042	1	-	.	ID=g1201.t1.intron3;Parent=g1201.t1;
OZ010652.1_Phania_funesta_genome_assembly,_chromosome:_1	AUGUSTUS	CDS	34035043	34035108	1	-	0	ID=g1201.t1.CDS4;Parent=g1201.t1;
OZ010652.1_Phania_funesta_genome_assembly,_chromosome:_1	AUGUSTUS	exon	34035043	34035108	.	-	.	ID=g1201.t1.exon4;Parent=g1201.t1;
OZ010652.1_Phania_funesta_genome_assembly,_chromosome:_1	AUGUSTUS	start_codon	34035106	34035108	.	-	0	ID=g1201.t1.start1;Parent=g1201.t1;
OZ010652.1_Phania_funesta_genome_assembly,_chromosome:_1	AUGUSTUS	gene	34056949	34057417	.	-	.	ID=g1202;
OZ010652.1_Phania_funesta_genome_assembly,_chromosome:_1	AUGUSTUS	mRNA	34056949	34057417	1	-	.	ID=g1202.t1;Parent=g1202;
OZ010652.1_Phania_funesta_genome_assembly,_chromosome:_1	AUGUSTUS	stop_codon	34056949	34056951	.	-	0	ID=g1202.t1.stop1;Parent=g1202.t1;
OZ010652.1_Phania_funesta_genome_assembly,_chromosome:_1	AUGUSTUS	CDS	34056949	34057305	1	-	0	ID=g1202.t1.CDS1;Parent=g1202.t1;
OZ010652.1_Phania_funesta_genome_assembly,_chromosome:_1	AUGUSTUS	exon	34056949	34057305	.	-	.	ID=g1202.t1.exon1;Parent=g1202.t1;
OZ010652.1_Phania_funesta_genome_assembly,_chromosome:_1	AUGUSTUS	intron	34057306	34057372	1	-	.	ID=g1202.t1.intron1;Parent=g1202.t1;
OZ010652.1_Phania_funesta_genome_assembly,_chromosome:_1	AUGUSTUS	CDS	34057373	34057417	1	-	0	ID=g1202.t1.CDS2;Parent=g1202.t1;
OZ010652.1_Phania_funesta_genome_assembly,_chromosome:_1	AUGUSTUS	exon	34057373	34057417	.	-	.	ID=g1202.t1.exon2;Parent=g1202.t1;
OZ010652.1_Phania_funesta_genome_assembly,_chromosome:_1	AUGUSTUS	start_codon	34057415	34057417	.	-	0	ID=g1202.t1.start1;Parent=g1202.t1;
OZ010652.1_Phania_funesta_genome_assembly,_chromosome:_1	AUGUSTUS	gene	34059623	34060086	.	-	.	ID=g1203;
OZ010652.1_Phania_funesta_genome_assembly,_chromosome:_1	AUGUSTUS	mRNA	34059623	34060086	0.44	-	.	ID=g1203.t1;Parent=g1203;
OZ010652.1_Phania_funesta_genome_assembly,_chromosome:_1	AUGUSTUS	stop_codon	34059623	34059625	.	-	0	ID=g1203.t1.stop1;Parent=g1203.t1;
OZ010652.1_Phania_funesta_genome_assembly,_chromosome:_1	AUGUSTUS	CDS	34059623	34059973	0.69	-	0	ID=g1203.t1.CDS1;Parent=g1203.t1;
OZ010652.1_Phania_funesta_genome_assembly,_chromosome:_1	AUGUSTUS	exon	34059623	34059973	.	-	.	ID=g1203.t1.exon1;Parent=g1203.t1;
OZ010652.1_Phania_funesta_genome_assembly,_chromosome:_1	AUGUSTUS	intron	34059974	34060029	0.69	-	.	ID=g1203.t1.intron1;Parent=g1203.t1;
OZ010652.1_Phania_funesta_genome_assembly,_chromosome:_1	AUGUSTUS	CDS	34060030	34060086	0.44	-	0	ID=g1203.t1.CDS2;Parent=g1203.t1;
OZ010652.1_Phania_funesta_genome_assembly,_chromosome:_1	AUGUSTUS	exon	34060030	34060086	.	-	.	ID=g1203.t1.exon2;Parent=g1203.t1;
OZ010652.1_Phania_funesta_genome_assembly,_chromosome:_1	AUGUSTUS	start_codon	34060084	34060086	.	-	0	ID=g1203.t1.start1;Parent=g1203.t1;
OZ010652.1_Phania_funesta_genome_assembly,_chromosome:_1	AUGUSTUS	gene	34061775	34062890	.	+	.	ID=g1204;
OZ010652.1_Phania_funesta_genome_assembly,_chromosome:_1	AUGUSTUS	mRNA	34061775	34062890	1	+	.	ID=g1204.t1;Parent=g1204;
OZ010652.1_Phania_funesta_genome_assembly,_chromosome:_1	AUGUSTUS	start_codon	34061775	34061777	.	+	0	ID=g1204.t1.start1;Parent=g1204.t1;
OZ010652.1_Phania_funesta_genome_assembly,_chromosome:_1	AUGUSTUS	CDS	34061775	34062890	1	+	0	ID=g1204.t1.CDS1;Parent=g1204.t1;
OZ010652.1_Phania_funesta_genome_assembly,_chromosome:_1	AUGUSTUS	exon	34061775	34062890	.	+	.	ID=g1204.t1.exon1;Parent=g1204.t1;
OZ010652.1_Phania_funesta_genome_assembly,_chromosome:_1	AUGUSTUS	stop_codon	34062888	34062890	.	+	0	ID=g1204.t1.stop1;Parent=g1204.t1;
OZ010652.1_Phania_funesta_genome_assembly,_chromosome:_1	AUGUSTUS	gene	34071749	34095966	.	+	.	ID=g1205;
OZ010652.1_Phania_funesta_genome_assembly,_chromosome:_1	AUGUSTUS	mRNA	34071749	34095966	1	+	.	ID=g1205.t1;Parent=g1205;
OZ010652.1_Phania_funesta_genome_assembly,_chromosome:_1	AUGUSTUS	start_codon	34071749	34071751	.	+	0	ID=g1205.t1.start1;Parent=g1205.t1;
OZ010652.1_Phania_funesta_genome_assembly,_chromosome:_1	AUGUSTUS	CDS	34071749	34072973	1	+	0	ID=g1205.t1.CDS1;Parent=g1205.t1;
OZ010652.1_Phania_funesta_genome_assembly,_chromosome:_1	AUGUSTUS	exon	34071749	34072973	.	+	.	ID=g1205.t1.exon1;Parent=g1205.t1;
OZ010652.1_Phania_funesta_genome_assembly,_chromosome:_1	AUGUSTUS	intron	34072974	34095521	1	+	.	ID=g1205.t1.intron1;Parent=g1205.t1;
OZ010652.1_Phania_funesta_genome_assembly,_chromosome:_1	AUGUSTUS	CDS	34095522	34095695	1	+	2	ID=g1205.t1.CDS2;Parent=g1205.t1;
OZ010652.1_Phania_funesta_genome_assembly,_chromosome:_1	AUGUSTUS	exon	34095522	34095695	.	+	.	ID=g1205.t1.exon2;Parent=g1205.t1;
OZ010652.1_Phania_funesta_genome_assembly,_chromosome:_1	AUGUSTUS	intron	34095696	34095763	1	+	.	ID=g1205.t1.intron2;Parent=g1205.t1;
OZ010652.1_Phania_funesta_genome_assembly,_chromosome:_1	AUGUSTUS	CDS	34095764	34095966	1	+	2	ID=g1205.t1.CDS3;Parent=g1205.t1;
OZ010652.1_Phania_funesta_genome_assembly,_chromosome:_1	AUGUSTUS	exon	34095764	34095966	.	+	.	ID=g1205.t1.exon3;Parent=g1205.t1;
OZ010652.1_Phania_funesta_genome_assembly,_chromosome:_1	AUGUSTUS	stop_codon	34095964	34095966	.	+	0	ID=g1205.t1.stop1;Parent=g1205.t1;
OZ010652.1_Phania_funesta_genome_assembly,_chromosome:_1	AUGUSTUS	gene	34102185	34102653	.	+	.	ID=g1206;
OZ010652.1_Phania_funesta_genome_assembly,_chromosome:_1	AUGUSTUS	mRNA	34102185	34102653	1	+	.	ID=g1206.t1;Parent=g1206;
OZ010652.1_Phania_funesta_genome_assembly,_chromosome:_1	AUGUSTUS	start_codon	34102185	34102187	.	+	0	ID=g1206.t1.start1;Parent=g1206.t1;
OZ010652.1_Phania_funesta_genome_assembly,_chromosome:_1	AUGUSTUS	CDS	34102185	34102305	1	+	0	ID=g1206.t1.CDS1;Parent=g1206.t1;
OZ010652.1_Phania_funesta_genome_assembly,_chromosome:_1	AUGUSTUS	exon	34102185	34102305	.	+	.	ID=g1206.t1.exon1;Parent=g1206.t1;
OZ010652.1_Phania_funesta_genome_assembly,_chromosome:_1	AUGUSTUS	intron	34102306	34102368	1	+	.	ID=g1206.t1.intron1;Parent=g1206.t1;
OZ010652.1_Phania_funesta_genome_assembly,_chromosome:_1	AUGUSTUS	CDS	34102369	34102528	1	+	2	ID=g1206.t1.CDS2;Parent=g1206.t1;
OZ010652.1_Phania_funesta_genome_assembly,_chromosome:_1	AUGUSTUS	exon	34102369	34102528	.	+	.	ID=g1206.t1.exon2;Parent=g1206.t1;
OZ010652.1_Phania_funesta_genome_assembly,_chromosome:_1	AUGUSTUS	intron	34102529	34102601	1	+	.	ID=g1206.t1.intron2;Parent=g1206.t1;
OZ010652.1_Phania_funesta_genome_assembly,_chromosome:_1	AUGUSTUS	CDS	34102602	34102653	1	+	1	ID=g1206.t1.CDS3;Parent=g1206.t1;
OZ010652.1_Phania_funesta_genome_assembly,_chromosome:_1	AUGUSTUS	exon	34102602	34102653	.	+	.	ID=g1206.t1.exon3;Parent=g1206.t1;
OZ010652.1_Phania_funesta_genome_assembly,_chromosome:_1	AUGUSTUS	stop_codon	34102651	34102653	.	+	0	ID=g1206.t1.stop1;Parent=g1206.t1;
OZ010652.1_Phania_funesta_genome_assembly,_chromosome:_1	AUGUSTUS	gene	34104914	34117033	.	-	.	ID=g1207;
OZ010652.1_Phania_funesta_genome_assembly,_chromosome:_1	AUGUSTUS	mRNA	34104914	34117033	1	-	.	ID=g1207.t1;Parent=g1207;
OZ010652.1_Phania_funesta_genome_assembly,_chromosome:_1	AUGUSTUS	stop_codon	34104914	34104916	.	-	0	ID=g1207.t1.stop1;Parent=g1207.t1;
OZ010652.1_Phania_funesta_genome_assembly,_chromosome:_1	AUGUSTUS	CDS	34104914	34105224	1	-	2	ID=g1207.t1.CDS1;Parent=g1207.t1;
OZ010652.1_Phania_funesta_genome_assembly,_chromosome:_1	AUGUSTUS	exon	34104914	34105224	.	-	.	ID=g1207.t1.exon1;Parent=g1207.t1;
OZ010652.1_Phania_funesta_genome_assembly,_chromosome:_1	AUGUSTUS	intron	34105225	34106330	1	-	.	ID=g1207.t1.intron1;Parent=g1207.t1;
OZ010652.1_Phania_funesta_genome_assembly,_chromosome:_1	AUGUSTUS	CDS	34106331	34106443	1	-	1	ID=g1207.t1.CDS2;Parent=g1207.t1;
OZ010652.1_Phania_funesta_genome_assembly,_chromosome:_1	AUGUSTUS	exon	34106331	34106443	.	-	.	ID=g1207.t1.exon2;Parent=g1207.t1;
OZ010652.1_Phania_funesta_genome_assembly,_chromosome:_1	AUGUSTUS	intron	34106444	34106500	1	-	.	ID=g1207.t1.intron2;Parent=g1207.t1;
OZ010652.1_Phania_funesta_genome_assembly,_chromosome:_1	AUGUSTUS	CDS	34106501	34106956	1	-	1	ID=g1207.t1.CDS3;Parent=g1207.t1;
OZ010652.1_Phania_funesta_genome_assembly,_chromosome:_1	AUGUSTUS	exon	34106501	34106956	.	-	.	ID=g1207.t1.exon3;Parent=g1207.t1;
OZ010652.1_Phania_funesta_genome_assembly,_chromosome:_1	AUGUSTUS	intron	34106957	34107020	1	-	.	ID=g1207.t1.intron3;Parent=g1207.t1;
OZ010652.1_Phania_funesta_genome_assembly,_chromosome:_1	AUGUSTUS	CDS	34107021	34107184	1	-	0	ID=g1207.t1.CDS4;Parent=g1207.t1;
OZ010652.1_Phania_funesta_genome_assembly,_chromosome:_1	AUGUSTUS	exon	34107021	34107184	.	-	.	ID=g1207.t1.exon4;Parent=g1207.t1;
OZ010652.1_Phania_funesta_genome_assembly,_chromosome:_1	AUGUSTUS	intron	34107185	34107235	1	-	.	ID=g1207.t1.intron4;Parent=g1207.t1;
OZ010652.1_Phania_funesta_genome_assembly,_chromosome:_1	AUGUSTUS	CDS	34107236	34107417	1	-	2	ID=g1207.t1.CDS5;Parent=g1207.t1;
OZ010652.1_Phania_funesta_genome_assembly,_chromosome:_1	AUGUSTUS	exon	34107236	34107417	.	-	.	ID=g1207.t1.exon5;Parent=g1207.t1;
OZ010652.1_Phania_funesta_genome_assembly,_chromosome:_1	AUGUSTUS	intron	34107418	34107485	1	-	.	ID=g1207.t1.intron5;Parent=g1207.t1;
OZ010652.1_Phania_funesta_genome_assembly,_chromosome:_1	AUGUSTUS	CDS	34107486	34107583	1	-	1	ID=g1207.t1.CDS6;Parent=g1207.t1;
OZ010652.1_Phania_funesta_genome_assembly,_chromosome:_1	AUGUSTUS	exon	34107486	34107583	.	-	.	ID=g1207.t1.exon6;Parent=g1207.t1;
OZ010652.1_Phania_funesta_genome_assembly,_chromosome:_1	AUGUSTUS	intron	34107584	34107652	1	-	.	ID=g1207.t1.intron6;Parent=g1207.t1;
OZ010652.1_Phania_funesta_genome_assembly,_chromosome:_1	AUGUSTUS	CDS	34107653	34107762	1	-	0	ID=g1207.t1.CDS7;Parent=g1207.t1;
OZ010652.1_Phania_funesta_genome_assembly,_chromosome:_1	AUGUSTUS	exon	34107653	34107762	.	-	.	ID=g1207.t1.exon7;Parent=g1207.t1;
OZ010652.1_Phania_funesta_genome_assembly,_chromosome:_1	AUGUSTUS	intron	34107763	34107825	1	-	.	ID=g1207.t1.intron7;Parent=g1207.t1;
OZ010652.1_Phania_funesta_genome_assembly,_chromosome:_1	AUGUSTUS	CDS	34107826	34110205	1	-	1	ID=g1207.t1.CDS8;Parent=g1207.t1;
OZ010652.1_Phania_funesta_genome_assembly,_chromosome:_1	AUGUSTUS	exon	34107826	34110205	.	-	.	ID=g1207.t1.exon8;Parent=g1207.t1;
OZ010652.1_Phania_funesta_genome_assembly,_chromosome:_1	AUGUSTUS	intron	34110206	34110253	1	-	.	ID=g1207.t1.intron8;Parent=g1207.t1;
OZ010652.1_Phania_funesta_genome_assembly,_chromosome:_1	AUGUSTUS	CDS	34110254	34110542	1	-	2	ID=g1207.t1.CDS9;Parent=g1207.t1;
OZ010652.1_Phania_funesta_genome_assembly,_chromosome:_1	AUGUSTUS	exon	34110254	34110542	.	-	.	ID=g1207.t1.exon9;Parent=g1207.t1;
OZ010652.1_Phania_funesta_genome_assembly,_chromosome:_1	AUGUSTUS	intron	34110543	34110603	1	-	.	ID=g1207.t1.intron9;Parent=g1207.t1;
OZ010652.1_Phania_funesta_genome_assembly,_chromosome:_1	AUGUSTUS	CDS	34110604	34110877	1	-	0	ID=g1207.t1.CDS10;Parent=g1207.t1;
OZ010652.1_Phania_funesta_genome_assembly,_chromosome:_1	AUGUSTUS	exon	34110604	34110877	.	-	.	ID=g1207.t1.exon10;Parent=g1207.t1;
OZ010652.1_Phania_funesta_genome_assembly,_chromosome:_1	AUGUSTUS	intron	34110878	34110945	1	-	.	ID=g1207.t1.intron10;Parent=g1207.t1;
OZ010652.1_Phania_funesta_genome_assembly,_chromosome:_1	AUGUSTUS	CDS	34110946	34111059	1	-	0	ID=g1207.t1.CDS11;Parent=g1207.t1;
OZ010652.1_Phania_funesta_genome_assembly,_chromosome:_1	AUGUSTUS	exon	34110946	34111059	.	-	.	ID=g1207.t1.exon11;Parent=g1207.t1;
OZ010652.1_Phania_funesta_genome_assembly,_chromosome:_1	AUGUSTUS	intron	34111060	34111110	1	-	.	ID=g1207.t1.intron11;Parent=g1207.t1;
OZ010652.1_Phania_funesta_genome_assembly,_chromosome:_1	AUGUSTUS	CDS	34111111	34111223	1	-	2	ID=g1207.t1.CDS12;Parent=g1207.t1;
OZ010652.1_Phania_funesta_genome_assembly,_chromosome:_1	AUGUSTUS	exon	34111111	34111223	.	-	.	ID=g1207.t1.exon12;Parent=g1207.t1;
OZ010652.1_Phania_funesta_genome_assembly,_chromosome:_1	AUGUSTUS	intron	34111224	34111284	1	-	.	ID=g1207.t1.intron12;Parent=g1207.t1;
OZ010652.1_Phania_funesta_genome_assembly,_chromosome:_1	AUGUSTUS	CDS	34111285	34111431	1	-	2	ID=g1207.t1.CDS13;Parent=g1207.t1;
OZ010652.1_Phania_funesta_genome_assembly,_chromosome:_1	AUGUSTUS	exon	34111285	34111431	.	-	.	ID=g1207.t1.exon13;Parent=g1207.t1;
OZ010652.1_Phania_funesta_genome_assembly,_chromosome:_1	AUGUSTUS	intron	34111432	34111489	1	-	.	ID=g1207.t1.intron13;Parent=g1207.t1;
OZ010652.1_Phania_funesta_genome_assembly,_chromosome:_1	AUGUSTUS	CDS	34111490	34112360	1	-	0	ID=g1207.t1.CDS14;Parent=g1207.t1;
OZ010652.1_Phania_funesta_genome_assembly,_chromosome:_1	AUGUSTUS	exon	34111490	34112360	.	-	.	ID=g1207.t1.exon14;Parent=g1207.t1;
OZ010652.1_Phania_funesta_genome_assembly,_chromosome:_1	AUGUSTUS	intron	34112361	34115959	1	-	.	ID=g1207.t1.intron14;Parent=g1207.t1;
OZ010652.1_Phania_funesta_genome_assembly,_chromosome:_1	AUGUSTUS	CDS	34115960	34117033	1	-	0	ID=g1207.t1.CDS15;Parent=g1207.t1;
OZ010652.1_Phania_funesta_genome_assembly,_chromosome:_1	AUGUSTUS	exon	34115960	34117033	.	-	.	ID=g1207.t1.exon15;Parent=g1207.t1;
OZ010652.1_Phania_funesta_genome_assembly,_chromosome:_1	AUGUSTUS	start_codon	34117031	34117033	.	-	0	ID=g1207.t1.start1;Parent=g1207.t1;
OZ010652.1_Phania_funesta_genome_assembly,_chromosome:_1	AUGUSTUS	gene	34117382	34119552	.	+	.	ID=g1208;
OZ010652.1_Phania_funesta_genome_assembly,_chromosome:_1	AUGUSTUS	mRNA	34117382	34119552	1	+	.	ID=g1208.t1;Parent=g1208;
OZ010652.1_Phania_funesta_genome_assembly,_chromosome:_1	AUGUSTUS	start_codon	34117382	34117384	.	+	0	ID=g1208.t1.start1;Parent=g1208.t1;
OZ010652.1_Phania_funesta_genome_assembly,_chromosome:_1	AUGUSTUS	CDS	34117382	34118557	1	+	0	ID=g1208.t1.CDS1;Parent=g1208.t1;
OZ010652.1_Phania_funesta_genome_assembly,_chromosome:_1	AUGUSTUS	exon	34117382	34118557	.	+	.	ID=g1208.t1.exon1;Parent=g1208.t1;
OZ010652.1_Phania_funesta_genome_assembly,_chromosome:_1	AUGUSTUS	intron	34118558	34118653	1	+	.	ID=g1208.t1.intron1;Parent=g1208.t1;
OZ010652.1_Phania_funesta_genome_assembly,_chromosome:_1	AUGUSTUS	CDS	34118654	34118839	1	+	0	ID=g1208.t1.CDS2;Parent=g1208.t1;
OZ010652.1_Phania_funesta_genome_assembly,_chromosome:_1	AUGUSTUS	exon	34118654	34118839	.	+	.	ID=g1208.t1.exon2;Parent=g1208.t1;
OZ010652.1_Phania_funesta_genome_assembly,_chromosome:_1	AUGUSTUS	intron	34118840	34118895	1	+	.	ID=g1208.t1.intron2;Parent=g1208.t1;
OZ010652.1_Phania_funesta_genome_assembly,_chromosome:_1	AUGUSTUS	CDS	34118896	34119552	1	+	0	ID=g1208.t1.CDS3;Parent=g1208.t1;
OZ010652.1_Phania_funesta_genome_assembly,_chromosome:_1	AUGUSTUS	exon	34118896	34119552	.	+	.	ID=g1208.t1.exon3;Parent=g1208.t1;
OZ010652.1_Phania_funesta_genome_assembly,_chromosome:_1	AUGUSTUS	stop_codon	34119550	34119552	.	+	0	ID=g1208.t1.stop1;Parent=g1208.t1;
OZ010652.1_Phania_funesta_genome_assembly,_chromosome:_1	AUGUSTUS	gene	34119989	34120836	.	-	.	ID=g1209;
OZ010652.1_Phania_funesta_genome_assembly,_chromosome:_1	AUGUSTUS	mRNA	34119989	34120836	1	-	.	ID=g1209.t1;Parent=g1209;
OZ010652.1_Phania_funesta_genome_assembly,_chromosome:_1	AUGUSTUS	stop_codon	34119989	34119991	.	-	0	ID=g1209.t1.stop1;Parent=g1209.t1;
OZ010652.1_Phania_funesta_genome_assembly,_chromosome:_1	AUGUSTUS	CDS	34119989	34120198	1	-	0	ID=g1209.t1.CDS1;Parent=g1209.t1;
OZ010652.1_Phania_funesta_genome_assembly,_chromosome:_1	AUGUSTUS	exon	34119989	34120198	.	-	.	ID=g1209.t1.exon1;Parent=g1209.t1;
OZ010652.1_Phania_funesta_genome_assembly,_chromosome:_1	AUGUSTUS	intron	34120199	34120254	1	-	.	ID=g1209.t1.intron1;Parent=g1209.t1;
OZ010652.1_Phania_funesta_genome_assembly,_chromosome:_1	AUGUSTUS	CDS	34120255	34120836	1	-	0	ID=g1209.t1.CDS2;Parent=g1209.t1;
OZ010652.1_Phania_funesta_genome_assembly,_chromosome:_1	AUGUSTUS	exon	34120255	34120836	.	-	.	ID=g1209.t1.exon2;Parent=g1209.t1;
OZ010652.1_Phania_funesta_genome_assembly,_chromosome:_1	AUGUSTUS	start_codon	34120834	34120836	.	-	0	ID=g1209.t1.start1;Parent=g1209.t1;
OZ010652.1_Phania_funesta_genome_assembly,_chromosome:_1	AUGUSTUS	gene	34121549	34125443	.	+	.	ID=g1210;
OZ010652.1_Phania_funesta_genome_assembly,_chromosome:_1	AUGUSTUS	mRNA	34121549	34125443	1	+	.	ID=g1210.t1;Parent=g1210;
OZ010652.1_Phania_funesta_genome_assembly,_chromosome:_1	AUGUSTUS	start_codon	34121549	34121551	.	+	0	ID=g1210.t1.start1;Parent=g1210.t1;
OZ010652.1_Phania_funesta_genome_assembly,_chromosome:_1	AUGUSTUS	CDS	34121549	34121751	1	+	0	ID=g1210.t1.CDS1;Parent=g1210.t1;
OZ010652.1_Phania_funesta_genome_assembly,_chromosome:_1	AUGUSTUS	exon	34121549	34121751	.	+	.	ID=g1210.t1.exon1;Parent=g1210.t1;
OZ010652.1_Phania_funesta_genome_assembly,_chromosome:_1	AUGUSTUS	intron	34121752	34121813	1	+	.	ID=g1210.t1.intron1;Parent=g1210.t1;
OZ010652.1_Phania_funesta_genome_assembly,_chromosome:_1	AUGUSTUS	CDS	34121814	34122261	1	+	1	ID=g1210.t1.CDS2;Parent=g1210.t1;
OZ010652.1_Phania_funesta_genome_assembly,_chromosome:_1	AUGUSTUS	exon	34121814	34122261	.	+	.	ID=g1210.t1.exon2;Parent=g1210.t1;
OZ010652.1_Phania_funesta_genome_assembly,_chromosome:_1	AUGUSTUS	intron	34122262	34122320	1	+	.	ID=g1210.t1.intron2;Parent=g1210.t1;
OZ010652.1_Phania_funesta_genome_assembly,_chromosome:_1	AUGUSTUS	CDS	34122321	34122484	1	+	0	ID=g1210.t1.CDS3;Parent=g1210.t1;
OZ010652.1_Phania_funesta_genome_assembly,_chromosome:_1	AUGUSTUS	exon	34122321	34122484	.	+	.	ID=g1210.t1.exon3;Parent=g1210.t1;
OZ010652.1_Phania_funesta_genome_assembly,_chromosome:_1	AUGUSTUS	intron	34122485	34122554	1	+	.	ID=g1210.t1.intron3;Parent=g1210.t1;
OZ010652.1_Phania_funesta_genome_assembly,_chromosome:_1	AUGUSTUS	CDS	34122555	34123044	1	+	1	ID=g1210.t1.CDS4;Parent=g1210.t1;
OZ010652.1_Phania_funesta_genome_assembly,_chromosome:_1	AUGUSTUS	exon	34122555	34123044	.	+	.	ID=g1210.t1.exon4;Parent=g1210.t1;
OZ010652.1_Phania_funesta_genome_assembly,_chromosome:_1	AUGUSTUS	intron	34123045	34123102	1	+	.	ID=g1210.t1.intron4;Parent=g1210.t1;
OZ010652.1_Phania_funesta_genome_assembly,_chromosome:_1	AUGUSTUS	CDS	34123103	34123627	1	+	0	ID=g1210.t1.CDS5;Parent=g1210.t1;
OZ010652.1_Phania_funesta_genome_assembly,_chromosome:_1	AUGUSTUS	exon	34123103	34123627	.	+	.	ID=g1210.t1.exon5;Parent=g1210.t1;
OZ010652.1_Phania_funesta_genome_assembly,_chromosome:_1	AUGUSTUS	intron	34123628	34123683	1	+	.	ID=g1210.t1.intron5;Parent=g1210.t1;
OZ010652.1_Phania_funesta_genome_assembly,_chromosome:_1	AUGUSTUS	CDS	34123684	34124756	1	+	0	ID=g1210.t1.CDS6;Parent=g1210.t1;
OZ010652.1_Phania_funesta_genome_assembly,_chromosome:_1	AUGUSTUS	exon	34123684	34124756	.	+	.	ID=g1210.t1.exon6;Parent=g1210.t1;
OZ010652.1_Phania_funesta_genome_assembly,_chromosome:_1	AUGUSTUS	intron	34124757	34125328	1	+	.	ID=g1210.t1.intron6;Parent=g1210.t1;
OZ010652.1_Phania_funesta_genome_assembly,_chromosome:_1	AUGUSTUS	CDS	34125329	34125443	1	+	1	ID=g1210.t1.CDS7;Parent=g1210.t1;
OZ010652.1_Phania_funesta_genome_assembly,_chromosome:_1	AUGUSTUS	exon	34125329	34125443	.	+	.	ID=g1210.t1.exon7;Parent=g1210.t1;
OZ010652.1_Phania_funesta_genome_assembly,_chromosome:_1	AUGUSTUS	stop_codon	34125441	34125443	.	+	0	ID=g1210.t1.stop1;Parent=g1210.t1;
OZ010652.1_Phania_funesta_genome_assembly,_chromosome:_1	AUGUSTUS	gene	34135532	34145726	.	+	.	ID=g1211;
OZ010652.1_Phania_funesta_genome_assembly,_chromosome:_1	AUGUSTUS	mRNA	34135532	34145726	1	+	.	ID=g1211.t1;Parent=g1211;
OZ010652.1_Phania_funesta_genome_assembly,_chromosome:_1	AUGUSTUS	start_codon	34135532	34135534	.	+	0	ID=g1211.t1.start1;Parent=g1211.t1;
OZ010652.1_Phania_funesta_genome_assembly,_chromosome:_1	AUGUSTUS	CDS	34135532	34135697	1	+	0	ID=g1211.t1.CDS1;Parent=g1211.t1;
OZ010652.1_Phania_funesta_genome_assembly,_chromosome:_1	AUGUSTUS	exon	34135532	34135697	.	+	.	ID=g1211.t1.exon1;Parent=g1211.t1;
OZ010652.1_Phania_funesta_genome_assembly,_chromosome:_1	AUGUSTUS	intron	34135698	34142130	1	+	.	ID=g1211.t1.intron1;Parent=g1211.t1;
OZ010652.1_Phania_funesta_genome_assembly,_chromosome:_1	AUGUSTUS	CDS	34142131	34142238	1	+	2	ID=g1211.t1.CDS2;Parent=g1211.t1;
OZ010652.1_Phania_funesta_genome_assembly,_chromosome:_1	AUGUSTUS	exon	34142131	34142238	.	+	.	ID=g1211.t1.exon2;Parent=g1211.t1;
OZ010652.1_Phania_funesta_genome_assembly,_chromosome:_1	AUGUSTUS	intron	34142239	34142363	1	+	.	ID=g1211.t1.intron2;Parent=g1211.t1;
OZ010652.1_Phania_funesta_genome_assembly,_chromosome:_1	AUGUSTUS	CDS	34142364	34142818	1	+	2	ID=g1211.t1.CDS3;Parent=g1211.t1;
OZ010652.1_Phania_funesta_genome_assembly,_chromosome:_1	AUGUSTUS	exon	34142364	34142818	.	+	.	ID=g1211.t1.exon3;Parent=g1211.t1;
OZ010652.1_Phania_funesta_genome_assembly,_chromosome:_1	AUGUSTUS	intron	34142819	34142962	1	+	.	ID=g1211.t1.intron3;Parent=g1211.t1;
OZ010652.1_Phania_funesta_genome_assembly,_chromosome:_1	AUGUSTUS	CDS	34142963	34143092	1	+	0	ID=g1211.t1.CDS4;Parent=g1211.t1;
OZ010652.1_Phania_funesta_genome_assembly,_chromosome:_1	AUGUSTUS	exon	34142963	34143092	.	+	.	ID=g1211.t1.exon4;Parent=g1211.t1;
OZ010652.1_Phania_funesta_genome_assembly,_chromosome:_1	AUGUSTUS	intron	34143093	34143153	1	+	.	ID=g1211.t1.intron4;Parent=g1211.t1;
OZ010652.1_Phania_funesta_genome_assembly,_chromosome:_1	AUGUSTUS	CDS	34143154	34143475	1	+	2	ID=g1211.t1.CDS5;Parent=g1211.t1;
OZ010652.1_Phania_funesta_genome_assembly,_chromosome:_1	AUGUSTUS	exon	34143154	34143475	.	+	.	ID=g1211.t1.exon5;Parent=g1211.t1;
OZ010652.1_Phania_funesta_genome_assembly,_chromosome:_1	AUGUSTUS	intron	34143476	34143553	1	+	.	ID=g1211.t1.intron5;Parent=g1211.t1;
OZ010652.1_Phania_funesta_genome_assembly,_chromosome:_1	AUGUSTUS	CDS	34143554	34143826	1	+	1	ID=g1211.t1.CDS6;Parent=g1211.t1;
OZ010652.1_Phania_funesta_genome_assembly,_chromosome:_1	AUGUSTUS	exon	34143554	34143826	.	+	.	ID=g1211.t1.exon6;Parent=g1211.t1;
OZ010652.1_Phania_funesta_genome_assembly,_chromosome:_1	AUGUSTUS	intron	34143827	34143885	1	+	.	ID=g1211.t1.intron6;Parent=g1211.t1;
OZ010652.1_Phania_funesta_genome_assembly,_chromosome:_1	AUGUSTUS	CDS	34143886	34143997	1	+	1	ID=g1211.t1.CDS7;Parent=g1211.t1;
OZ010652.1_Phania_funesta_genome_assembly,_chromosome:_1	AUGUSTUS	exon	34143886	34143997	.	+	.	ID=g1211.t1.exon7;Parent=g1211.t1;
OZ010652.1_Phania_funesta_genome_assembly,_chromosome:_1	AUGUSTUS	intron	34143998	34145405	1	+	.	ID=g1211.t1.intron7;Parent=g1211.t1;
OZ010652.1_Phania_funesta_genome_assembly,_chromosome:_1	AUGUSTUS	CDS	34145406	34145726	1	+	0	ID=g1211.t1.CDS8;Parent=g1211.t1;
OZ010652.1_Phania_funesta_genome_assembly,_chromosome:_1	AUGUSTUS	exon	34145406	34145726	.	+	.	ID=g1211.t1.exon8;Parent=g1211.t1;
OZ010652.1_Phania_funesta_genome_assembly,_chromosome:_1	AUGUSTUS	stop_codon	34145724	34145726	.	+	0	ID=g1211.t1.stop1;Parent=g1211.t1;
OZ010652.1_Phania_funesta_genome_assembly,_chromosome:_1	AUGUSTUS	gene	34162296	34165077	.	-	.	ID=g1212;
OZ010652.1_Phania_funesta_genome_assembly,_chromosome:_1	AUGUSTUS	mRNA	34162296	34165077	0.96	-	.	ID=g1212.t1;Parent=g1212;
OZ010652.1_Phania_funesta_genome_assembly,_chromosome:_1	AUGUSTUS	stop_codon	34162296	34162298	.	-	0	ID=g1212.t1.stop1;Parent=g1212.t1;
OZ010652.1_Phania_funesta_genome_assembly,_chromosome:_1	AUGUSTUS	CDS	34162296	34164983	0.96	-	0	ID=g1212.t1.CDS1;Parent=g1212.t1;
OZ010652.1_Phania_funesta_genome_assembly,_chromosome:_1	AUGUSTUS	exon	34162296	34164983	.	-	.	ID=g1212.t1.exon1;Parent=g1212.t1;
OZ010652.1_Phania_funesta_genome_assembly,_chromosome:_1	AUGUSTUS	intron	34164984	34165050	1	-	.	ID=g1212.t1.intron1;Parent=g1212.t1;
OZ010652.1_Phania_funesta_genome_assembly,_chromosome:_1	AUGUSTUS	CDS	34165051	34165077	1	-	0	ID=g1212.t1.CDS2;Parent=g1212.t1;
OZ010652.1_Phania_funesta_genome_assembly,_chromosome:_1	AUGUSTUS	exon	34165051	34165077	.	-	.	ID=g1212.t1.exon2;Parent=g1212.t1;
OZ010652.1_Phania_funesta_genome_assembly,_chromosome:_1	AUGUSTUS	start_codon	34165075	34165077	.	-	0	ID=g1212.t1.start1;Parent=g1212.t1;
OZ010652.1_Phania_funesta_genome_assembly,_chromosome:_1	AUGUSTUS	gene	34178499	34178850	.	-	.	ID=g1213;
OZ010652.1_Phania_funesta_genome_assembly,_chromosome:_1	AUGUSTUS	mRNA	34178499	34178850	0.9	-	.	ID=g1213.t1;Parent=g1213;
OZ010652.1_Phania_funesta_genome_assembly,_chromosome:_1	AUGUSTUS	stop_codon	34178499	34178501	.	-	0	ID=g1213.t1.stop1;Parent=g1213.t1;
OZ010652.1_Phania_funesta_genome_assembly,_chromosome:_1	AUGUSTUS	CDS	34178499	34178782	0.91	-	2	ID=g1213.t1.CDS1;Parent=g1213.t1;
OZ010652.1_Phania_funesta_genome_assembly,_chromosome:_1	AUGUSTUS	exon	34178499	34178782	.	-	.	ID=g1213.t1.exon1;Parent=g1213.t1;
OZ010652.1_Phania_funesta_genome_assembly,_chromosome:_1	AUGUSTUS	intron	34178783	34178840	0.9	-	.	ID=g1213.t1.intron1;Parent=g1213.t1;
OZ010652.1_Phania_funesta_genome_assembly,_chromosome:_1	AUGUSTUS	CDS	34178841	34178850	0.9	-	0	ID=g1213.t1.CDS2;Parent=g1213.t1;
OZ010652.1_Phania_funesta_genome_assembly,_chromosome:_1	AUGUSTUS	exon	34178841	34178850	.	-	.	ID=g1213.t1.exon2;Parent=g1213.t1;
OZ010652.1_Phania_funesta_genome_assembly,_chromosome:_1	AUGUSTUS	start_codon	34178848	34178850	.	-	0	ID=g1213.t1.start1;Parent=g1213.t1;
OZ010652.1_Phania_funesta_genome_assembly,_chromosome:_1	AUGUSTUS	gene	34187213	34187591	.	+	.	ID=g1214;
OZ010652.1_Phania_funesta_genome_assembly,_chromosome:_1	AUGUSTUS	mRNA	34187213	34187591	0.94	+	.	ID=g1214.t1;Parent=g1214;
OZ010652.1_Phania_funesta_genome_assembly,_chromosome:_1	AUGUSTUS	start_codon	34187213	34187215	.	+	0	ID=g1214.t1.start1;Parent=g1214.t1;
OZ010652.1_Phania_funesta_genome_assembly,_chromosome:_1	AUGUSTUS	CDS	34187213	34187237	0.94	+	0	ID=g1214.t1.CDS1;Parent=g1214.t1;
OZ010652.1_Phania_funesta_genome_assembly,_chromosome:_1	AUGUSTUS	exon	34187213	34187237	.	+	.	ID=g1214.t1.exon1;Parent=g1214.t1;
OZ010652.1_Phania_funesta_genome_assembly,_chromosome:_1	AUGUSTUS	intron	34187238	34187322	0.94	+	.	ID=g1214.t1.intron1;Parent=g1214.t1;
OZ010652.1_Phania_funesta_genome_assembly,_chromosome:_1	AUGUSTUS	CDS	34187323	34187591	1	+	2	ID=g1214.t1.CDS2;Parent=g1214.t1;
OZ010652.1_Phania_funesta_genome_assembly,_chromosome:_1	AUGUSTUS	exon	34187323	34187591	.	+	.	ID=g1214.t1.exon2;Parent=g1214.t1;
OZ010652.1_Phania_funesta_genome_assembly,_chromosome:_1	AUGUSTUS	stop_codon	34187589	34187591	.	+	0	ID=g1214.t1.stop1;Parent=g1214.t1;
OZ010652.1_Phania_funesta_genome_assembly,_chromosome:_1	AUGUSTUS	gene	34208078	34208479	.	+	.	ID=g1215;
OZ010652.1_Phania_funesta_genome_assembly,_chromosome:_1	AUGUSTUS	mRNA	34208078	34208479	0.98	+	.	ID=g1215.t1;Parent=g1215;
OZ010652.1_Phania_funesta_genome_assembly,_chromosome:_1	AUGUSTUS	start_codon	34208078	34208080	.	+	0	ID=g1215.t1.start1;Parent=g1215.t1;
OZ010652.1_Phania_funesta_genome_assembly,_chromosome:_1	AUGUSTUS	CDS	34208078	34208479	0.98	+	0	ID=g1215.t1.CDS1;Parent=g1215.t1;
OZ010652.1_Phania_funesta_genome_assembly,_chromosome:_1	AUGUSTUS	exon	34208078	34208479	.	+	.	ID=g1215.t1.exon1;Parent=g1215.t1;
OZ010652.1_Phania_funesta_genome_assembly,_chromosome:_1	AUGUSTUS	stop_codon	34208477	34208479	.	+	0	ID=g1215.t1.stop1;Parent=g1215.t1;
OZ010652.1_Phania_funesta_genome_assembly,_chromosome:_1	AUGUSTUS	gene	34209075	34209610	.	+	.	ID=g1216;
OZ010652.1_Phania_funesta_genome_assembly,_chromosome:_1	AUGUSTUS	mRNA	34209075	34209610	0.91	+	.	ID=g1216.t1;Parent=g1216;
OZ010652.1_Phania_funesta_genome_assembly,_chromosome:_1	AUGUSTUS	start_codon	34209075	34209077	.	+	0	ID=g1216.t1.start1;Parent=g1216.t1;
OZ010652.1_Phania_funesta_genome_assembly,_chromosome:_1	AUGUSTUS	CDS	34209075	34209200	0.91	+	0	ID=g1216.t1.CDS1;Parent=g1216.t1;
OZ010652.1_Phania_funesta_genome_assembly,_chromosome:_1	AUGUSTUS	exon	34209075	34209200	.	+	.	ID=g1216.t1.exon1;Parent=g1216.t1;
OZ010652.1_Phania_funesta_genome_assembly,_chromosome:_1	AUGUSTUS	intron	34209201	34209277	0.93	+	.	ID=g1216.t1.intron1;Parent=g1216.t1;
OZ010652.1_Phania_funesta_genome_assembly,_chromosome:_1	AUGUSTUS	CDS	34209278	34209610	1	+	0	ID=g1216.t1.CDS2;Parent=g1216.t1;
OZ010652.1_Phania_funesta_genome_assembly,_chromosome:_1	AUGUSTUS	exon	34209278	34209610	.	+	.	ID=g1216.t1.exon2;Parent=g1216.t1;
OZ010652.1_Phania_funesta_genome_assembly,_chromosome:_1	AUGUSTUS	stop_codon	34209608	34209610	.	+	0	ID=g1216.t1.stop1;Parent=g1216.t1;
OZ010652.1_Phania_funesta_genome_assembly,_chromosome:_1	AUGUSTUS	gene	34259566	34261335	.	+	.	ID=g1217;
OZ010652.1_Phania_funesta_genome_assembly,_chromosome:_1	AUGUSTUS	mRNA	34259566	34261335	1	+	.	ID=g1217.t1;Parent=g1217;
OZ010652.1_Phania_funesta_genome_assembly,_chromosome:_1	AUGUSTUS	start_codon	34259566	34259568	.	+	0	ID=g1217.t1.start1;Parent=g1217.t1;
OZ010652.1_Phania_funesta_genome_assembly,_chromosome:_1	AUGUSTUS	CDS	34259566	34261335	1	+	0	ID=g1217.t1.CDS1;Parent=g1217.t1;
OZ010652.1_Phania_funesta_genome_assembly,_chromosome:_1	AUGUSTUS	exon	34259566	34261335	.	+	.	ID=g1217.t1.exon1;Parent=g1217.t1;
OZ010652.1_Phania_funesta_genome_assembly,_chromosome:_1	AUGUSTUS	stop_codon	34261333	34261335	.	+	0	ID=g1217.t1.stop1;Parent=g1217.t1;
OZ010652.1_Phania_funesta_genome_assembly,_chromosome:_1	AUGUSTUS	gene	34303957	34308648	.	+	.	ID=g1218;
OZ010652.1_Phania_funesta_genome_assembly,_chromosome:_1	AUGUSTUS	mRNA	34303957	34308648	0.78	+	.	ID=g1218.t1;Parent=g1218;
OZ010652.1_Phania_funesta_genome_assembly,_chromosome:_1	AUGUSTUS	start_codon	34303957	34303959	.	+	0	ID=g1218.t1.start1;Parent=g1218.t1;
OZ010652.1_Phania_funesta_genome_assembly,_chromosome:_1	AUGUSTUS	CDS	34303957	34304109	0.88	+	0	ID=g1218.t1.CDS1;Parent=g1218.t1;
OZ010652.1_Phania_funesta_genome_assembly,_chromosome:_1	AUGUSTUS	exon	34303957	34304109	.	+	.	ID=g1218.t1.exon1;Parent=g1218.t1;
OZ010652.1_Phania_funesta_genome_assembly,_chromosome:_1	AUGUSTUS	intron	34304110	34307851	0.84	+	.	ID=g1218.t1.intron1;Parent=g1218.t1;
OZ010652.1_Phania_funesta_genome_assembly,_chromosome:_1	AUGUSTUS	CDS	34307852	34307903	0.83	+	0	ID=g1218.t1.CDS2;Parent=g1218.t1;
OZ010652.1_Phania_funesta_genome_assembly,_chromosome:_1	AUGUSTUS	exon	34307852	34307903	.	+	.	ID=g1218.t1.exon2;Parent=g1218.t1;
OZ010652.1_Phania_funesta_genome_assembly,_chromosome:_1	AUGUSTUS	intron	34307904	34308010	0.78	+	.	ID=g1218.t1.intron2;Parent=g1218.t1;
OZ010652.1_Phania_funesta_genome_assembly,_chromosome:_1	AUGUSTUS	CDS	34308011	34308648	0.91	+	2	ID=g1218.t1.CDS3;Parent=g1218.t1;
OZ010652.1_Phania_funesta_genome_assembly,_chromosome:_1	AUGUSTUS	exon	34308011	34308648	.	+	.	ID=g1218.t1.exon3;Parent=g1218.t1;
OZ010652.1_Phania_funesta_genome_assembly,_chromosome:_1	AUGUSTUS	stop_codon	34308646	34308648	.	+	0	ID=g1218.t1.stop1;Parent=g1218.t1;
OZ010652.1_Phania_funesta_genome_assembly,_chromosome:_1	AUGUSTUS	gene	34311479	34312329	.	-	.	ID=g1219;
OZ010652.1_Phania_funesta_genome_assembly,_chromosome:_1	AUGUSTUS	mRNA	34311479	34312329	0.96	-	.	ID=g1219.t1;Parent=g1219;
OZ010652.1_Phania_funesta_genome_assembly,_chromosome:_1	AUGUSTUS	stop_codon	34311479	34311481	.	-	0	ID=g1219.t1.stop1;Parent=g1219.t1;
OZ010652.1_Phania_funesta_genome_assembly,_chromosome:_1	AUGUSTUS	CDS	34311479	34312263	1	-	2	ID=g1219.t1.CDS1;Parent=g1219.t1;
OZ010652.1_Phania_funesta_genome_assembly,_chromosome:_1	AUGUSTUS	exon	34311479	34312263	.	-	.	ID=g1219.t1.exon1;Parent=g1219.t1;
OZ010652.1_Phania_funesta_genome_assembly,_chromosome:_1	AUGUSTUS	intron	34312264	34312322	0.96	-	.	ID=g1219.t1.intron1;Parent=g1219.t1;
OZ010652.1_Phania_funesta_genome_assembly,_chromosome:_1	AUGUSTUS	CDS	34312323	34312329	0.96	-	0	ID=g1219.t1.CDS2;Parent=g1219.t1;
OZ010652.1_Phania_funesta_genome_assembly,_chromosome:_1	AUGUSTUS	exon	34312323	34312329	.	-	.	ID=g1219.t1.exon2;Parent=g1219.t1;
OZ010652.1_Phania_funesta_genome_assembly,_chromosome:_1	AUGUSTUS	start_codon	34312327	34312329	.	-	0	ID=g1219.t1.start1;Parent=g1219.t1;
OZ010652.1_Phania_funesta_genome_assembly,_chromosome:_1	AUGUSTUS	gene	34317397	34321080	.	+	.	ID=g1220;
OZ010652.1_Phania_funesta_genome_assembly,_chromosome:_1	AUGUSTUS	mRNA	34317397	34321080	1	+	.	ID=g1220.t1;Parent=g1220;
OZ010652.1_Phania_funesta_genome_assembly,_chromosome:_1	AUGUSTUS	start_codon	34317397	34317399	.	+	0	ID=g1220.t1.start1;Parent=g1220.t1;
OZ010652.1_Phania_funesta_genome_assembly,_chromosome:_1	AUGUSTUS	CDS	34317397	34318352	1	+	0	ID=g1220.t1.CDS1;Parent=g1220.t1;
OZ010652.1_Phania_funesta_genome_assembly,_chromosome:_1	AUGUSTUS	exon	34317397	34318352	.	+	.	ID=g1220.t1.exon1;Parent=g1220.t1;
OZ010652.1_Phania_funesta_genome_assembly,_chromosome:_1	AUGUSTUS	intron	34318353	34318428	1	+	.	ID=g1220.t1.intron1;Parent=g1220.t1;
OZ010652.1_Phania_funesta_genome_assembly,_chromosome:_1	AUGUSTUS	CDS	34318429	34318551	1	+	1	ID=g1220.t1.CDS2;Parent=g1220.t1;
OZ010652.1_Phania_funesta_genome_assembly,_chromosome:_1	AUGUSTUS	exon	34318429	34318551	.	+	.	ID=g1220.t1.exon2;Parent=g1220.t1;
OZ010652.1_Phania_funesta_genome_assembly,_chromosome:_1	AUGUSTUS	intron	34318552	34318615	1	+	.	ID=g1220.t1.intron2;Parent=g1220.t1;
OZ010652.1_Phania_funesta_genome_assembly,_chromosome:_1	AUGUSTUS	CDS	34318616	34318820	1	+	1	ID=g1220.t1.CDS3;Parent=g1220.t1;
OZ010652.1_Phania_funesta_genome_assembly,_chromosome:_1	AUGUSTUS	exon	34318616	34318820	.	+	.	ID=g1220.t1.exon3;Parent=g1220.t1;
OZ010652.1_Phania_funesta_genome_assembly,_chromosome:_1	AUGUSTUS	intron	34318821	34318876	1	+	.	ID=g1220.t1.intron3;Parent=g1220.t1;
OZ010652.1_Phania_funesta_genome_assembly,_chromosome:_1	AUGUSTUS	CDS	34318877	34319077	1	+	0	ID=g1220.t1.CDS4;Parent=g1220.t1;
OZ010652.1_Phania_funesta_genome_assembly,_chromosome:_1	AUGUSTUS	exon	34318877	34319077	.	+	.	ID=g1220.t1.exon4;Parent=g1220.t1;
OZ010652.1_Phania_funesta_genome_assembly,_chromosome:_1	AUGUSTUS	intron	34319078	34320882	1	+	.	ID=g1220.t1.intron4;Parent=g1220.t1;
OZ010652.1_Phania_funesta_genome_assembly,_chromosome:_1	AUGUSTUS	CDS	34320883	34321080	1	+	0	ID=g1220.t1.CDS5;Parent=g1220.t1;
OZ010652.1_Phania_funesta_genome_assembly,_chromosome:_1	AUGUSTUS	exon	34320883	34321080	.	+	.	ID=g1220.t1.exon5;Parent=g1220.t1;
OZ010652.1_Phania_funesta_genome_assembly,_chromosome:_1	AUGUSTUS	stop_codon	34321078	34321080	.	+	0	ID=g1220.t1.stop1;Parent=g1220.t1;
OZ010652.1_Phania_funesta_genome_assembly,_chromosome:_1	AUGUSTUS	gene	34331508	34331801	.	+	.	ID=g1221;
OZ010652.1_Phania_funesta_genome_assembly,_chromosome:_1	AUGUSTUS	mRNA	34331508	34331801	0.96	+	.	ID=g1221.t1;Parent=g1221;
OZ010652.1_Phania_funesta_genome_assembly,_chromosome:_1	AUGUSTUS	start_codon	34331508	34331510	.	+	0	ID=g1221.t1.start1;Parent=g1221.t1;
OZ010652.1_Phania_funesta_genome_assembly,_chromosome:_1	AUGUSTUS	CDS	34331508	34331514	0.98	+	0	ID=g1221.t1.CDS1;Parent=g1221.t1;
OZ010652.1_Phania_funesta_genome_assembly,_chromosome:_1	AUGUSTUS	exon	34331508	34331514	.	+	.	ID=g1221.t1.exon1;Parent=g1221.t1;
OZ010652.1_Phania_funesta_genome_assembly,_chromosome:_1	AUGUSTUS	intron	34331515	34331580	0.96	+	.	ID=g1221.t1.intron1;Parent=g1221.t1;
OZ010652.1_Phania_funesta_genome_assembly,_chromosome:_1	AUGUSTUS	CDS	34331581	34331801	0.96	+	2	ID=g1221.t1.CDS2;Parent=g1221.t1;
OZ010652.1_Phania_funesta_genome_assembly,_chromosome:_1	AUGUSTUS	exon	34331581	34331801	.	+	.	ID=g1221.t1.exon2;Parent=g1221.t1;
OZ010652.1_Phania_funesta_genome_assembly,_chromosome:_1	AUGUSTUS	stop_codon	34331799	34331801	.	+	0	ID=g1221.t1.stop1;Parent=g1221.t1;
OZ010652.1_Phania_funesta_genome_assembly,_chromosome:_1	AUGUSTUS	gene	34339657	34355636	.	-	.	ID=g1222;
OZ010652.1_Phania_funesta_genome_assembly,_chromosome:_1	AUGUSTUS	mRNA	34339657	34355636	1	-	.	ID=g1222.t1;Parent=g1222;
OZ010652.1_Phania_funesta_genome_assembly,_chromosome:_1	AUGUSTUS	stop_codon	34339657	34339659	.	-	0	ID=g1222.t1.stop1;Parent=g1222.t1;
OZ010652.1_Phania_funesta_genome_assembly,_chromosome:_1	AUGUSTUS	CDS	34339657	34339740	1	-	0	ID=g1222.t1.CDS1;Parent=g1222.t1;
OZ010652.1_Phania_funesta_genome_assembly,_chromosome:_1	AUGUSTUS	exon	34339657	34339740	.	-	.	ID=g1222.t1.exon1;Parent=g1222.t1;
OZ010652.1_Phania_funesta_genome_assembly,_chromosome:_1	AUGUSTUS	intron	34339741	34339811	1	-	.	ID=g1222.t1.intron1;Parent=g1222.t1;
OZ010652.1_Phania_funesta_genome_assembly,_chromosome:_1	AUGUSTUS	CDS	34339812	34339991	1	-	0	ID=g1222.t1.CDS2;Parent=g1222.t1;
OZ010652.1_Phania_funesta_genome_assembly,_chromosome:_1	AUGUSTUS	exon	34339812	34339991	.	-	.	ID=g1222.t1.exon2;Parent=g1222.t1;
OZ010652.1_Phania_funesta_genome_assembly,_chromosome:_1	AUGUSTUS	intron	34339992	34340059	1	-	.	ID=g1222.t1.intron2;Parent=g1222.t1;
OZ010652.1_Phania_funesta_genome_assembly,_chromosome:_1	AUGUSTUS	CDS	34340060	34340166	1	-	2	ID=g1222.t1.CDS3;Parent=g1222.t1;
OZ010652.1_Phania_funesta_genome_assembly,_chromosome:_1	AUGUSTUS	exon	34340060	34340166	.	-	.	ID=g1222.t1.exon3;Parent=g1222.t1;
OZ010652.1_Phania_funesta_genome_assembly,_chromosome:_1	AUGUSTUS	intron	34340167	34341284	1	-	.	ID=g1222.t1.intron3;Parent=g1222.t1;
OZ010652.1_Phania_funesta_genome_assembly,_chromosome:_1	AUGUSTUS	CDS	34341285	34342662	1	-	0	ID=g1222.t1.CDS4;Parent=g1222.t1;
OZ010652.1_Phania_funesta_genome_assembly,_chromosome:_1	AUGUSTUS	exon	34341285	34342662	.	-	.	ID=g1222.t1.exon4;Parent=g1222.t1;
OZ010652.1_Phania_funesta_genome_assembly,_chromosome:_1	AUGUSTUS	intron	34342663	34342723	1	-	.	ID=g1222.t1.intron4;Parent=g1222.t1;
OZ010652.1_Phania_funesta_genome_assembly,_chromosome:_1	AUGUSTUS	CDS	34342724	34343957	1	-	1	ID=g1222.t1.CDS5;Parent=g1222.t1;
OZ010652.1_Phania_funesta_genome_assembly,_chromosome:_1	AUGUSTUS	exon	34342724	34343957	.	-	.	ID=g1222.t1.exon5;Parent=g1222.t1;
OZ010652.1_Phania_funesta_genome_assembly,_chromosome:_1	AUGUSTUS	intron	34343958	34344014	1	-	.	ID=g1222.t1.intron5;Parent=g1222.t1;
OZ010652.1_Phania_funesta_genome_assembly,_chromosome:_1	AUGUSTUS	CDS	34344015	34344519	1	-	2	ID=g1222.t1.CDS6;Parent=g1222.t1;
OZ010652.1_Phania_funesta_genome_assembly,_chromosome:_1	AUGUSTUS	exon	34344015	34344519	.	-	.	ID=g1222.t1.exon6;Parent=g1222.t1;
OZ010652.1_Phania_funesta_genome_assembly,_chromosome:_1	AUGUSTUS	intron	34344520	34345964	1	-	.	ID=g1222.t1.intron6;Parent=g1222.t1;
OZ010652.1_Phania_funesta_genome_assembly,_chromosome:_1	AUGUSTUS	CDS	34345965	34346202	1	-	0	ID=g1222.t1.CDS7;Parent=g1222.t1;
OZ010652.1_Phania_funesta_genome_assembly,_chromosome:_1	AUGUSTUS	exon	34345965	34346202	.	-	.	ID=g1222.t1.exon7;Parent=g1222.t1;
OZ010652.1_Phania_funesta_genome_assembly,_chromosome:_1	AUGUSTUS	intron	34346203	34346258	1	-	.	ID=g1222.t1.intron7;Parent=g1222.t1;
OZ010652.1_Phania_funesta_genome_assembly,_chromosome:_1	AUGUSTUS	CDS	34346259	34346796	1	-	1	ID=g1222.t1.CDS8;Parent=g1222.t1;
OZ010652.1_Phania_funesta_genome_assembly,_chromosome:_1	AUGUSTUS	exon	34346259	34346796	.	-	.	ID=g1222.t1.exon8;Parent=g1222.t1;
OZ010652.1_Phania_funesta_genome_assembly,_chromosome:_1	AUGUSTUS	intron	34346797	34346862	1	-	.	ID=g1222.t1.intron8;Parent=g1222.t1;
OZ010652.1_Phania_funesta_genome_assembly,_chromosome:_1	AUGUSTUS	CDS	34346863	34347069	1	-	1	ID=g1222.t1.CDS9;Parent=g1222.t1;
OZ010652.1_Phania_funesta_genome_assembly,_chromosome:_1	AUGUSTUS	exon	34346863	34347069	.	-	.	ID=g1222.t1.exon9;Parent=g1222.t1;
OZ010652.1_Phania_funesta_genome_assembly,_chromosome:_1	AUGUSTUS	intron	34347070	34355622	1	-	.	ID=g1222.t1.intron9;Parent=g1222.t1;
OZ010652.1_Phania_funesta_genome_assembly,_chromosome:_1	AUGUSTUS	CDS	34355623	34355636	1	-	0	ID=g1222.t1.CDS10;Parent=g1222.t1;
OZ010652.1_Phania_funesta_genome_assembly,_chromosome:_1	AUGUSTUS	exon	34355623	34355636	.	-	.	ID=g1222.t1.exon10;Parent=g1222.t1;
OZ010652.1_Phania_funesta_genome_assembly,_chromosome:_1	AUGUSTUS	start_codon	34355634	34355636	.	-	0	ID=g1222.t1.start1;Parent=g1222.t1;
OZ010652.1_Phania_funesta_genome_assembly,_chromosome:_1	AUGUSTUS	gene	34368581	34368880	.	-	.	ID=g1223;
OZ010652.1_Phania_funesta_genome_assembly,_chromosome:_1	AUGUSTUS	mRNA	34368581	34368880	0.96	-	.	ID=g1223.t1;Parent=g1223;
OZ010652.1_Phania_funesta_genome_assembly,_chromosome:_1	AUGUSTUS	stop_codon	34368581	34368583	.	-	0	ID=g1223.t1.stop1;Parent=g1223.t1;
OZ010652.1_Phania_funesta_genome_assembly,_chromosome:_1	AUGUSTUS	CDS	34368581	34368880	0.96	-	0	ID=g1223.t1.CDS1;Parent=g1223.t1;
OZ010652.1_Phania_funesta_genome_assembly,_chromosome:_1	AUGUSTUS	exon	34368581	34368880	.	-	.	ID=g1223.t1.exon1;Parent=g1223.t1;
OZ010652.1_Phania_funesta_genome_assembly,_chromosome:_1	AUGUSTUS	start_codon	34368878	34368880	.	-	0	ID=g1223.t1.start1;Parent=g1223.t1;
OZ010652.1_Phania_funesta_genome_assembly,_chromosome:_1	AUGUSTUS	gene	34374866	34387381	.	+	.	ID=g1224;
OZ010652.1_Phania_funesta_genome_assembly,_chromosome:_1	AUGUSTUS	mRNA	34374866	34387381	1	+	.	ID=g1224.t1;Parent=g1224;
OZ010652.1_Phania_funesta_genome_assembly,_chromosome:_1	AUGUSTUS	start_codon	34374866	34374868	.	+	0	ID=g1224.t1.start1;Parent=g1224.t1;
OZ010652.1_Phania_funesta_genome_assembly,_chromosome:_1	AUGUSTUS	CDS	34374866	34375191	1	+	0	ID=g1224.t1.CDS1;Parent=g1224.t1;
OZ010652.1_Phania_funesta_genome_assembly,_chromosome:_1	AUGUSTUS	exon	34374866	34375191	.	+	.	ID=g1224.t1.exon1;Parent=g1224.t1;
OZ010652.1_Phania_funesta_genome_assembly,_chromosome:_1	AUGUSTUS	intron	34375192	34375265	1	+	.	ID=g1224.t1.intron1;Parent=g1224.t1;
OZ010652.1_Phania_funesta_genome_assembly,_chromosome:_1	AUGUSTUS	CDS	34375266	34375417	1	+	1	ID=g1224.t1.CDS2;Parent=g1224.t1;
OZ010652.1_Phania_funesta_genome_assembly,_chromosome:_1	AUGUSTUS	exon	34375266	34375417	.	+	.	ID=g1224.t1.exon2;Parent=g1224.t1;
OZ010652.1_Phania_funesta_genome_assembly,_chromosome:_1	AUGUSTUS	intron	34375418	34385200	1	+	.	ID=g1224.t1.intron2;Parent=g1224.t1;
OZ010652.1_Phania_funesta_genome_assembly,_chromosome:_1	AUGUSTUS	CDS	34385201	34385435	1	+	2	ID=g1224.t1.CDS3;Parent=g1224.t1;
OZ010652.1_Phania_funesta_genome_assembly,_chromosome:_1	AUGUSTUS	exon	34385201	34385435	.	+	.	ID=g1224.t1.exon3;Parent=g1224.t1;
OZ010652.1_Phania_funesta_genome_assembly,_chromosome:_1	AUGUSTUS	intron	34385436	34386978	1	+	.	ID=g1224.t1.intron3;Parent=g1224.t1;
OZ010652.1_Phania_funesta_genome_assembly,_chromosome:_1	AUGUSTUS	CDS	34386979	34387381	1	+	1	ID=g1224.t1.CDS4;Parent=g1224.t1;
OZ010652.1_Phania_funesta_genome_assembly,_chromosome:_1	AUGUSTUS	exon	34386979	34387381	.	+	.	ID=g1224.t1.exon4;Parent=g1224.t1;
OZ010652.1_Phania_funesta_genome_assembly,_chromosome:_1	AUGUSTUS	stop_codon	34387379	34387381	.	+	0	ID=g1224.t1.stop1;Parent=g1224.t1;
OZ010652.1_Phania_funesta_genome_assembly,_chromosome:_1	AUGUSTUS	mRNA	34374866	34387381	0.49	+	.	ID=g1224.t2;Parent=g1224;
OZ010652.1_Phania_funesta_genome_assembly,_chromosome:_1	AUGUSTUS	start_codon	34374866	34374868	.	+	0	ID=g1224.t2.start1;Parent=g1224.t2;
OZ010652.1_Phania_funesta_genome_assembly,_chromosome:_1	AUGUSTUS	CDS	34374866	34374957	0.49	+	0	ID=g1224.t2.CDS1;Parent=g1224.t2;
OZ010652.1_Phania_funesta_genome_assembly,_chromosome:_1	AUGUSTUS	exon	34374866	34374957	.	+	.	ID=g1224.t2.exon1;Parent=g1224.t2;
OZ010652.1_Phania_funesta_genome_assembly,_chromosome:_1	AUGUSTUS	intron	34374958	34375023	0.49	+	.	ID=g1224.t2.intron1;Parent=g1224.t2;
OZ010652.1_Phania_funesta_genome_assembly,_chromosome:_1	AUGUSTUS	CDS	34375024	34375191	0.49	+	1	ID=g1224.t2.CDS2;Parent=g1224.t2;
OZ010652.1_Phania_funesta_genome_assembly,_chromosome:_1	AUGUSTUS	exon	34375024	34375191	.	+	.	ID=g1224.t2.exon2;Parent=g1224.t2;
OZ010652.1_Phania_funesta_genome_assembly,_chromosome:_1	AUGUSTUS	intron	34375192	34375265	1	+	.	ID=g1224.t2.intron2;Parent=g1224.t2;
OZ010652.1_Phania_funesta_genome_assembly,_chromosome:_1	AUGUSTUS	CDS	34375266	34375417	1	+	1	ID=g1224.t2.CDS3;Parent=g1224.t2;
OZ010652.1_Phania_funesta_genome_assembly,_chromosome:_1	AUGUSTUS	exon	34375266	34375417	.	+	.	ID=g1224.t2.exon3;Parent=g1224.t2;
OZ010652.1_Phania_funesta_genome_assembly,_chromosome:_1	AUGUSTUS	intron	34375418	34385200	1	+	.	ID=g1224.t2.intron3;Parent=g1224.t2;
OZ010652.1_Phania_funesta_genome_assembly,_chromosome:_1	AUGUSTUS	CDS	34385201	34385435	1	+	2	ID=g1224.t2.CDS4;Parent=g1224.t2;
OZ010652.1_Phania_funesta_genome_assembly,_chromosome:_1	AUGUSTUS	exon	34385201	34385435	.	+	.	ID=g1224.t2.exon4;Parent=g1224.t2;
OZ010652.1_Phania_funesta_genome_assembly,_chromosome:_1	AUGUSTUS	intron	34385436	34386978	1	+	.	ID=g1224.t2.intron4;Parent=g1224.t2;
OZ010652.1_Phania_funesta_genome_assembly,_chromosome:_1	AUGUSTUS	CDS	34386979	34387381	1	+	1	ID=g1224.t2.CDS5;Parent=g1224.t2;
OZ010652.1_Phania_funesta_genome_assembly,_chromosome:_1	AUGUSTUS	exon	34386979	34387381	.	+	.	ID=g1224.t2.exon5;Parent=g1224.t2;
OZ010652.1_Phania_funesta_genome_assembly,_chromosome:_1	AUGUSTUS	stop_codon	34387379	34387381	.	+	0	ID=g1224.t2.stop1;Parent=g1224.t2;
OZ010652.1_Phania_funesta_genome_assembly,_chromosome:_1	AUGUSTUS	gene	34390186	34395051	.	+	.	ID=g1225;
OZ010652.1_Phania_funesta_genome_assembly,_chromosome:_1	AUGUSTUS	mRNA	34390186	34395051	1	+	.	ID=g1225.t1;Parent=g1225;
OZ010652.1_Phania_funesta_genome_assembly,_chromosome:_1	AUGUSTUS	start_codon	34390186	34390188	.	+	0	ID=g1225.t1.start1;Parent=g1225.t1;
OZ010652.1_Phania_funesta_genome_assembly,_chromosome:_1	AUGUSTUS	CDS	34390186	34390272	1	+	0	ID=g1225.t1.CDS1;Parent=g1225.t1;
OZ010652.1_Phania_funesta_genome_assembly,_chromosome:_1	AUGUSTUS	exon	34390186	34390272	.	+	.	ID=g1225.t1.exon1;Parent=g1225.t1;
OZ010652.1_Phania_funesta_genome_assembly,_chromosome:_1	AUGUSTUS	intron	34390273	34390335	1	+	.	ID=g1225.t1.intron1;Parent=g1225.t1;
OZ010652.1_Phania_funesta_genome_assembly,_chromosome:_1	AUGUSTUS	CDS	34390336	34390565	1	+	0	ID=g1225.t1.CDS2;Parent=g1225.t1;
OZ010652.1_Phania_funesta_genome_assembly,_chromosome:_1	AUGUSTUS	exon	34390336	34390565	.	+	.	ID=g1225.t1.exon2;Parent=g1225.t1;
OZ010652.1_Phania_funesta_genome_assembly,_chromosome:_1	AUGUSTUS	intron	34390566	34390639	1	+	.	ID=g1225.t1.intron2;Parent=g1225.t1;
OZ010652.1_Phania_funesta_genome_assembly,_chromosome:_1	AUGUSTUS	CDS	34390640	34390887	1	+	1	ID=g1225.t1.CDS3;Parent=g1225.t1;
OZ010652.1_Phania_funesta_genome_assembly,_chromosome:_1	AUGUSTUS	exon	34390640	34390887	.	+	.	ID=g1225.t1.exon3;Parent=g1225.t1;
OZ010652.1_Phania_funesta_genome_assembly,_chromosome:_1	AUGUSTUS	intron	34390888	34393793	1	+	.	ID=g1225.t1.intron3;Parent=g1225.t1;
OZ010652.1_Phania_funesta_genome_assembly,_chromosome:_1	AUGUSTUS	CDS	34393794	34394522	1	+	2	ID=g1225.t1.CDS4;Parent=g1225.t1;
OZ010652.1_Phania_funesta_genome_assembly,_chromosome:_1	AUGUSTUS	exon	34393794	34394522	.	+	.	ID=g1225.t1.exon4;Parent=g1225.t1;
OZ010652.1_Phania_funesta_genome_assembly,_chromosome:_1	AUGUSTUS	intron	34394523	34394905	1	+	.	ID=g1225.t1.intron4;Parent=g1225.t1;
OZ010652.1_Phania_funesta_genome_assembly,_chromosome:_1	AUGUSTUS	CDS	34394906	34395051	1	+	2	ID=g1225.t1.CDS5;Parent=g1225.t1;
OZ010652.1_Phania_funesta_genome_assembly,_chromosome:_1	AUGUSTUS	exon	34394906	34395051	.	+	.	ID=g1225.t1.exon5;Parent=g1225.t1;
OZ010652.1_Phania_funesta_genome_assembly,_chromosome:_1	AUGUSTUS	stop_codon	34395049	34395051	.	+	0	ID=g1225.t1.stop1;Parent=g1225.t1;
OZ010652.1_Phania_funesta_genome_assembly,_chromosome:_1	AUGUSTUS	gene	34418485	34420103	.	+	.	ID=g1226;
OZ010652.1_Phania_funesta_genome_assembly,_chromosome:_1	AUGUSTUS	mRNA	34418485	34420103	1	+	.	ID=g1226.t1;Parent=g1226;
OZ010652.1_Phania_funesta_genome_assembly,_chromosome:_1	AUGUSTUS	start_codon	34418485	34418487	.	+	0	ID=g1226.t1.start1;Parent=g1226.t1;
OZ010652.1_Phania_funesta_genome_assembly,_chromosome:_1	AUGUSTUS	CDS	34418485	34418637	1	+	0	ID=g1226.t1.CDS1;Parent=g1226.t1;
OZ010652.1_Phania_funesta_genome_assembly,_chromosome:_1	AUGUSTUS	exon	34418485	34418637	.	+	.	ID=g1226.t1.exon1;Parent=g1226.t1;
OZ010652.1_Phania_funesta_genome_assembly,_chromosome:_1	AUGUSTUS	intron	34418638	34418703	1	+	.	ID=g1226.t1.intron1;Parent=g1226.t1;
OZ010652.1_Phania_funesta_genome_assembly,_chromosome:_1	AUGUSTUS	CDS	34418704	34418785	1	+	0	ID=g1226.t1.CDS2;Parent=g1226.t1;
OZ010652.1_Phania_funesta_genome_assembly,_chromosome:_1	AUGUSTUS	exon	34418704	34418785	.	+	.	ID=g1226.t1.exon2;Parent=g1226.t1;
OZ010652.1_Phania_funesta_genome_assembly,_chromosome:_1	AUGUSTUS	intron	34418786	34419346	1	+	.	ID=g1226.t1.intron2;Parent=g1226.t1;
OZ010652.1_Phania_funesta_genome_assembly,_chromosome:_1	AUGUSTUS	CDS	34419347	34419957	1	+	2	ID=g1226.t1.CDS3;Parent=g1226.t1;
OZ010652.1_Phania_funesta_genome_assembly,_chromosome:_1	AUGUSTUS	exon	34419347	34419957	.	+	.	ID=g1226.t1.exon3;Parent=g1226.t1;
OZ010652.1_Phania_funesta_genome_assembly,_chromosome:_1	AUGUSTUS	intron	34419958	34420043	1	+	.	ID=g1226.t1.intron3;Parent=g1226.t1;
OZ010652.1_Phania_funesta_genome_assembly,_chromosome:_1	AUGUSTUS	CDS	34420044	34420103	1	+	0	ID=g1226.t1.CDS4;Parent=g1226.t1;
OZ010652.1_Phania_funesta_genome_assembly,_chromosome:_1	AUGUSTUS	exon	34420044	34420103	.	+	.	ID=g1226.t1.exon4;Parent=g1226.t1;
OZ010652.1_Phania_funesta_genome_assembly,_chromosome:_1	AUGUSTUS	stop_codon	34420101	34420103	.	+	0	ID=g1226.t1.stop1;Parent=g1226.t1;
OZ010652.1_Phania_funesta_genome_assembly,_chromosome:_1	AUGUSTUS	gene	34428506	34430423	.	+	.	ID=g1227;
OZ010652.1_Phania_funesta_genome_assembly,_chromosome:_1	AUGUSTUS	mRNA	34428506	34430423	1	+	.	ID=g1227.t1;Parent=g1227;
OZ010652.1_Phania_funesta_genome_assembly,_chromosome:_1	AUGUSTUS	start_codon	34428506	34428508	.	+	0	ID=g1227.t1.start1;Parent=g1227.t1;
OZ010652.1_Phania_funesta_genome_assembly,_chromosome:_1	AUGUSTUS	CDS	34428506	34428745	1	+	0	ID=g1227.t1.CDS1;Parent=g1227.t1;
OZ010652.1_Phania_funesta_genome_assembly,_chromosome:_1	AUGUSTUS	exon	34428506	34428745	.	+	.	ID=g1227.t1.exon1;Parent=g1227.t1;
OZ010652.1_Phania_funesta_genome_assembly,_chromosome:_1	AUGUSTUS	intron	34428746	34428797	1	+	.	ID=g1227.t1.intron1;Parent=g1227.t1;
OZ010652.1_Phania_funesta_genome_assembly,_chromosome:_1	AUGUSTUS	CDS	34428798	34430423	1	+	0	ID=g1227.t1.CDS2;Parent=g1227.t1;
OZ010652.1_Phania_funesta_genome_assembly,_chromosome:_1	AUGUSTUS	exon	34428798	34430423	.	+	.	ID=g1227.t1.exon2;Parent=g1227.t1;
OZ010652.1_Phania_funesta_genome_assembly,_chromosome:_1	AUGUSTUS	stop_codon	34430421	34430423	.	+	0	ID=g1227.t1.stop1;Parent=g1227.t1;
OZ010652.1_Phania_funesta_genome_assembly,_chromosome:_1	AUGUSTUS	gene	34432819	34433772	.	+	.	ID=g1228;
OZ010652.1_Phania_funesta_genome_assembly,_chromosome:_1	AUGUSTUS	mRNA	34432819	34433772	1	+	.	ID=g1228.t1;Parent=g1228;
OZ010652.1_Phania_funesta_genome_assembly,_chromosome:_1	AUGUSTUS	start_codon	34432819	34432821	.	+	0	ID=g1228.t1.start1;Parent=g1228.t1;
OZ010652.1_Phania_funesta_genome_assembly,_chromosome:_1	AUGUSTUS	CDS	34432819	34433772	1	+	0	ID=g1228.t1.CDS1;Parent=g1228.t1;
OZ010652.1_Phania_funesta_genome_assembly,_chromosome:_1	AUGUSTUS	exon	34432819	34433772	.	+	.	ID=g1228.t1.exon1;Parent=g1228.t1;
OZ010652.1_Phania_funesta_genome_assembly,_chromosome:_1	AUGUSTUS	stop_codon	34433770	34433772	.	+	0	ID=g1228.t1.stop1;Parent=g1228.t1;
OZ010652.1_Phania_funesta_genome_assembly,_chromosome:_1	AUGUSTUS	gene	34439755	34463165	.	+	.	ID=g1229;
OZ010652.1_Phania_funesta_genome_assembly,_chromosome:_1	AUGUSTUS	mRNA	34439755	34463165	0.96	+	.	ID=g1229.t1;Parent=g1229;
OZ010652.1_Phania_funesta_genome_assembly,_chromosome:_1	AUGUSTUS	start_codon	34439755	34439757	.	+	0	ID=g1229.t1.start1;Parent=g1229.t1;
OZ010652.1_Phania_funesta_genome_assembly,_chromosome:_1	AUGUSTUS	CDS	34439755	34439853	1	+	0	ID=g1229.t1.CDS1;Parent=g1229.t1;
OZ010652.1_Phania_funesta_genome_assembly,_chromosome:_1	AUGUSTUS	exon	34439755	34439853	.	+	.	ID=g1229.t1.exon1;Parent=g1229.t1;
OZ010652.1_Phania_funesta_genome_assembly,_chromosome:_1	AUGUSTUS	intron	34439854	34443305	1	+	.	ID=g1229.t1.intron1;Parent=g1229.t1;
OZ010652.1_Phania_funesta_genome_assembly,_chromosome:_1	AUGUSTUS	CDS	34443306	34443519	1	+	0	ID=g1229.t1.CDS2;Parent=g1229.t1;
OZ010652.1_Phania_funesta_genome_assembly,_chromosome:_1	AUGUSTUS	exon	34443306	34443519	.	+	.	ID=g1229.t1.exon2;Parent=g1229.t1;
OZ010652.1_Phania_funesta_genome_assembly,_chromosome:_1	AUGUSTUS	intron	34443520	34443584	1	+	.	ID=g1229.t1.intron2;Parent=g1229.t1;
OZ010652.1_Phania_funesta_genome_assembly,_chromosome:_1	AUGUSTUS	CDS	34443585	34443748	1	+	2	ID=g1229.t1.CDS3;Parent=g1229.t1;
OZ010652.1_Phania_funesta_genome_assembly,_chromosome:_1	AUGUSTUS	exon	34443585	34443748	.	+	.	ID=g1229.t1.exon3;Parent=g1229.t1;
OZ010652.1_Phania_funesta_genome_assembly,_chromosome:_1	AUGUSTUS	intron	34443749	34446191	1	+	.	ID=g1229.t1.intron3;Parent=g1229.t1;
OZ010652.1_Phania_funesta_genome_assembly,_chromosome:_1	AUGUSTUS	CDS	34446192	34446343	1	+	0	ID=g1229.t1.CDS4;Parent=g1229.t1;
OZ010652.1_Phania_funesta_genome_assembly,_chromosome:_1	AUGUSTUS	exon	34446192	34446343	.	+	.	ID=g1229.t1.exon4;Parent=g1229.t1;
OZ010652.1_Phania_funesta_genome_assembly,_chromosome:_1	AUGUSTUS	intron	34446344	34446411	1	+	.	ID=g1229.t1.intron4;Parent=g1229.t1;
OZ010652.1_Phania_funesta_genome_assembly,_chromosome:_1	AUGUSTUS	CDS	34446412	34446543	1	+	1	ID=g1229.t1.CDS5;Parent=g1229.t1;
OZ010652.1_Phania_funesta_genome_assembly,_chromosome:_1	AUGUSTUS	exon	34446412	34446543	.	+	.	ID=g1229.t1.exon5;Parent=g1229.t1;
OZ010652.1_Phania_funesta_genome_assembly,_chromosome:_1	AUGUSTUS	intron	34446544	34446608	1	+	.	ID=g1229.t1.intron5;Parent=g1229.t1;
OZ010652.1_Phania_funesta_genome_assembly,_chromosome:_1	AUGUSTUS	CDS	34446609	34446750	1	+	1	ID=g1229.t1.CDS6;Parent=g1229.t1;
OZ010652.1_Phania_funesta_genome_assembly,_chromosome:_1	AUGUSTUS	exon	34446609	34446750	.	+	.	ID=g1229.t1.exon6;Parent=g1229.t1;
OZ010652.1_Phania_funesta_genome_assembly,_chromosome:_1	AUGUSTUS	intron	34446751	34447129	1	+	.	ID=g1229.t1.intron6;Parent=g1229.t1;
OZ010652.1_Phania_funesta_genome_assembly,_chromosome:_1	AUGUSTUS	CDS	34447130	34447245	1	+	0	ID=g1229.t1.CDS7;Parent=g1229.t1;
OZ010652.1_Phania_funesta_genome_assembly,_chromosome:_1	AUGUSTUS	exon	34447130	34447245	.	+	.	ID=g1229.t1.exon7;Parent=g1229.t1;
OZ010652.1_Phania_funesta_genome_assembly,_chromosome:_1	AUGUSTUS	intron	34447246	34447703	1	+	.	ID=g1229.t1.intron7;Parent=g1229.t1;
OZ010652.1_Phania_funesta_genome_assembly,_chromosome:_1	AUGUSTUS	CDS	34447704	34447813	1	+	1	ID=g1229.t1.CDS8;Parent=g1229.t1;
OZ010652.1_Phania_funesta_genome_assembly,_chromosome:_1	AUGUSTUS	exon	34447704	34447813	.	+	.	ID=g1229.t1.exon8;Parent=g1229.t1;
OZ010652.1_Phania_funesta_genome_assembly,_chromosome:_1	AUGUSTUS	intron	34447814	34461106	1	+	.	ID=g1229.t1.intron8;Parent=g1229.t1;
OZ010652.1_Phania_funesta_genome_assembly,_chromosome:_1	AUGUSTUS	CDS	34461107	34461543	1	+	2	ID=g1229.t1.CDS9;Parent=g1229.t1;
OZ010652.1_Phania_funesta_genome_assembly,_chromosome:_1	AUGUSTUS	exon	34461107	34461543	.	+	.	ID=g1229.t1.exon9;Parent=g1229.t1;
OZ010652.1_Phania_funesta_genome_assembly,_chromosome:_1	AUGUSTUS	intron	34461544	34463036	1	+	.	ID=g1229.t1.intron9;Parent=g1229.t1;
OZ010652.1_Phania_funesta_genome_assembly,_chromosome:_1	AUGUSTUS	CDS	34463037	34463165	0.96	+	0	ID=g1229.t1.CDS10;Parent=g1229.t1;
OZ010652.1_Phania_funesta_genome_assembly,_chromosome:_1	AUGUSTUS	exon	34463037	34463165	.	+	.	ID=g1229.t1.exon10;Parent=g1229.t1;
OZ010652.1_Phania_funesta_genome_assembly,_chromosome:_1	AUGUSTUS	stop_codon	34463163	34463165	.	+	0	ID=g1229.t1.stop1;Parent=g1229.t1;
OZ010652.1_Phania_funesta_genome_assembly,_chromosome:_1	AUGUSTUS	gene	34487594	34507809	.	+	.	ID=g1230;
OZ010652.1_Phania_funesta_genome_assembly,_chromosome:_1	AUGUSTUS	mRNA	34487594	34507809	0.21	+	.	ID=g1230.t1;Parent=g1230;
OZ010652.1_Phania_funesta_genome_assembly,_chromosome:_1	AUGUSTUS	start_codon	34487594	34487596	.	+	0	ID=g1230.t1.start1;Parent=g1230.t1;
OZ010652.1_Phania_funesta_genome_assembly,_chromosome:_1	AUGUSTUS	CDS	34487594	34487638	1	+	0	ID=g1230.t1.CDS1;Parent=g1230.t1;
OZ010652.1_Phania_funesta_genome_assembly,_chromosome:_1	AUGUSTUS	exon	34487594	34487638	.	+	.	ID=g1230.t1.exon1;Parent=g1230.t1;
OZ010652.1_Phania_funesta_genome_assembly,_chromosome:_1	AUGUSTUS	intron	34487639	34495219	1	+	.	ID=g1230.t1.intron1;Parent=g1230.t1;
OZ010652.1_Phania_funesta_genome_assembly,_chromosome:_1	AUGUSTUS	CDS	34495220	34495366	1	+	0	ID=g1230.t1.CDS2;Parent=g1230.t1;
OZ010652.1_Phania_funesta_genome_assembly,_chromosome:_1	AUGUSTUS	exon	34495220	34495366	.	+	.	ID=g1230.t1.exon2;Parent=g1230.t1;
OZ010652.1_Phania_funesta_genome_assembly,_chromosome:_1	AUGUSTUS	intron	34495367	34501398	1	+	.	ID=g1230.t1.intron2;Parent=g1230.t1;
OZ010652.1_Phania_funesta_genome_assembly,_chromosome:_1	AUGUSTUS	CDS	34501399	34501578	1	+	0	ID=g1230.t1.CDS3;Parent=g1230.t1;
OZ010652.1_Phania_funesta_genome_assembly,_chromosome:_1	AUGUSTUS	exon	34501399	34501578	.	+	.	ID=g1230.t1.exon3;Parent=g1230.t1;
OZ010652.1_Phania_funesta_genome_assembly,_chromosome:_1	AUGUSTUS	intron	34501579	34503663	1	+	.	ID=g1230.t1.intron3;Parent=g1230.t1;
OZ010652.1_Phania_funesta_genome_assembly,_chromosome:_1	AUGUSTUS	CDS	34503664	34503793	0.99	+	0	ID=g1230.t1.CDS4;Parent=g1230.t1;
OZ010652.1_Phania_funesta_genome_assembly,_chromosome:_1	AUGUSTUS	exon	34503664	34503793	.	+	.	ID=g1230.t1.exon4;Parent=g1230.t1;
OZ010652.1_Phania_funesta_genome_assembly,_chromosome:_1	AUGUSTUS	intron	34503794	34507732	0.21	+	.	ID=g1230.t1.intron4;Parent=g1230.t1;
OZ010652.1_Phania_funesta_genome_assembly,_chromosome:_1	AUGUSTUS	CDS	34507733	34507809	0.21	+	2	ID=g1230.t1.CDS5;Parent=g1230.t1;
OZ010652.1_Phania_funesta_genome_assembly,_chromosome:_1	AUGUSTUS	exon	34507733	34507809	.	+	.	ID=g1230.t1.exon5;Parent=g1230.t1;
OZ010652.1_Phania_funesta_genome_assembly,_chromosome:_1	AUGUSTUS	stop_codon	34507807	34507809	.	+	0	ID=g1230.t1.stop1;Parent=g1230.t1;
OZ010652.1_Phania_funesta_genome_assembly,_chromosome:_1	AUGUSTUS	gene	34564460	34567876	.	-	.	ID=g1231;
OZ010652.1_Phania_funesta_genome_assembly,_chromosome:_1	AUGUSTUS	mRNA	34564460	34567876	1	-	.	ID=g1231.t1;Parent=g1231;
OZ010652.1_Phania_funesta_genome_assembly,_chromosome:_1	AUGUSTUS	stop_codon	34564460	34564462	.	-	0	ID=g1231.t1.stop1;Parent=g1231.t1;
OZ010652.1_Phania_funesta_genome_assembly,_chromosome:_1	AUGUSTUS	CDS	34564460	34566515	1	-	1	ID=g1231.t1.CDS1;Parent=g1231.t1;
OZ010652.1_Phania_funesta_genome_assembly,_chromosome:_1	AUGUSTUS	exon	34564460	34566515	.	-	.	ID=g1231.t1.exon1;Parent=g1231.t1;
OZ010652.1_Phania_funesta_genome_assembly,_chromosome:_1	AUGUSTUS	intron	34566516	34566608	1	-	.	ID=g1231.t1.intron1;Parent=g1231.t1;
OZ010652.1_Phania_funesta_genome_assembly,_chromosome:_1	AUGUSTUS	CDS	34566609	34567876	1	-	0	ID=g1231.t1.CDS2;Parent=g1231.t1;
OZ010652.1_Phania_funesta_genome_assembly,_chromosome:_1	AUGUSTUS	exon	34566609	34567876	.	-	.	ID=g1231.t1.exon2;Parent=g1231.t1;
OZ010652.1_Phania_funesta_genome_assembly,_chromosome:_1	AUGUSTUS	start_codon	34567874	34567876	.	-	0	ID=g1231.t1.start1;Parent=g1231.t1;
OZ010652.1_Phania_funesta_genome_assembly,_chromosome:_1	AUGUSTUS	gene	34580351	34584041	.	+	.	ID=g1232;
OZ010652.1_Phania_funesta_genome_assembly,_chromosome:_1	AUGUSTUS	mRNA	34580351	34584041	0.74	+	.	ID=g1232.t1;Parent=g1232;
OZ010652.1_Phania_funesta_genome_assembly,_chromosome:_1	AUGUSTUS	start_codon	34580351	34580353	.	+	0	ID=g1232.t1.start1;Parent=g1232.t1;
OZ010652.1_Phania_funesta_genome_assembly,_chromosome:_1	AUGUSTUS	CDS	34580351	34580380	0.74	+	0	ID=g1232.t1.CDS1;Parent=g1232.t1;
OZ010652.1_Phania_funesta_genome_assembly,_chromosome:_1	AUGUSTUS	exon	34580351	34580380	.	+	.	ID=g1232.t1.exon1;Parent=g1232.t1;
OZ010652.1_Phania_funesta_genome_assembly,_chromosome:_1	AUGUSTUS	intron	34580381	34583208	0.74	+	.	ID=g1232.t1.intron1;Parent=g1232.t1;
OZ010652.1_Phania_funesta_genome_assembly,_chromosome:_1	AUGUSTUS	CDS	34583209	34583404	1	+	0	ID=g1232.t1.CDS2;Parent=g1232.t1;
OZ010652.1_Phania_funesta_genome_assembly,_chromosome:_1	AUGUSTUS	exon	34583209	34583404	.	+	.	ID=g1232.t1.exon2;Parent=g1232.t1;
OZ010652.1_Phania_funesta_genome_assembly,_chromosome:_1	AUGUSTUS	intron	34583405	34583495	1	+	.	ID=g1232.t1.intron2;Parent=g1232.t1;
OZ010652.1_Phania_funesta_genome_assembly,_chromosome:_1	AUGUSTUS	CDS	34583496	34583626	1	+	2	ID=g1232.t1.CDS3;Parent=g1232.t1;
OZ010652.1_Phania_funesta_genome_assembly,_chromosome:_1	AUGUSTUS	exon	34583496	34583626	.	+	.	ID=g1232.t1.exon3;Parent=g1232.t1;
OZ010652.1_Phania_funesta_genome_assembly,_chromosome:_1	AUGUSTUS	intron	34583627	34583957	1	+	.	ID=g1232.t1.intron3;Parent=g1232.t1;
OZ010652.1_Phania_funesta_genome_assembly,_chromosome:_1	AUGUSTUS	CDS	34583958	34584041	1	+	0	ID=g1232.t1.CDS4;Parent=g1232.t1;
OZ010652.1_Phania_funesta_genome_assembly,_chromosome:_1	AUGUSTUS	exon	34583958	34584041	.	+	.	ID=g1232.t1.exon4;Parent=g1232.t1;
OZ010652.1_Phania_funesta_genome_assembly,_chromosome:_1	AUGUSTUS	stop_codon	34584039	34584041	.	+	0	ID=g1232.t1.stop1;Parent=g1232.t1;
OZ010652.1_Phania_funesta_genome_assembly,_chromosome:_1	AUGUSTUS	gene	34696210	34703231	.	-	.	ID=g1233;
OZ010652.1_Phania_funesta_genome_assembly,_chromosome:_1	AUGUSTUS	mRNA	34696210	34703231	1	-	.	ID=g1233.t1;Parent=g1233;
OZ010652.1_Phania_funesta_genome_assembly,_chromosome:_1	AUGUSTUS	stop_codon	34696210	34696212	.	-	0	ID=g1233.t1.stop1;Parent=g1233.t1;
OZ010652.1_Phania_funesta_genome_assembly,_chromosome:_1	AUGUSTUS	CDS	34696210	34696341	1	-	0	ID=g1233.t1.CDS1;Parent=g1233.t1;
OZ010652.1_Phania_funesta_genome_assembly,_chromosome:_1	AUGUSTUS	exon	34696210	34696341	.	-	.	ID=g1233.t1.exon1;Parent=g1233.t1;
OZ010652.1_Phania_funesta_genome_assembly,_chromosome:_1	AUGUSTUS	intron	34696342	34696547	1	-	.	ID=g1233.t1.intron1;Parent=g1233.t1;
OZ010652.1_Phania_funesta_genome_assembly,_chromosome:_1	AUGUSTUS	CDS	34696548	34696825	1	-	2	ID=g1233.t1.CDS2;Parent=g1233.t1;
OZ010652.1_Phania_funesta_genome_assembly,_chromosome:_1	AUGUSTUS	exon	34696548	34696825	.	-	.	ID=g1233.t1.exon2;Parent=g1233.t1;
OZ010652.1_Phania_funesta_genome_assembly,_chromosome:_1	AUGUSTUS	intron	34696826	34697800	1	-	.	ID=g1233.t1.intron2;Parent=g1233.t1;
OZ010652.1_Phania_funesta_genome_assembly,_chromosome:_1	AUGUSTUS	CDS	34697801	34698042	1	-	1	ID=g1233.t1.CDS3;Parent=g1233.t1;
OZ010652.1_Phania_funesta_genome_assembly,_chromosome:_1	AUGUSTUS	exon	34697801	34698042	.	-	.	ID=g1233.t1.exon3;Parent=g1233.t1;
OZ010652.1_Phania_funesta_genome_assembly,_chromosome:_1	AUGUSTUS	intron	34698043	34698103	1	-	.	ID=g1233.t1.intron3;Parent=g1233.t1;
OZ010652.1_Phania_funesta_genome_assembly,_chromosome:_1	AUGUSTUS	CDS	34698104	34698179	1	-	2	ID=g1233.t1.CDS4;Parent=g1233.t1;
OZ010652.1_Phania_funesta_genome_assembly,_chromosome:_1	AUGUSTUS	exon	34698104	34698179	.	-	.	ID=g1233.t1.exon4;Parent=g1233.t1;
OZ010652.1_Phania_funesta_genome_assembly,_chromosome:_1	AUGUSTUS	intron	34698180	34700244	1	-	.	ID=g1233.t1.intron4;Parent=g1233.t1;
OZ010652.1_Phania_funesta_genome_assembly,_chromosome:_1	AUGUSTUS	CDS	34700245	34701667	1	-	0	ID=g1233.t1.CDS5;Parent=g1233.t1;
OZ010652.1_Phania_funesta_genome_assembly,_chromosome:_1	AUGUSTUS	exon	34700245	34701667	.	-	.	ID=g1233.t1.exon5;Parent=g1233.t1;
OZ010652.1_Phania_funesta_genome_assembly,_chromosome:_1	AUGUSTUS	intron	34701668	34701724	1	-	.	ID=g1233.t1.intron5;Parent=g1233.t1;
OZ010652.1_Phania_funesta_genome_assembly,_chromosome:_1	AUGUSTUS	CDS	34701725	34702229	1	-	1	ID=g1233.t1.CDS6;Parent=g1233.t1;
OZ010652.1_Phania_funesta_genome_assembly,_chromosome:_1	AUGUSTUS	exon	34701725	34702229	.	-	.	ID=g1233.t1.exon6;Parent=g1233.t1;
OZ010652.1_Phania_funesta_genome_assembly,_chromosome:_1	AUGUSTUS	intron	34702230	34702395	1	-	.	ID=g1233.t1.intron6;Parent=g1233.t1;
OZ010652.1_Phania_funesta_genome_assembly,_chromosome:_1	AUGUSTUS	CDS	34702396	34702497	1	-	1	ID=g1233.t1.CDS7;Parent=g1233.t1;
OZ010652.1_Phania_funesta_genome_assembly,_chromosome:_1	AUGUSTUS	exon	34702396	34702497	.	-	.	ID=g1233.t1.exon7;Parent=g1233.t1;
OZ010652.1_Phania_funesta_genome_assembly,_chromosome:_1	AUGUSTUS	intron	34702498	34702551	1	-	.	ID=g1233.t1.intron7;Parent=g1233.t1;
OZ010652.1_Phania_funesta_genome_assembly,_chromosome:_1	AUGUSTUS	CDS	34702552	34703032	1	-	2	ID=g1233.t1.CDS8;Parent=g1233.t1;
OZ010652.1_Phania_funesta_genome_assembly,_chromosome:_1	AUGUSTUS	exon	34702552	34703032	.	-	.	ID=g1233.t1.exon8;Parent=g1233.t1;
OZ010652.1_Phania_funesta_genome_assembly,_chromosome:_1	AUGUSTUS	intron	34703033	34703104	1	-	.	ID=g1233.t1.intron8;Parent=g1233.t1;
OZ010652.1_Phania_funesta_genome_assembly,_chromosome:_1	AUGUSTUS	CDS	34703105	34703231	1	-	0	ID=g1233.t1.CDS9;Parent=g1233.t1;
OZ010652.1_Phania_funesta_genome_assembly,_chromosome:_1	AUGUSTUS	exon	34703105	34703231	.	-	.	ID=g1233.t1.exon9;Parent=g1233.t1;
OZ010652.1_Phania_funesta_genome_assembly,_chromosome:_1	AUGUSTUS	start_codon	34703229	34703231	.	-	0	ID=g1233.t1.start1;Parent=g1233.t1;
OZ010652.1_Phania_funesta_genome_assembly,_chromosome:_1	GeneMark.hmm3	mRNA	34696210	34703216	.	-	.	ID=g1233.t2;Parent=g1233;
OZ010652.1_Phania_funesta_genome_assembly,_chromosome:_1	GeneMark.hmm3	stop_codon	34696210	34696212	.	-	0	ID=g1233.t2.stop1;Parent=g1233.t2;
OZ010652.1_Phania_funesta_genome_assembly,_chromosome:_1	GeneMark.hmm3	CDS	34696210	34696341	.	-	0	ID=g1233.t2.CDS1;Parent=g1233.t2;
OZ010652.1_Phania_funesta_genome_assembly,_chromosome:_1	GeneMark.hmm3	exon	34696210	34696341	0	-	.	ID=g1233.t2.exon1;Parent=g1233.t2;
OZ010652.1_Phania_funesta_genome_assembly,_chromosome:_1	GeneMark.hmm3	intron	34696342	34696547	.	-	2	ID=g1233.t2.intron1;Parent=g1233.t2;
OZ010652.1_Phania_funesta_genome_assembly,_chromosome:_1	GeneMark.hmm3	CDS	34696548	34696825	.	-	2	ID=g1233.t2.CDS2;Parent=g1233.t2;
OZ010652.1_Phania_funesta_genome_assembly,_chromosome:_1	GeneMark.hmm3	exon	34696548	34696825	0	-	.	ID=g1233.t2.exon2;Parent=g1233.t2;
OZ010652.1_Phania_funesta_genome_assembly,_chromosome:_1	GeneMark.hmm3	intron	34696826	34697800	.	-	1	ID=g1233.t2.intron2;Parent=g1233.t2;
OZ010652.1_Phania_funesta_genome_assembly,_chromosome:_1	GeneMark.hmm3	CDS	34697801	34698042	.	-	1	ID=g1233.t2.CDS3;Parent=g1233.t2;
OZ010652.1_Phania_funesta_genome_assembly,_chromosome:_1	GeneMark.hmm3	exon	34697801	34698042	0	-	.	ID=g1233.t2.exon3;Parent=g1233.t2;
OZ010652.1_Phania_funesta_genome_assembly,_chromosome:_1	GeneMark.hmm3	intron	34698043	34698103	.	-	2	ID=g1233.t2.intron3;Parent=g1233.t2;
OZ010652.1_Phania_funesta_genome_assembly,_chromosome:_1	GeneMark.hmm3	CDS	34698104	34698179	.	-	2	ID=g1233.t2.CDS4;Parent=g1233.t2;
OZ010652.1_Phania_funesta_genome_assembly,_chromosome:_1	GeneMark.hmm3	exon	34698104	34698179	0	-	.	ID=g1233.t2.exon4;Parent=g1233.t2;
OZ010652.1_Phania_funesta_genome_assembly,_chromosome:_1	GeneMark.hmm3	intron	34698180	34700244	.	-	0	ID=g1233.t2.intron4;Parent=g1233.t2;
OZ010652.1_Phania_funesta_genome_assembly,_chromosome:_1	GeneMark.hmm3	CDS	34700245	34701667	.	-	0	ID=g1233.t2.CDS5;Parent=g1233.t2;
OZ010652.1_Phania_funesta_genome_assembly,_chromosome:_1	GeneMark.hmm3	exon	34700245	34701667	0	-	.	ID=g1233.t2.exon5;Parent=g1233.t2;
OZ010652.1_Phania_funesta_genome_assembly,_chromosome:_1	GeneMark.hmm3	intron	34701668	34701724	.	-	1	ID=g1233.t2.intron5;Parent=g1233.t2;
OZ010652.1_Phania_funesta_genome_assembly,_chromosome:_1	GeneMark.hmm3	CDS	34701725	34702229	.	-	1	ID=g1233.t2.CDS6;Parent=g1233.t2;
OZ010652.1_Phania_funesta_genome_assembly,_chromosome:_1	GeneMark.hmm3	exon	34701725	34702229	0	-	.	ID=g1233.t2.exon6;Parent=g1233.t2;
OZ010652.1_Phania_funesta_genome_assembly,_chromosome:_1	GeneMark.hmm3	intron	34702230	34702395	.	-	1	ID=g1233.t2.intron6;Parent=g1233.t2;
OZ010652.1_Phania_funesta_genome_assembly,_chromosome:_1	GeneMark.hmm3	CDS	34702396	34702497	.	-	1	ID=g1233.t2.CDS7;Parent=g1233.t2;
OZ010652.1_Phania_funesta_genome_assembly,_chromosome:_1	GeneMark.hmm3	exon	34702396	34702497	0	-	.	ID=g1233.t2.exon7;Parent=g1233.t2;
OZ010652.1_Phania_funesta_genome_assembly,_chromosome:_1	GeneMark.hmm3	intron	34702498	34702551	.	-	2	ID=g1233.t2.intron7;Parent=g1233.t2;
OZ010652.1_Phania_funesta_genome_assembly,_chromosome:_1	GeneMark.hmm3	CDS	34702552	34703032	.	-	2	ID=g1233.t2.CDS8;Parent=g1233.t2;
OZ010652.1_Phania_funesta_genome_assembly,_chromosome:_1	GeneMark.hmm3	exon	34702552	34703032	0	-	.	ID=g1233.t2.exon8;Parent=g1233.t2;
OZ010652.1_Phania_funesta_genome_assembly,_chromosome:_1	GeneMark.hmm3	intron	34703033	34703104	.	-	0	ID=g1233.t2.intron8;Parent=g1233.t2;
OZ010652.1_Phania_funesta_genome_assembly,_chromosome:_1	GeneMark.hmm3	CDS	34703105	34703216	.	-	0	ID=g1233.t2.CDS9;Parent=g1233.t2;
OZ010652.1_Phania_funesta_genome_assembly,_chromosome:_1	GeneMark.hmm3	exon	34703105	34703216	0	-	.	ID=g1233.t2.exon9;Parent=g1233.t2;
OZ010652.1_Phania_funesta_genome_assembly,_chromosome:_1	GeneMark.hmm3	start_codon	34703214	34703216	.	-	0	ID=g1233.t2.start1;Parent=g1233.t2;
OZ010652.1_Phania_funesta_genome_assembly,_chromosome:_1	AUGUSTUS	gene	34851656	34853305	.	-	.	ID=g1234;
OZ010652.1_Phania_funesta_genome_assembly,_chromosome:_1	AUGUSTUS	mRNA	34851656	34853305	1	-	.	ID=g1234.t1;Parent=g1234;
OZ010652.1_Phania_funesta_genome_assembly,_chromosome:_1	AUGUSTUS	stop_codon	34851656	34851658	.	-	0	ID=g1234.t1.stop1;Parent=g1234.t1;
OZ010652.1_Phania_funesta_genome_assembly,_chromosome:_1	AUGUSTUS	CDS	34851656	34853305	1	-	0	ID=g1234.t1.CDS1;Parent=g1234.t1;
OZ010652.1_Phania_funesta_genome_assembly,_chromosome:_1	AUGUSTUS	exon	34851656	34853305	.	-	.	ID=g1234.t1.exon1;Parent=g1234.t1;
OZ010652.1_Phania_funesta_genome_assembly,_chromosome:_1	AUGUSTUS	start_codon	34853303	34853305	.	-	0	ID=g1234.t1.start1;Parent=g1234.t1;
OZ010652.1_Phania_funesta_genome_assembly,_chromosome:_1	AUGUSTUS	gene	34878951	34879479	.	+	.	ID=g1235;
OZ010652.1_Phania_funesta_genome_assembly,_chromosome:_1	AUGUSTUS	mRNA	34878951	34879479	1	+	.	ID=g1235.t1;Parent=g1235;
OZ010652.1_Phania_funesta_genome_assembly,_chromosome:_1	AUGUSTUS	start_codon	34878951	34878953	.	+	0	ID=g1235.t1.start1;Parent=g1235.t1;
OZ010652.1_Phania_funesta_genome_assembly,_chromosome:_1	AUGUSTUS	CDS	34878951	34878998	1	+	0	ID=g1235.t1.CDS1;Parent=g1235.t1;
OZ010652.1_Phania_funesta_genome_assembly,_chromosome:_1	AUGUSTUS	exon	34878951	34878998	.	+	.	ID=g1235.t1.exon1;Parent=g1235.t1;
OZ010652.1_Phania_funesta_genome_assembly,_chromosome:_1	AUGUSTUS	intron	34878999	34879068	1	+	.	ID=g1235.t1.intron1;Parent=g1235.t1;
OZ010652.1_Phania_funesta_genome_assembly,_chromosome:_1	AUGUSTUS	CDS	34879069	34879479	1	+	0	ID=g1235.t1.CDS2;Parent=g1235.t1;
OZ010652.1_Phania_funesta_genome_assembly,_chromosome:_1	AUGUSTUS	exon	34879069	34879479	.	+	.	ID=g1235.t1.exon2;Parent=g1235.t1;
OZ010652.1_Phania_funesta_genome_assembly,_chromosome:_1	AUGUSTUS	stop_codon	34879477	34879479	.	+	0	ID=g1235.t1.stop1;Parent=g1235.t1;
OZ010652.1_Phania_funesta_genome_assembly,_chromosome:_1	AUGUSTUS	gene	35096226	35096905	.	-	.	ID=g1236;
OZ010652.1_Phania_funesta_genome_assembly,_chromosome:_1	AUGUSTUS	mRNA	35096226	35096905	0.99	-	.	ID=g1236.t1;Parent=g1236;
OZ010652.1_Phania_funesta_genome_assembly,_chromosome:_1	AUGUSTUS	stop_codon	35096226	35096228	.	-	0	ID=g1236.t1.stop1;Parent=g1236.t1;
OZ010652.1_Phania_funesta_genome_assembly,_chromosome:_1	AUGUSTUS	CDS	35096226	35096672	0.99	-	0	ID=g1236.t1.CDS1;Parent=g1236.t1;
OZ010652.1_Phania_funesta_genome_assembly,_chromosome:_1	AUGUSTUS	exon	35096226	35096672	.	-	.	ID=g1236.t1.exon1;Parent=g1236.t1;
OZ010652.1_Phania_funesta_genome_assembly,_chromosome:_1	AUGUSTUS	intron	35096673	35096836	0.99	-	.	ID=g1236.t1.intron1;Parent=g1236.t1;
OZ010652.1_Phania_funesta_genome_assembly,_chromosome:_1	AUGUSTUS	CDS	35096837	35096905	0.99	-	0	ID=g1236.t1.CDS2;Parent=g1236.t1;
OZ010652.1_Phania_funesta_genome_assembly,_chromosome:_1	AUGUSTUS	exon	35096837	35096905	.	-	.	ID=g1236.t1.exon2;Parent=g1236.t1;
OZ010652.1_Phania_funesta_genome_assembly,_chromosome:_1	AUGUSTUS	start_codon	35096903	35096905	.	-	0	ID=g1236.t1.start1;Parent=g1236.t1;
OZ010652.1_Phania_funesta_genome_assembly,_chromosome:_1	AUGUSTUS	gene	35582843	35583371	.	-	.	ID=g1237;
OZ010652.1_Phania_funesta_genome_assembly,_chromosome:_1	AUGUSTUS	mRNA	35582843	35583371	0.99	-	.	ID=g1237.t1;Parent=g1237;
OZ010652.1_Phania_funesta_genome_assembly,_chromosome:_1	AUGUSTUS	stop_codon	35582843	35582845	.	-	0	ID=g1237.t1.stop1;Parent=g1237.t1;
OZ010652.1_Phania_funesta_genome_assembly,_chromosome:_1	AUGUSTUS	CDS	35582843	35583022	1	-	0	ID=g1237.t1.CDS1;Parent=g1237.t1;
OZ010652.1_Phania_funesta_genome_assembly,_chromosome:_1	AUGUSTUS	exon	35582843	35583022	.	-	.	ID=g1237.t1.exon1;Parent=g1237.t1;
OZ010652.1_Phania_funesta_genome_assembly,_chromosome:_1	AUGUSTUS	intron	35583023	35583087	1	-	.	ID=g1237.t1.intron1;Parent=g1237.t1;
OZ010652.1_Phania_funesta_genome_assembly,_chromosome:_1	AUGUSTUS	CDS	35583088	35583248	1	-	2	ID=g1237.t1.CDS2;Parent=g1237.t1;
OZ010652.1_Phania_funesta_genome_assembly,_chromosome:_1	AUGUSTUS	exon	35583088	35583248	.	-	.	ID=g1237.t1.exon2;Parent=g1237.t1;
OZ010652.1_Phania_funesta_genome_assembly,_chromosome:_1	AUGUSTUS	intron	35583249	35583322	0.99	-	.	ID=g1237.t1.intron2;Parent=g1237.t1;
OZ010652.1_Phania_funesta_genome_assembly,_chromosome:_1	AUGUSTUS	CDS	35583323	35583371	0.99	-	0	ID=g1237.t1.CDS3;Parent=g1237.t1;
OZ010652.1_Phania_funesta_genome_assembly,_chromosome:_1	AUGUSTUS	exon	35583323	35583371	.	-	.	ID=g1237.t1.exon3;Parent=g1237.t1;
OZ010652.1_Phania_funesta_genome_assembly,_chromosome:_1	AUGUSTUS	start_codon	35583369	35583371	.	-	0	ID=g1237.t1.start1;Parent=g1237.t1;
OZ010652.1_Phania_funesta_genome_assembly,_chromosome:_1	AUGUSTUS	gene	35758264	35758779	.	-	.	ID=g1238;
OZ010652.1_Phania_funesta_genome_assembly,_chromosome:_1	AUGUSTUS	mRNA	35758264	35758779	1	-	.	ID=g1238.t1;Parent=g1238;
OZ010652.1_Phania_funesta_genome_assembly,_chromosome:_1	AUGUSTUS	stop_codon	35758264	35758266	.	-	0	ID=g1238.t1.stop1;Parent=g1238.t1;
OZ010652.1_Phania_funesta_genome_assembly,_chromosome:_1	AUGUSTUS	CDS	35758264	35758779	1	-	0	ID=g1238.t1.CDS1;Parent=g1238.t1;
OZ010652.1_Phania_funesta_genome_assembly,_chromosome:_1	AUGUSTUS	exon	35758264	35758779	.	-	.	ID=g1238.t1.exon1;Parent=g1238.t1;
OZ010652.1_Phania_funesta_genome_assembly,_chromosome:_1	AUGUSTUS	start_codon	35758777	35758779	.	-	0	ID=g1238.t1.start1;Parent=g1238.t1;
OZ010652.1_Phania_funesta_genome_assembly,_chromosome:_1	AUGUSTUS	gene	35759752	35762555	.	-	.	ID=g1239;
OZ010652.1_Phania_funesta_genome_assembly,_chromosome:_1	AUGUSTUS	mRNA	35759752	35762555	0.17	-	.	ID=g1239.t1;Parent=g1239;
OZ010652.1_Phania_funesta_genome_assembly,_chromosome:_1	AUGUSTUS	stop_codon	35759752	35759754	.	-	0	ID=g1239.t1.stop1;Parent=g1239.t1;
OZ010652.1_Phania_funesta_genome_assembly,_chromosome:_1	AUGUSTUS	CDS	35759752	35760028	0.98	-	1	ID=g1239.t1.CDS1;Parent=g1239.t1;
OZ010652.1_Phania_funesta_genome_assembly,_chromosome:_1	AUGUSTUS	exon	35759752	35760028	.	-	.	ID=g1239.t1.exon1;Parent=g1239.t1;
OZ010652.1_Phania_funesta_genome_assembly,_chromosome:_1	AUGUSTUS	intron	35760029	35760241	0.53	-	.	ID=g1239.t1.intron1;Parent=g1239.t1;
OZ010652.1_Phania_funesta_genome_assembly,_chromosome:_1	AUGUSTUS	CDS	35760242	35760374	0.34	-	2	ID=g1239.t1.CDS2;Parent=g1239.t1;
OZ010652.1_Phania_funesta_genome_assembly,_chromosome:_1	AUGUSTUS	exon	35760242	35760374	.	-	.	ID=g1239.t1.exon2;Parent=g1239.t1;
OZ010652.1_Phania_funesta_genome_assembly,_chromosome:_1	AUGUSTUS	intron	35760375	35760733	0.22	-	.	ID=g1239.t1.intron2;Parent=g1239.t1;
OZ010652.1_Phania_funesta_genome_assembly,_chromosome:_1	AUGUSTUS	CDS	35760734	35762555	0.23	-	0	ID=g1239.t1.CDS3;Parent=g1239.t1;
OZ010652.1_Phania_funesta_genome_assembly,_chromosome:_1	AUGUSTUS	exon	35760734	35762555	.	-	.	ID=g1239.t1.exon3;Parent=g1239.t1;
OZ010652.1_Phania_funesta_genome_assembly,_chromosome:_1	AUGUSTUS	start_codon	35762553	35762555	.	-	0	ID=g1239.t1.start1;Parent=g1239.t1;
OZ010652.1_Phania_funesta_genome_assembly,_chromosome:_1	AUGUSTUS	gene	35762873	35764279	.	-	.	ID=g1240;
OZ010652.1_Phania_funesta_genome_assembly,_chromosome:_1	AUGUSTUS	mRNA	35762873	35764279	0.36	-	.	ID=g1240.t1;Parent=g1240;
OZ010652.1_Phania_funesta_genome_assembly,_chromosome:_1	AUGUSTUS	stop_codon	35762873	35762875	.	-	0	ID=g1240.t1.stop1;Parent=g1240.t1;
OZ010652.1_Phania_funesta_genome_assembly,_chromosome:_1	AUGUSTUS	CDS	35762873	35763400	0.99	-	0	ID=g1240.t1.CDS1;Parent=g1240.t1;
OZ010652.1_Phania_funesta_genome_assembly,_chromosome:_1	AUGUSTUS	exon	35762873	35763400	.	-	.	ID=g1240.t1.exon1;Parent=g1240.t1;
OZ010652.1_Phania_funesta_genome_assembly,_chromosome:_1	AUGUSTUS	intron	35763401	35764027	0.36	-	.	ID=g1240.t1.intron1;Parent=g1240.t1;
OZ010652.1_Phania_funesta_genome_assembly,_chromosome:_1	AUGUSTUS	CDS	35764028	35764279	0.37	-	0	ID=g1240.t1.CDS2;Parent=g1240.t1;
OZ010652.1_Phania_funesta_genome_assembly,_chromosome:_1	AUGUSTUS	exon	35764028	35764279	.	-	.	ID=g1240.t1.exon2;Parent=g1240.t1;
OZ010652.1_Phania_funesta_genome_assembly,_chromosome:_1	AUGUSTUS	start_codon	35764277	35764279	.	-	0	ID=g1240.t1.start1;Parent=g1240.t1;
OZ010652.1_Phania_funesta_genome_assembly,_chromosome:_1	AUGUSTUS	gene	35974859	35975399	.	-	.	ID=g1241;
OZ010652.1_Phania_funesta_genome_assembly,_chromosome:_1	AUGUSTUS	mRNA	35974859	35975399	0.79	-	.	ID=g1241.t1;Parent=g1241;
OZ010652.1_Phania_funesta_genome_assembly,_chromosome:_1	AUGUSTUS	stop_codon	35974859	35974861	.	-	0	ID=g1241.t1.stop1;Parent=g1241.t1;
OZ010652.1_Phania_funesta_genome_assembly,_chromosome:_1	AUGUSTUS	CDS	35974859	35975325	1	-	2	ID=g1241.t1.CDS1;Parent=g1241.t1;
OZ010652.1_Phania_funesta_genome_assembly,_chromosome:_1	AUGUSTUS	exon	35974859	35975325	.	-	.	ID=g1241.t1.exon1;Parent=g1241.t1;
OZ010652.1_Phania_funesta_genome_assembly,_chromosome:_1	AUGUSTUS	intron	35975326	35975389	0.79	-	.	ID=g1241.t1.intron1;Parent=g1241.t1;
OZ010652.1_Phania_funesta_genome_assembly,_chromosome:_1	AUGUSTUS	CDS	35975390	35975399	0.79	-	0	ID=g1241.t1.CDS2;Parent=g1241.t1;
OZ010652.1_Phania_funesta_genome_assembly,_chromosome:_1	AUGUSTUS	exon	35975390	35975399	.	-	.	ID=g1241.t1.exon2;Parent=g1241.t1;
OZ010652.1_Phania_funesta_genome_assembly,_chromosome:_1	AUGUSTUS	start_codon	35975397	35975399	.	-	0	ID=g1241.t1.start1;Parent=g1241.t1;
OZ010652.1_Phania_funesta_genome_assembly,_chromosome:_1	AUGUSTUS	gene	36010967	36011305	.	-	.	ID=g1242;
OZ010652.1_Phania_funesta_genome_assembly,_chromosome:_1	AUGUSTUS	mRNA	36010967	36011305	0.69	-	.	ID=g1242.t1;Parent=g1242;
OZ010652.1_Phania_funesta_genome_assembly,_chromosome:_1	AUGUSTUS	stop_codon	36010967	36010969	.	-	0	ID=g1242.t1.stop1;Parent=g1242.t1;
OZ010652.1_Phania_funesta_genome_assembly,_chromosome:_1	AUGUSTUS	CDS	36010967	36011305	0.69	-	0	ID=g1242.t1.CDS1;Parent=g1242.t1;
OZ010652.1_Phania_funesta_genome_assembly,_chromosome:_1	AUGUSTUS	exon	36010967	36011305	.	-	.	ID=g1242.t1.exon1;Parent=g1242.t1;
OZ010652.1_Phania_funesta_genome_assembly,_chromosome:_1	AUGUSTUS	start_codon	36011303	36011305	.	-	0	ID=g1242.t1.start1;Parent=g1242.t1;
OZ010652.1_Phania_funesta_genome_assembly,_chromosome:_1	AUGUSTUS	gene	36022551	36022904	.	+	.	ID=g1243;
OZ010652.1_Phania_funesta_genome_assembly,_chromosome:_1	AUGUSTUS	mRNA	36022551	36022904	0.76	+	.	ID=g1243.t1;Parent=g1243;
OZ010652.1_Phania_funesta_genome_assembly,_chromosome:_1	AUGUSTUS	start_codon	36022551	36022553	.	+	0	ID=g1243.t1.start1;Parent=g1243.t1;
OZ010652.1_Phania_funesta_genome_assembly,_chromosome:_1	AUGUSTUS	CDS	36022551	36022904	0.76	+	0	ID=g1243.t1.CDS1;Parent=g1243.t1;
OZ010652.1_Phania_funesta_genome_assembly,_chromosome:_1	AUGUSTUS	exon	36022551	36022904	.	+	.	ID=g1243.t1.exon1;Parent=g1243.t1;
OZ010652.1_Phania_funesta_genome_assembly,_chromosome:_1	AUGUSTUS	stop_codon	36022902	36022904	.	+	0	ID=g1243.t1.stop1;Parent=g1243.t1;
OZ010652.1_Phania_funesta_genome_assembly,_chromosome:_1	AUGUSTUS	gene	36026152	36026550	.	+	.	ID=g1244;
OZ010652.1_Phania_funesta_genome_assembly,_chromosome:_1	AUGUSTUS	mRNA	36026152	36026550	0.75	+	.	ID=g1244.t1;Parent=g1244;
OZ010652.1_Phania_funesta_genome_assembly,_chromosome:_1	AUGUSTUS	start_codon	36026152	36026154	.	+	0	ID=g1244.t1.start1;Parent=g1244.t1;
OZ010652.1_Phania_funesta_genome_assembly,_chromosome:_1	AUGUSTUS	CDS	36026152	36026164	0.75	+	0	ID=g1244.t1.CDS1;Parent=g1244.t1;
OZ010652.1_Phania_funesta_genome_assembly,_chromosome:_1	AUGUSTUS	exon	36026152	36026164	.	+	.	ID=g1244.t1.exon1;Parent=g1244.t1;
OZ010652.1_Phania_funesta_genome_assembly,_chromosome:_1	AUGUSTUS	intron	36026165	36026224	0.75	+	.	ID=g1244.t1.intron1;Parent=g1244.t1;
OZ010652.1_Phania_funesta_genome_assembly,_chromosome:_1	AUGUSTUS	CDS	36026225	36026550	1	+	2	ID=g1244.t1.CDS2;Parent=g1244.t1;
OZ010652.1_Phania_funesta_genome_assembly,_chromosome:_1	AUGUSTUS	exon	36026225	36026550	.	+	.	ID=g1244.t1.exon2;Parent=g1244.t1;
OZ010652.1_Phania_funesta_genome_assembly,_chromosome:_1	AUGUSTUS	stop_codon	36026548	36026550	.	+	0	ID=g1244.t1.stop1;Parent=g1244.t1;
OZ010652.1_Phania_funesta_genome_assembly,_chromosome:_1	AUGUSTUS	gene	36036903	36054654	.	+	.	ID=g1245;
OZ010652.1_Phania_funesta_genome_assembly,_chromosome:_1	AUGUSTUS	mRNA	36036903	36054654	1	+	.	ID=g1245.t1;Parent=g1245;
OZ010652.1_Phania_funesta_genome_assembly,_chromosome:_1	AUGUSTUS	start_codon	36036903	36036905	.	+	0	ID=g1245.t1.start1;Parent=g1245.t1;
OZ010652.1_Phania_funesta_genome_assembly,_chromosome:_1	AUGUSTUS	CDS	36036903	36037454	1	+	0	ID=g1245.t1.CDS1;Parent=g1245.t1;
OZ010652.1_Phania_funesta_genome_assembly,_chromosome:_1	AUGUSTUS	exon	36036903	36037454	.	+	.	ID=g1245.t1.exon1;Parent=g1245.t1;
OZ010652.1_Phania_funesta_genome_assembly,_chromosome:_1	AUGUSTUS	intron	36037455	36052024	1	+	.	ID=g1245.t1.intron1;Parent=g1245.t1;
OZ010652.1_Phania_funesta_genome_assembly,_chromosome:_1	AUGUSTUS	CDS	36052025	36052213	1	+	0	ID=g1245.t1.CDS2;Parent=g1245.t1;
OZ010652.1_Phania_funesta_genome_assembly,_chromosome:_1	AUGUSTUS	exon	36052025	36052213	.	+	.	ID=g1245.t1.exon2;Parent=g1245.t1;
OZ010652.1_Phania_funesta_genome_assembly,_chromosome:_1	AUGUSTUS	intron	36052214	36052275	1	+	.	ID=g1245.t1.intron2;Parent=g1245.t1;
OZ010652.1_Phania_funesta_genome_assembly,_chromosome:_1	AUGUSTUS	CDS	36052276	36054120	1	+	0	ID=g1245.t1.CDS3;Parent=g1245.t1;
OZ010652.1_Phania_funesta_genome_assembly,_chromosome:_1	AUGUSTUS	exon	36052276	36054120	.	+	.	ID=g1245.t1.exon3;Parent=g1245.t1;
OZ010652.1_Phania_funesta_genome_assembly,_chromosome:_1	AUGUSTUS	intron	36054121	36054594	1	+	.	ID=g1245.t1.intron3;Parent=g1245.t1;
OZ010652.1_Phania_funesta_genome_assembly,_chromosome:_1	AUGUSTUS	CDS	36054595	36054654	1	+	0	ID=g1245.t1.CDS4;Parent=g1245.t1;
OZ010652.1_Phania_funesta_genome_assembly,_chromosome:_1	AUGUSTUS	exon	36054595	36054654	.	+	.	ID=g1245.t1.exon4;Parent=g1245.t1;
OZ010652.1_Phania_funesta_genome_assembly,_chromosome:_1	AUGUSTUS	stop_codon	36054652	36054654	.	+	0	ID=g1245.t1.stop1;Parent=g1245.t1;
OZ010652.1_Phania_funesta_genome_assembly,_chromosome:_1	AUGUSTUS	gene	36061995	36065677	.	-	.	ID=g1246;
OZ010652.1_Phania_funesta_genome_assembly,_chromosome:_1	AUGUSTUS	mRNA	36061995	36065677	1	-	.	ID=g1246.t1;Parent=g1246;
OZ010652.1_Phania_funesta_genome_assembly,_chromosome:_1	AUGUSTUS	stop_codon	36061995	36061997	.	-	0	ID=g1246.t1.stop1;Parent=g1246.t1;
OZ010652.1_Phania_funesta_genome_assembly,_chromosome:_1	AUGUSTUS	CDS	36061995	36062225	1	-	0	ID=g1246.t1.CDS1;Parent=g1246.t1;
OZ010652.1_Phania_funesta_genome_assembly,_chromosome:_1	AUGUSTUS	exon	36061995	36062225	.	-	.	ID=g1246.t1.exon1;Parent=g1246.t1;
OZ010652.1_Phania_funesta_genome_assembly,_chromosome:_1	AUGUSTUS	intron	36062226	36062292	1	-	.	ID=g1246.t1.intron1;Parent=g1246.t1;
OZ010652.1_Phania_funesta_genome_assembly,_chromosome:_1	AUGUSTUS	CDS	36062293	36062679	1	-	0	ID=g1246.t1.CDS2;Parent=g1246.t1;
OZ010652.1_Phania_funesta_genome_assembly,_chromosome:_1	AUGUSTUS	exon	36062293	36062679	.	-	.	ID=g1246.t1.exon2;Parent=g1246.t1;
OZ010652.1_Phania_funesta_genome_assembly,_chromosome:_1	AUGUSTUS	intron	36062680	36064751	1	-	.	ID=g1246.t1.intron2;Parent=g1246.t1;
OZ010652.1_Phania_funesta_genome_assembly,_chromosome:_1	AUGUSTUS	CDS	36064752	36065323	1	-	2	ID=g1246.t1.CDS3;Parent=g1246.t1;
OZ010652.1_Phania_funesta_genome_assembly,_chromosome:_1	AUGUSTUS	exon	36064752	36065323	.	-	.	ID=g1246.t1.exon3;Parent=g1246.t1;
OZ010652.1_Phania_funesta_genome_assembly,_chromosome:_1	AUGUSTUS	intron	36065324	36065643	1	-	.	ID=g1246.t1.intron3;Parent=g1246.t1;
OZ010652.1_Phania_funesta_genome_assembly,_chromosome:_1	AUGUSTUS	CDS	36065644	36065677	1	-	0	ID=g1246.t1.CDS4;Parent=g1246.t1;
OZ010652.1_Phania_funesta_genome_assembly,_chromosome:_1	AUGUSTUS	exon	36065644	36065677	.	-	.	ID=g1246.t1.exon4;Parent=g1246.t1;
OZ010652.1_Phania_funesta_genome_assembly,_chromosome:_1	AUGUSTUS	start_codon	36065675	36065677	.	-	0	ID=g1246.t1.start1;Parent=g1246.t1;
OZ010652.1_Phania_funesta_genome_assembly,_chromosome:_1	AUGUSTUS	gene	36071364	36073342	.	+	.	ID=g1247;
OZ010652.1_Phania_funesta_genome_assembly,_chromosome:_1	AUGUSTUS	mRNA	36071364	36073342	1	+	.	ID=g1247.t1;Parent=g1247;
OZ010652.1_Phania_funesta_genome_assembly,_chromosome:_1	AUGUSTUS	start_codon	36071364	36071366	.	+	0	ID=g1247.t1.start1;Parent=g1247.t1;
OZ010652.1_Phania_funesta_genome_assembly,_chromosome:_1	AUGUSTUS	CDS	36071364	36071382	1	+	0	ID=g1247.t1.CDS1;Parent=g1247.t1;
OZ010652.1_Phania_funesta_genome_assembly,_chromosome:_1	AUGUSTUS	exon	36071364	36071382	.	+	.	ID=g1247.t1.exon1;Parent=g1247.t1;
OZ010652.1_Phania_funesta_genome_assembly,_chromosome:_1	AUGUSTUS	intron	36071383	36071452	1	+	.	ID=g1247.t1.intron1;Parent=g1247.t1;
OZ010652.1_Phania_funesta_genome_assembly,_chromosome:_1	AUGUSTUS	CDS	36071453	36072525	1	+	2	ID=g1247.t1.CDS2;Parent=g1247.t1;
OZ010652.1_Phania_funesta_genome_assembly,_chromosome:_1	AUGUSTUS	exon	36071453	36072525	.	+	.	ID=g1247.t1.exon2;Parent=g1247.t1;
OZ010652.1_Phania_funesta_genome_assembly,_chromosome:_1	AUGUSTUS	intron	36072526	36072596	1	+	.	ID=g1247.t1.intron2;Parent=g1247.t1;
OZ010652.1_Phania_funesta_genome_assembly,_chromosome:_1	AUGUSTUS	CDS	36072597	36073157	1	+	0	ID=g1247.t1.CDS3;Parent=g1247.t1;
OZ010652.1_Phania_funesta_genome_assembly,_chromosome:_1	AUGUSTUS	exon	36072597	36073157	.	+	.	ID=g1247.t1.exon3;Parent=g1247.t1;
OZ010652.1_Phania_funesta_genome_assembly,_chromosome:_1	AUGUSTUS	intron	36073158	36073222	1	+	.	ID=g1247.t1.intron3;Parent=g1247.t1;
OZ010652.1_Phania_funesta_genome_assembly,_chromosome:_1	AUGUSTUS	CDS	36073223	36073342	1	+	0	ID=g1247.t1.CDS4;Parent=g1247.t1;
OZ010652.1_Phania_funesta_genome_assembly,_chromosome:_1	AUGUSTUS	exon	36073223	36073342	.	+	.	ID=g1247.t1.exon4;Parent=g1247.t1;
OZ010652.1_Phania_funesta_genome_assembly,_chromosome:_1	AUGUSTUS	stop_codon	36073340	36073342	.	+	0	ID=g1247.t1.stop1;Parent=g1247.t1;
OZ010652.1_Phania_funesta_genome_assembly,_chromosome:_1	AUGUSTUS	gene	36077720	36084461	.	-	.	ID=g1248;
OZ010652.1_Phania_funesta_genome_assembly,_chromosome:_1	AUGUSTUS	mRNA	36077720	36084461	1	-	.	ID=g1248.t1;Parent=g1248;
OZ010652.1_Phania_funesta_genome_assembly,_chromosome:_1	AUGUSTUS	stop_codon	36077720	36077722	.	-	0	ID=g1248.t1.stop1;Parent=g1248.t1;
OZ010652.1_Phania_funesta_genome_assembly,_chromosome:_1	AUGUSTUS	CDS	36077720	36077968	1	-	0	ID=g1248.t1.CDS1;Parent=g1248.t1;
OZ010652.1_Phania_funesta_genome_assembly,_chromosome:_1	AUGUSTUS	exon	36077720	36077968	.	-	.	ID=g1248.t1.exon1;Parent=g1248.t1;
OZ010652.1_Phania_funesta_genome_assembly,_chromosome:_1	AUGUSTUS	intron	36077969	36078037	1	-	.	ID=g1248.t1.intron1;Parent=g1248.t1;
OZ010652.1_Phania_funesta_genome_assembly,_chromosome:_1	AUGUSTUS	CDS	36078038	36078318	1	-	2	ID=g1248.t1.CDS2;Parent=g1248.t1;
OZ010652.1_Phania_funesta_genome_assembly,_chromosome:_1	AUGUSTUS	exon	36078038	36078318	.	-	.	ID=g1248.t1.exon2;Parent=g1248.t1;
OZ010652.1_Phania_funesta_genome_assembly,_chromosome:_1	AUGUSTUS	intron	36078319	36078379	1	-	.	ID=g1248.t1.intron2;Parent=g1248.t1;
OZ010652.1_Phania_funesta_genome_assembly,_chromosome:_1	AUGUSTUS	CDS	36078380	36078500	1	-	0	ID=g1248.t1.CDS3;Parent=g1248.t1;
OZ010652.1_Phania_funesta_genome_assembly,_chromosome:_1	AUGUSTUS	exon	36078380	36078500	.	-	.	ID=g1248.t1.exon3;Parent=g1248.t1;
OZ010652.1_Phania_funesta_genome_assembly,_chromosome:_1	AUGUSTUS	intron	36078501	36078563	1	-	.	ID=g1248.t1.intron3;Parent=g1248.t1;
OZ010652.1_Phania_funesta_genome_assembly,_chromosome:_1	AUGUSTUS	CDS	36078564	36079033	1	-	2	ID=g1248.t1.CDS4;Parent=g1248.t1;
OZ010652.1_Phania_funesta_genome_assembly,_chromosome:_1	AUGUSTUS	exon	36078564	36079033	.	-	.	ID=g1248.t1.exon4;Parent=g1248.t1;
OZ010652.1_Phania_funesta_genome_assembly,_chromosome:_1	AUGUSTUS	intron	36079034	36080440	1	-	.	ID=g1248.t1.intron4;Parent=g1248.t1;
OZ010652.1_Phania_funesta_genome_assembly,_chromosome:_1	AUGUSTUS	CDS	36080441	36080828	1	-	0	ID=g1248.t1.CDS5;Parent=g1248.t1;
OZ010652.1_Phania_funesta_genome_assembly,_chromosome:_1	AUGUSTUS	exon	36080441	36080828	.	-	.	ID=g1248.t1.exon5;Parent=g1248.t1;
OZ010652.1_Phania_funesta_genome_assembly,_chromosome:_1	AUGUSTUS	intron	36080829	36080889	1	-	.	ID=g1248.t1.intron5;Parent=g1248.t1;
OZ010652.1_Phania_funesta_genome_assembly,_chromosome:_1	AUGUSTUS	CDS	36080890	36081479	1	-	2	ID=g1248.t1.CDS6;Parent=g1248.t1;
OZ010652.1_Phania_funesta_genome_assembly,_chromosome:_1	AUGUSTUS	exon	36080890	36081479	.	-	.	ID=g1248.t1.exon6;Parent=g1248.t1;
OZ010652.1_Phania_funesta_genome_assembly,_chromosome:_1	AUGUSTUS	intron	36081480	36081550	1	-	.	ID=g1248.t1.intron6;Parent=g1248.t1;
OZ010652.1_Phania_funesta_genome_assembly,_chromosome:_1	AUGUSTUS	CDS	36081551	36081675	1	-	1	ID=g1248.t1.CDS7;Parent=g1248.t1;
OZ010652.1_Phania_funesta_genome_assembly,_chromosome:_1	AUGUSTUS	exon	36081551	36081675	.	-	.	ID=g1248.t1.exon7;Parent=g1248.t1;
OZ010652.1_Phania_funesta_genome_assembly,_chromosome:_1	AUGUSTUS	intron	36081676	36081748	1	-	.	ID=g1248.t1.intron7;Parent=g1248.t1;
OZ010652.1_Phania_funesta_genome_assembly,_chromosome:_1	AUGUSTUS	CDS	36081749	36082000	1	-	1	ID=g1248.t1.CDS8;Parent=g1248.t1;
OZ010652.1_Phania_funesta_genome_assembly,_chromosome:_1	AUGUSTUS	exon	36081749	36082000	.	-	.	ID=g1248.t1.exon8;Parent=g1248.t1;
OZ010652.1_Phania_funesta_genome_assembly,_chromosome:_1	AUGUSTUS	intron	36082001	36082081	1	-	.	ID=g1248.t1.intron8;Parent=g1248.t1;
OZ010652.1_Phania_funesta_genome_assembly,_chromosome:_1	AUGUSTUS	CDS	36082082	36082213	1	-	1	ID=g1248.t1.CDS9;Parent=g1248.t1;
OZ010652.1_Phania_funesta_genome_assembly,_chromosome:_1	AUGUSTUS	exon	36082082	36082213	.	-	.	ID=g1248.t1.exon9;Parent=g1248.t1;
OZ010652.1_Phania_funesta_genome_assembly,_chromosome:_1	AUGUSTUS	intron	36082214	36084330	1	-	.	ID=g1248.t1.intron9;Parent=g1248.t1;
OZ010652.1_Phania_funesta_genome_assembly,_chromosome:_1	AUGUSTUS	CDS	36084331	36084461	1	-	0	ID=g1248.t1.CDS10;Parent=g1248.t1;
OZ010652.1_Phania_funesta_genome_assembly,_chromosome:_1	AUGUSTUS	exon	36084331	36084461	.	-	.	ID=g1248.t1.exon10;Parent=g1248.t1;
OZ010652.1_Phania_funesta_genome_assembly,_chromosome:_1	AUGUSTUS	start_codon	36084459	36084461	.	-	0	ID=g1248.t1.start1;Parent=g1248.t1;
OZ010652.1_Phania_funesta_genome_assembly,_chromosome:_1	AUGUSTUS	gene	36140111	36147952	.	+	.	ID=g1249;
OZ010652.1_Phania_funesta_genome_assembly,_chromosome:_1	AUGUSTUS	mRNA	36140111	36147952	1	+	.	ID=g1249.t1;Parent=g1249;
OZ010652.1_Phania_funesta_genome_assembly,_chromosome:_1	AUGUSTUS	start_codon	36140111	36140113	.	+	0	ID=g1249.t1.start1;Parent=g1249.t1;
OZ010652.1_Phania_funesta_genome_assembly,_chromosome:_1	AUGUSTUS	CDS	36140111	36140170	1	+	0	ID=g1249.t1.CDS1;Parent=g1249.t1;
OZ010652.1_Phania_funesta_genome_assembly,_chromosome:_1	AUGUSTUS	exon	36140111	36140170	.	+	.	ID=g1249.t1.exon1;Parent=g1249.t1;
OZ010652.1_Phania_funesta_genome_assembly,_chromosome:_1	AUGUSTUS	intron	36140171	36143068	1	+	.	ID=g1249.t1.intron1;Parent=g1249.t1;
OZ010652.1_Phania_funesta_genome_assembly,_chromosome:_1	AUGUSTUS	CDS	36143069	36143177	1	+	0	ID=g1249.t1.CDS2;Parent=g1249.t1;
OZ010652.1_Phania_funesta_genome_assembly,_chromosome:_1	AUGUSTUS	exon	36143069	36143177	.	+	.	ID=g1249.t1.exon2;Parent=g1249.t1;
OZ010652.1_Phania_funesta_genome_assembly,_chromosome:_1	AUGUSTUS	intron	36143178	36143245	1	+	.	ID=g1249.t1.intron2;Parent=g1249.t1;
OZ010652.1_Phania_funesta_genome_assembly,_chromosome:_1	AUGUSTUS	CDS	36143246	36143436	1	+	2	ID=g1249.t1.CDS3;Parent=g1249.t1;
OZ010652.1_Phania_funesta_genome_assembly,_chromosome:_1	AUGUSTUS	exon	36143246	36143436	.	+	.	ID=g1249.t1.exon3;Parent=g1249.t1;
OZ010652.1_Phania_funesta_genome_assembly,_chromosome:_1	AUGUSTUS	intron	36143437	36143647	1	+	.	ID=g1249.t1.intron3;Parent=g1249.t1;
OZ010652.1_Phania_funesta_genome_assembly,_chromosome:_1	AUGUSTUS	CDS	36143648	36143792	1	+	0	ID=g1249.t1.CDS4;Parent=g1249.t1;
OZ010652.1_Phania_funesta_genome_assembly,_chromosome:_1	AUGUSTUS	exon	36143648	36143792	.	+	.	ID=g1249.t1.exon4;Parent=g1249.t1;
OZ010652.1_Phania_funesta_genome_assembly,_chromosome:_1	AUGUSTUS	intron	36143793	36143908	1	+	.	ID=g1249.t1.intron4;Parent=g1249.t1;
OZ010652.1_Phania_funesta_genome_assembly,_chromosome:_1	AUGUSTUS	CDS	36143909	36144374	1	+	2	ID=g1249.t1.CDS5;Parent=g1249.t1;
OZ010652.1_Phania_funesta_genome_assembly,_chromosome:_1	AUGUSTUS	exon	36143909	36144374	.	+	.	ID=g1249.t1.exon5;Parent=g1249.t1;
OZ010652.1_Phania_funesta_genome_assembly,_chromosome:_1	AUGUSTUS	intron	36144375	36144433	1	+	.	ID=g1249.t1.intron5;Parent=g1249.t1;
OZ010652.1_Phania_funesta_genome_assembly,_chromosome:_1	AUGUSTUS	CDS	36144434	36144551	1	+	1	ID=g1249.t1.CDS6;Parent=g1249.t1;
OZ010652.1_Phania_funesta_genome_assembly,_chromosome:_1	AUGUSTUS	exon	36144434	36144551	.	+	.	ID=g1249.t1.exon6;Parent=g1249.t1;
OZ010652.1_Phania_funesta_genome_assembly,_chromosome:_1	AUGUSTUS	intron	36144552	36144608	1	+	.	ID=g1249.t1.intron6;Parent=g1249.t1;
OZ010652.1_Phania_funesta_genome_assembly,_chromosome:_1	AUGUSTUS	CDS	36144609	36144702	1	+	0	ID=g1249.t1.CDS7;Parent=g1249.t1;
OZ010652.1_Phania_funesta_genome_assembly,_chromosome:_1	AUGUSTUS	exon	36144609	36144702	.	+	.	ID=g1249.t1.exon7;Parent=g1249.t1;
OZ010652.1_Phania_funesta_genome_assembly,_chromosome:_1	AUGUSTUS	intron	36144703	36144766	1	+	.	ID=g1249.t1.intron7;Parent=g1249.t1;
OZ010652.1_Phania_funesta_genome_assembly,_chromosome:_1	AUGUSTUS	CDS	36144767	36144905	1	+	2	ID=g1249.t1.CDS8;Parent=g1249.t1;
OZ010652.1_Phania_funesta_genome_assembly,_chromosome:_1	AUGUSTUS	exon	36144767	36144905	.	+	.	ID=g1249.t1.exon8;Parent=g1249.t1;
OZ010652.1_Phania_funesta_genome_assembly,_chromosome:_1	AUGUSTUS	intron	36144906	36144965	1	+	.	ID=g1249.t1.intron8;Parent=g1249.t1;
OZ010652.1_Phania_funesta_genome_assembly,_chromosome:_1	AUGUSTUS	CDS	36144966	36145157	1	+	1	ID=g1249.t1.CDS9;Parent=g1249.t1;
OZ010652.1_Phania_funesta_genome_assembly,_chromosome:_1	AUGUSTUS	exon	36144966	36145157	.	+	.	ID=g1249.t1.exon9;Parent=g1249.t1;
OZ010652.1_Phania_funesta_genome_assembly,_chromosome:_1	AUGUSTUS	intron	36145158	36147586	1	+	.	ID=g1249.t1.intron9;Parent=g1249.t1;
OZ010652.1_Phania_funesta_genome_assembly,_chromosome:_1	AUGUSTUS	CDS	36147587	36147773	1	+	1	ID=g1249.t1.CDS10;Parent=g1249.t1;
OZ010652.1_Phania_funesta_genome_assembly,_chromosome:_1	AUGUSTUS	exon	36147587	36147773	.	+	.	ID=g1249.t1.exon10;Parent=g1249.t1;
OZ010652.1_Phania_funesta_genome_assembly,_chromosome:_1	AUGUSTUS	intron	36147774	36147838	1	+	.	ID=g1249.t1.intron10;Parent=g1249.t1;
OZ010652.1_Phania_funesta_genome_assembly,_chromosome:_1	AUGUSTUS	CDS	36147839	36147952	1	+	0	ID=g1249.t1.CDS11;Parent=g1249.t1;
OZ010652.1_Phania_funesta_genome_assembly,_chromosome:_1	AUGUSTUS	exon	36147839	36147952	.	+	.	ID=g1249.t1.exon11;Parent=g1249.t1;
OZ010652.1_Phania_funesta_genome_assembly,_chromosome:_1	AUGUSTUS	stop_codon	36147950	36147952	.	+	0	ID=g1249.t1.stop1;Parent=g1249.t1;
OZ010652.1_Phania_funesta_genome_assembly,_chromosome:_1	AUGUSTUS	gene	36155292	36165100	.	-	.	ID=g1250;
OZ010652.1_Phania_funesta_genome_assembly,_chromosome:_1	AUGUSTUS	mRNA	36155292	36165100	1	-	.	ID=g1250.t1;Parent=g1250;
OZ010652.1_Phania_funesta_genome_assembly,_chromosome:_1	AUGUSTUS	stop_codon	36155292	36155294	.	-	0	ID=g1250.t1.stop1;Parent=g1250.t1;
OZ010652.1_Phania_funesta_genome_assembly,_chromosome:_1	AUGUSTUS	CDS	36155292	36157252	1	-	2	ID=g1250.t1.CDS1;Parent=g1250.t1;
OZ010652.1_Phania_funesta_genome_assembly,_chromosome:_1	AUGUSTUS	exon	36155292	36157252	.	-	.	ID=g1250.t1.exon1;Parent=g1250.t1;
OZ010652.1_Phania_funesta_genome_assembly,_chromosome:_1	AUGUSTUS	intron	36157253	36159960	1	-	.	ID=g1250.t1.intron1;Parent=g1250.t1;
OZ010652.1_Phania_funesta_genome_assembly,_chromosome:_1	AUGUSTUS	CDS	36159961	36160251	1	-	2	ID=g1250.t1.CDS2;Parent=g1250.t1;
OZ010652.1_Phania_funesta_genome_assembly,_chromosome:_1	AUGUSTUS	exon	36159961	36160251	.	-	.	ID=g1250.t1.exon2;Parent=g1250.t1;
OZ010652.1_Phania_funesta_genome_assembly,_chromosome:_1	AUGUSTUS	intron	36160252	36160345	1	-	.	ID=g1250.t1.intron2;Parent=g1250.t1;
OZ010652.1_Phania_funesta_genome_assembly,_chromosome:_1	AUGUSTUS	CDS	36160346	36160562	1	-	0	ID=g1250.t1.CDS3;Parent=g1250.t1;
OZ010652.1_Phania_funesta_genome_assembly,_chromosome:_1	AUGUSTUS	exon	36160346	36160562	.	-	.	ID=g1250.t1.exon3;Parent=g1250.t1;
OZ010652.1_Phania_funesta_genome_assembly,_chromosome:_1	AUGUSTUS	intron	36160563	36164989	1	-	.	ID=g1250.t1.intron3;Parent=g1250.t1;
OZ010652.1_Phania_funesta_genome_assembly,_chromosome:_1	AUGUSTUS	CDS	36164990	36165100	1	-	0	ID=g1250.t1.CDS4;Parent=g1250.t1;
OZ010652.1_Phania_funesta_genome_assembly,_chromosome:_1	AUGUSTUS	exon	36164990	36165100	.	-	.	ID=g1250.t1.exon4;Parent=g1250.t1;
OZ010652.1_Phania_funesta_genome_assembly,_chromosome:_1	AUGUSTUS	start_codon	36165098	36165100	.	-	0	ID=g1250.t1.start1;Parent=g1250.t1;
OZ010652.1_Phania_funesta_genome_assembly,_chromosome:_1	AUGUSTUS	gene	36233653	36239139	.	-	.	ID=g1251;
OZ010652.1_Phania_funesta_genome_assembly,_chromosome:_1	AUGUSTUS	mRNA	36233653	36239139	1	-	.	ID=g1251.t1;Parent=g1251;
OZ010652.1_Phania_funesta_genome_assembly,_chromosome:_1	AUGUSTUS	stop_codon	36233653	36233655	.	-	0	ID=g1251.t1.stop1;Parent=g1251.t1;
OZ010652.1_Phania_funesta_genome_assembly,_chromosome:_1	AUGUSTUS	CDS	36233653	36233978	1	-	2	ID=g1251.t1.CDS1;Parent=g1251.t1;
OZ010652.1_Phania_funesta_genome_assembly,_chromosome:_1	AUGUSTUS	exon	36233653	36233978	.	-	.	ID=g1251.t1.exon1;Parent=g1251.t1;
OZ010652.1_Phania_funesta_genome_assembly,_chromosome:_1	AUGUSTUS	intron	36233979	36234042	1	-	.	ID=g1251.t1.intron1;Parent=g1251.t1;
OZ010652.1_Phania_funesta_genome_assembly,_chromosome:_1	AUGUSTUS	CDS	36234043	36234184	1	-	0	ID=g1251.t1.CDS2;Parent=g1251.t1;
OZ010652.1_Phania_funesta_genome_assembly,_chromosome:_1	AUGUSTUS	exon	36234043	36234184	.	-	.	ID=g1251.t1.exon2;Parent=g1251.t1;
OZ010652.1_Phania_funesta_genome_assembly,_chromosome:_1	AUGUSTUS	intron	36234185	36235055	1	-	.	ID=g1251.t1.intron2;Parent=g1251.t1;
OZ010652.1_Phania_funesta_genome_assembly,_chromosome:_1	AUGUSTUS	CDS	36235056	36235534	1	-	2	ID=g1251.t1.CDS3;Parent=g1251.t1;
OZ010652.1_Phania_funesta_genome_assembly,_chromosome:_1	AUGUSTUS	exon	36235056	36235534	.	-	.	ID=g1251.t1.exon3;Parent=g1251.t1;
OZ010652.1_Phania_funesta_genome_assembly,_chromosome:_1	AUGUSTUS	intron	36235535	36235597	1	-	.	ID=g1251.t1.intron3;Parent=g1251.t1;
OZ010652.1_Phania_funesta_genome_assembly,_chromosome:_1	AUGUSTUS	CDS	36235598	36235792	1	-	2	ID=g1251.t1.CDS4;Parent=g1251.t1;
OZ010652.1_Phania_funesta_genome_assembly,_chromosome:_1	AUGUSTUS	exon	36235598	36235792	.	-	.	ID=g1251.t1.exon4;Parent=g1251.t1;
OZ010652.1_Phania_funesta_genome_assembly,_chromosome:_1	AUGUSTUS	intron	36235793	36235951	1	-	.	ID=g1251.t1.intron4;Parent=g1251.t1;
OZ010652.1_Phania_funesta_genome_assembly,_chromosome:_1	AUGUSTUS	CDS	36235952	36236149	1	-	2	ID=g1251.t1.CDS5;Parent=g1251.t1;
OZ010652.1_Phania_funesta_genome_assembly,_chromosome:_1	AUGUSTUS	exon	36235952	36236149	.	-	.	ID=g1251.t1.exon5;Parent=g1251.t1;
OZ010652.1_Phania_funesta_genome_assembly,_chromosome:_1	AUGUSTUS	intron	36236150	36236212	1	-	.	ID=g1251.t1.intron5;Parent=g1251.t1;
OZ010652.1_Phania_funesta_genome_assembly,_chromosome:_1	AUGUSTUS	CDS	36236213	36236352	1	-	1	ID=g1251.t1.CDS6;Parent=g1251.t1;
OZ010652.1_Phania_funesta_genome_assembly,_chromosome:_1	AUGUSTUS	exon	36236213	36236352	.	-	.	ID=g1251.t1.exon6;Parent=g1251.t1;
OZ010652.1_Phania_funesta_genome_assembly,_chromosome:_1	AUGUSTUS	intron	36236353	36236411	1	-	.	ID=g1251.t1.intron6;Parent=g1251.t1;
OZ010652.1_Phania_funesta_genome_assembly,_chromosome:_1	AUGUSTUS	CDS	36236412	36236502	1	-	2	ID=g1251.t1.CDS7;Parent=g1251.t1;
OZ010652.1_Phania_funesta_genome_assembly,_chromosome:_1	AUGUSTUS	exon	36236412	36236502	.	-	.	ID=g1251.t1.exon7;Parent=g1251.t1;
OZ010652.1_Phania_funesta_genome_assembly,_chromosome:_1	AUGUSTUS	intron	36236503	36237225	1	-	.	ID=g1251.t1.intron7;Parent=g1251.t1;
OZ010652.1_Phania_funesta_genome_assembly,_chromosome:_1	AUGUSTUS	CDS	36237226	36238728	1	-	2	ID=g1251.t1.CDS8;Parent=g1251.t1;
OZ010652.1_Phania_funesta_genome_assembly,_chromosome:_1	AUGUSTUS	exon	36237226	36238728	.	-	.	ID=g1251.t1.exon8;Parent=g1251.t1;
OZ010652.1_Phania_funesta_genome_assembly,_chromosome:_1	AUGUSTUS	intron	36238729	36239081	1	-	.	ID=g1251.t1.intron8;Parent=g1251.t1;
OZ010652.1_Phania_funesta_genome_assembly,_chromosome:_1	AUGUSTUS	CDS	36239082	36239139	1	-	0	ID=g1251.t1.CDS9;Parent=g1251.t1;
OZ010652.1_Phania_funesta_genome_assembly,_chromosome:_1	AUGUSTUS	exon	36239082	36239139	.	-	.	ID=g1251.t1.exon9;Parent=g1251.t1;
OZ010652.1_Phania_funesta_genome_assembly,_chromosome:_1	AUGUSTUS	start_codon	36239137	36239139	.	-	0	ID=g1251.t1.start1;Parent=g1251.t1;
OZ010652.1_Phania_funesta_genome_assembly,_chromosome:_1	AUGUSTUS	mRNA	36233653	36236470	1	-	.	ID=g1251.t2;Parent=g1251;
OZ010652.1_Phania_funesta_genome_assembly,_chromosome:_1	AUGUSTUS	stop_codon	36233653	36233655	.	-	0	ID=g1251.t2.stop1;Parent=g1251.t2;
OZ010652.1_Phania_funesta_genome_assembly,_chromosome:_1	AUGUSTUS	CDS	36233653	36233978	1	-	2	ID=g1251.t2.CDS1;Parent=g1251.t2;
OZ010652.1_Phania_funesta_genome_assembly,_chromosome:_1	AUGUSTUS	exon	36233653	36233978	.	-	.	ID=g1251.t2.exon1;Parent=g1251.t2;
OZ010652.1_Phania_funesta_genome_assembly,_chromosome:_1	AUGUSTUS	intron	36233979	36234042	1	-	.	ID=g1251.t2.intron1;Parent=g1251.t2;
OZ010652.1_Phania_funesta_genome_assembly,_chromosome:_1	AUGUSTUS	CDS	36234043	36234184	1	-	0	ID=g1251.t2.CDS2;Parent=g1251.t2;
OZ010652.1_Phania_funesta_genome_assembly,_chromosome:_1	AUGUSTUS	exon	36234043	36234184	.	-	.	ID=g1251.t2.exon2;Parent=g1251.t2;
OZ010652.1_Phania_funesta_genome_assembly,_chromosome:_1	AUGUSTUS	intron	36234185	36235055	1	-	.	ID=g1251.t2.intron2;Parent=g1251.t2;
OZ010652.1_Phania_funesta_genome_assembly,_chromosome:_1	AUGUSTUS	CDS	36235056	36235534	1	-	2	ID=g1251.t2.CDS3;Parent=g1251.t2;
OZ010652.1_Phania_funesta_genome_assembly,_chromosome:_1	AUGUSTUS	exon	36235056	36235534	.	-	.	ID=g1251.t2.exon3;Parent=g1251.t2;
OZ010652.1_Phania_funesta_genome_assembly,_chromosome:_1	AUGUSTUS	intron	36235535	36235597	1	-	.	ID=g1251.t2.intron3;Parent=g1251.t2;
OZ010652.1_Phania_funesta_genome_assembly,_chromosome:_1	AUGUSTUS	CDS	36235598	36235792	1	-	2	ID=g1251.t2.CDS4;Parent=g1251.t2;
OZ010652.1_Phania_funesta_genome_assembly,_chromosome:_1	AUGUSTUS	exon	36235598	36235792	.	-	.	ID=g1251.t2.exon4;Parent=g1251.t2;
OZ010652.1_Phania_funesta_genome_assembly,_chromosome:_1	AUGUSTUS	intron	36235793	36235951	1	-	.	ID=g1251.t2.intron4;Parent=g1251.t2;
OZ010652.1_Phania_funesta_genome_assembly,_chromosome:_1	AUGUSTUS	CDS	36235952	36236149	1	-	2	ID=g1251.t2.CDS5;Parent=g1251.t2;
OZ010652.1_Phania_funesta_genome_assembly,_chromosome:_1	AUGUSTUS	exon	36235952	36236149	.	-	.	ID=g1251.t2.exon5;Parent=g1251.t2;
OZ010652.1_Phania_funesta_genome_assembly,_chromosome:_1	AUGUSTUS	intron	36236150	36236212	1	-	.	ID=g1251.t2.intron5;Parent=g1251.t2;
OZ010652.1_Phania_funesta_genome_assembly,_chromosome:_1	AUGUSTUS	CDS	36236213	36236352	1	-	1	ID=g1251.t2.CDS6;Parent=g1251.t2;
OZ010652.1_Phania_funesta_genome_assembly,_chromosome:_1	AUGUSTUS	exon	36236213	36236352	.	-	.	ID=g1251.t2.exon6;Parent=g1251.t2;
OZ010652.1_Phania_funesta_genome_assembly,_chromosome:_1	AUGUSTUS	intron	36236353	36236411	1	-	.	ID=g1251.t2.intron6;Parent=g1251.t2;
OZ010652.1_Phania_funesta_genome_assembly,_chromosome:_1	AUGUSTUS	CDS	36236412	36236470	1	-	0	ID=g1251.t2.CDS7;Parent=g1251.t2;
OZ010652.1_Phania_funesta_genome_assembly,_chromosome:_1	AUGUSTUS	exon	36236412	36236470	.	-	.	ID=g1251.t2.exon7;Parent=g1251.t2;
OZ010652.1_Phania_funesta_genome_assembly,_chromosome:_1	AUGUSTUS	start_codon	36236468	36236470	.	-	0	ID=g1251.t2.start1;Parent=g1251.t2;
OZ010652.1_Phania_funesta_genome_assembly,_chromosome:_1	AUGUSTUS	mRNA	36233653	36239139	0.75	-	.	ID=g1251.t3;Parent=g1251;
OZ010652.1_Phania_funesta_genome_assembly,_chromosome:_1	AUGUSTUS	stop_codon	36233653	36233655	.	-	0	ID=g1251.t3.stop1;Parent=g1251.t3;
OZ010652.1_Phania_funesta_genome_assembly,_chromosome:_1	AUGUSTUS	CDS	36233653	36233978	1	-	2	ID=g1251.t3.CDS1;Parent=g1251.t3;
OZ010652.1_Phania_funesta_genome_assembly,_chromosome:_1	AUGUSTUS	exon	36233653	36233978	.	-	.	ID=g1251.t3.exon1;Parent=g1251.t3;
OZ010652.1_Phania_funesta_genome_assembly,_chromosome:_1	AUGUSTUS	intron	36233979	36234042	1	-	.	ID=g1251.t3.intron1;Parent=g1251.t3;
OZ010652.1_Phania_funesta_genome_assembly,_chromosome:_1	AUGUSTUS	CDS	36234043	36234184	1	-	0	ID=g1251.t3.CDS2;Parent=g1251.t3;
OZ010652.1_Phania_funesta_genome_assembly,_chromosome:_1	AUGUSTUS	exon	36234043	36234184	.	-	.	ID=g1251.t3.exon2;Parent=g1251.t3;
OZ010652.1_Phania_funesta_genome_assembly,_chromosome:_1	AUGUSTUS	intron	36234185	36235055	1	-	.	ID=g1251.t3.intron2;Parent=g1251.t3;
OZ010652.1_Phania_funesta_genome_assembly,_chromosome:_1	AUGUSTUS	CDS	36235056	36235534	1	-	2	ID=g1251.t3.CDS3;Parent=g1251.t3;
OZ010652.1_Phania_funesta_genome_assembly,_chromosome:_1	AUGUSTUS	exon	36235056	36235534	.	-	.	ID=g1251.t3.exon3;Parent=g1251.t3;
OZ010652.1_Phania_funesta_genome_assembly,_chromosome:_1	AUGUSTUS	intron	36235535	36235597	1	-	.	ID=g1251.t3.intron3;Parent=g1251.t3;
OZ010652.1_Phania_funesta_genome_assembly,_chromosome:_1	AUGUSTUS	CDS	36235598	36235792	1	-	2	ID=g1251.t3.CDS4;Parent=g1251.t3;
OZ010652.1_Phania_funesta_genome_assembly,_chromosome:_1	AUGUSTUS	exon	36235598	36235792	.	-	.	ID=g1251.t3.exon4;Parent=g1251.t3;
OZ010652.1_Phania_funesta_genome_assembly,_chromosome:_1	AUGUSTUS	intron	36235793	36235951	1	-	.	ID=g1251.t3.intron4;Parent=g1251.t3;
OZ010652.1_Phania_funesta_genome_assembly,_chromosome:_1	AUGUSTUS	CDS	36235952	36236149	1	-	2	ID=g1251.t3.CDS5;Parent=g1251.t3;
OZ010652.1_Phania_funesta_genome_assembly,_chromosome:_1	AUGUSTUS	exon	36235952	36236149	.	-	.	ID=g1251.t3.exon5;Parent=g1251.t3;
OZ010652.1_Phania_funesta_genome_assembly,_chromosome:_1	AUGUSTUS	intron	36236150	36236212	1	-	.	ID=g1251.t3.intron5;Parent=g1251.t3;
OZ010652.1_Phania_funesta_genome_assembly,_chromosome:_1	AUGUSTUS	CDS	36236213	36236352	1	-	1	ID=g1251.t3.CDS6;Parent=g1251.t3;
OZ010652.1_Phania_funesta_genome_assembly,_chromosome:_1	AUGUSTUS	exon	36236213	36236352	.	-	.	ID=g1251.t3.exon6;Parent=g1251.t3;
OZ010652.1_Phania_funesta_genome_assembly,_chromosome:_1	AUGUSTUS	intron	36236353	36236411	1	-	.	ID=g1251.t3.intron6;Parent=g1251.t3;
OZ010652.1_Phania_funesta_genome_assembly,_chromosome:_1	AUGUSTUS	CDS	36236412	36236502	0.75	-	2	ID=g1251.t3.CDS7;Parent=g1251.t3;
OZ010652.1_Phania_funesta_genome_assembly,_chromosome:_1	AUGUSTUS	exon	36236412	36236502	.	-	.	ID=g1251.t3.exon7;Parent=g1251.t3;
OZ010652.1_Phania_funesta_genome_assembly,_chromosome:_1	AUGUSTUS	intron	36236503	36239081	0.75	-	.	ID=g1251.t3.intron7;Parent=g1251.t3;
OZ010652.1_Phania_funesta_genome_assembly,_chromosome:_1	AUGUSTUS	CDS	36239082	36239139	1	-	0	ID=g1251.t3.CDS8;Parent=g1251.t3;
OZ010652.1_Phania_funesta_genome_assembly,_chromosome:_1	AUGUSTUS	exon	36239082	36239139	.	-	.	ID=g1251.t3.exon8;Parent=g1251.t3;
OZ010652.1_Phania_funesta_genome_assembly,_chromosome:_1	AUGUSTUS	start_codon	36239137	36239139	.	-	0	ID=g1251.t3.start1;Parent=g1251.t3;
OZ010652.1_Phania_funesta_genome_assembly,_chromosome:_1	AUGUSTUS	mRNA	36237137	36239139	1	-	.	ID=g1251.t4;Parent=g1251;
OZ010652.1_Phania_funesta_genome_assembly,_chromosome:_1	AUGUSTUS	stop_codon	36237137	36237139	.	-	0	ID=g1251.t4.stop1;Parent=g1251.t4;
OZ010652.1_Phania_funesta_genome_assembly,_chromosome:_1	AUGUSTUS	CDS	36237137	36238728	1	-	2	ID=g1251.t4.CDS1;Parent=g1251.t4;
OZ010652.1_Phania_funesta_genome_assembly,_chromosome:_1	AUGUSTUS	exon	36237137	36238728	.	-	.	ID=g1251.t4.exon1;Parent=g1251.t4;
OZ010652.1_Phania_funesta_genome_assembly,_chromosome:_1	AUGUSTUS	intron	36238729	36239081	1	-	.	ID=g1251.t4.intron1;Parent=g1251.t4;
OZ010652.1_Phania_funesta_genome_assembly,_chromosome:_1	AUGUSTUS	CDS	36239082	36239139	1	-	0	ID=g1251.t4.CDS2;Parent=g1251.t4;
OZ010652.1_Phania_funesta_genome_assembly,_chromosome:_1	AUGUSTUS	exon	36239082	36239139	.	-	.	ID=g1251.t4.exon2;Parent=g1251.t4;
OZ010652.1_Phania_funesta_genome_assembly,_chromosome:_1	AUGUSTUS	start_codon	36239137	36239139	.	-	0	ID=g1251.t4.start1;Parent=g1251.t4;
OZ010652.1_Phania_funesta_genome_assembly,_chromosome:_1	AUGUSTUS	gene	36243001	36250171	.	-	.	ID=g1252;
OZ010652.1_Phania_funesta_genome_assembly,_chromosome:_1	AUGUSTUS	mRNA	36243001	36250171	1	-	.	ID=g1252.t1;Parent=g1252;
OZ010652.1_Phania_funesta_genome_assembly,_chromosome:_1	AUGUSTUS	stop_codon	36243001	36243003	.	-	0	ID=g1252.t1.stop1;Parent=g1252.t1;
OZ010652.1_Phania_funesta_genome_assembly,_chromosome:_1	AUGUSTUS	CDS	36243001	36243141	1	-	0	ID=g1252.t1.CDS1;Parent=g1252.t1;
OZ010652.1_Phania_funesta_genome_assembly,_chromosome:_1	AUGUSTUS	exon	36243001	36243141	.	-	.	ID=g1252.t1.exon1;Parent=g1252.t1;
OZ010652.1_Phania_funesta_genome_assembly,_chromosome:_1	AUGUSTUS	intron	36243142	36243211	1	-	.	ID=g1252.t1.intron1;Parent=g1252.t1;
OZ010652.1_Phania_funesta_genome_assembly,_chromosome:_1	AUGUSTUS	CDS	36243212	36243343	1	-	0	ID=g1252.t1.CDS2;Parent=g1252.t1;
OZ010652.1_Phania_funesta_genome_assembly,_chromosome:_1	AUGUSTUS	exon	36243212	36243343	.	-	.	ID=g1252.t1.exon2;Parent=g1252.t1;
OZ010652.1_Phania_funesta_genome_assembly,_chromosome:_1	AUGUSTUS	intron	36243344	36243425	1	-	.	ID=g1252.t1.intron2;Parent=g1252.t1;
OZ010652.1_Phania_funesta_genome_assembly,_chromosome:_1	AUGUSTUS	CDS	36243426	36243662	1	-	0	ID=g1252.t1.CDS3;Parent=g1252.t1;
OZ010652.1_Phania_funesta_genome_assembly,_chromosome:_1	AUGUSTUS	exon	36243426	36243662	.	-	.	ID=g1252.t1.exon3;Parent=g1252.t1;
OZ010652.1_Phania_funesta_genome_assembly,_chromosome:_1	AUGUSTUS	intron	36243663	36244896	1	-	.	ID=g1252.t1.intron3;Parent=g1252.t1;
OZ010652.1_Phania_funesta_genome_assembly,_chromosome:_1	AUGUSTUS	CDS	36244897	36245662	1	-	1	ID=g1252.t1.CDS4;Parent=g1252.t1;
OZ010652.1_Phania_funesta_genome_assembly,_chromosome:_1	AUGUSTUS	exon	36244897	36245662	.	-	.	ID=g1252.t1.exon4;Parent=g1252.t1;
OZ010652.1_Phania_funesta_genome_assembly,_chromosome:_1	AUGUSTUS	intron	36245663	36245742	1	-	.	ID=g1252.t1.intron4;Parent=g1252.t1;
OZ010652.1_Phania_funesta_genome_assembly,_chromosome:_1	AUGUSTUS	CDS	36245743	36245938	1	-	2	ID=g1252.t1.CDS5;Parent=g1252.t1;
OZ010652.1_Phania_funesta_genome_assembly,_chromosome:_1	AUGUSTUS	exon	36245743	36245938	.	-	.	ID=g1252.t1.exon5;Parent=g1252.t1;
OZ010652.1_Phania_funesta_genome_assembly,_chromosome:_1	AUGUSTUS	intron	36245939	36245999	1	-	.	ID=g1252.t1.intron5;Parent=g1252.t1;
OZ010652.1_Phania_funesta_genome_assembly,_chromosome:_1	AUGUSTUS	CDS	36246000	36246196	1	-	1	ID=g1252.t1.CDS6;Parent=g1252.t1;
OZ010652.1_Phania_funesta_genome_assembly,_chromosome:_1	AUGUSTUS	exon	36246000	36246196	.	-	.	ID=g1252.t1.exon6;Parent=g1252.t1;
OZ010652.1_Phania_funesta_genome_assembly,_chromosome:_1	AUGUSTUS	intron	36246197	36247962	1	-	.	ID=g1252.t1.intron6;Parent=g1252.t1;
OZ010652.1_Phania_funesta_genome_assembly,_chromosome:_1	AUGUSTUS	CDS	36247963	36248125	1	-	2	ID=g1252.t1.CDS7;Parent=g1252.t1;
OZ010652.1_Phania_funesta_genome_assembly,_chromosome:_1	AUGUSTUS	exon	36247963	36248125	.	-	.	ID=g1252.t1.exon7;Parent=g1252.t1;
OZ010652.1_Phania_funesta_genome_assembly,_chromosome:_1	AUGUSTUS	intron	36248126	36248180	1	-	.	ID=g1252.t1.intron7;Parent=g1252.t1;
OZ010652.1_Phania_funesta_genome_assembly,_chromosome:_1	AUGUSTUS	CDS	36248181	36248959	1	-	1	ID=g1252.t1.CDS8;Parent=g1252.t1;
OZ010652.1_Phania_funesta_genome_assembly,_chromosome:_1	AUGUSTUS	exon	36248181	36248959	.	-	.	ID=g1252.t1.exon8;Parent=g1252.t1;
OZ010652.1_Phania_funesta_genome_assembly,_chromosome:_1	AUGUSTUS	intron	36248960	36250076	1	-	.	ID=g1252.t1.intron8;Parent=g1252.t1;
OZ010652.1_Phania_funesta_genome_assembly,_chromosome:_1	AUGUSTUS	CDS	36250077	36250171	1	-	0	ID=g1252.t1.CDS9;Parent=g1252.t1;
OZ010652.1_Phania_funesta_genome_assembly,_chromosome:_1	AUGUSTUS	exon	36250077	36250171	.	-	.	ID=g1252.t1.exon9;Parent=g1252.t1;
OZ010652.1_Phania_funesta_genome_assembly,_chromosome:_1	AUGUSTUS	start_codon	36250169	36250171	.	-	0	ID=g1252.t1.start1;Parent=g1252.t1;
OZ010652.1_Phania_funesta_genome_assembly,_chromosome:_1	AUGUSTUS	gene	36251051	36254640	.	+	.	ID=g1253;
OZ010652.1_Phania_funesta_genome_assembly,_chromosome:_1	AUGUSTUS	mRNA	36251051	36254640	1	+	.	ID=g1253.t1;Parent=g1253;
OZ010652.1_Phania_funesta_genome_assembly,_chromosome:_1	AUGUSTUS	start_codon	36251051	36251053	.	+	0	ID=g1253.t1.start1;Parent=g1253.t1;
OZ010652.1_Phania_funesta_genome_assembly,_chromosome:_1	AUGUSTUS	CDS	36251051	36252887	1	+	0	ID=g1253.t1.CDS1;Parent=g1253.t1;
OZ010652.1_Phania_funesta_genome_assembly,_chromosome:_1	AUGUSTUS	exon	36251051	36252887	.	+	.	ID=g1253.t1.exon1;Parent=g1253.t1;
OZ010652.1_Phania_funesta_genome_assembly,_chromosome:_1	AUGUSTUS	intron	36252888	36252945	1	+	.	ID=g1253.t1.intron1;Parent=g1253.t1;
OZ010652.1_Phania_funesta_genome_assembly,_chromosome:_1	AUGUSTUS	CDS	36252946	36253029	1	+	2	ID=g1253.t1.CDS2;Parent=g1253.t1;
OZ010652.1_Phania_funesta_genome_assembly,_chromosome:_1	AUGUSTUS	exon	36252946	36253029	.	+	.	ID=g1253.t1.exon2;Parent=g1253.t1;
OZ010652.1_Phania_funesta_genome_assembly,_chromosome:_1	AUGUSTUS	intron	36253030	36253092	1	+	.	ID=g1253.t1.intron2;Parent=g1253.t1;
OZ010652.1_Phania_funesta_genome_assembly,_chromosome:_1	AUGUSTUS	CDS	36253093	36253278	1	+	2	ID=g1253.t1.CDS3;Parent=g1253.t1;
OZ010652.1_Phania_funesta_genome_assembly,_chromosome:_1	AUGUSTUS	exon	36253093	36253278	.	+	.	ID=g1253.t1.exon3;Parent=g1253.t1;
OZ010652.1_Phania_funesta_genome_assembly,_chromosome:_1	AUGUSTUS	intron	36253279	36254029	1	+	.	ID=g1253.t1.intron3;Parent=g1253.t1;
OZ010652.1_Phania_funesta_genome_assembly,_chromosome:_1	AUGUSTUS	CDS	36254030	36254640	1	+	2	ID=g1253.t1.CDS4;Parent=g1253.t1;
OZ010652.1_Phania_funesta_genome_assembly,_chromosome:_1	AUGUSTUS	exon	36254030	36254640	.	+	.	ID=g1253.t1.exon4;Parent=g1253.t1;
OZ010652.1_Phania_funesta_genome_assembly,_chromosome:_1	AUGUSTUS	stop_codon	36254638	36254640	.	+	0	ID=g1253.t1.stop1;Parent=g1253.t1;
OZ010652.1_Phania_funesta_genome_assembly,_chromosome:_1	AUGUSTUS	gene	36284332	36289285	.	+	.	ID=g1254;
OZ010652.1_Phania_funesta_genome_assembly,_chromosome:_1	AUGUSTUS	mRNA	36284332	36286428	1	+	.	ID=g1254.t1;Parent=g1254;
OZ010652.1_Phania_funesta_genome_assembly,_chromosome:_1	AUGUSTUS	start_codon	36284332	36284334	.	+	0	ID=g1254.t1.start1;Parent=g1254.t1;
OZ010652.1_Phania_funesta_genome_assembly,_chromosome:_1	AUGUSTUS	CDS	36284332	36284699	1	+	0	ID=g1254.t1.CDS1;Parent=g1254.t1;
OZ010652.1_Phania_funesta_genome_assembly,_chromosome:_1	AUGUSTUS	exon	36284332	36284699	.	+	.	ID=g1254.t1.exon1;Parent=g1254.t1;
OZ010652.1_Phania_funesta_genome_assembly,_chromosome:_1	AUGUSTUS	intron	36284700	36285935	1	+	.	ID=g1254.t1.intron1;Parent=g1254.t1;
OZ010652.1_Phania_funesta_genome_assembly,_chromosome:_1	AUGUSTUS	CDS	36285936	36286428	1	+	1	ID=g1254.t1.CDS2;Parent=g1254.t1;
OZ010652.1_Phania_funesta_genome_assembly,_chromosome:_1	AUGUSTUS	exon	36285936	36286428	.	+	.	ID=g1254.t1.exon2;Parent=g1254.t1;
OZ010652.1_Phania_funesta_genome_assembly,_chromosome:_1	AUGUSTUS	stop_codon	36286426	36286428	.	+	0	ID=g1254.t1.stop1;Parent=g1254.t1;
OZ010652.1_Phania_funesta_genome_assembly,_chromosome:_1	GeneMark.hmm3	mRNA	36284332	36289285	.	+	.	ID=g1254.t2;Parent=g1254;
OZ010652.1_Phania_funesta_genome_assembly,_chromosome:_1	GeneMark.hmm3	start_codon	36284332	36284334	.	+	0	ID=g1254.t2.start1;Parent=g1254.t2;
OZ010652.1_Phania_funesta_genome_assembly,_chromosome:_1	GeneMark.hmm3	CDS	36284332	36284699	.	+	0	ID=g1254.t2.CDS1;Parent=g1254.t2;
OZ010652.1_Phania_funesta_genome_assembly,_chromosome:_1	GeneMark.hmm3	exon	36284332	36284699	0	+	.	ID=g1254.t2.exon1;Parent=g1254.t2;
OZ010652.1_Phania_funesta_genome_assembly,_chromosome:_1	GeneMark.hmm3	intron	36284700	36285935	.	+	1	ID=g1254.t2.intron1;Parent=g1254.t2;
OZ010652.1_Phania_funesta_genome_assembly,_chromosome:_1	GeneMark.hmm3	CDS	36285936	36286424	.	+	1	ID=g1254.t2.CDS2;Parent=g1254.t2;
OZ010652.1_Phania_funesta_genome_assembly,_chromosome:_1	GeneMark.hmm3	exon	36285936	36286424	0	+	.	ID=g1254.t2.exon2;Parent=g1254.t2;
OZ010652.1_Phania_funesta_genome_assembly,_chromosome:_1	GeneMark.hmm3	intron	36286425	36288319	.	+	1	ID=g1254.t2.intron2;Parent=g1254.t2;
OZ010652.1_Phania_funesta_genome_assembly,_chromosome:_1	GeneMark.hmm3	CDS	36288320	36288419	.	+	1	ID=g1254.t2.CDS3;Parent=g1254.t2;
OZ010652.1_Phania_funesta_genome_assembly,_chromosome:_1	GeneMark.hmm3	exon	36288320	36288419	0	+	.	ID=g1254.t2.exon3;Parent=g1254.t2;
OZ010652.1_Phania_funesta_genome_assembly,_chromosome:_1	GeneMark.hmm3	intron	36288420	36288601	.	+	0	ID=g1254.t2.intron3;Parent=g1254.t2;
OZ010652.1_Phania_funesta_genome_assembly,_chromosome:_1	GeneMark.hmm3	CDS	36288602	36288709	.	+	0	ID=g1254.t2.CDS4;Parent=g1254.t2;
OZ010652.1_Phania_funesta_genome_assembly,_chromosome:_1	GeneMark.hmm3	exon	36288602	36288709	0	+	.	ID=g1254.t2.exon4;Parent=g1254.t2;
OZ010652.1_Phania_funesta_genome_assembly,_chromosome:_1	GeneMark.hmm3	intron	36288710	36288865	.	+	0	ID=g1254.t2.intron4;Parent=g1254.t2;
OZ010652.1_Phania_funesta_genome_assembly,_chromosome:_1	GeneMark.hmm3	CDS	36288866	36289126	.	+	0	ID=g1254.t2.CDS5;Parent=g1254.t2;
OZ010652.1_Phania_funesta_genome_assembly,_chromosome:_1	GeneMark.hmm3	exon	36288866	36289126	0	+	.	ID=g1254.t2.exon5;Parent=g1254.t2;
OZ010652.1_Phania_funesta_genome_assembly,_chromosome:_1	GeneMark.hmm3	intron	36289127	36289222	.	+	0	ID=g1254.t2.intron5;Parent=g1254.t2;
OZ010652.1_Phania_funesta_genome_assembly,_chromosome:_1	GeneMark.hmm3	CDS	36289223	36289285	.	+	0	ID=g1254.t2.CDS6;Parent=g1254.t2;
OZ010652.1_Phania_funesta_genome_assembly,_chromosome:_1	GeneMark.hmm3	exon	36289223	36289285	0	+	.	ID=g1254.t2.exon6;Parent=g1254.t2;
OZ010652.1_Phania_funesta_genome_assembly,_chromosome:_1	GeneMark.hmm3	stop_codon	36289283	36289285	.	+	0	ID=g1254.t2.stop1;Parent=g1254.t2;
OZ010652.1_Phania_funesta_genome_assembly,_chromosome:_1	AUGUSTUS	gene	36414673	36416148	.	+	.	ID=g1255;
OZ010652.1_Phania_funesta_genome_assembly,_chromosome:_1	AUGUSTUS	mRNA	36414673	36416148	1	+	.	ID=g1255.t1;Parent=g1255;
OZ010652.1_Phania_funesta_genome_assembly,_chromosome:_1	AUGUSTUS	start_codon	36414673	36414675	.	+	0	ID=g1255.t1.start1;Parent=g1255.t1;
OZ010652.1_Phania_funesta_genome_assembly,_chromosome:_1	AUGUSTUS	CDS	36414673	36416148	1	+	0	ID=g1255.t1.CDS1;Parent=g1255.t1;
OZ010652.1_Phania_funesta_genome_assembly,_chromosome:_1	AUGUSTUS	exon	36414673	36416148	.	+	.	ID=g1255.t1.exon1;Parent=g1255.t1;
OZ010652.1_Phania_funesta_genome_assembly,_chromosome:_1	AUGUSTUS	stop_codon	36416146	36416148	.	+	0	ID=g1255.t1.stop1;Parent=g1255.t1;
OZ010652.1_Phania_funesta_genome_assembly,_chromosome:_1	AUGUSTUS	gene	36707554	36707799	.	+	.	ID=g1256;
OZ010652.1_Phania_funesta_genome_assembly,_chromosome:_1	AUGUSTUS	mRNA	36707554	36707799	1	+	.	ID=g1256.t1;Parent=g1256;
OZ010652.1_Phania_funesta_genome_assembly,_chromosome:_1	AUGUSTUS	start_codon	36707554	36707556	.	+	0	ID=g1256.t1.start1;Parent=g1256.t1;
OZ010652.1_Phania_funesta_genome_assembly,_chromosome:_1	AUGUSTUS	CDS	36707554	36707799	1	+	0	ID=g1256.t1.CDS1;Parent=g1256.t1;
OZ010652.1_Phania_funesta_genome_assembly,_chromosome:_1	AUGUSTUS	exon	36707554	36707799	.	+	.	ID=g1256.t1.exon1;Parent=g1256.t1;
OZ010652.1_Phania_funesta_genome_assembly,_chromosome:_1	AUGUSTUS	stop_codon	36707797	36707799	.	+	0	ID=g1256.t1.stop1;Parent=g1256.t1;
OZ010652.1_Phania_funesta_genome_assembly,_chromosome:_1	AUGUSTUS	gene	36808622	36814163	.	-	.	ID=g1257;
OZ010652.1_Phania_funesta_genome_assembly,_chromosome:_1	AUGUSTUS	mRNA	36808622	36814163	1	-	.	ID=g1257.t1;Parent=g1257;
OZ010652.1_Phania_funesta_genome_assembly,_chromosome:_1	AUGUSTUS	stop_codon	36808622	36808624	.	-	0	ID=g1257.t1.stop1;Parent=g1257.t1;
OZ010652.1_Phania_funesta_genome_assembly,_chromosome:_1	AUGUSTUS	CDS	36808622	36808712	1	-	1	ID=g1257.t1.CDS1;Parent=g1257.t1;
OZ010652.1_Phania_funesta_genome_assembly,_chromosome:_1	AUGUSTUS	exon	36808622	36808712	.	-	.	ID=g1257.t1.exon1;Parent=g1257.t1;
OZ010652.1_Phania_funesta_genome_assembly,_chromosome:_1	AUGUSTUS	intron	36808713	36812934	1	-	.	ID=g1257.t1.intron1;Parent=g1257.t1;
OZ010652.1_Phania_funesta_genome_assembly,_chromosome:_1	AUGUSTUS	CDS	36812935	36814163	1	-	0	ID=g1257.t1.CDS2;Parent=g1257.t1;
OZ010652.1_Phania_funesta_genome_assembly,_chromosome:_1	AUGUSTUS	exon	36812935	36814163	.	-	.	ID=g1257.t1.exon2;Parent=g1257.t1;
OZ010652.1_Phania_funesta_genome_assembly,_chromosome:_1	AUGUSTUS	start_codon	36814161	36814163	.	-	0	ID=g1257.t1.start1;Parent=g1257.t1;
OZ010652.1_Phania_funesta_genome_assembly,_chromosome:_1	AUGUSTUS	gene	36831129	36841266	.	+	.	ID=g1258;
OZ010652.1_Phania_funesta_genome_assembly,_chromosome:_1	AUGUSTUS	mRNA	36832918	36841266	0.6	+	.	ID=g1258.t1;Parent=g1258;
OZ010652.1_Phania_funesta_genome_assembly,_chromosome:_1	AUGUSTUS	start_codon	36832918	36832920	.	+	0	ID=g1258.t1.start1;Parent=g1258.t1;
OZ010652.1_Phania_funesta_genome_assembly,_chromosome:_1	AUGUSTUS	CDS	36832918	36832987	0.62	+	0	ID=g1258.t1.CDS1;Parent=g1258.t1;
OZ010652.1_Phania_funesta_genome_assembly,_chromosome:_1	AUGUSTUS	exon	36832918	36832987	.	+	.	ID=g1258.t1.exon1;Parent=g1258.t1;
OZ010652.1_Phania_funesta_genome_assembly,_chromosome:_1	AUGUSTUS	intron	36832988	36833639	1	+	.	ID=g1258.t1.intron1;Parent=g1258.t1;
OZ010652.1_Phania_funesta_genome_assembly,_chromosome:_1	AUGUSTUS	CDS	36833640	36833787	1	+	2	ID=g1258.t1.CDS2;Parent=g1258.t1;
OZ010652.1_Phania_funesta_genome_assembly,_chromosome:_1	AUGUSTUS	exon	36833640	36833787	.	+	.	ID=g1258.t1.exon2;Parent=g1258.t1;
OZ010652.1_Phania_funesta_genome_assembly,_chromosome:_1	AUGUSTUS	intron	36833788	36835820	1	+	.	ID=g1258.t1.intron2;Parent=g1258.t1;
OZ010652.1_Phania_funesta_genome_assembly,_chromosome:_1	AUGUSTUS	CDS	36835821	36835948	1	+	1	ID=g1258.t1.CDS3;Parent=g1258.t1;
OZ010652.1_Phania_funesta_genome_assembly,_chromosome:_1	AUGUSTUS	exon	36835821	36835948	.	+	.	ID=g1258.t1.exon3;Parent=g1258.t1;
OZ010652.1_Phania_funesta_genome_assembly,_chromosome:_1	AUGUSTUS	intron	36835949	36840211	1	+	.	ID=g1258.t1.intron3;Parent=g1258.t1;
OZ010652.1_Phania_funesta_genome_assembly,_chromosome:_1	AUGUSTUS	CDS	36840212	36841266	0.91	+	2	ID=g1258.t1.CDS4;Parent=g1258.t1;
OZ010652.1_Phania_funesta_genome_assembly,_chromosome:_1	AUGUSTUS	exon	36840212	36841266	.	+	.	ID=g1258.t1.exon4;Parent=g1258.t1;
OZ010652.1_Phania_funesta_genome_assembly,_chromosome:_1	AUGUSTUS	stop_codon	36841264	36841266	.	+	0	ID=g1258.t1.stop1;Parent=g1258.t1;
OZ010652.1_Phania_funesta_genome_assembly,_chromosome:_1	AUGUSTUS	mRNA	36831129	36841266	0.44	+	.	ID=g1258.t2;Parent=g1258;
OZ010652.1_Phania_funesta_genome_assembly,_chromosome:_1	AUGUSTUS	start_codon	36831129	36831131	.	+	0	ID=g1258.t2.start1;Parent=g1258.t2;
OZ010652.1_Phania_funesta_genome_assembly,_chromosome:_1	AUGUSTUS	CDS	36831129	36831138	0.49	+	0	ID=g1258.t2.CDS1;Parent=g1258.t2;
OZ010652.1_Phania_funesta_genome_assembly,_chromosome:_1	AUGUSTUS	exon	36831129	36831138	.	+	.	ID=g1258.t2.exon1;Parent=g1258.t2;
OZ010652.1_Phania_funesta_genome_assembly,_chromosome:_1	AUGUSTUS	intron	36831139	36832816	0.49	+	.	ID=g1258.t2.intron1;Parent=g1258.t2;
OZ010652.1_Phania_funesta_genome_assembly,_chromosome:_1	AUGUSTUS	CDS	36832817	36832987	0.97	+	2	ID=g1258.t2.CDS2;Parent=g1258.t2;
OZ010652.1_Phania_funesta_genome_assembly,_chromosome:_1	AUGUSTUS	exon	36832817	36832987	.	+	.	ID=g1258.t2.exon2;Parent=g1258.t2;
OZ010652.1_Phania_funesta_genome_assembly,_chromosome:_1	AUGUSTUS	intron	36832988	36833639	1	+	.	ID=g1258.t2.intron2;Parent=g1258.t2;
OZ010652.1_Phania_funesta_genome_assembly,_chromosome:_1	AUGUSTUS	CDS	36833640	36833787	1	+	2	ID=g1258.t2.CDS3;Parent=g1258.t2;
OZ010652.1_Phania_funesta_genome_assembly,_chromosome:_1	AUGUSTUS	exon	36833640	36833787	.	+	.	ID=g1258.t2.exon3;Parent=g1258.t2;
OZ010652.1_Phania_funesta_genome_assembly,_chromosome:_1	AUGUSTUS	intron	36833788	36835820	1	+	.	ID=g1258.t2.intron3;Parent=g1258.t2;
OZ010652.1_Phania_funesta_genome_assembly,_chromosome:_1	AUGUSTUS	CDS	36835821	36835948	1	+	1	ID=g1258.t2.CDS4;Parent=g1258.t2;
OZ010652.1_Phania_funesta_genome_assembly,_chromosome:_1	AUGUSTUS	exon	36835821	36835948	.	+	.	ID=g1258.t2.exon4;Parent=g1258.t2;
OZ010652.1_Phania_funesta_genome_assembly,_chromosome:_1	AUGUSTUS	intron	36835949	36840211	1	+	.	ID=g1258.t2.intron4;Parent=g1258.t2;
OZ010652.1_Phania_funesta_genome_assembly,_chromosome:_1	AUGUSTUS	CDS	36840212	36841266	0.9	+	2	ID=g1258.t2.CDS5;Parent=g1258.t2;
OZ010652.1_Phania_funesta_genome_assembly,_chromosome:_1	AUGUSTUS	exon	36840212	36841266	.	+	.	ID=g1258.t2.exon5;Parent=g1258.t2;
OZ010652.1_Phania_funesta_genome_assembly,_chromosome:_1	AUGUSTUS	stop_codon	36841264	36841266	.	+	0	ID=g1258.t2.stop1;Parent=g1258.t2;
OZ010652.1_Phania_funesta_genome_assembly,_chromosome:_1	AUGUSTUS	gene	36867015	36911238	.	+	.	ID=g1259;
OZ010652.1_Phania_funesta_genome_assembly,_chromosome:_1	AUGUSTUS	mRNA	36867015	36911238	0.69	+	.	ID=g1259.t1;Parent=g1259;
OZ010652.1_Phania_funesta_genome_assembly,_chromosome:_1	AUGUSTUS	start_codon	36867015	36867017	.	+	0	ID=g1259.t1.start1;Parent=g1259.t1;
OZ010652.1_Phania_funesta_genome_assembly,_chromosome:_1	AUGUSTUS	CDS	36867015	36867258	0.89	+	0	ID=g1259.t1.CDS1;Parent=g1259.t1;
OZ010652.1_Phania_funesta_genome_assembly,_chromosome:_1	AUGUSTUS	exon	36867015	36867258	.	+	.	ID=g1259.t1.exon1;Parent=g1259.t1;
OZ010652.1_Phania_funesta_genome_assembly,_chromosome:_1	AUGUSTUS	intron	36867259	36872549	0.69	+	.	ID=g1259.t1.intron1;Parent=g1259.t1;
OZ010652.1_Phania_funesta_genome_assembly,_chromosome:_1	AUGUSTUS	CDS	36872550	36872605	0.69	+	2	ID=g1259.t1.CDS2;Parent=g1259.t1;
OZ010652.1_Phania_funesta_genome_assembly,_chromosome:_1	AUGUSTUS	exon	36872550	36872605	.	+	.	ID=g1259.t1.exon2;Parent=g1259.t1;
OZ010652.1_Phania_funesta_genome_assembly,_chromosome:_1	AUGUSTUS	intron	36872606	36878723	1	+	.	ID=g1259.t1.intron2;Parent=g1259.t1;
OZ010652.1_Phania_funesta_genome_assembly,_chromosome:_1	AUGUSTUS	CDS	36878724	36878908	1	+	0	ID=g1259.t1.CDS3;Parent=g1259.t1;
OZ010652.1_Phania_funesta_genome_assembly,_chromosome:_1	AUGUSTUS	exon	36878724	36878908	.	+	.	ID=g1259.t1.exon3;Parent=g1259.t1;
OZ010652.1_Phania_funesta_genome_assembly,_chromosome:_1	AUGUSTUS	intron	36878909	36879429	1	+	.	ID=g1259.t1.intron3;Parent=g1259.t1;
OZ010652.1_Phania_funesta_genome_assembly,_chromosome:_1	AUGUSTUS	CDS	36879430	36879588	1	+	1	ID=g1259.t1.CDS4;Parent=g1259.t1;
OZ010652.1_Phania_funesta_genome_assembly,_chromosome:_1	AUGUSTUS	exon	36879430	36879588	.	+	.	ID=g1259.t1.exon4;Parent=g1259.t1;
OZ010652.1_Phania_funesta_genome_assembly,_chromosome:_1	AUGUSTUS	intron	36879589	36894226	1	+	.	ID=g1259.t1.intron4;Parent=g1259.t1;
OZ010652.1_Phania_funesta_genome_assembly,_chromosome:_1	AUGUSTUS	CDS	36894227	36894432	1	+	1	ID=g1259.t1.CDS5;Parent=g1259.t1;
OZ010652.1_Phania_funesta_genome_assembly,_chromosome:_1	AUGUSTUS	exon	36894227	36894432	.	+	.	ID=g1259.t1.exon5;Parent=g1259.t1;
OZ010652.1_Phania_funesta_genome_assembly,_chromosome:_1	AUGUSTUS	intron	36894433	36894698	1	+	.	ID=g1259.t1.intron5;Parent=g1259.t1;
OZ010652.1_Phania_funesta_genome_assembly,_chromosome:_1	AUGUSTUS	CDS	36894699	36894904	1	+	2	ID=g1259.t1.CDS6;Parent=g1259.t1;
OZ010652.1_Phania_funesta_genome_assembly,_chromosome:_1	AUGUSTUS	exon	36894699	36894904	.	+	.	ID=g1259.t1.exon6;Parent=g1259.t1;
OZ010652.1_Phania_funesta_genome_assembly,_chromosome:_1	AUGUSTUS	intron	36894905	36895229	1	+	.	ID=g1259.t1.intron6;Parent=g1259.t1;
OZ010652.1_Phania_funesta_genome_assembly,_chromosome:_1	AUGUSTUS	CDS	36895230	36895746	1	+	0	ID=g1259.t1.CDS7;Parent=g1259.t1;
OZ010652.1_Phania_funesta_genome_assembly,_chromosome:_1	AUGUSTUS	exon	36895230	36895746	.	+	.	ID=g1259.t1.exon7;Parent=g1259.t1;
OZ010652.1_Phania_funesta_genome_assembly,_chromosome:_1	AUGUSTUS	intron	36895747	36905562	1	+	.	ID=g1259.t1.intron7;Parent=g1259.t1;
OZ010652.1_Phania_funesta_genome_assembly,_chromosome:_1	AUGUSTUS	CDS	36905563	36905627	1	+	2	ID=g1259.t1.CDS8;Parent=g1259.t1;
OZ010652.1_Phania_funesta_genome_assembly,_chromosome:_1	AUGUSTUS	exon	36905563	36905627	.	+	.	ID=g1259.t1.exon8;Parent=g1259.t1;
OZ010652.1_Phania_funesta_genome_assembly,_chromosome:_1	AUGUSTUS	intron	36905628	36907656	1	+	.	ID=g1259.t1.intron8;Parent=g1259.t1;
OZ010652.1_Phania_funesta_genome_assembly,_chromosome:_1	AUGUSTUS	CDS	36907657	36907879	1	+	0	ID=g1259.t1.CDS9;Parent=g1259.t1;
OZ010652.1_Phania_funesta_genome_assembly,_chromosome:_1	AUGUSTUS	exon	36907657	36907879	.	+	.	ID=g1259.t1.exon9;Parent=g1259.t1;
OZ010652.1_Phania_funesta_genome_assembly,_chromosome:_1	AUGUSTUS	intron	36907880	36910477	1	+	.	ID=g1259.t1.intron9;Parent=g1259.t1;
OZ010652.1_Phania_funesta_genome_assembly,_chromosome:_1	AUGUSTUS	CDS	36910478	36910605	1	+	2	ID=g1259.t1.CDS10;Parent=g1259.t1;
OZ010652.1_Phania_funesta_genome_assembly,_chromosome:_1	AUGUSTUS	exon	36910478	36910605	.	+	.	ID=g1259.t1.exon10;Parent=g1259.t1;
OZ010652.1_Phania_funesta_genome_assembly,_chromosome:_1	AUGUSTUS	intron	36910606	36910703	1	+	.	ID=g1259.t1.intron10;Parent=g1259.t1;
OZ010652.1_Phania_funesta_genome_assembly,_chromosome:_1	AUGUSTUS	CDS	36910704	36910814	1	+	0	ID=g1259.t1.CDS11;Parent=g1259.t1;
OZ010652.1_Phania_funesta_genome_assembly,_chromosome:_1	AUGUSTUS	exon	36910704	36910814	.	+	.	ID=g1259.t1.exon11;Parent=g1259.t1;
OZ010652.1_Phania_funesta_genome_assembly,_chromosome:_1	AUGUSTUS	intron	36910815	36910935	1	+	.	ID=g1259.t1.intron11;Parent=g1259.t1;
OZ010652.1_Phania_funesta_genome_assembly,_chromosome:_1	AUGUSTUS	CDS	36910936	36911238	1	+	0	ID=g1259.t1.CDS12;Parent=g1259.t1;
OZ010652.1_Phania_funesta_genome_assembly,_chromosome:_1	AUGUSTUS	exon	36910936	36911238	.	+	.	ID=g1259.t1.exon12;Parent=g1259.t1;
OZ010652.1_Phania_funesta_genome_assembly,_chromosome:_1	AUGUSTUS	stop_codon	36911236	36911238	.	+	0	ID=g1259.t1.stop1;Parent=g1259.t1;
OZ010652.1_Phania_funesta_genome_assembly,_chromosome:_1	AUGUSTUS	gene	37025686	37026117	.	-	.	ID=g1260;
OZ010652.1_Phania_funesta_genome_assembly,_chromosome:_1	AUGUSTUS	mRNA	37025686	37026117	0.9	-	.	ID=g1260.t1;Parent=g1260;
OZ010652.1_Phania_funesta_genome_assembly,_chromosome:_1	AUGUSTUS	stop_codon	37025686	37025688	.	-	0	ID=g1260.t1.stop1;Parent=g1260.t1;
OZ010652.1_Phania_funesta_genome_assembly,_chromosome:_1	AUGUSTUS	CDS	37025686	37026117	0.9	-	0	ID=g1260.t1.CDS1;Parent=g1260.t1;
OZ010652.1_Phania_funesta_genome_assembly,_chromosome:_1	AUGUSTUS	exon	37025686	37026117	.	-	.	ID=g1260.t1.exon1;Parent=g1260.t1;
OZ010652.1_Phania_funesta_genome_assembly,_chromosome:_1	AUGUSTUS	start_codon	37026115	37026117	.	-	0	ID=g1260.t1.start1;Parent=g1260.t1;
OZ010652.1_Phania_funesta_genome_assembly,_chromosome:_1	AUGUSTUS	gene	37104546	37116443	.	+	.	ID=g1261;
OZ010652.1_Phania_funesta_genome_assembly,_chromosome:_1	AUGUSTUS	mRNA	37104546	37116443	1	+	.	ID=g1261.t1;Parent=g1261;
OZ010652.1_Phania_funesta_genome_assembly,_chromosome:_1	AUGUSTUS	start_codon	37104546	37104548	.	+	0	ID=g1261.t1.start1;Parent=g1261.t1;
OZ010652.1_Phania_funesta_genome_assembly,_chromosome:_1	AUGUSTUS	CDS	37104546	37104594	1	+	0	ID=g1261.t1.CDS1;Parent=g1261.t1;
OZ010652.1_Phania_funesta_genome_assembly,_chromosome:_1	AUGUSTUS	exon	37104546	37104594	.	+	.	ID=g1261.t1.exon1;Parent=g1261.t1;
OZ010652.1_Phania_funesta_genome_assembly,_chromosome:_1	AUGUSTUS	intron	37104595	37104683	1	+	.	ID=g1261.t1.intron1;Parent=g1261.t1;
OZ010652.1_Phania_funesta_genome_assembly,_chromosome:_1	AUGUSTUS	CDS	37104684	37104916	1	+	2	ID=g1261.t1.CDS2;Parent=g1261.t1;
OZ010652.1_Phania_funesta_genome_assembly,_chromosome:_1	AUGUSTUS	exon	37104684	37104916	.	+	.	ID=g1261.t1.exon2;Parent=g1261.t1;
OZ010652.1_Phania_funesta_genome_assembly,_chromosome:_1	AUGUSTUS	intron	37104917	37105492	1	+	.	ID=g1261.t1.intron2;Parent=g1261.t1;
OZ010652.1_Phania_funesta_genome_assembly,_chromosome:_1	AUGUSTUS	CDS	37105493	37105649	1	+	0	ID=g1261.t1.CDS3;Parent=g1261.t1;
OZ010652.1_Phania_funesta_genome_assembly,_chromosome:_1	AUGUSTUS	exon	37105493	37105649	.	+	.	ID=g1261.t1.exon3;Parent=g1261.t1;
OZ010652.1_Phania_funesta_genome_assembly,_chromosome:_1	AUGUSTUS	intron	37105650	37108596	1	+	.	ID=g1261.t1.intron3;Parent=g1261.t1;
OZ010652.1_Phania_funesta_genome_assembly,_chromosome:_1	AUGUSTUS	CDS	37108597	37109087	1	+	2	ID=g1261.t1.CDS4;Parent=g1261.t1;
OZ010652.1_Phania_funesta_genome_assembly,_chromosome:_1	AUGUSTUS	exon	37108597	37109087	.	+	.	ID=g1261.t1.exon4;Parent=g1261.t1;
OZ010652.1_Phania_funesta_genome_assembly,_chromosome:_1	AUGUSTUS	intron	37109088	37112142	1	+	.	ID=g1261.t1.intron4;Parent=g1261.t1;
OZ010652.1_Phania_funesta_genome_assembly,_chromosome:_1	AUGUSTUS	CDS	37112143	37112275	1	+	0	ID=g1261.t1.CDS5;Parent=g1261.t1;
OZ010652.1_Phania_funesta_genome_assembly,_chromosome:_1	AUGUSTUS	exon	37112143	37112275	.	+	.	ID=g1261.t1.exon5;Parent=g1261.t1;
OZ010652.1_Phania_funesta_genome_assembly,_chromosome:_1	AUGUSTUS	intron	37112276	37115042	1	+	.	ID=g1261.t1.intron5;Parent=g1261.t1;
OZ010652.1_Phania_funesta_genome_assembly,_chromosome:_1	AUGUSTUS	CDS	37115043	37115223	1	+	2	ID=g1261.t1.CDS6;Parent=g1261.t1;
OZ010652.1_Phania_funesta_genome_assembly,_chromosome:_1	AUGUSTUS	exon	37115043	37115223	.	+	.	ID=g1261.t1.exon6;Parent=g1261.t1;
OZ010652.1_Phania_funesta_genome_assembly,_chromosome:_1	AUGUSTUS	intron	37115224	37115297	1	+	.	ID=g1261.t1.intron6;Parent=g1261.t1;
OZ010652.1_Phania_funesta_genome_assembly,_chromosome:_1	AUGUSTUS	CDS	37115298	37115531	1	+	1	ID=g1261.t1.CDS7;Parent=g1261.t1;
OZ010652.1_Phania_funesta_genome_assembly,_chromosome:_1	AUGUSTUS	exon	37115298	37115531	.	+	.	ID=g1261.t1.exon7;Parent=g1261.t1;
OZ010652.1_Phania_funesta_genome_assembly,_chromosome:_1	AUGUSTUS	intron	37115532	37115594	1	+	.	ID=g1261.t1.intron7;Parent=g1261.t1;
OZ010652.1_Phania_funesta_genome_assembly,_chromosome:_1	AUGUSTUS	CDS	37115595	37115967	1	+	1	ID=g1261.t1.CDS8;Parent=g1261.t1;
OZ010652.1_Phania_funesta_genome_assembly,_chromosome:_1	AUGUSTUS	exon	37115595	37115967	.	+	.	ID=g1261.t1.exon8;Parent=g1261.t1;
OZ010652.1_Phania_funesta_genome_assembly,_chromosome:_1	AUGUSTUS	intron	37115968	37116017	1	+	.	ID=g1261.t1.intron8;Parent=g1261.t1;
OZ010652.1_Phania_funesta_genome_assembly,_chromosome:_1	AUGUSTUS	CDS	37116018	37116149	1	+	0	ID=g1261.t1.CDS9;Parent=g1261.t1;
OZ010652.1_Phania_funesta_genome_assembly,_chromosome:_1	AUGUSTUS	exon	37116018	37116149	.	+	.	ID=g1261.t1.exon9;Parent=g1261.t1;
OZ010652.1_Phania_funesta_genome_assembly,_chromosome:_1	AUGUSTUS	intron	37116150	37116218	1	+	.	ID=g1261.t1.intron9;Parent=g1261.t1;
OZ010652.1_Phania_funesta_genome_assembly,_chromosome:_1	AUGUSTUS	CDS	37116219	37116443	1	+	0	ID=g1261.t1.CDS10;Parent=g1261.t1;
OZ010652.1_Phania_funesta_genome_assembly,_chromosome:_1	AUGUSTUS	exon	37116219	37116443	.	+	.	ID=g1261.t1.exon10;Parent=g1261.t1;
OZ010652.1_Phania_funesta_genome_assembly,_chromosome:_1	AUGUSTUS	stop_codon	37116441	37116443	.	+	0	ID=g1261.t1.stop1;Parent=g1261.t1;
OZ010652.1_Phania_funesta_genome_assembly,_chromosome:_1	AUGUSTUS	gene	37140031	37140630	.	-	.	ID=g1262;
OZ010652.1_Phania_funesta_genome_assembly,_chromosome:_1	AUGUSTUS	mRNA	37140031	37140630	1	-	.	ID=g1262.t1;Parent=g1262;
OZ010652.1_Phania_funesta_genome_assembly,_chromosome:_1	AUGUSTUS	stop_codon	37140031	37140033	.	-	0	ID=g1262.t1.stop1;Parent=g1262.t1;
OZ010652.1_Phania_funesta_genome_assembly,_chromosome:_1	AUGUSTUS	CDS	37140031	37140630	1	-	0	ID=g1262.t1.CDS1;Parent=g1262.t1;
OZ010652.1_Phania_funesta_genome_assembly,_chromosome:_1	AUGUSTUS	exon	37140031	37140630	.	-	.	ID=g1262.t1.exon1;Parent=g1262.t1;
OZ010652.1_Phania_funesta_genome_assembly,_chromosome:_1	AUGUSTUS	start_codon	37140628	37140630	.	-	0	ID=g1262.t1.start1;Parent=g1262.t1;
OZ010652.1_Phania_funesta_genome_assembly,_chromosome:_1	AUGUSTUS	gene	37159593	37162731	.	-	.	ID=g1263;
OZ010652.1_Phania_funesta_genome_assembly,_chromosome:_1	AUGUSTUS	mRNA	37159593	37162731	1	-	.	ID=g1263.t1;Parent=g1263;
OZ010652.1_Phania_funesta_genome_assembly,_chromosome:_1	AUGUSTUS	stop_codon	37159593	37159595	.	-	0	ID=g1263.t1.stop1;Parent=g1263.t1;
OZ010652.1_Phania_funesta_genome_assembly,_chromosome:_1	AUGUSTUS	CDS	37159593	37160473	1	-	2	ID=g1263.t1.CDS1;Parent=g1263.t1;
OZ010652.1_Phania_funesta_genome_assembly,_chromosome:_1	AUGUSTUS	exon	37159593	37160473	.	-	.	ID=g1263.t1.exon1;Parent=g1263.t1;
OZ010652.1_Phania_funesta_genome_assembly,_chromosome:_1	AUGUSTUS	intron	37160474	37160529	1	-	.	ID=g1263.t1.intron1;Parent=g1263.t1;
OZ010652.1_Phania_funesta_genome_assembly,_chromosome:_1	AUGUSTUS	CDS	37160530	37160626	1	-	0	ID=g1263.t1.CDS2;Parent=g1263.t1;
OZ010652.1_Phania_funesta_genome_assembly,_chromosome:_1	AUGUSTUS	exon	37160530	37160626	.	-	.	ID=g1263.t1.exon2;Parent=g1263.t1;
OZ010652.1_Phania_funesta_genome_assembly,_chromosome:_1	AUGUSTUS	intron	37160627	37160684	1	-	.	ID=g1263.t1.intron2;Parent=g1263.t1;
OZ010652.1_Phania_funesta_genome_assembly,_chromosome:_1	AUGUSTUS	CDS	37160685	37160773	1	-	2	ID=g1263.t1.CDS3;Parent=g1263.t1;
OZ010652.1_Phania_funesta_genome_assembly,_chromosome:_1	AUGUSTUS	exon	37160685	37160773	.	-	.	ID=g1263.t1.exon3;Parent=g1263.t1;
OZ010652.1_Phania_funesta_genome_assembly,_chromosome:_1	AUGUSTUS	intron	37160774	37162673	1	-	.	ID=g1263.t1.intron3;Parent=g1263.t1;
OZ010652.1_Phania_funesta_genome_assembly,_chromosome:_1	AUGUSTUS	CDS	37162674	37162731	1	-	0	ID=g1263.t1.CDS4;Parent=g1263.t1;
OZ010652.1_Phania_funesta_genome_assembly,_chromosome:_1	AUGUSTUS	exon	37162674	37162731	.	-	.	ID=g1263.t1.exon4;Parent=g1263.t1;
OZ010652.1_Phania_funesta_genome_assembly,_chromosome:_1	AUGUSTUS	start_codon	37162729	37162731	.	-	0	ID=g1263.t1.start1;Parent=g1263.t1;
OZ010652.1_Phania_funesta_genome_assembly,_chromosome:_1	AUGUSTUS	gene	37165743	37169644	.	+	.	ID=g1264;
OZ010652.1_Phania_funesta_genome_assembly,_chromosome:_1	AUGUSTUS	mRNA	37165743	37169644	1	+	.	ID=g1264.t1;Parent=g1264;
OZ010652.1_Phania_funesta_genome_assembly,_chromosome:_1	AUGUSTUS	start_codon	37165743	37165745	.	+	0	ID=g1264.t1.start1;Parent=g1264.t1;
OZ010652.1_Phania_funesta_genome_assembly,_chromosome:_1	AUGUSTUS	CDS	37165743	37166361	1	+	0	ID=g1264.t1.CDS1;Parent=g1264.t1;
OZ010652.1_Phania_funesta_genome_assembly,_chromosome:_1	AUGUSTUS	exon	37165743	37166361	.	+	.	ID=g1264.t1.exon1;Parent=g1264.t1;
OZ010652.1_Phania_funesta_genome_assembly,_chromosome:_1	AUGUSTUS	intron	37166362	37168237	1	+	.	ID=g1264.t1.intron1;Parent=g1264.t1;
OZ010652.1_Phania_funesta_genome_assembly,_chromosome:_1	AUGUSTUS	CDS	37168238	37168825	1	+	2	ID=g1264.t1.CDS2;Parent=g1264.t1;
OZ010652.1_Phania_funesta_genome_assembly,_chromosome:_1	AUGUSTUS	exon	37168238	37168825	.	+	.	ID=g1264.t1.exon2;Parent=g1264.t1;
OZ010652.1_Phania_funesta_genome_assembly,_chromosome:_1	AUGUSTUS	intron	37168826	37168980	1	+	.	ID=g1264.t1.intron2;Parent=g1264.t1;
OZ010652.1_Phania_funesta_genome_assembly,_chromosome:_1	AUGUSTUS	CDS	37168981	37169534	1	+	2	ID=g1264.t1.CDS3;Parent=g1264.t1;
OZ010652.1_Phania_funesta_genome_assembly,_chromosome:_1	AUGUSTUS	exon	37168981	37169534	.	+	.	ID=g1264.t1.exon3;Parent=g1264.t1;
OZ010652.1_Phania_funesta_genome_assembly,_chromosome:_1	AUGUSTUS	intron	37169535	37169605	1	+	.	ID=g1264.t1.intron3;Parent=g1264.t1;
OZ010652.1_Phania_funesta_genome_assembly,_chromosome:_1	AUGUSTUS	CDS	37169606	37169644	1	+	0	ID=g1264.t1.CDS4;Parent=g1264.t1;
OZ010652.1_Phania_funesta_genome_assembly,_chromosome:_1	AUGUSTUS	exon	37169606	37169644	.	+	.	ID=g1264.t1.exon4;Parent=g1264.t1;
OZ010652.1_Phania_funesta_genome_assembly,_chromosome:_1	AUGUSTUS	stop_codon	37169642	37169644	.	+	0	ID=g1264.t1.stop1;Parent=g1264.t1;
OZ010652.1_Phania_funesta_genome_assembly,_chromosome:_1	AUGUSTUS	mRNA	37165743	37169644	1	+	.	ID=g1264.t2;Parent=g1264;
OZ010652.1_Phania_funesta_genome_assembly,_chromosome:_1	AUGUSTUS	start_codon	37165743	37165745	.	+	0	ID=g1264.t2.start1;Parent=g1264.t2;
OZ010652.1_Phania_funesta_genome_assembly,_chromosome:_1	AUGUSTUS	CDS	37165743	37166361	1	+	0	ID=g1264.t2.CDS1;Parent=g1264.t2;
OZ010652.1_Phania_funesta_genome_assembly,_chromosome:_1	AUGUSTUS	exon	37165743	37166361	.	+	.	ID=g1264.t2.exon1;Parent=g1264.t2;
OZ010652.1_Phania_funesta_genome_assembly,_chromosome:_1	AUGUSTUS	intron	37166362	37168237	1	+	.	ID=g1264.t2.intron1;Parent=g1264.t2;
OZ010652.1_Phania_funesta_genome_assembly,_chromosome:_1	AUGUSTUS	CDS	37168238	37168825	1	+	2	ID=g1264.t2.CDS2;Parent=g1264.t2;
OZ010652.1_Phania_funesta_genome_assembly,_chromosome:_1	AUGUSTUS	exon	37168238	37168825	.	+	.	ID=g1264.t2.exon2;Parent=g1264.t2;
OZ010652.1_Phania_funesta_genome_assembly,_chromosome:_1	AUGUSTUS	intron	37168826	37168983	1	+	.	ID=g1264.t2.intron2;Parent=g1264.t2;
OZ010652.1_Phania_funesta_genome_assembly,_chromosome:_1	AUGUSTUS	CDS	37168984	37169534	1	+	2	ID=g1264.t2.CDS3;Parent=g1264.t2;
OZ010652.1_Phania_funesta_genome_assembly,_chromosome:_1	AUGUSTUS	exon	37168984	37169534	.	+	.	ID=g1264.t2.exon3;Parent=g1264.t2;
OZ010652.1_Phania_funesta_genome_assembly,_chromosome:_1	AUGUSTUS	intron	37169535	37169605	1	+	.	ID=g1264.t2.intron3;Parent=g1264.t2;
OZ010652.1_Phania_funesta_genome_assembly,_chromosome:_1	AUGUSTUS	CDS	37169606	37169644	1	+	0	ID=g1264.t2.CDS4;Parent=g1264.t2;
OZ010652.1_Phania_funesta_genome_assembly,_chromosome:_1	AUGUSTUS	exon	37169606	37169644	.	+	.	ID=g1264.t2.exon4;Parent=g1264.t2;
OZ010652.1_Phania_funesta_genome_assembly,_chromosome:_1	AUGUSTUS	stop_codon	37169642	37169644	.	+	0	ID=g1264.t2.stop1;Parent=g1264.t2;
OZ010652.1_Phania_funesta_genome_assembly,_chromosome:_1	AUGUSTUS	gene	37180725	37193013	.	-	.	ID=g1265;
OZ010652.1_Phania_funesta_genome_assembly,_chromosome:_1	AUGUSTUS	mRNA	37180725	37193013	1	-	.	ID=g1265.t1;Parent=g1265;
OZ010652.1_Phania_funesta_genome_assembly,_chromosome:_1	AUGUSTUS	stop_codon	37180725	37180727	.	-	0	ID=g1265.t1.stop1;Parent=g1265.t1;
OZ010652.1_Phania_funesta_genome_assembly,_chromosome:_1	AUGUSTUS	CDS	37180725	37180953	1	-	1	ID=g1265.t1.CDS1;Parent=g1265.t1;
OZ010652.1_Phania_funesta_genome_assembly,_chromosome:_1	AUGUSTUS	exon	37180725	37180953	.	-	.	ID=g1265.t1.exon1;Parent=g1265.t1;
OZ010652.1_Phania_funesta_genome_assembly,_chromosome:_1	AUGUSTUS	intron	37180954	37181007	1	-	.	ID=g1265.t1.intron1;Parent=g1265.t1;
OZ010652.1_Phania_funesta_genome_assembly,_chromosome:_1	AUGUSTUS	CDS	37181008	37181300	1	-	0	ID=g1265.t1.CDS2;Parent=g1265.t1;
OZ010652.1_Phania_funesta_genome_assembly,_chromosome:_1	AUGUSTUS	exon	37181008	37181300	.	-	.	ID=g1265.t1.exon2;Parent=g1265.t1;
OZ010652.1_Phania_funesta_genome_assembly,_chromosome:_1	AUGUSTUS	intron	37181301	37181706	1	-	.	ID=g1265.t1.intron2;Parent=g1265.t1;
OZ010652.1_Phania_funesta_genome_assembly,_chromosome:_1	AUGUSTUS	CDS	37181707	37182571	1	-	1	ID=g1265.t1.CDS3;Parent=g1265.t1;
OZ010652.1_Phania_funesta_genome_assembly,_chromosome:_1	AUGUSTUS	exon	37181707	37182571	.	-	.	ID=g1265.t1.exon3;Parent=g1265.t1;
OZ010652.1_Phania_funesta_genome_assembly,_chromosome:_1	AUGUSTUS	intron	37182572	37183248	1	-	.	ID=g1265.t1.intron3;Parent=g1265.t1;
OZ010652.1_Phania_funesta_genome_assembly,_chromosome:_1	AUGUSTUS	CDS	37183249	37183430	1	-	0	ID=g1265.t1.CDS4;Parent=g1265.t1;
OZ010652.1_Phania_funesta_genome_assembly,_chromosome:_1	AUGUSTUS	exon	37183249	37183430	.	-	.	ID=g1265.t1.exon4;Parent=g1265.t1;
OZ010652.1_Phania_funesta_genome_assembly,_chromosome:_1	AUGUSTUS	intron	37183431	37183492	1	-	.	ID=g1265.t1.intron4;Parent=g1265.t1;
OZ010652.1_Phania_funesta_genome_assembly,_chromosome:_1	AUGUSTUS	CDS	37183493	37183659	1	-	2	ID=g1265.t1.CDS5;Parent=g1265.t1;
OZ010652.1_Phania_funesta_genome_assembly,_chromosome:_1	AUGUSTUS	exon	37183493	37183659	.	-	.	ID=g1265.t1.exon5;Parent=g1265.t1;
OZ010652.1_Phania_funesta_genome_assembly,_chromosome:_1	AUGUSTUS	intron	37183660	37186053	1	-	.	ID=g1265.t1.intron5;Parent=g1265.t1;
OZ010652.1_Phania_funesta_genome_assembly,_chromosome:_1	AUGUSTUS	CDS	37186054	37186500	1	-	2	ID=g1265.t1.CDS6;Parent=g1265.t1;
OZ010652.1_Phania_funesta_genome_assembly,_chromosome:_1	AUGUSTUS	exon	37186054	37186500	.	-	.	ID=g1265.t1.exon6;Parent=g1265.t1;
OZ010652.1_Phania_funesta_genome_assembly,_chromosome:_1	AUGUSTUS	intron	37186501	37186607	1	-	.	ID=g1265.t1.intron6;Parent=g1265.t1;
OZ010652.1_Phania_funesta_genome_assembly,_chromosome:_1	AUGUSTUS	CDS	37186608	37186838	1	-	2	ID=g1265.t1.CDS7;Parent=g1265.t1;
OZ010652.1_Phania_funesta_genome_assembly,_chromosome:_1	AUGUSTUS	exon	37186608	37186838	.	-	.	ID=g1265.t1.exon7;Parent=g1265.t1;
OZ010652.1_Phania_funesta_genome_assembly,_chromosome:_1	AUGUSTUS	intron	37186839	37186903	1	-	.	ID=g1265.t1.intron7;Parent=g1265.t1;
OZ010652.1_Phania_funesta_genome_assembly,_chromosome:_1	AUGUSTUS	CDS	37186904	37187135	1	-	0	ID=g1265.t1.CDS8;Parent=g1265.t1;
OZ010652.1_Phania_funesta_genome_assembly,_chromosome:_1	AUGUSTUS	exon	37186904	37187135	.	-	.	ID=g1265.t1.exon8;Parent=g1265.t1;
OZ010652.1_Phania_funesta_genome_assembly,_chromosome:_1	AUGUSTUS	intron	37187136	37188305	1	-	.	ID=g1265.t1.intron8;Parent=g1265.t1;
OZ010652.1_Phania_funesta_genome_assembly,_chromosome:_1	AUGUSTUS	CDS	37188306	37188452	1	-	0	ID=g1265.t1.CDS9;Parent=g1265.t1;
OZ010652.1_Phania_funesta_genome_assembly,_chromosome:_1	AUGUSTUS	exon	37188306	37188452	.	-	.	ID=g1265.t1.exon9;Parent=g1265.t1;
OZ010652.1_Phania_funesta_genome_assembly,_chromosome:_1	AUGUSTUS	intron	37188453	37192938	1	-	.	ID=g1265.t1.intron9;Parent=g1265.t1;
OZ010652.1_Phania_funesta_genome_assembly,_chromosome:_1	AUGUSTUS	CDS	37192939	37193013	1	-	0	ID=g1265.t1.CDS10;Parent=g1265.t1;
OZ010652.1_Phania_funesta_genome_assembly,_chromosome:_1	AUGUSTUS	exon	37192939	37193013	.	-	.	ID=g1265.t1.exon10;Parent=g1265.t1;
OZ010652.1_Phania_funesta_genome_assembly,_chromosome:_1	AUGUSTUS	start_codon	37193011	37193013	.	-	0	ID=g1265.t1.start1;Parent=g1265.t1;
OZ010652.1_Phania_funesta_genome_assembly,_chromosome:_1	AUGUSTUS	mRNA	37180725	37193013	1	-	.	ID=g1265.t2;Parent=g1265;
OZ010652.1_Phania_funesta_genome_assembly,_chromosome:_1	AUGUSTUS	stop_codon	37180725	37180727	.	-	0	ID=g1265.t2.stop1;Parent=g1265.t2;
OZ010652.1_Phania_funesta_genome_assembly,_chromosome:_1	AUGUSTUS	CDS	37180725	37180953	1	-	1	ID=g1265.t2.CDS1;Parent=g1265.t2;
OZ010652.1_Phania_funesta_genome_assembly,_chromosome:_1	AUGUSTUS	exon	37180725	37180953	.	-	.	ID=g1265.t2.exon1;Parent=g1265.t2;
OZ010652.1_Phania_funesta_genome_assembly,_chromosome:_1	AUGUSTUS	intron	37180954	37181007	1	-	.	ID=g1265.t2.intron1;Parent=g1265.t2;
OZ010652.1_Phania_funesta_genome_assembly,_chromosome:_1	AUGUSTUS	CDS	37181008	37181300	1	-	0	ID=g1265.t2.CDS2;Parent=g1265.t2;
OZ010652.1_Phania_funesta_genome_assembly,_chromosome:_1	AUGUSTUS	exon	37181008	37181300	.	-	.	ID=g1265.t2.exon2;Parent=g1265.t2;
OZ010652.1_Phania_funesta_genome_assembly,_chromosome:_1	AUGUSTUS	intron	37181301	37181706	1	-	.	ID=g1265.t2.intron2;Parent=g1265.t2;
OZ010652.1_Phania_funesta_genome_assembly,_chromosome:_1	AUGUSTUS	CDS	37181707	37182571	1	-	1	ID=g1265.t2.CDS3;Parent=g1265.t2;
OZ010652.1_Phania_funesta_genome_assembly,_chromosome:_1	AUGUSTUS	exon	37181707	37182571	.	-	.	ID=g1265.t2.exon3;Parent=g1265.t2;
OZ010652.1_Phania_funesta_genome_assembly,_chromosome:_1	AUGUSTUS	intron	37182572	37183248	1	-	.	ID=g1265.t2.intron3;Parent=g1265.t2;
OZ010652.1_Phania_funesta_genome_assembly,_chromosome:_1	AUGUSTUS	CDS	37183249	37183430	1	-	0	ID=g1265.t2.CDS4;Parent=g1265.t2;
OZ010652.1_Phania_funesta_genome_assembly,_chromosome:_1	AUGUSTUS	exon	37183249	37183430	.	-	.	ID=g1265.t2.exon4;Parent=g1265.t2;
OZ010652.1_Phania_funesta_genome_assembly,_chromosome:_1	AUGUSTUS	intron	37183431	37183492	1	-	.	ID=g1265.t2.intron4;Parent=g1265.t2;
OZ010652.1_Phania_funesta_genome_assembly,_chromosome:_1	AUGUSTUS	CDS	37183493	37183659	1	-	2	ID=g1265.t2.CDS5;Parent=g1265.t2;
OZ010652.1_Phania_funesta_genome_assembly,_chromosome:_1	AUGUSTUS	exon	37183493	37183659	.	-	.	ID=g1265.t2.exon5;Parent=g1265.t2;
OZ010652.1_Phania_funesta_genome_assembly,_chromosome:_1	AUGUSTUS	intron	37183660	37186607	1	-	.	ID=g1265.t2.intron5;Parent=g1265.t2;
OZ010652.1_Phania_funesta_genome_assembly,_chromosome:_1	AUGUSTUS	CDS	37186608	37186838	1	-	2	ID=g1265.t2.CDS6;Parent=g1265.t2;
OZ010652.1_Phania_funesta_genome_assembly,_chromosome:_1	AUGUSTUS	exon	37186608	37186838	.	-	.	ID=g1265.t2.exon6;Parent=g1265.t2;
OZ010652.1_Phania_funesta_genome_assembly,_chromosome:_1	AUGUSTUS	intron	37186839	37186903	1	-	.	ID=g1265.t2.intron6;Parent=g1265.t2;
OZ010652.1_Phania_funesta_genome_assembly,_chromosome:_1	AUGUSTUS	CDS	37186904	37187135	1	-	0	ID=g1265.t2.CDS7;Parent=g1265.t2;
OZ010652.1_Phania_funesta_genome_assembly,_chromosome:_1	AUGUSTUS	exon	37186904	37187135	.	-	.	ID=g1265.t2.exon7;Parent=g1265.t2;
OZ010652.1_Phania_funesta_genome_assembly,_chromosome:_1	AUGUSTUS	intron	37187136	37188305	1	-	.	ID=g1265.t2.intron7;Parent=g1265.t2;
OZ010652.1_Phania_funesta_genome_assembly,_chromosome:_1	AUGUSTUS	CDS	37188306	37188452	1	-	0	ID=g1265.t2.CDS8;Parent=g1265.t2;
OZ010652.1_Phania_funesta_genome_assembly,_chromosome:_1	AUGUSTUS	exon	37188306	37188452	.	-	.	ID=g1265.t2.exon8;Parent=g1265.t2;
OZ010652.1_Phania_funesta_genome_assembly,_chromosome:_1	AUGUSTUS	intron	37188453	37192938	1	-	.	ID=g1265.t2.intron8;Parent=g1265.t2;
OZ010652.1_Phania_funesta_genome_assembly,_chromosome:_1	AUGUSTUS	CDS	37192939	37193013	1	-	0	ID=g1265.t2.CDS9;Parent=g1265.t2;
OZ010652.1_Phania_funesta_genome_assembly,_chromosome:_1	AUGUSTUS	exon	37192939	37193013	.	-	.	ID=g1265.t2.exon9;Parent=g1265.t2;
OZ010652.1_Phania_funesta_genome_assembly,_chromosome:_1	AUGUSTUS	start_codon	37193011	37193013	.	-	0	ID=g1265.t2.start1;Parent=g1265.t2;
OZ010652.1_Phania_funesta_genome_assembly,_chromosome:_1	AUGUSTUS	gene	37203061	37212792	.	-	.	ID=g1266;
OZ010652.1_Phania_funesta_genome_assembly,_chromosome:_1	AUGUSTUS	mRNA	37203061	37212792	1	-	.	ID=g1266.t1;Parent=g1266;
OZ010652.1_Phania_funesta_genome_assembly,_chromosome:_1	AUGUSTUS	stop_codon	37203061	37203063	.	-	0	ID=g1266.t1.stop1;Parent=g1266.t1;
OZ010652.1_Phania_funesta_genome_assembly,_chromosome:_1	AUGUSTUS	CDS	37203061	37203206	1	-	2	ID=g1266.t1.CDS1;Parent=g1266.t1;
OZ010652.1_Phania_funesta_genome_assembly,_chromosome:_1	AUGUSTUS	exon	37203061	37203206	.	-	.	ID=g1266.t1.exon1;Parent=g1266.t1;
OZ010652.1_Phania_funesta_genome_assembly,_chromosome:_1	AUGUSTUS	intron	37203207	37212413	1	-	.	ID=g1266.t1.intron1;Parent=g1266.t1;
OZ010652.1_Phania_funesta_genome_assembly,_chromosome:_1	AUGUSTUS	CDS	37212414	37212792	1	-	0	ID=g1266.t1.CDS2;Parent=g1266.t1;
OZ010652.1_Phania_funesta_genome_assembly,_chromosome:_1	AUGUSTUS	exon	37212414	37212792	.	-	.	ID=g1266.t1.exon2;Parent=g1266.t1;
OZ010652.1_Phania_funesta_genome_assembly,_chromosome:_1	AUGUSTUS	start_codon	37212790	37212792	.	-	0	ID=g1266.t1.start1;Parent=g1266.t1;
OZ010652.1_Phania_funesta_genome_assembly,_chromosome:_1	AUGUSTUS	gene	37217890	37219412	.	-	.	ID=g1267;
OZ010652.1_Phania_funesta_genome_assembly,_chromosome:_1	AUGUSTUS	mRNA	37217890	37219412	1	-	.	ID=g1267.t1;Parent=g1267;
OZ010652.1_Phania_funesta_genome_assembly,_chromosome:_1	AUGUSTUS	stop_codon	37217890	37217892	.	-	0	ID=g1267.t1.stop1;Parent=g1267.t1;
OZ010652.1_Phania_funesta_genome_assembly,_chromosome:_1	AUGUSTUS	CDS	37217890	37218363	1	-	0	ID=g1267.t1.CDS1;Parent=g1267.t1;
OZ010652.1_Phania_funesta_genome_assembly,_chromosome:_1	AUGUSTUS	exon	37217890	37218363	.	-	.	ID=g1267.t1.exon1;Parent=g1267.t1;
OZ010652.1_Phania_funesta_genome_assembly,_chromosome:_1	AUGUSTUS	intron	37218364	37219235	1	-	.	ID=g1267.t1.intron1;Parent=g1267.t1;
OZ010652.1_Phania_funesta_genome_assembly,_chromosome:_1	AUGUSTUS	CDS	37219236	37219412	1	-	0	ID=g1267.t1.CDS2;Parent=g1267.t1;
OZ010652.1_Phania_funesta_genome_assembly,_chromosome:_1	AUGUSTUS	exon	37219236	37219412	.	-	.	ID=g1267.t1.exon2;Parent=g1267.t1;
OZ010652.1_Phania_funesta_genome_assembly,_chromosome:_1	AUGUSTUS	start_codon	37219410	37219412	.	-	0	ID=g1267.t1.start1;Parent=g1267.t1;
OZ010652.1_Phania_funesta_genome_assembly,_chromosome:_1	AUGUSTUS	gene	37226651	37228525	.	+	.	ID=g1268;
OZ010652.1_Phania_funesta_genome_assembly,_chromosome:_1	AUGUSTUS	mRNA	37226651	37228525	1	+	.	ID=g1268.t1;Parent=g1268;
OZ010652.1_Phania_funesta_genome_assembly,_chromosome:_1	AUGUSTUS	start_codon	37226651	37226653	.	+	0	ID=g1268.t1.start1;Parent=g1268.t1;
OZ010652.1_Phania_funesta_genome_assembly,_chromosome:_1	AUGUSTUS	CDS	37226651	37228525	1	+	0	ID=g1268.t1.CDS1;Parent=g1268.t1;
OZ010652.1_Phania_funesta_genome_assembly,_chromosome:_1	AUGUSTUS	exon	37226651	37228525	.	+	.	ID=g1268.t1.exon1;Parent=g1268.t1;
OZ010652.1_Phania_funesta_genome_assembly,_chromosome:_1	AUGUSTUS	stop_codon	37228523	37228525	.	+	0	ID=g1268.t1.stop1;Parent=g1268.t1;
OZ010652.1_Phania_funesta_genome_assembly,_chromosome:_1	AUGUSTUS	gene	37232769	37233447	.	+	.	ID=g1269;
OZ010652.1_Phania_funesta_genome_assembly,_chromosome:_1	AUGUSTUS	mRNA	37232769	37233447	1	+	.	ID=g1269.t1;Parent=g1269;
OZ010652.1_Phania_funesta_genome_assembly,_chromosome:_1	AUGUSTUS	start_codon	37232769	37232771	.	+	0	ID=g1269.t1.start1;Parent=g1269.t1;
OZ010652.1_Phania_funesta_genome_assembly,_chromosome:_1	AUGUSTUS	CDS	37232769	37232841	1	+	0	ID=g1269.t1.CDS1;Parent=g1269.t1;
OZ010652.1_Phania_funesta_genome_assembly,_chromosome:_1	AUGUSTUS	exon	37232769	37232841	.	+	.	ID=g1269.t1.exon1;Parent=g1269.t1;
OZ010652.1_Phania_funesta_genome_assembly,_chromosome:_1	AUGUSTUS	intron	37232842	37232907	1	+	.	ID=g1269.t1.intron1;Parent=g1269.t1;
OZ010652.1_Phania_funesta_genome_assembly,_chromosome:_1	AUGUSTUS	CDS	37232908	37233276	1	+	2	ID=g1269.t1.CDS2;Parent=g1269.t1;
OZ010652.1_Phania_funesta_genome_assembly,_chromosome:_1	AUGUSTUS	exon	37232908	37233276	.	+	.	ID=g1269.t1.exon2;Parent=g1269.t1;
OZ010652.1_Phania_funesta_genome_assembly,_chromosome:_1	AUGUSTUS	intron	37233277	37233334	1	+	.	ID=g1269.t1.intron2;Parent=g1269.t1;
OZ010652.1_Phania_funesta_genome_assembly,_chromosome:_1	AUGUSTUS	CDS	37233335	37233447	1	+	2	ID=g1269.t1.CDS3;Parent=g1269.t1;
OZ010652.1_Phania_funesta_genome_assembly,_chromosome:_1	AUGUSTUS	exon	37233335	37233447	.	+	.	ID=g1269.t1.exon3;Parent=g1269.t1;
OZ010652.1_Phania_funesta_genome_assembly,_chromosome:_1	AUGUSTUS	stop_codon	37233445	37233447	.	+	0	ID=g1269.t1.stop1;Parent=g1269.t1;
OZ010652.1_Phania_funesta_genome_assembly,_chromosome:_1	AUGUSTUS	gene	37240635	37247436	.	-	.	ID=g1270;
OZ010652.1_Phania_funesta_genome_assembly,_chromosome:_1	AUGUSTUS	mRNA	37240635	37247436	1	-	.	ID=g1270.t1;Parent=g1270;
OZ010652.1_Phania_funesta_genome_assembly,_chromosome:_1	AUGUSTUS	stop_codon	37240635	37240637	.	-	0	ID=g1270.t1.stop1;Parent=g1270.t1;
OZ010652.1_Phania_funesta_genome_assembly,_chromosome:_1	AUGUSTUS	CDS	37240635	37241214	1	-	1	ID=g1270.t1.CDS1;Parent=g1270.t1;
OZ010652.1_Phania_funesta_genome_assembly,_chromosome:_1	AUGUSTUS	exon	37240635	37241214	.	-	.	ID=g1270.t1.exon1;Parent=g1270.t1;
OZ010652.1_Phania_funesta_genome_assembly,_chromosome:_1	AUGUSTUS	intron	37241215	37241619	1	-	.	ID=g1270.t1.intron1;Parent=g1270.t1;
OZ010652.1_Phania_funesta_genome_assembly,_chromosome:_1	AUGUSTUS	CDS	37241620	37242294	1	-	1	ID=g1270.t1.CDS2;Parent=g1270.t1;
OZ010652.1_Phania_funesta_genome_assembly,_chromosome:_1	AUGUSTUS	exon	37241620	37242294	.	-	.	ID=g1270.t1.exon2;Parent=g1270.t1;
OZ010652.1_Phania_funesta_genome_assembly,_chromosome:_1	AUGUSTUS	intron	37242295	37242354	1	-	.	ID=g1270.t1.intron2;Parent=g1270.t1;
OZ010652.1_Phania_funesta_genome_assembly,_chromosome:_1	AUGUSTUS	CDS	37242355	37242502	1	-	2	ID=g1270.t1.CDS3;Parent=g1270.t1;
OZ010652.1_Phania_funesta_genome_assembly,_chromosome:_1	AUGUSTUS	exon	37242355	37242502	.	-	.	ID=g1270.t1.exon3;Parent=g1270.t1;
OZ010652.1_Phania_funesta_genome_assembly,_chromosome:_1	AUGUSTUS	intron	37242503	37242572	1	-	.	ID=g1270.t1.intron3;Parent=g1270.t1;
OZ010652.1_Phania_funesta_genome_assembly,_chromosome:_1	AUGUSTUS	CDS	37242573	37243103	1	-	2	ID=g1270.t1.CDS4;Parent=g1270.t1;
OZ010652.1_Phania_funesta_genome_assembly,_chromosome:_1	AUGUSTUS	exon	37242573	37243103	.	-	.	ID=g1270.t1.exon4;Parent=g1270.t1;
OZ010652.1_Phania_funesta_genome_assembly,_chromosome:_1	AUGUSTUS	intron	37243104	37247363	1	-	.	ID=g1270.t1.intron4;Parent=g1270.t1;
OZ010652.1_Phania_funesta_genome_assembly,_chromosome:_1	AUGUSTUS	CDS	37247364	37247436	1	-	0	ID=g1270.t1.CDS5;Parent=g1270.t1;
OZ010652.1_Phania_funesta_genome_assembly,_chromosome:_1	AUGUSTUS	exon	37247364	37247436	.	-	.	ID=g1270.t1.exon5;Parent=g1270.t1;
OZ010652.1_Phania_funesta_genome_assembly,_chromosome:_1	AUGUSTUS	start_codon	37247434	37247436	.	-	0	ID=g1270.t1.start1;Parent=g1270.t1;
OZ010652.1_Phania_funesta_genome_assembly,_chromosome:_1	AUGUSTUS	gene	37256426	37256878	.	-	.	ID=g1271;
OZ010652.1_Phania_funesta_genome_assembly,_chromosome:_1	AUGUSTUS	mRNA	37256426	37256878	0.96	-	.	ID=g1271.t1;Parent=g1271;
OZ010652.1_Phania_funesta_genome_assembly,_chromosome:_1	AUGUSTUS	stop_codon	37256426	37256428	.	-	0	ID=g1271.t1.stop1;Parent=g1271.t1;
OZ010652.1_Phania_funesta_genome_assembly,_chromosome:_1	AUGUSTUS	CDS	37256426	37256878	0.96	-	0	ID=g1271.t1.CDS1;Parent=g1271.t1;
OZ010652.1_Phania_funesta_genome_assembly,_chromosome:_1	AUGUSTUS	exon	37256426	37256878	.	-	.	ID=g1271.t1.exon1;Parent=g1271.t1;
OZ010652.1_Phania_funesta_genome_assembly,_chromosome:_1	AUGUSTUS	start_codon	37256876	37256878	.	-	0	ID=g1271.t1.start1;Parent=g1271.t1;
OZ010652.1_Phania_funesta_genome_assembly,_chromosome:_1	AUGUSTUS	gene	37298869	37300554	.	+	.	ID=g1272;
OZ010652.1_Phania_funesta_genome_assembly,_chromosome:_1	AUGUSTUS	mRNA	37298869	37300554	1	+	.	ID=g1272.t1;Parent=g1272;
OZ010652.1_Phania_funesta_genome_assembly,_chromosome:_1	AUGUSTUS	start_codon	37298869	37298871	.	+	0	ID=g1272.t1.start1;Parent=g1272.t1;
OZ010652.1_Phania_funesta_genome_assembly,_chromosome:_1	AUGUSTUS	CDS	37298869	37299001	1	+	0	ID=g1272.t1.CDS1;Parent=g1272.t1;
OZ010652.1_Phania_funesta_genome_assembly,_chromosome:_1	AUGUSTUS	exon	37298869	37299001	.	+	.	ID=g1272.t1.exon1;Parent=g1272.t1;
OZ010652.1_Phania_funesta_genome_assembly,_chromosome:_1	AUGUSTUS	intron	37299002	37299111	1	+	.	ID=g1272.t1.intron1;Parent=g1272.t1;
OZ010652.1_Phania_funesta_genome_assembly,_chromosome:_1	AUGUSTUS	CDS	37299112	37299338	1	+	2	ID=g1272.t1.CDS2;Parent=g1272.t1;
OZ010652.1_Phania_funesta_genome_assembly,_chromosome:_1	AUGUSTUS	exon	37299112	37299338	.	+	.	ID=g1272.t1.exon2;Parent=g1272.t1;
OZ010652.1_Phania_funesta_genome_assembly,_chromosome:_1	AUGUSTUS	intron	37299339	37299390	1	+	.	ID=g1272.t1.intron2;Parent=g1272.t1;
OZ010652.1_Phania_funesta_genome_assembly,_chromosome:_1	AUGUSTUS	CDS	37299391	37300172	1	+	0	ID=g1272.t1.CDS3;Parent=g1272.t1;
OZ010652.1_Phania_funesta_genome_assembly,_chromosome:_1	AUGUSTUS	exon	37299391	37300172	.	+	.	ID=g1272.t1.exon3;Parent=g1272.t1;
OZ010652.1_Phania_funesta_genome_assembly,_chromosome:_1	AUGUSTUS	intron	37300173	37300225	1	+	.	ID=g1272.t1.intron3;Parent=g1272.t1;
OZ010652.1_Phania_funesta_genome_assembly,_chromosome:_1	AUGUSTUS	CDS	37300226	37300341	1	+	1	ID=g1272.t1.CDS4;Parent=g1272.t1;
OZ010652.1_Phania_funesta_genome_assembly,_chromosome:_1	AUGUSTUS	exon	37300226	37300341	.	+	.	ID=g1272.t1.exon4;Parent=g1272.t1;
OZ010652.1_Phania_funesta_genome_assembly,_chromosome:_1	AUGUSTUS	intron	37300342	37300408	1	+	.	ID=g1272.t1.intron4;Parent=g1272.t1;
OZ010652.1_Phania_funesta_genome_assembly,_chromosome:_1	AUGUSTUS	CDS	37300409	37300554	1	+	2	ID=g1272.t1.CDS5;Parent=g1272.t1;
OZ010652.1_Phania_funesta_genome_assembly,_chromosome:_1	AUGUSTUS	exon	37300409	37300554	.	+	.	ID=g1272.t1.exon5;Parent=g1272.t1;
OZ010652.1_Phania_funesta_genome_assembly,_chromosome:_1	AUGUSTUS	stop_codon	37300552	37300554	.	+	0	ID=g1272.t1.stop1;Parent=g1272.t1;
OZ010652.1_Phania_funesta_genome_assembly,_chromosome:_1	AUGUSTUS	gene	37377301	37378063	.	+	.	ID=g1273;
OZ010652.1_Phania_funesta_genome_assembly,_chromosome:_1	AUGUSTUS	mRNA	37377301	37378063	1	+	.	ID=g1273.t1;Parent=g1273;
OZ010652.1_Phania_funesta_genome_assembly,_chromosome:_1	AUGUSTUS	start_codon	37377301	37377303	.	+	0	ID=g1273.t1.start1;Parent=g1273.t1;
OZ010652.1_Phania_funesta_genome_assembly,_chromosome:_1	AUGUSTUS	CDS	37377301	37377697	1	+	0	ID=g1273.t1.CDS1;Parent=g1273.t1;
OZ010652.1_Phania_funesta_genome_assembly,_chromosome:_1	AUGUSTUS	exon	37377301	37377697	.	+	.	ID=g1273.t1.exon1;Parent=g1273.t1;
OZ010652.1_Phania_funesta_genome_assembly,_chromosome:_1	AUGUSTUS	intron	37377698	37377755	1	+	.	ID=g1273.t1.intron1;Parent=g1273.t1;
OZ010652.1_Phania_funesta_genome_assembly,_chromosome:_1	AUGUSTUS	CDS	37377756	37378063	1	+	2	ID=g1273.t1.CDS2;Parent=g1273.t1;
OZ010652.1_Phania_funesta_genome_assembly,_chromosome:_1	AUGUSTUS	exon	37377756	37378063	.	+	.	ID=g1273.t1.exon2;Parent=g1273.t1;
OZ010652.1_Phania_funesta_genome_assembly,_chromosome:_1	AUGUSTUS	stop_codon	37378061	37378063	.	+	0	ID=g1273.t1.stop1;Parent=g1273.t1;
OZ010652.1_Phania_funesta_genome_assembly,_chromosome:_1	AUGUSTUS	gene	37579862	37586361	.	+	.	ID=g1274;
OZ010652.1_Phania_funesta_genome_assembly,_chromosome:_1	AUGUSTUS	mRNA	37579862	37586361	0.87	+	.	ID=g1274.t1;Parent=g1274;
OZ010652.1_Phania_funesta_genome_assembly,_chromosome:_1	AUGUSTUS	start_codon	37579862	37579864	.	+	0	ID=g1274.t1.start1;Parent=g1274.t1;
OZ010652.1_Phania_funesta_genome_assembly,_chromosome:_1	AUGUSTUS	CDS	37579862	37579942	0.87	+	0	ID=g1274.t1.CDS1;Parent=g1274.t1;
OZ010652.1_Phania_funesta_genome_assembly,_chromosome:_1	AUGUSTUS	exon	37579862	37579942	.	+	.	ID=g1274.t1.exon1;Parent=g1274.t1;
OZ010652.1_Phania_funesta_genome_assembly,_chromosome:_1	AUGUSTUS	intron	37579943	37584122	0.87	+	.	ID=g1274.t1.intron1;Parent=g1274.t1;
OZ010652.1_Phania_funesta_genome_assembly,_chromosome:_1	AUGUSTUS	CDS	37584123	37584378	1	+	0	ID=g1274.t1.CDS2;Parent=g1274.t1;
OZ010652.1_Phania_funesta_genome_assembly,_chromosome:_1	AUGUSTUS	exon	37584123	37584378	.	+	.	ID=g1274.t1.exon2;Parent=g1274.t1;
OZ010652.1_Phania_funesta_genome_assembly,_chromosome:_1	AUGUSTUS	intron	37584379	37586101	1	+	.	ID=g1274.t1.intron2;Parent=g1274.t1;
OZ010652.1_Phania_funesta_genome_assembly,_chromosome:_1	AUGUSTUS	CDS	37586102	37586361	1	+	2	ID=g1274.t1.CDS3;Parent=g1274.t1;
OZ010652.1_Phania_funesta_genome_assembly,_chromosome:_1	AUGUSTUS	exon	37586102	37586361	.	+	.	ID=g1274.t1.exon3;Parent=g1274.t1;
OZ010652.1_Phania_funesta_genome_assembly,_chromosome:_1	AUGUSTUS	stop_codon	37586359	37586361	.	+	0	ID=g1274.t1.stop1;Parent=g1274.t1;
OZ010652.1_Phania_funesta_genome_assembly,_chromosome:_1	AUGUSTUS	gene	37659877	37661292	.	+	.	ID=g1275;
OZ010652.1_Phania_funesta_genome_assembly,_chromosome:_1	AUGUSTUS	mRNA	37659877	37661292	1	+	.	ID=g1275.t1;Parent=g1275;
OZ010652.1_Phania_funesta_genome_assembly,_chromosome:_1	AUGUSTUS	start_codon	37659877	37659879	.	+	0	ID=g1275.t1.start1;Parent=g1275.t1;
OZ010652.1_Phania_funesta_genome_assembly,_chromosome:_1	AUGUSTUS	CDS	37659877	37661292	1	+	0	ID=g1275.t1.CDS1;Parent=g1275.t1;
OZ010652.1_Phania_funesta_genome_assembly,_chromosome:_1	AUGUSTUS	exon	37659877	37661292	.	+	.	ID=g1275.t1.exon1;Parent=g1275.t1;
OZ010652.1_Phania_funesta_genome_assembly,_chromosome:_1	AUGUSTUS	stop_codon	37661290	37661292	.	+	0	ID=g1275.t1.stop1;Parent=g1275.t1;
OZ010652.1_Phania_funesta_genome_assembly,_chromosome:_1	AUGUSTUS	gene	37661577	37664435	.	+	.	ID=g1276;
OZ010652.1_Phania_funesta_genome_assembly,_chromosome:_1	AUGUSTUS	mRNA	37661577	37664435	1	+	.	ID=g1276.t1;Parent=g1276;
OZ010652.1_Phania_funesta_genome_assembly,_chromosome:_1	AUGUSTUS	start_codon	37661577	37661579	.	+	0	ID=g1276.t1.start1;Parent=g1276.t1;
OZ010652.1_Phania_funesta_genome_assembly,_chromosome:_1	AUGUSTUS	CDS	37661577	37664435	1	+	0	ID=g1276.t1.CDS1;Parent=g1276.t1;
OZ010652.1_Phania_funesta_genome_assembly,_chromosome:_1	AUGUSTUS	exon	37661577	37664435	.	+	.	ID=g1276.t1.exon1;Parent=g1276.t1;
OZ010652.1_Phania_funesta_genome_assembly,_chromosome:_1	AUGUSTUS	stop_codon	37664433	37664435	.	+	0	ID=g1276.t1.stop1;Parent=g1276.t1;
OZ010652.1_Phania_funesta_genome_assembly,_chromosome:_1	AUGUSTUS	mRNA	37661577	37663483	0.9	+	.	ID=g1276.t2;Parent=g1276;
OZ010652.1_Phania_funesta_genome_assembly,_chromosome:_1	AUGUSTUS	start_codon	37661577	37661579	.	+	0	ID=g1276.t2.start1;Parent=g1276.t2;
OZ010652.1_Phania_funesta_genome_assembly,_chromosome:_1	AUGUSTUS	CDS	37661577	37663360	0.9	+	0	ID=g1276.t2.CDS1;Parent=g1276.t2;
OZ010652.1_Phania_funesta_genome_assembly,_chromosome:_1	AUGUSTUS	exon	37661577	37663360	.	+	.	ID=g1276.t2.exon1;Parent=g1276.t2;
OZ010652.1_Phania_funesta_genome_assembly,_chromosome:_1	AUGUSTUS	intron	37663361	37663437	0.91	+	.	ID=g1276.t2.intron1;Parent=g1276.t2;
OZ010652.1_Phania_funesta_genome_assembly,_chromosome:_1	AUGUSTUS	CDS	37663438	37663483	0.91	+	1	ID=g1276.t2.CDS2;Parent=g1276.t2;
OZ010652.1_Phania_funesta_genome_assembly,_chromosome:_1	AUGUSTUS	exon	37663438	37663483	.	+	.	ID=g1276.t2.exon2;Parent=g1276.t2;
OZ010652.1_Phania_funesta_genome_assembly,_chromosome:_1	AUGUSTUS	stop_codon	37663481	37663483	.	+	0	ID=g1276.t2.stop1;Parent=g1276.t2;
OZ010652.1_Phania_funesta_genome_assembly,_chromosome:_1	AUGUSTUS	gene	37876216	37877612	.	+	.	ID=g1277;
OZ010652.1_Phania_funesta_genome_assembly,_chromosome:_1	AUGUSTUS	mRNA	37876216	37877612	0.84	+	.	ID=g1277.t1;Parent=g1277;
OZ010652.1_Phania_funesta_genome_assembly,_chromosome:_1	AUGUSTUS	start_codon	37876216	37876218	.	+	0	ID=g1277.t1.start1;Parent=g1277.t1;
OZ010652.1_Phania_funesta_genome_assembly,_chromosome:_1	AUGUSTUS	CDS	37876216	37876576	1	+	0	ID=g1277.t1.CDS1;Parent=g1277.t1;
OZ010652.1_Phania_funesta_genome_assembly,_chromosome:_1	AUGUSTUS	exon	37876216	37876576	.	+	.	ID=g1277.t1.exon1;Parent=g1277.t1;
OZ010652.1_Phania_funesta_genome_assembly,_chromosome:_1	AUGUSTUS	intron	37876577	37877550	0.84	+	.	ID=g1277.t1.intron1;Parent=g1277.t1;
OZ010652.1_Phania_funesta_genome_assembly,_chromosome:_1	AUGUSTUS	CDS	37877551	37877612	0.84	+	2	ID=g1277.t1.CDS2;Parent=g1277.t1;
OZ010652.1_Phania_funesta_genome_assembly,_chromosome:_1	AUGUSTUS	exon	37877551	37877612	.	+	.	ID=g1277.t1.exon2;Parent=g1277.t1;
OZ010652.1_Phania_funesta_genome_assembly,_chromosome:_1	AUGUSTUS	stop_codon	37877610	37877612	.	+	0	ID=g1277.t1.stop1;Parent=g1277.t1;
OZ010652.1_Phania_funesta_genome_assembly,_chromosome:_1	AUGUSTUS	gene	37981809	37999760	.	+	.	ID=g1278;
OZ010652.1_Phania_funesta_genome_assembly,_chromosome:_1	AUGUSTUS	mRNA	37981809	37999760	0.49	+	.	ID=g1278.t1;Parent=g1278;
OZ010652.1_Phania_funesta_genome_assembly,_chromosome:_1	AUGUSTUS	start_codon	37981809	37981811	.	+	0	ID=g1278.t1.start1;Parent=g1278.t1;
OZ010652.1_Phania_funesta_genome_assembly,_chromosome:_1	AUGUSTUS	CDS	37981809	37981934	0.49	+	0	ID=g1278.t1.CDS1;Parent=g1278.t1;
OZ010652.1_Phania_funesta_genome_assembly,_chromosome:_1	AUGUSTUS	exon	37981809	37981934	.	+	.	ID=g1278.t1.exon1;Parent=g1278.t1;
OZ010652.1_Phania_funesta_genome_assembly,_chromosome:_1	AUGUSTUS	intron	37981935	37987398	0.99	+	.	ID=g1278.t1.intron1;Parent=g1278.t1;
OZ010652.1_Phania_funesta_genome_assembly,_chromosome:_1	AUGUSTUS	CDS	37987399	37987738	1	+	0	ID=g1278.t1.CDS2;Parent=g1278.t1;
OZ010652.1_Phania_funesta_genome_assembly,_chromosome:_1	AUGUSTUS	exon	37987399	37987738	.	+	.	ID=g1278.t1.exon2;Parent=g1278.t1;
OZ010652.1_Phania_funesta_genome_assembly,_chromosome:_1	AUGUSTUS	intron	37987739	37999611	1	+	.	ID=g1278.t1.intron2;Parent=g1278.t1;
OZ010652.1_Phania_funesta_genome_assembly,_chromosome:_1	AUGUSTUS	CDS	37999612	37999760	1	+	2	ID=g1278.t1.CDS3;Parent=g1278.t1;
OZ010652.1_Phania_funesta_genome_assembly,_chromosome:_1	AUGUSTUS	exon	37999612	37999760	.	+	.	ID=g1278.t1.exon3;Parent=g1278.t1;
OZ010652.1_Phania_funesta_genome_assembly,_chromosome:_1	AUGUSTUS	stop_codon	37999758	37999760	.	+	0	ID=g1278.t1.stop1;Parent=g1278.t1;
OZ010652.1_Phania_funesta_genome_assembly,_chromosome:_1	AUGUSTUS	gene	38281497	38282123	.	-	.	ID=g1279;
OZ010652.1_Phania_funesta_genome_assembly,_chromosome:_1	AUGUSTUS	mRNA	38281497	38282123	0.44	-	.	ID=g1279.t1;Parent=g1279;
OZ010652.1_Phania_funesta_genome_assembly,_chromosome:_1	AUGUSTUS	stop_codon	38281497	38281499	.	-	0	ID=g1279.t1.stop1;Parent=g1279.t1;
OZ010652.1_Phania_funesta_genome_assembly,_chromosome:_1	AUGUSTUS	CDS	38281497	38281615	0.71	-	2	ID=g1279.t1.CDS1;Parent=g1279.t1;
OZ010652.1_Phania_funesta_genome_assembly,_chromosome:_1	AUGUSTUS	exon	38281497	38281615	.	-	.	ID=g1279.t1.exon1;Parent=g1279.t1;
OZ010652.1_Phania_funesta_genome_assembly,_chromosome:_1	AUGUSTUS	intron	38281616	38281687	0.45	-	.	ID=g1279.t1.intron1;Parent=g1279.t1;
OZ010652.1_Phania_funesta_genome_assembly,_chromosome:_1	AUGUSTUS	CDS	38281688	38282123	0.46	-	0	ID=g1279.t1.CDS2;Parent=g1279.t1;
OZ010652.1_Phania_funesta_genome_assembly,_chromosome:_1	AUGUSTUS	exon	38281688	38282123	.	-	.	ID=g1279.t1.exon2;Parent=g1279.t1;
OZ010652.1_Phania_funesta_genome_assembly,_chromosome:_1	AUGUSTUS	start_codon	38282121	38282123	.	-	0	ID=g1279.t1.start1;Parent=g1279.t1;
OZ010652.1_Phania_funesta_genome_assembly,_chromosome:_1	AUGUSTUS	gene	38386139	38387011	.	-	.	ID=g1280;
OZ010652.1_Phania_funesta_genome_assembly,_chromosome:_1	AUGUSTUS	mRNA	38386139	38387011	1	-	.	ID=g1280.t1;Parent=g1280;
OZ010652.1_Phania_funesta_genome_assembly,_chromosome:_1	AUGUSTUS	stop_codon	38386139	38386141	.	-	0	ID=g1280.t1.stop1;Parent=g1280.t1;
OZ010652.1_Phania_funesta_genome_assembly,_chromosome:_1	AUGUSTUS	CDS	38386139	38387011	1	-	0	ID=g1280.t1.CDS1;Parent=g1280.t1;
OZ010652.1_Phania_funesta_genome_assembly,_chromosome:_1	AUGUSTUS	exon	38386139	38387011	.	-	.	ID=g1280.t1.exon1;Parent=g1280.t1;
OZ010652.1_Phania_funesta_genome_assembly,_chromosome:_1	AUGUSTUS	start_codon	38387009	38387011	.	-	0	ID=g1280.t1.start1;Parent=g1280.t1;
OZ010652.1_Phania_funesta_genome_assembly,_chromosome:_1	AUGUSTUS	gene	38397666	38404773	.	+	.	ID=g1281;
OZ010652.1_Phania_funesta_genome_assembly,_chromosome:_1	AUGUSTUS	mRNA	38397666	38404773	1	+	.	ID=g1281.t1;Parent=g1281;
OZ010652.1_Phania_funesta_genome_assembly,_chromosome:_1	AUGUSTUS	start_codon	38397666	38397668	.	+	0	ID=g1281.t1.start1;Parent=g1281.t1;
OZ010652.1_Phania_funesta_genome_assembly,_chromosome:_1	AUGUSTUS	CDS	38397666	38404430	1	+	0	ID=g1281.t1.CDS1;Parent=g1281.t1;
OZ010652.1_Phania_funesta_genome_assembly,_chromosome:_1	AUGUSTUS	exon	38397666	38404430	.	+	.	ID=g1281.t1.exon1;Parent=g1281.t1;
OZ010652.1_Phania_funesta_genome_assembly,_chromosome:_1	AUGUSTUS	intron	38404431	38404488	1	+	.	ID=g1281.t1.intron1;Parent=g1281.t1;
OZ010652.1_Phania_funesta_genome_assembly,_chromosome:_1	AUGUSTUS	CDS	38404489	38404773	1	+	0	ID=g1281.t1.CDS2;Parent=g1281.t1;
OZ010652.1_Phania_funesta_genome_assembly,_chromosome:_1	AUGUSTUS	exon	38404489	38404773	.	+	.	ID=g1281.t1.exon2;Parent=g1281.t1;
OZ010652.1_Phania_funesta_genome_assembly,_chromosome:_1	AUGUSTUS	stop_codon	38404771	38404773	.	+	0	ID=g1281.t1.stop1;Parent=g1281.t1;
OZ010652.1_Phania_funesta_genome_assembly,_chromosome:_1	AUGUSTUS	gene	38412335	38414794	.	+	.	ID=g1282;
OZ010652.1_Phania_funesta_genome_assembly,_chromosome:_1	AUGUSTUS	mRNA	38412335	38414794	1	+	.	ID=g1282.t1;Parent=g1282;
OZ010652.1_Phania_funesta_genome_assembly,_chromosome:_1	AUGUSTUS	start_codon	38412335	38412337	.	+	0	ID=g1282.t1.start1;Parent=g1282.t1;
OZ010652.1_Phania_funesta_genome_assembly,_chromosome:_1	AUGUSTUS	CDS	38412335	38412661	1	+	0	ID=g1282.t1.CDS1;Parent=g1282.t1;
OZ010652.1_Phania_funesta_genome_assembly,_chromosome:_1	AUGUSTUS	exon	38412335	38412661	.	+	.	ID=g1282.t1.exon1;Parent=g1282.t1;
OZ010652.1_Phania_funesta_genome_assembly,_chromosome:_1	AUGUSTUS	intron	38412662	38414257	1	+	.	ID=g1282.t1.intron1;Parent=g1282.t1;
OZ010652.1_Phania_funesta_genome_assembly,_chromosome:_1	AUGUSTUS	CDS	38414258	38414794	1	+	0	ID=g1282.t1.CDS2;Parent=g1282.t1;
OZ010652.1_Phania_funesta_genome_assembly,_chromosome:_1	AUGUSTUS	exon	38414258	38414794	.	+	.	ID=g1282.t1.exon2;Parent=g1282.t1;
OZ010652.1_Phania_funesta_genome_assembly,_chromosome:_1	AUGUSTUS	stop_codon	38414792	38414794	.	+	0	ID=g1282.t1.stop1;Parent=g1282.t1;
OZ010652.1_Phania_funesta_genome_assembly,_chromosome:_1	AUGUSTUS	gene	38417411	38417909	.	+	.	ID=g1283;
OZ010652.1_Phania_funesta_genome_assembly,_chromosome:_1	AUGUSTUS	mRNA	38417411	38417909	1	+	.	ID=g1283.t1;Parent=g1283;
OZ010652.1_Phania_funesta_genome_assembly,_chromosome:_1	AUGUSTUS	start_codon	38417411	38417413	.	+	0	ID=g1283.t1.start1;Parent=g1283.t1;
OZ010652.1_Phania_funesta_genome_assembly,_chromosome:_1	AUGUSTUS	CDS	38417411	38417719	1	+	0	ID=g1283.t1.CDS1;Parent=g1283.t1;
OZ010652.1_Phania_funesta_genome_assembly,_chromosome:_1	AUGUSTUS	exon	38417411	38417719	.	+	.	ID=g1283.t1.exon1;Parent=g1283.t1;
OZ010652.1_Phania_funesta_genome_assembly,_chromosome:_1	AUGUSTUS	intron	38417720	38417780	1	+	.	ID=g1283.t1.intron1;Parent=g1283.t1;
OZ010652.1_Phania_funesta_genome_assembly,_chromosome:_1	AUGUSTUS	CDS	38417781	38417909	1	+	0	ID=g1283.t1.CDS2;Parent=g1283.t1;
OZ010652.1_Phania_funesta_genome_assembly,_chromosome:_1	AUGUSTUS	exon	38417781	38417909	.	+	.	ID=g1283.t1.exon2;Parent=g1283.t1;
OZ010652.1_Phania_funesta_genome_assembly,_chromosome:_1	AUGUSTUS	stop_codon	38417907	38417909	.	+	0	ID=g1283.t1.stop1;Parent=g1283.t1;
OZ010652.1_Phania_funesta_genome_assembly,_chromosome:_1	AUGUSTUS	gene	38420508	38420993	.	+	.	ID=g1284;
OZ010652.1_Phania_funesta_genome_assembly,_chromosome:_1	AUGUSTUS	mRNA	38420508	38420993	1	+	.	ID=g1284.t1;Parent=g1284;
OZ010652.1_Phania_funesta_genome_assembly,_chromosome:_1	AUGUSTUS	start_codon	38420508	38420510	.	+	0	ID=g1284.t1.start1;Parent=g1284.t1;
OZ010652.1_Phania_funesta_genome_assembly,_chromosome:_1	AUGUSTUS	CDS	38420508	38420993	1	+	0	ID=g1284.t1.CDS1;Parent=g1284.t1;
OZ010652.1_Phania_funesta_genome_assembly,_chromosome:_1	AUGUSTUS	exon	38420508	38420993	.	+	.	ID=g1284.t1.exon1;Parent=g1284.t1;
OZ010652.1_Phania_funesta_genome_assembly,_chromosome:_1	AUGUSTUS	stop_codon	38420991	38420993	.	+	0	ID=g1284.t1.stop1;Parent=g1284.t1;
OZ010652.1_Phania_funesta_genome_assembly,_chromosome:_1	AUGUSTUS	gene	38421635	38421895	.	+	.	ID=g1285;
OZ010652.1_Phania_funesta_genome_assembly,_chromosome:_1	AUGUSTUS	mRNA	38421635	38421895	0.94	+	.	ID=g1285.t1;Parent=g1285;
OZ010652.1_Phania_funesta_genome_assembly,_chromosome:_1	AUGUSTUS	start_codon	38421635	38421637	.	+	0	ID=g1285.t1.start1;Parent=g1285.t1;
OZ010652.1_Phania_funesta_genome_assembly,_chromosome:_1	AUGUSTUS	CDS	38421635	38421895	0.94	+	0	ID=g1285.t1.CDS1;Parent=g1285.t1;
OZ010652.1_Phania_funesta_genome_assembly,_chromosome:_1	AUGUSTUS	exon	38421635	38421895	.	+	.	ID=g1285.t1.exon1;Parent=g1285.t1;
OZ010652.1_Phania_funesta_genome_assembly,_chromosome:_1	AUGUSTUS	stop_codon	38421893	38421895	.	+	0	ID=g1285.t1.stop1;Parent=g1285.t1;
OZ010652.1_Phania_funesta_genome_assembly,_chromosome:_1	AUGUSTUS	gene	38425157	38431989	.	+	.	ID=g1286;
OZ010652.1_Phania_funesta_genome_assembly,_chromosome:_1	AUGUSTUS	mRNA	38425157	38431989	1	+	.	ID=g1286.t1;Parent=g1286;
OZ010652.1_Phania_funesta_genome_assembly,_chromosome:_1	AUGUSTUS	start_codon	38425157	38425159	.	+	0	ID=g1286.t1.start1;Parent=g1286.t1;
OZ010652.1_Phania_funesta_genome_assembly,_chromosome:_1	AUGUSTUS	CDS	38425157	38425359	1	+	0	ID=g1286.t1.CDS1;Parent=g1286.t1;
OZ010652.1_Phania_funesta_genome_assembly,_chromosome:_1	AUGUSTUS	exon	38425157	38425359	.	+	.	ID=g1286.t1.exon1;Parent=g1286.t1;
OZ010652.1_Phania_funesta_genome_assembly,_chromosome:_1	AUGUSTUS	intron	38425360	38427673	1	+	.	ID=g1286.t1.intron1;Parent=g1286.t1;
OZ010652.1_Phania_funesta_genome_assembly,_chromosome:_1	AUGUSTUS	CDS	38427674	38427996	1	+	1	ID=g1286.t1.CDS2;Parent=g1286.t1;
OZ010652.1_Phania_funesta_genome_assembly,_chromosome:_1	AUGUSTUS	exon	38427674	38427996	.	+	.	ID=g1286.t1.exon2;Parent=g1286.t1;
OZ010652.1_Phania_funesta_genome_assembly,_chromosome:_1	AUGUSTUS	intron	38427997	38428071	1	+	.	ID=g1286.t1.intron2;Parent=g1286.t1;
OZ010652.1_Phania_funesta_genome_assembly,_chromosome:_1	AUGUSTUS	CDS	38428072	38428252	1	+	2	ID=g1286.t1.CDS3;Parent=g1286.t1;
OZ010652.1_Phania_funesta_genome_assembly,_chromosome:_1	AUGUSTUS	exon	38428072	38428252	.	+	.	ID=g1286.t1.exon3;Parent=g1286.t1;
OZ010652.1_Phania_funesta_genome_assembly,_chromosome:_1	AUGUSTUS	intron	38428253	38428319	1	+	.	ID=g1286.t1.intron3;Parent=g1286.t1;
OZ010652.1_Phania_funesta_genome_assembly,_chromosome:_1	AUGUSTUS	CDS	38428320	38428495	1	+	1	ID=g1286.t1.CDS4;Parent=g1286.t1;
OZ010652.1_Phania_funesta_genome_assembly,_chromosome:_1	AUGUSTUS	exon	38428320	38428495	.	+	.	ID=g1286.t1.exon4;Parent=g1286.t1;
OZ010652.1_Phania_funesta_genome_assembly,_chromosome:_1	AUGUSTUS	intron	38428496	38428558	1	+	.	ID=g1286.t1.intron4;Parent=g1286.t1;
OZ010652.1_Phania_funesta_genome_assembly,_chromosome:_1	AUGUSTUS	CDS	38428559	38428654	1	+	2	ID=g1286.t1.CDS5;Parent=g1286.t1;
OZ010652.1_Phania_funesta_genome_assembly,_chromosome:_1	AUGUSTUS	exon	38428559	38428654	.	+	.	ID=g1286.t1.exon5;Parent=g1286.t1;
OZ010652.1_Phania_funesta_genome_assembly,_chromosome:_1	AUGUSTUS	intron	38428655	38428751	1	+	.	ID=g1286.t1.intron5;Parent=g1286.t1;
OZ010652.1_Phania_funesta_genome_assembly,_chromosome:_1	AUGUSTUS	CDS	38428752	38429449	1	+	2	ID=g1286.t1.CDS6;Parent=g1286.t1;
OZ010652.1_Phania_funesta_genome_assembly,_chromosome:_1	AUGUSTUS	exon	38428752	38429449	.	+	.	ID=g1286.t1.exon6;Parent=g1286.t1;
OZ010652.1_Phania_funesta_genome_assembly,_chromosome:_1	AUGUSTUS	intron	38429450	38429513	1	+	.	ID=g1286.t1.intron6;Parent=g1286.t1;
OZ010652.1_Phania_funesta_genome_assembly,_chromosome:_1	AUGUSTUS	CDS	38429514	38429639	1	+	0	ID=g1286.t1.CDS7;Parent=g1286.t1;
OZ010652.1_Phania_funesta_genome_assembly,_chromosome:_1	AUGUSTUS	exon	38429514	38429639	.	+	.	ID=g1286.t1.exon7;Parent=g1286.t1;
OZ010652.1_Phania_funesta_genome_assembly,_chromosome:_1	AUGUSTUS	intron	38429640	38431764	1	+	.	ID=g1286.t1.intron7;Parent=g1286.t1;
OZ010652.1_Phania_funesta_genome_assembly,_chromosome:_1	AUGUSTUS	CDS	38431765	38431989	1	+	0	ID=g1286.t1.CDS8;Parent=g1286.t1;
OZ010652.1_Phania_funesta_genome_assembly,_chromosome:_1	AUGUSTUS	exon	38431765	38431989	.	+	.	ID=g1286.t1.exon8;Parent=g1286.t1;
OZ010652.1_Phania_funesta_genome_assembly,_chromosome:_1	AUGUSTUS	stop_codon	38431987	38431989	.	+	0	ID=g1286.t1.stop1;Parent=g1286.t1;
OZ010652.1_Phania_funesta_genome_assembly,_chromosome:_1	AUGUSTUS	gene	38432694	38439534	.	-	.	ID=g1287;
OZ010652.1_Phania_funesta_genome_assembly,_chromosome:_1	AUGUSTUS	mRNA	38432694	38439534	1	-	.	ID=g1287.t1;Parent=g1287;
OZ010652.1_Phania_funesta_genome_assembly,_chromosome:_1	AUGUSTUS	stop_codon	38432694	38432696	.	-	0	ID=g1287.t1.stop1;Parent=g1287.t1;
OZ010652.1_Phania_funesta_genome_assembly,_chromosome:_1	AUGUSTUS	CDS	38432694	38433176	1	-	0	ID=g1287.t1.CDS1;Parent=g1287.t1;
OZ010652.1_Phania_funesta_genome_assembly,_chromosome:_1	AUGUSTUS	exon	38432694	38433176	.	-	.	ID=g1287.t1.exon1;Parent=g1287.t1;
OZ010652.1_Phania_funesta_genome_assembly,_chromosome:_1	AUGUSTUS	intron	38433177	38433455	1	-	.	ID=g1287.t1.intron1;Parent=g1287.t1;
OZ010652.1_Phania_funesta_genome_assembly,_chromosome:_1	AUGUSTUS	CDS	38433456	38433544	1	-	2	ID=g1287.t1.CDS2;Parent=g1287.t1;
OZ010652.1_Phania_funesta_genome_assembly,_chromosome:_1	AUGUSTUS	exon	38433456	38433544	.	-	.	ID=g1287.t1.exon2;Parent=g1287.t1;
OZ010652.1_Phania_funesta_genome_assembly,_chromosome:_1	AUGUSTUS	intron	38433545	38433611	1	-	.	ID=g1287.t1.intron2;Parent=g1287.t1;
OZ010652.1_Phania_funesta_genome_assembly,_chromosome:_1	AUGUSTUS	CDS	38433612	38433679	1	-	1	ID=g1287.t1.CDS3;Parent=g1287.t1;
OZ010652.1_Phania_funesta_genome_assembly,_chromosome:_1	AUGUSTUS	exon	38433612	38433679	.	-	.	ID=g1287.t1.exon3;Parent=g1287.t1;
OZ010652.1_Phania_funesta_genome_assembly,_chromosome:_1	AUGUSTUS	intron	38433680	38433744	1	-	.	ID=g1287.t1.intron3;Parent=g1287.t1;
OZ010652.1_Phania_funesta_genome_assembly,_chromosome:_1	AUGUSTUS	CDS	38433745	38433967	1	-	2	ID=g1287.t1.CDS4;Parent=g1287.t1;
OZ010652.1_Phania_funesta_genome_assembly,_chromosome:_1	AUGUSTUS	exon	38433745	38433967	.	-	.	ID=g1287.t1.exon4;Parent=g1287.t1;
OZ010652.1_Phania_funesta_genome_assembly,_chromosome:_1	AUGUSTUS	intron	38433968	38434023	1	-	.	ID=g1287.t1.intron4;Parent=g1287.t1;
OZ010652.1_Phania_funesta_genome_assembly,_chromosome:_1	AUGUSTUS	CDS	38434024	38434577	1	-	1	ID=g1287.t1.CDS5;Parent=g1287.t1;
OZ010652.1_Phania_funesta_genome_assembly,_chromosome:_1	AUGUSTUS	exon	38434024	38434577	.	-	.	ID=g1287.t1.exon5;Parent=g1287.t1;
OZ010652.1_Phania_funesta_genome_assembly,_chromosome:_1	AUGUSTUS	intron	38434578	38434691	1	-	.	ID=g1287.t1.intron5;Parent=g1287.t1;
OZ010652.1_Phania_funesta_genome_assembly,_chromosome:_1	AUGUSTUS	CDS	38434692	38435039	1	-	1	ID=g1287.t1.CDS6;Parent=g1287.t1;
OZ010652.1_Phania_funesta_genome_assembly,_chromosome:_1	AUGUSTUS	exon	38434692	38435039	.	-	.	ID=g1287.t1.exon6;Parent=g1287.t1;
OZ010652.1_Phania_funesta_genome_assembly,_chromosome:_1	AUGUSTUS	intron	38435040	38435105	1	-	.	ID=g1287.t1.intron6;Parent=g1287.t1;
OZ010652.1_Phania_funesta_genome_assembly,_chromosome:_1	AUGUSTUS	CDS	38435106	38435254	1	-	0	ID=g1287.t1.CDS7;Parent=g1287.t1;
OZ010652.1_Phania_funesta_genome_assembly,_chromosome:_1	AUGUSTUS	exon	38435106	38435254	.	-	.	ID=g1287.t1.exon7;Parent=g1287.t1;
OZ010652.1_Phania_funesta_genome_assembly,_chromosome:_1	AUGUSTUS	intron	38435255	38435314	1	-	.	ID=g1287.t1.intron7;Parent=g1287.t1;
OZ010652.1_Phania_funesta_genome_assembly,_chromosome:_1	AUGUSTUS	CDS	38435315	38435394	1	-	2	ID=g1287.t1.CDS8;Parent=g1287.t1;
OZ010652.1_Phania_funesta_genome_assembly,_chromosome:_1	AUGUSTUS	exon	38435315	38435394	.	-	.	ID=g1287.t1.exon8;Parent=g1287.t1;
OZ010652.1_Phania_funesta_genome_assembly,_chromosome:_1	AUGUSTUS	intron	38435395	38439401	1	-	.	ID=g1287.t1.intron8;Parent=g1287.t1;
OZ010652.1_Phania_funesta_genome_assembly,_chromosome:_1	AUGUSTUS	CDS	38439402	38439534	1	-	0	ID=g1287.t1.CDS9;Parent=g1287.t1;
OZ010652.1_Phania_funesta_genome_assembly,_chromosome:_1	AUGUSTUS	exon	38439402	38439534	.	-	.	ID=g1287.t1.exon9;Parent=g1287.t1;
OZ010652.1_Phania_funesta_genome_assembly,_chromosome:_1	AUGUSTUS	start_codon	38439532	38439534	.	-	0	ID=g1287.t1.start1;Parent=g1287.t1;
OZ010652.1_Phania_funesta_genome_assembly,_chromosome:_1	GeneMark.hmm3	mRNA	38432694	38434282	.	-	.	ID=g1287.t2;Parent=g1287;
OZ010652.1_Phania_funesta_genome_assembly,_chromosome:_1	GeneMark.hmm3	stop_codon	38432694	38432696	.	-	0	ID=g1287.t2.stop1;Parent=g1287.t2;
OZ010652.1_Phania_funesta_genome_assembly,_chromosome:_1	GeneMark.hmm3	CDS	38432694	38433176	.	-	0	ID=g1287.t2.CDS1;Parent=g1287.t2;
OZ010652.1_Phania_funesta_genome_assembly,_chromosome:_1	GeneMark.hmm3	exon	38432694	38433176	0	-	.	ID=g1287.t2.exon1;Parent=g1287.t2;
OZ010652.1_Phania_funesta_genome_assembly,_chromosome:_1	GeneMark.hmm3	intron	38433177	38433455	.	-	2	ID=g1287.t2.intron1;Parent=g1287.t2;
OZ010652.1_Phania_funesta_genome_assembly,_chromosome:_1	GeneMark.hmm3	CDS	38433456	38433544	.	-	2	ID=g1287.t2.CDS2;Parent=g1287.t2;
OZ010652.1_Phania_funesta_genome_assembly,_chromosome:_1	GeneMark.hmm3	exon	38433456	38433544	0	-	.	ID=g1287.t2.exon2;Parent=g1287.t2;
OZ010652.1_Phania_funesta_genome_assembly,_chromosome:_1	GeneMark.hmm3	intron	38433545	38433611	.	-	1	ID=g1287.t2.intron2;Parent=g1287.t2;
OZ010652.1_Phania_funesta_genome_assembly,_chromosome:_1	GeneMark.hmm3	CDS	38433612	38433679	.	-	1	ID=g1287.t2.CDS3;Parent=g1287.t2;
OZ010652.1_Phania_funesta_genome_assembly,_chromosome:_1	GeneMark.hmm3	exon	38433612	38433679	0	-	.	ID=g1287.t2.exon3;Parent=g1287.t2;
OZ010652.1_Phania_funesta_genome_assembly,_chromosome:_1	GeneMark.hmm3	intron	38433680	38433744	.	-	2	ID=g1287.t2.intron3;Parent=g1287.t2;
OZ010652.1_Phania_funesta_genome_assembly,_chromosome:_1	GeneMark.hmm3	CDS	38433745	38433967	.	-	2	ID=g1287.t2.CDS4;Parent=g1287.t2;
OZ010652.1_Phania_funesta_genome_assembly,_chromosome:_1	GeneMark.hmm3	exon	38433745	38433967	0	-	.	ID=g1287.t2.exon4;Parent=g1287.t2;
OZ010652.1_Phania_funesta_genome_assembly,_chromosome:_1	GeneMark.hmm3	intron	38433968	38434023	.	-	0	ID=g1287.t2.intron4;Parent=g1287.t2;
OZ010652.1_Phania_funesta_genome_assembly,_chromosome:_1	GeneMark.hmm3	CDS	38434024	38434282	.	-	0	ID=g1287.t2.CDS5;Parent=g1287.t2;
OZ010652.1_Phania_funesta_genome_assembly,_chromosome:_1	GeneMark.hmm3	exon	38434024	38434282	0	-	.	ID=g1287.t2.exon5;Parent=g1287.t2;
OZ010652.1_Phania_funesta_genome_assembly,_chromosome:_1	GeneMark.hmm3	start_codon	38434280	38434282	.	-	0	ID=g1287.t2.start1;Parent=g1287.t2;
OZ010652.1_Phania_funesta_genome_assembly,_chromosome:_1	AUGUSTUS	gene	38446254	38486580	.	-	.	ID=g1288;
OZ010652.1_Phania_funesta_genome_assembly,_chromosome:_1	AUGUSTUS	mRNA	38446254	38486580	0.93	-	.	ID=g1288.t1;Parent=g1288;
OZ010652.1_Phania_funesta_genome_assembly,_chromosome:_1	AUGUSTUS	stop_codon	38446254	38446256	.	-	0	ID=g1288.t1.stop1;Parent=g1288.t1;
OZ010652.1_Phania_funesta_genome_assembly,_chromosome:_1	AUGUSTUS	CDS	38446254	38446622	1	-	0	ID=g1288.t1.CDS1;Parent=g1288.t1;
OZ010652.1_Phania_funesta_genome_assembly,_chromosome:_1	AUGUSTUS	exon	38446254	38446622	.	-	.	ID=g1288.t1.exon1;Parent=g1288.t1;
OZ010652.1_Phania_funesta_genome_assembly,_chromosome:_1	AUGUSTUS	intron	38446623	38450193	1	-	.	ID=g1288.t1.intron1;Parent=g1288.t1;
OZ010652.1_Phania_funesta_genome_assembly,_chromosome:_1	AUGUSTUS	CDS	38450194	38450997	1	-	0	ID=g1288.t1.CDS2;Parent=g1288.t1;
OZ010652.1_Phania_funesta_genome_assembly,_chromosome:_1	AUGUSTUS	exon	38450194	38450997	.	-	.	ID=g1288.t1.exon2;Parent=g1288.t1;
OZ010652.1_Phania_funesta_genome_assembly,_chromosome:_1	AUGUSTUS	intron	38450998	38451058	1	-	.	ID=g1288.t1.intron2;Parent=g1288.t1;
OZ010652.1_Phania_funesta_genome_assembly,_chromosome:_1	AUGUSTUS	CDS	38451059	38451210	1	-	2	ID=g1288.t1.CDS3;Parent=g1288.t1;
OZ010652.1_Phania_funesta_genome_assembly,_chromosome:_1	AUGUSTUS	exon	38451059	38451210	.	-	.	ID=g1288.t1.exon3;Parent=g1288.t1;
OZ010652.1_Phania_funesta_genome_assembly,_chromosome:_1	AUGUSTUS	intron	38451211	38486408	0.93	-	.	ID=g1288.t1.intron3;Parent=g1288.t1;
OZ010652.1_Phania_funesta_genome_assembly,_chromosome:_1	AUGUSTUS	CDS	38486409	38486580	0.98	-	0	ID=g1288.t1.CDS4;Parent=g1288.t1;
OZ010652.1_Phania_funesta_genome_assembly,_chromosome:_1	AUGUSTUS	exon	38486409	38486580	.	-	.	ID=g1288.t1.exon4;Parent=g1288.t1;
OZ010652.1_Phania_funesta_genome_assembly,_chromosome:_1	AUGUSTUS	start_codon	38486578	38486580	.	-	0	ID=g1288.t1.start1;Parent=g1288.t1;
OZ010652.1_Phania_funesta_genome_assembly,_chromosome:_1	AUGUSTUS	gene	38517469	38523716	.	-	.	ID=g1289;
OZ010652.1_Phania_funesta_genome_assembly,_chromosome:_1	AUGUSTUS	mRNA	38517469	38523716	1	-	.	ID=g1289.t1;Parent=g1289;
OZ010652.1_Phania_funesta_genome_assembly,_chromosome:_1	AUGUSTUS	stop_codon	38517469	38517471	.	-	0	ID=g1289.t1.stop1;Parent=g1289.t1;
OZ010652.1_Phania_funesta_genome_assembly,_chromosome:_1	AUGUSTUS	CDS	38517469	38518221	1	-	0	ID=g1289.t1.CDS1;Parent=g1289.t1;
OZ010652.1_Phania_funesta_genome_assembly,_chromosome:_1	AUGUSTUS	exon	38517469	38518221	.	-	.	ID=g1289.t1.exon1;Parent=g1289.t1;
OZ010652.1_Phania_funesta_genome_assembly,_chromosome:_1	AUGUSTUS	intron	38518222	38518696	1	-	.	ID=g1289.t1.intron1;Parent=g1289.t1;
OZ010652.1_Phania_funesta_genome_assembly,_chromosome:_1	AUGUSTUS	CDS	38518697	38519854	1	-	0	ID=g1289.t1.CDS2;Parent=g1289.t1;
OZ010652.1_Phania_funesta_genome_assembly,_chromosome:_1	AUGUSTUS	exon	38518697	38519854	.	-	.	ID=g1289.t1.exon2;Parent=g1289.t1;
OZ010652.1_Phania_funesta_genome_assembly,_chromosome:_1	AUGUSTUS	intron	38519855	38521205	1	-	.	ID=g1289.t1.intron2;Parent=g1289.t1;
OZ010652.1_Phania_funesta_genome_assembly,_chromosome:_1	AUGUSTUS	CDS	38521206	38521670	1	-	0	ID=g1289.t1.CDS3;Parent=g1289.t1;
OZ010652.1_Phania_funesta_genome_assembly,_chromosome:_1	AUGUSTUS	exon	38521206	38521670	.	-	.	ID=g1289.t1.exon3;Parent=g1289.t1;
OZ010652.1_Phania_funesta_genome_assembly,_chromosome:_1	AUGUSTUS	intron	38521671	38523018	1	-	.	ID=g1289.t1.intron3;Parent=g1289.t1;
OZ010652.1_Phania_funesta_genome_assembly,_chromosome:_1	AUGUSTUS	CDS	38523019	38523142	1	-	1	ID=g1289.t1.CDS4;Parent=g1289.t1;
OZ010652.1_Phania_funesta_genome_assembly,_chromosome:_1	AUGUSTUS	exon	38523019	38523142	.	-	.	ID=g1289.t1.exon4;Parent=g1289.t1;
OZ010652.1_Phania_funesta_genome_assembly,_chromosome:_1	AUGUSTUS	intron	38523143	38523259	1	-	.	ID=g1289.t1.intron4;Parent=g1289.t1;
OZ010652.1_Phania_funesta_genome_assembly,_chromosome:_1	AUGUSTUS	CDS	38523260	38523455	1	-	2	ID=g1289.t1.CDS5;Parent=g1289.t1;
OZ010652.1_Phania_funesta_genome_assembly,_chromosome:_1	AUGUSTUS	exon	38523260	38523455	.	-	.	ID=g1289.t1.exon5;Parent=g1289.t1;
OZ010652.1_Phania_funesta_genome_assembly,_chromosome:_1	AUGUSTUS	intron	38523456	38523511	1	-	.	ID=g1289.t1.intron5;Parent=g1289.t1;
OZ010652.1_Phania_funesta_genome_assembly,_chromosome:_1	AUGUSTUS	CDS	38523512	38523716	1	-	0	ID=g1289.t1.CDS6;Parent=g1289.t1;
OZ010652.1_Phania_funesta_genome_assembly,_chromosome:_1	AUGUSTUS	exon	38523512	38523716	.	-	.	ID=g1289.t1.exon6;Parent=g1289.t1;
OZ010652.1_Phania_funesta_genome_assembly,_chromosome:_1	AUGUSTUS	start_codon	38523714	38523716	.	-	0	ID=g1289.t1.start1;Parent=g1289.t1;
OZ010652.1_Phania_funesta_genome_assembly,_chromosome:_1	AUGUSTUS	gene	38532742	38534644	.	+	.	ID=g1290;
OZ010652.1_Phania_funesta_genome_assembly,_chromosome:_1	AUGUSTUS	mRNA	38532742	38534644	1	+	.	ID=g1290.t1;Parent=g1290;
OZ010652.1_Phania_funesta_genome_assembly,_chromosome:_1	AUGUSTUS	start_codon	38532742	38532744	.	+	0	ID=g1290.t1.start1;Parent=g1290.t1;
OZ010652.1_Phania_funesta_genome_assembly,_chromosome:_1	AUGUSTUS	CDS	38532742	38532944	1	+	0	ID=g1290.t1.CDS1;Parent=g1290.t1;
OZ010652.1_Phania_funesta_genome_assembly,_chromosome:_1	AUGUSTUS	exon	38532742	38532944	.	+	.	ID=g1290.t1.exon1;Parent=g1290.t1;
OZ010652.1_Phania_funesta_genome_assembly,_chromosome:_1	AUGUSTUS	intron	38532945	38534013	1	+	.	ID=g1290.t1.intron1;Parent=g1290.t1;
OZ010652.1_Phania_funesta_genome_assembly,_chromosome:_1	AUGUSTUS	CDS	38534014	38534644	1	+	1	ID=g1290.t1.CDS2;Parent=g1290.t1;
OZ010652.1_Phania_funesta_genome_assembly,_chromosome:_1	AUGUSTUS	exon	38534014	38534644	.	+	.	ID=g1290.t1.exon2;Parent=g1290.t1;
OZ010652.1_Phania_funesta_genome_assembly,_chromosome:_1	AUGUSTUS	stop_codon	38534642	38534644	.	+	0	ID=g1290.t1.stop1;Parent=g1290.t1;
OZ010652.1_Phania_funesta_genome_assembly,_chromosome:_1	AUGUSTUS	gene	38541710	38544865	.	-	.	ID=g1291;
OZ010652.1_Phania_funesta_genome_assembly,_chromosome:_1	AUGUSTUS	mRNA	38541710	38544865	0.71	-	.	ID=g1291.t1;Parent=g1291;
OZ010652.1_Phania_funesta_genome_assembly,_chromosome:_1	AUGUSTUS	stop_codon	38541710	38541712	.	-	0	ID=g1291.t1.stop1;Parent=g1291.t1;
OZ010652.1_Phania_funesta_genome_assembly,_chromosome:_1	AUGUSTUS	CDS	38541710	38542188	1	-	2	ID=g1291.t1.CDS1;Parent=g1291.t1;
OZ010652.1_Phania_funesta_genome_assembly,_chromosome:_1	AUGUSTUS	exon	38541710	38542188	.	-	.	ID=g1291.t1.exon1;Parent=g1291.t1;
OZ010652.1_Phania_funesta_genome_assembly,_chromosome:_1	AUGUSTUS	intron	38542189	38542606	1	-	.	ID=g1291.t1.intron1;Parent=g1291.t1;
OZ010652.1_Phania_funesta_genome_assembly,_chromosome:_1	AUGUSTUS	CDS	38542607	38542773	1	-	1	ID=g1291.t1.CDS2;Parent=g1291.t1;
OZ010652.1_Phania_funesta_genome_assembly,_chromosome:_1	AUGUSTUS	exon	38542607	38542773	.	-	.	ID=g1291.t1.exon2;Parent=g1291.t1;
OZ010652.1_Phania_funesta_genome_assembly,_chromosome:_1	AUGUSTUS	intron	38542774	38544851	0.71	-	.	ID=g1291.t1.intron2;Parent=g1291.t1;
OZ010652.1_Phania_funesta_genome_assembly,_chromosome:_1	AUGUSTUS	CDS	38544852	38544865	0.71	-	0	ID=g1291.t1.CDS3;Parent=g1291.t1;
OZ010652.1_Phania_funesta_genome_assembly,_chromosome:_1	AUGUSTUS	exon	38544852	38544865	.	-	.	ID=g1291.t1.exon3;Parent=g1291.t1;
OZ010652.1_Phania_funesta_genome_assembly,_chromosome:_1	AUGUSTUS	start_codon	38544863	38544865	.	-	0	ID=g1291.t1.start1;Parent=g1291.t1;
OZ010652.1_Phania_funesta_genome_assembly,_chromosome:_1	AUGUSTUS	gene	38546772	38548883	.	+	.	ID=g1292;
OZ010652.1_Phania_funesta_genome_assembly,_chromosome:_1	AUGUSTUS	mRNA	38546772	38548883	0.71	+	.	ID=g1292.t1;Parent=g1292;
OZ010652.1_Phania_funesta_genome_assembly,_chromosome:_1	AUGUSTUS	CDS	38546772	38546774	0.71	+	0	ID=g1292.t1.CDS1;Parent=g1292.t1;
OZ010652.1_Phania_funesta_genome_assembly,_chromosome:_1	AUGUSTUS	exon	38546772	38546774	.	+	.	ID=g1292.t1.exon1;Parent=g1292.t1;
OZ010652.1_Phania_funesta_genome_assembly,_chromosome:_1	AUGUSTUS	start_codon	38546772	38546774	.	+	0	ID=g1292.t1.start1;Parent=g1292.t1;
OZ010652.1_Phania_funesta_genome_assembly,_chromosome:_1	AUGUSTUS	intron	38546775	38546918	0.71	+	.	ID=g1292.t1.intron1;Parent=g1292.t1;
OZ010652.1_Phania_funesta_genome_assembly,_chromosome:_1	AUGUSTUS	CDS	38546919	38547321	0.88	+	0	ID=g1292.t1.CDS2;Parent=g1292.t1;
OZ010652.1_Phania_funesta_genome_assembly,_chromosome:_1	AUGUSTUS	exon	38546919	38547321	.	+	.	ID=g1292.t1.exon2;Parent=g1292.t1;
OZ010652.1_Phania_funesta_genome_assembly,_chromosome:_1	AUGUSTUS	intron	38547322	38547771	1	+	.	ID=g1292.t1.intron2;Parent=g1292.t1;
OZ010652.1_Phania_funesta_genome_assembly,_chromosome:_1	AUGUSTUS	CDS	38547772	38548883	1	+	2	ID=g1292.t1.CDS3;Parent=g1292.t1;
OZ010652.1_Phania_funesta_genome_assembly,_chromosome:_1	AUGUSTUS	exon	38547772	38548883	.	+	.	ID=g1292.t1.exon3;Parent=g1292.t1;
OZ010652.1_Phania_funesta_genome_assembly,_chromosome:_1	AUGUSTUS	stop_codon	38548881	38548883	.	+	0	ID=g1292.t1.stop1;Parent=g1292.t1;
OZ010652.1_Phania_funesta_genome_assembly,_chromosome:_1	AUGUSTUS	gene	38553766	38554413	.	-	.	ID=g1293;
OZ010652.1_Phania_funesta_genome_assembly,_chromosome:_1	AUGUSTUS	mRNA	38553766	38554413	0.78	-	.	ID=g1293.t1;Parent=g1293;
OZ010652.1_Phania_funesta_genome_assembly,_chromosome:_1	AUGUSTUS	stop_codon	38553766	38553768	.	-	0	ID=g1293.t1.stop1;Parent=g1293.t1;
OZ010652.1_Phania_funesta_genome_assembly,_chromosome:_1	AUGUSTUS	CDS	38553766	38554413	0.78	-	0	ID=g1293.t1.CDS1;Parent=g1293.t1;
OZ010652.1_Phania_funesta_genome_assembly,_chromosome:_1	AUGUSTUS	exon	38553766	38554413	.	-	.	ID=g1293.t1.exon1;Parent=g1293.t1;
OZ010652.1_Phania_funesta_genome_assembly,_chromosome:_1	AUGUSTUS	start_codon	38554411	38554413	.	-	0	ID=g1293.t1.start1;Parent=g1293.t1;
OZ010652.1_Phania_funesta_genome_assembly,_chromosome:_1	AUGUSTUS	gene	38558223	38569231	.	-	.	ID=g1294;
OZ010652.1_Phania_funesta_genome_assembly,_chromosome:_1	AUGUSTUS	mRNA	38558223	38569231	1	-	.	ID=g1294.t1;Parent=g1294;
OZ010652.1_Phania_funesta_genome_assembly,_chromosome:_1	AUGUSTUS	stop_codon	38558223	38558225	.	-	0	ID=g1294.t1.stop1;Parent=g1294.t1;
OZ010652.1_Phania_funesta_genome_assembly,_chromosome:_1	AUGUSTUS	CDS	38558223	38560978	1	-	2	ID=g1294.t1.CDS1;Parent=g1294.t1;
OZ010652.1_Phania_funesta_genome_assembly,_chromosome:_1	AUGUSTUS	exon	38558223	38560978	.	-	.	ID=g1294.t1.exon1;Parent=g1294.t1;
OZ010652.1_Phania_funesta_genome_assembly,_chromosome:_1	AUGUSTUS	intron	38560979	38561411	1	-	.	ID=g1294.t1.intron1;Parent=g1294.t1;
OZ010652.1_Phania_funesta_genome_assembly,_chromosome:_1	AUGUSTUS	CDS	38561412	38562274	1	-	1	ID=g1294.t1.CDS2;Parent=g1294.t1;
OZ010652.1_Phania_funesta_genome_assembly,_chromosome:_1	AUGUSTUS	exon	38561412	38562274	.	-	.	ID=g1294.t1.exon2;Parent=g1294.t1;
OZ010652.1_Phania_funesta_genome_assembly,_chromosome:_1	AUGUSTUS	intron	38562275	38562339	1	-	.	ID=g1294.t1.intron2;Parent=g1294.t1;
OZ010652.1_Phania_funesta_genome_assembly,_chromosome:_1	AUGUSTUS	CDS	38562340	38562433	1	-	2	ID=g1294.t1.CDS3;Parent=g1294.t1;
OZ010652.1_Phania_funesta_genome_assembly,_chromosome:_1	AUGUSTUS	exon	38562340	38562433	.	-	.	ID=g1294.t1.exon3;Parent=g1294.t1;
OZ010652.1_Phania_funesta_genome_assembly,_chromosome:_1	AUGUSTUS	intron	38562434	38562675	1	-	.	ID=g1294.t1.intron3;Parent=g1294.t1;
OZ010652.1_Phania_funesta_genome_assembly,_chromosome:_1	AUGUSTUS	CDS	38562676	38562868	1	-	0	ID=g1294.t1.CDS4;Parent=g1294.t1;
OZ010652.1_Phania_funesta_genome_assembly,_chromosome:_1	AUGUSTUS	exon	38562676	38562868	.	-	.	ID=g1294.t1.exon4;Parent=g1294.t1;
OZ010652.1_Phania_funesta_genome_assembly,_chromosome:_1	AUGUSTUS	intron	38562869	38562926	1	-	.	ID=g1294.t1.intron4;Parent=g1294.t1;
OZ010652.1_Phania_funesta_genome_assembly,_chromosome:_1	AUGUSTUS	CDS	38562927	38563076	1	-	0	ID=g1294.t1.CDS5;Parent=g1294.t1;
OZ010652.1_Phania_funesta_genome_assembly,_chromosome:_1	AUGUSTUS	exon	38562927	38563076	.	-	.	ID=g1294.t1.exon5;Parent=g1294.t1;
OZ010652.1_Phania_funesta_genome_assembly,_chromosome:_1	AUGUSTUS	intron	38563077	38563132	1	-	.	ID=g1294.t1.intron5;Parent=g1294.t1;
OZ010652.1_Phania_funesta_genome_assembly,_chromosome:_1	AUGUSTUS	CDS	38563133	38563334	1	-	1	ID=g1294.t1.CDS6;Parent=g1294.t1;
OZ010652.1_Phania_funesta_genome_assembly,_chromosome:_1	AUGUSTUS	exon	38563133	38563334	.	-	.	ID=g1294.t1.exon6;Parent=g1294.t1;
OZ010652.1_Phania_funesta_genome_assembly,_chromosome:_1	AUGUSTUS	intron	38563335	38569178	1	-	.	ID=g1294.t1.intron6;Parent=g1294.t1;
OZ010652.1_Phania_funesta_genome_assembly,_chromosome:_1	AUGUSTUS	CDS	38569179	38569231	1	-	0	ID=g1294.t1.CDS7;Parent=g1294.t1;
OZ010652.1_Phania_funesta_genome_assembly,_chromosome:_1	AUGUSTUS	exon	38569179	38569231	.	-	.	ID=g1294.t1.exon7;Parent=g1294.t1;
OZ010652.1_Phania_funesta_genome_assembly,_chromosome:_1	AUGUSTUS	start_codon	38569229	38569231	.	-	0	ID=g1294.t1.start1;Parent=g1294.t1;
OZ010652.1_Phania_funesta_genome_assembly,_chromosome:_1	AUGUSTUS	gene	38571546	38575890	.	+	.	ID=g1295;
OZ010652.1_Phania_funesta_genome_assembly,_chromosome:_1	AUGUSTUS	mRNA	38571546	38575890	1	+	.	ID=g1295.t1;Parent=g1295;
OZ010652.1_Phania_funesta_genome_assembly,_chromosome:_1	AUGUSTUS	start_codon	38571546	38571548	.	+	0	ID=g1295.t1.start1;Parent=g1295.t1;
OZ010652.1_Phania_funesta_genome_assembly,_chromosome:_1	AUGUSTUS	CDS	38571546	38571762	1	+	0	ID=g1295.t1.CDS1;Parent=g1295.t1;
OZ010652.1_Phania_funesta_genome_assembly,_chromosome:_1	AUGUSTUS	exon	38571546	38571762	.	+	.	ID=g1295.t1.exon1;Parent=g1295.t1;
OZ010652.1_Phania_funesta_genome_assembly,_chromosome:_1	AUGUSTUS	intron	38571763	38571820	1	+	.	ID=g1295.t1.intron1;Parent=g1295.t1;
OZ010652.1_Phania_funesta_genome_assembly,_chromosome:_1	AUGUSTUS	CDS	38571821	38572525	1	+	2	ID=g1295.t1.CDS2;Parent=g1295.t1;
OZ010652.1_Phania_funesta_genome_assembly,_chromosome:_1	AUGUSTUS	exon	38571821	38572525	.	+	.	ID=g1295.t1.exon2;Parent=g1295.t1;
OZ010652.1_Phania_funesta_genome_assembly,_chromosome:_1	AUGUSTUS	intron	38572526	38572622	1	+	.	ID=g1295.t1.intron2;Parent=g1295.t1;
OZ010652.1_Phania_funesta_genome_assembly,_chromosome:_1	AUGUSTUS	CDS	38572623	38573147	1	+	2	ID=g1295.t1.CDS3;Parent=g1295.t1;
OZ010652.1_Phania_funesta_genome_assembly,_chromosome:_1	AUGUSTUS	exon	38572623	38573147	.	+	.	ID=g1295.t1.exon3;Parent=g1295.t1;
OZ010652.1_Phania_funesta_genome_assembly,_chromosome:_1	AUGUSTUS	intron	38573148	38575546	1	+	.	ID=g1295.t1.intron3;Parent=g1295.t1;
OZ010652.1_Phania_funesta_genome_assembly,_chromosome:_1	AUGUSTUS	CDS	38575547	38575616	1	+	2	ID=g1295.t1.CDS4;Parent=g1295.t1;
OZ010652.1_Phania_funesta_genome_assembly,_chromosome:_1	AUGUSTUS	exon	38575547	38575616	.	+	.	ID=g1295.t1.exon4;Parent=g1295.t1;
OZ010652.1_Phania_funesta_genome_assembly,_chromosome:_1	AUGUSTUS	intron	38575617	38575673	1	+	.	ID=g1295.t1.intron4;Parent=g1295.t1;
OZ010652.1_Phania_funesta_genome_assembly,_chromosome:_1	AUGUSTUS	CDS	38575674	38575890	1	+	1	ID=g1295.t1.CDS5;Parent=g1295.t1;
OZ010652.1_Phania_funesta_genome_assembly,_chromosome:_1	AUGUSTUS	exon	38575674	38575890	.	+	.	ID=g1295.t1.exon5;Parent=g1295.t1;
OZ010652.1_Phania_funesta_genome_assembly,_chromosome:_1	AUGUSTUS	stop_codon	38575888	38575890	.	+	0	ID=g1295.t1.stop1;Parent=g1295.t1;
OZ010652.1_Phania_funesta_genome_assembly,_chromosome:_1	AUGUSTUS	gene	38576208	38582309	.	-	.	ID=g1296;
OZ010652.1_Phania_funesta_genome_assembly,_chromosome:_1	AUGUSTUS	mRNA	38576208	38582309	0.99	-	.	ID=g1296.t1;Parent=g1296;
OZ010652.1_Phania_funesta_genome_assembly,_chromosome:_1	AUGUSTUS	stop_codon	38576208	38576210	.	-	0	ID=g1296.t1.stop1;Parent=g1296.t1;
OZ010652.1_Phania_funesta_genome_assembly,_chromosome:_1	AUGUSTUS	CDS	38576208	38576502	1	-	1	ID=g1296.t1.CDS1;Parent=g1296.t1;
OZ010652.1_Phania_funesta_genome_assembly,_chromosome:_1	AUGUSTUS	exon	38576208	38576502	.	-	.	ID=g1296.t1.exon1;Parent=g1296.t1;
OZ010652.1_Phania_funesta_genome_assembly,_chromosome:_1	AUGUSTUS	intron	38576503	38576563	1	-	.	ID=g1296.t1.intron1;Parent=g1296.t1;
OZ010652.1_Phania_funesta_genome_assembly,_chromosome:_1	AUGUSTUS	CDS	38576564	38576748	1	-	0	ID=g1296.t1.CDS2;Parent=g1296.t1;
OZ010652.1_Phania_funesta_genome_assembly,_chromosome:_1	AUGUSTUS	exon	38576564	38576748	.	-	.	ID=g1296.t1.exon2;Parent=g1296.t1;
OZ010652.1_Phania_funesta_genome_assembly,_chromosome:_1	AUGUSTUS	intron	38576749	38576809	1	-	.	ID=g1296.t1.intron2;Parent=g1296.t1;
OZ010652.1_Phania_funesta_genome_assembly,_chromosome:_1	AUGUSTUS	CDS	38576810	38576922	0.99	-	2	ID=g1296.t1.CDS3;Parent=g1296.t1;
OZ010652.1_Phania_funesta_genome_assembly,_chromosome:_1	AUGUSTUS	exon	38576810	38576922	.	-	.	ID=g1296.t1.exon3;Parent=g1296.t1;
OZ010652.1_Phania_funesta_genome_assembly,_chromosome:_1	AUGUSTUS	intron	38576923	38578784	0.99	-	.	ID=g1296.t1.intron3;Parent=g1296.t1;
OZ010652.1_Phania_funesta_genome_assembly,_chromosome:_1	AUGUSTUS	CDS	38578785	38578920	1	-	0	ID=g1296.t1.CDS4;Parent=g1296.t1;
OZ010652.1_Phania_funesta_genome_assembly,_chromosome:_1	AUGUSTUS	exon	38578785	38578920	.	-	.	ID=g1296.t1.exon4;Parent=g1296.t1;
OZ010652.1_Phania_funesta_genome_assembly,_chromosome:_1	AUGUSTUS	intron	38578921	38578975	1	-	.	ID=g1296.t1.intron4;Parent=g1296.t1;
OZ010652.1_Phania_funesta_genome_assembly,_chromosome:_1	AUGUSTUS	CDS	38578976	38579139	1	-	2	ID=g1296.t1.CDS5;Parent=g1296.t1;
OZ010652.1_Phania_funesta_genome_assembly,_chromosome:_1	AUGUSTUS	exon	38578976	38579139	.	-	.	ID=g1296.t1.exon5;Parent=g1296.t1;
OZ010652.1_Phania_funesta_genome_assembly,_chromosome:_1	AUGUSTUS	intron	38579140	38579205	1	-	.	ID=g1296.t1.intron5;Parent=g1296.t1;
OZ010652.1_Phania_funesta_genome_assembly,_chromosome:_1	AUGUSTUS	CDS	38579206	38579552	1	-	1	ID=g1296.t1.CDS6;Parent=g1296.t1;
OZ010652.1_Phania_funesta_genome_assembly,_chromosome:_1	AUGUSTUS	exon	38579206	38579552	.	-	.	ID=g1296.t1.exon6;Parent=g1296.t1;
OZ010652.1_Phania_funesta_genome_assembly,_chromosome:_1	AUGUSTUS	intron	38579553	38579653	1	-	.	ID=g1296.t1.intron6;Parent=g1296.t1;
OZ010652.1_Phania_funesta_genome_assembly,_chromosome:_1	AUGUSTUS	CDS	38579654	38579871	1	-	0	ID=g1296.t1.CDS7;Parent=g1296.t1;
OZ010652.1_Phania_funesta_genome_assembly,_chromosome:_1	AUGUSTUS	exon	38579654	38579871	.	-	.	ID=g1296.t1.exon7;Parent=g1296.t1;
OZ010652.1_Phania_funesta_genome_assembly,_chromosome:_1	AUGUSTUS	intron	38579872	38581487	1	-	.	ID=g1296.t1.intron7;Parent=g1296.t1;
OZ010652.1_Phania_funesta_genome_assembly,_chromosome:_1	AUGUSTUS	CDS	38581488	38581743	1	-	1	ID=g1296.t1.CDS8;Parent=g1296.t1;
OZ010652.1_Phania_funesta_genome_assembly,_chromosome:_1	AUGUSTUS	exon	38581488	38581743	.	-	.	ID=g1296.t1.exon8;Parent=g1296.t1;
OZ010652.1_Phania_funesta_genome_assembly,_chromosome:_1	AUGUSTUS	intron	38581744	38581818	1	-	.	ID=g1296.t1.intron8;Parent=g1296.t1;
OZ010652.1_Phania_funesta_genome_assembly,_chromosome:_1	AUGUSTUS	CDS	38581819	38582309	1	-	0	ID=g1296.t1.CDS9;Parent=g1296.t1;
OZ010652.1_Phania_funesta_genome_assembly,_chromosome:_1	AUGUSTUS	exon	38581819	38582309	.	-	.	ID=g1296.t1.exon9;Parent=g1296.t1;
OZ010652.1_Phania_funesta_genome_assembly,_chromosome:_1	AUGUSTUS	start_codon	38582307	38582309	.	-	0	ID=g1296.t1.start1;Parent=g1296.t1;
OZ010652.1_Phania_funesta_genome_assembly,_chromosome:_1	AUGUSTUS	gene	38584270	38584965	.	-	.	ID=g1297;
OZ010652.1_Phania_funesta_genome_assembly,_chromosome:_1	AUGUSTUS	mRNA	38584270	38584965	1	-	.	ID=g1297.t1;Parent=g1297;
OZ010652.1_Phania_funesta_genome_assembly,_chromosome:_1	AUGUSTUS	stop_codon	38584270	38584272	.	-	0	ID=g1297.t1.stop1;Parent=g1297.t1;
OZ010652.1_Phania_funesta_genome_assembly,_chromosome:_1	AUGUSTUS	CDS	38584270	38584965	1	-	0	ID=g1297.t1.CDS1;Parent=g1297.t1;
OZ010652.1_Phania_funesta_genome_assembly,_chromosome:_1	AUGUSTUS	exon	38584270	38584965	.	-	.	ID=g1297.t1.exon1;Parent=g1297.t1;
OZ010652.1_Phania_funesta_genome_assembly,_chromosome:_1	AUGUSTUS	start_codon	38584963	38584965	.	-	0	ID=g1297.t1.start1;Parent=g1297.t1;
OZ010652.1_Phania_funesta_genome_assembly,_chromosome:_1	AUGUSTUS	gene	38626457	38626777	.	-	.	ID=g1298;
OZ010652.1_Phania_funesta_genome_assembly,_chromosome:_1	AUGUSTUS	mRNA	38626457	38626777	0.97	-	.	ID=g1298.t1;Parent=g1298;
OZ010652.1_Phania_funesta_genome_assembly,_chromosome:_1	AUGUSTUS	stop_codon	38626457	38626459	.	-	0	ID=g1298.t1.stop1;Parent=g1298.t1;
OZ010652.1_Phania_funesta_genome_assembly,_chromosome:_1	AUGUSTUS	CDS	38626457	38626777	0.97	-	0	ID=g1298.t1.CDS1;Parent=g1298.t1;
OZ010652.1_Phania_funesta_genome_assembly,_chromosome:_1	AUGUSTUS	exon	38626457	38626777	.	-	.	ID=g1298.t1.exon1;Parent=g1298.t1;
OZ010652.1_Phania_funesta_genome_assembly,_chromosome:_1	AUGUSTUS	start_codon	38626775	38626777	.	-	0	ID=g1298.t1.start1;Parent=g1298.t1;
OZ010652.1_Phania_funesta_genome_assembly,_chromosome:_1	AUGUSTUS	gene	38637693	38674376	.	+	.	ID=g1299;
OZ010652.1_Phania_funesta_genome_assembly,_chromosome:_1	AUGUSTUS	mRNA	38637693	38674376	0.88	+	.	ID=g1299.t1;Parent=g1299;
OZ010652.1_Phania_funesta_genome_assembly,_chromosome:_1	AUGUSTUS	start_codon	38637693	38637695	.	+	0	ID=g1299.t1.start1;Parent=g1299.t1;
OZ010652.1_Phania_funesta_genome_assembly,_chromosome:_1	AUGUSTUS	CDS	38637693	38637927	0.88	+	0	ID=g1299.t1.CDS1;Parent=g1299.t1;
OZ010652.1_Phania_funesta_genome_assembly,_chromosome:_1	AUGUSTUS	exon	38637693	38637927	.	+	.	ID=g1299.t1.exon1;Parent=g1299.t1;
OZ010652.1_Phania_funesta_genome_assembly,_chromosome:_1	AUGUSTUS	intron	38637928	38670213	0.9	+	.	ID=g1299.t1.intron1;Parent=g1299.t1;
OZ010652.1_Phania_funesta_genome_assembly,_chromosome:_1	AUGUSTUS	CDS	38670214	38670329	1	+	2	ID=g1299.t1.CDS2;Parent=g1299.t1;
OZ010652.1_Phania_funesta_genome_assembly,_chromosome:_1	AUGUSTUS	exon	38670214	38670329	.	+	.	ID=g1299.t1.exon2;Parent=g1299.t1;
OZ010652.1_Phania_funesta_genome_assembly,_chromosome:_1	AUGUSTUS	intron	38670330	38670397	1	+	.	ID=g1299.t1.intron2;Parent=g1299.t1;
OZ010652.1_Phania_funesta_genome_assembly,_chromosome:_1	AUGUSTUS	CDS	38670398	38670514	1	+	0	ID=g1299.t1.CDS3;Parent=g1299.t1;
OZ010652.1_Phania_funesta_genome_assembly,_chromosome:_1	AUGUSTUS	exon	38670398	38670514	.	+	.	ID=g1299.t1.exon3;Parent=g1299.t1;
OZ010652.1_Phania_funesta_genome_assembly,_chromosome:_1	AUGUSTUS	intron	38670515	38670706	1	+	.	ID=g1299.t1.intron3;Parent=g1299.t1;
OZ010652.1_Phania_funesta_genome_assembly,_chromosome:_1	AUGUSTUS	CDS	38670707	38670866	1	+	0	ID=g1299.t1.CDS4;Parent=g1299.t1;
```
