## Supplemental File S2 for "The genome of *Istocheta aldrichi* (Diptera: Tachinidae), a parasitoid of the Japanese beetle, *Popillia japonica* (Coleoptera: Scarabaeidae)": ISTALD.gff3 (part 1 of 58)

```
##gff-version 3
contig_000001	AUGUSTUS	gene	47012	47938	.	+	.	ID=IAL_00001
contig_000001	AUGUSTUS	mRNA	47012	47938	1	+	.	ID=IALM00000000001;Parent=IAL_00001
contig_000001	AUGUSTUS	exon	47012	47225	.	+	.	ID=IALE00000000001;Parent=IALM00000000001
contig_000001	AUGUSTUS	exon	47288	47409	.	+	.	ID=IALE00000000002;Parent=IALM00000000001
contig_000001	AUGUSTUS	exon	47473	47763	.	+	.	ID=IALE00000000003;Parent=IALM00000000001
contig_000001	AUGUSTUS	exon	47822	47938	.	+	.	ID=IALE00000000004;Parent=IALM00000000001
contig_000001	AUGUSTUS	CDS	47012	47225	1	+	0	ID=IALC00000000001;Parent=IALM00000000001
contig_000001	AUGUSTUS	CDS	47288	47409	1	+	2	ID=IALC00000000002;Parent=IALM00000000001
contig_000001	AUGUSTUS	CDS	47473	47763	1	+	0	ID=IALC00000000003;Parent=IALM00000000001
contig_000001	AUGUSTUS	CDS	47822	47938	1	+	0	ID=IALC00000000004;Parent=IALM00000000001
contig_000001	AUGUSTUS	intron	47226	47287	1	+	.	ID=IALI00000000001;Parent=IALM00000000001
contig_000001	AUGUSTUS	intron	47410	47472	1	+	.	ID=IALI00000000002;Parent=IALM00000000001
contig_000001	AUGUSTUS	intron	47764	47821	1	+	.	ID=IALI00000000003;Parent=IALM00000000001
contig_000001	AUGUSTUS	start_codon	47012	47014	.	+	0	ID=IALS00000000001;Parent=IALM00000000001
contig_000001	AUGUSTUS	stop_codon	47936	47938	.	+	0	ID=IALST00000000001;Parent=IALM00000000001
contig_000001	AUGUSTUS	mRNA	47012	47938	0.87	+	.	ID=IALM00000000002;Parent=IAL_00001
contig_000001	AUGUSTUS	exon	47012	47257	.	+	.	ID=IALE00000000005;Parent=IALM00000000002
contig_000001	AUGUSTUS	exon	47473	47763	.	+	.	ID=IALE00000000006;Parent=IALM00000000002
contig_000001	AUGUSTUS	exon	47822	47938	.	+	.	ID=IALE00000000007;Parent=IALM00000000002
contig_000001	AUGUSTUS	CDS	47012	47257	0.87	+	0	ID=IALC00000000005;Parent=IALM00000000002
contig_000001	AUGUSTUS	CDS	47473	47763	1	+	0	ID=IALC00000000006;Parent=IALM00000000002
contig_000001	AUGUSTUS	CDS	47822	47938	1	+	0	ID=IALC00000000007;Parent=IALM00000000002
contig_000001	AUGUSTUS	intron	47258	47472	0.87	+	.	ID=IALI00000000004;Parent=IALM00000000002
contig_000001	AUGUSTUS	intron	47764	47821	1	+	.	ID=IALI00000000005;Parent=IALM00000000002
contig_000001	AUGUSTUS	start_codon	47012	47014	.	+	0	ID=IALS00000000002;Parent=IALM00000000002
contig_000001	AUGUSTUS	stop_codon	47936	47938	.	+	0	ID=IALST00000000002;Parent=IALM00000000002
contig_000002	AUGUSTUS	gene	36490	38824	.	-	.	ID=IAL_00002
contig_000002	AUGUSTUS	mRNA	36490	38824	0.13	-	.	ID=IALM00000000003;Parent=IAL_00002;Dbxref=InterPro:IPR001995,InterPro:IPR021109,InterPro:IPR001878,InterPro:IPR001969;gO_terms=GO:0004190,GO:0006508,GO:0003676,GO:0008270;desc=Pao retrotransposon peptidase
contig_000002	AUGUSTUS	exon	36490	36550	.	-	.	ID=IALE00000000008;Parent=IALM00000000003
contig_000002	AUGUSTUS	exon	36615	37481	.	-	.	ID=IALE00000000009;Parent=IALM00000000003
contig_000002	AUGUSTUS	exon	38109	38824	.	-	.	ID=IALE00000000010;Parent=IALM00000000003
contig_000002	AUGUSTUS	CDS	36490	36550	0.3	-	1	ID=IALC00000000008;Parent=IALM00000000003
contig_000002	AUGUSTUS	CDS	36615	37481	0.14	-	1	ID=IALC00000000009;Parent=IALM00000000003
contig_000002	AUGUSTUS	CDS	38109	38824	0.49	-	0	ID=IALC00000000010;Parent=IALM00000000003
contig_000002	AUGUSTUS	intron	36551	36614	0.28	-	.	ID=IALI00000000006;Parent=IALM00000000003
contig_000002	AUGUSTUS	intron	37482	38108	0.42	-	.	ID=IALI00000000007;Parent=IALM00000000003
contig_000002	AUGUSTUS	start_codon	38822	38824	.	-	0	ID=IALS00000000003;Parent=IALM00000000003
contig_000002	AUGUSTUS	stop_codon	36490	36492	.	-	0	ID=IALST00000000003;Parent=IALM00000000003
contig_000002	AUGUSTUS	gene	58178	62474	.	-	.	ID=IAL_00003
contig_000002	AUGUSTUS	mRNA	58178	62474	0.2	-	.	ID=IALM00000000004;Parent=IAL_00003;Dbxref=InterPro:IPR008737;desc=Putative peptidase (DUF1758)
contig_000002	AUGUSTUS	exon	58178	58272	.	-	.	ID=IALE00000000011;Parent=IALM00000000004
contig_000002	AUGUSTUS	exon	61223	61876	.	-	.	ID=IALE00000000012;Parent=IALM00000000004
contig_000002	AUGUSTUS	exon	62444	62474	.	-	.	ID=IALE00000000013;Parent=IALM00000000004
contig_000002	AUGUSTUS	CDS	58178	58272	0.51	-	2	ID=IALC00000000011;Parent=IALM00000000004
contig_000002	AUGUSTUS	CDS	61223	61876	0.54	-	2	ID=IALC00000000012;Parent=IALM00000000004
contig_000002	AUGUSTUS	CDS	62444	62474	0.53	-	0	ID=IALC00000000013;Parent=IALM00000000004
contig_000002	AUGUSTUS	intron	58273	61222	0.32	-	.	ID=IALI00000000008;Parent=IALM00000000004
contig_000002	AUGUSTUS	intron	61877	62443	0.53	-	.	ID=IALI00000000009;Parent=IALM00000000004
contig_000002	AUGUSTUS	start_codon	62472	62474	.	-	0	ID=IALS00000000004;Parent=IALM00000000004
contig_000002	AUGUSTUS	stop_codon	58178	58180	.	-	0	ID=IALST00000000004;Parent=IALM00000000004
contig_000002	AUGUSTUS	mRNA	60554	62474	0.22	-	.	ID=IALM00000000005;Parent=IAL_00003;Dbxref=InterPro:IPR008737,InterPro:IPR043502;desc=Putative peptidase (DUF1758)
contig_000002	AUGUSTUS	exon	60554	60892	.	-	.	ID=IALE00000000014;Parent=IALM00000000005
contig_000002	AUGUSTUS	exon	61008	61876	.	-	.	ID=IALE00000000015;Parent=IALM00000000005
contig_000002	AUGUSTUS	exon	62444	62474	.	-	.	ID=IALE00000000016;Parent=IALM00000000005
contig_000002	AUGUSTUS	CDS	60554	60892	0.39	-	0	ID=IALC00000000014;Parent=IALM00000000005
contig_000002	AUGUSTUS	CDS	61008	61876	0.47	-	2	ID=IALC00000000015;Parent=IALM00000000005
contig_000002	AUGUSTUS	CDS	62444	62474	0.66	-	0	ID=IALC00000000016;Parent=IALM00000000005
contig_000002	AUGUSTUS	intron	60893	61007	0.48	-	.	ID=IALI00000000010;Parent=IALM00000000005
contig_000002	AUGUSTUS	intron	61877	62443	0.65	-	.	ID=IALI00000000011;Parent=IALM00000000005
contig_000002	AUGUSTUS	start_codon	62472	62474	.	-	0	ID=IALS00000000005;Parent=IALM00000000005
contig_000002	AUGUSTUS	stop_codon	60554	60556	.	-	0	ID=IALST00000000005;Parent=IALM00000000005
contig_000002	AUGUSTUS	gene	58653	59069	.	-	.	ID=IAL_00004
contig_000002	AUGUSTUS	mRNA	58653	59069	0.54	-	.	ID=IALM00000000006;Parent=IAL_00004;Dbxref=InterPro:IPR036397,InterPro:IPR012337;gO_terms=GO:0003676;desc=nucleic acid binding
contig_000002	AUGUSTUS	exon	58653	59069	.	-	.	ID=IALE00000000017;Parent=IALM00000000006
contig_000002	AUGUSTUS	CDS	58653	59069	0.54	-	0	ID=IALC00000000017;Parent=IALM00000000006
contig_000002	AUGUSTUS	start_codon	59067	59069	.	-	0	ID=IALS00000000006;Parent=IALM00000000006
contig_000002	AUGUSTUS	stop_codon	58653	58655	.	-	0	ID=IALST00000000006;Parent=IALM00000000006
contig_000002	AUGUSTUS	gene	77245	79570	.	-	.	ID=IAL_00005
contig_000002	AUGUSTUS	mRNA	77245	79570	0.95	-	.	ID=IALM00000000007;Parent=IAL_00005
contig_000002	AUGUSTUS	exon	77245	77421	.	-	.	ID=IALE00000000018;Parent=IALM00000000007
contig_000002	AUGUSTUS	exon	77489	77667	.	-	.	ID=IALE00000000019;Parent=IALM00000000007
contig_000002	AUGUSTUS	exon	78428	78599	.	-	.	ID=IALE00000000020;Parent=IALM00000000007
contig_000002	AUGUSTUS	exon	78673	78882	.	-	.	ID=IALE00000000021;Parent=IALM00000000007
contig_000002	AUGUSTUS	exon	78969	79064	.	-	.	ID=IALE00000000022;Parent=IALM00000000007
contig_000002	AUGUSTUS	exon	79163	79290	.	-	.	ID=IALE00000000023;Parent=IALM00000000007
contig_000002	AUGUSTUS	exon	79504	79570	.	-	.	ID=IALE00000000024;Parent=IALM00000000007
contig_000002	AUGUSTUS	CDS	77245	77421	0.95	-	0	ID=IALC00000000018;Parent=IALM00000000007
contig_000002	AUGUSTUS	CDS	77489	77667	1	-	2	ID=IALC00000000019;Parent=IALM00000000007
contig_000002	AUGUSTUS	CDS	78428	78599	1	-	0	ID=IALC00000000020;Parent=IALM00000000007
contig_000002	AUGUSTUS	CDS	78673	78882	1	-	0	ID=IALC00000000021;Parent=IALM00000000007
contig_000002	AUGUSTUS	CDS	78969	79064	1	-	0	ID=IALC00000000022;Parent=IALM00000000007
contig_000002	AUGUSTUS	CDS	79163	79290	1	-	2	ID=IALC00000000023;Parent=IALM00000000007
contig_000002	AUGUSTUS	CDS	79504	79570	1	-	0	ID=IALC00000000024;Parent=IALM00000000007
contig_000002	AUGUSTUS	intron	77422	77488	1	-	.	ID=IALI00000000012;Parent=IALM00000000007
contig_000002	AUGUSTUS	intron	77668	78427	1	-	.	ID=IALI00000000013;Parent=IALM00000000007
contig_000002	AUGUSTUS	intron	78600	78672	1	-	.	ID=IALI00000000014;Parent=IALM00000000007
contig_000002	AUGUSTUS	intron	78883	78968	1	-	.	ID=IALI00000000015;Parent=IALM00000000007
contig_000002	AUGUSTUS	intron	79065	79162	1	-	.	ID=IALI00000000016;Parent=IALM00000000007
contig_000002	AUGUSTUS	intron	79291	79503	1	-	.	ID=IALI00000000017;Parent=IALM00000000007
contig_000002	AUGUSTUS	start_codon	79568	79570	.	-	0	ID=IALS00000000007;Parent=IALM00000000007
contig_000002	AUGUSTUS	stop_codon	77245	77247	.	-	0	ID=IALST00000000007;Parent=IALM00000000007
contig_000002	AUGUSTUS	gene	116587	117072	.	+	.	ID=IAL_00006
contig_000002	AUGUSTUS	mRNA	116587	117072	0.6	+	.	ID=IALM00000000008;Parent=IAL_00006;desc=Ribonuclease H protein
contig_000002	AUGUSTUS	exon	116587	116701	.	+	.	ID=IALE00000000025;Parent=IALM00000000008
contig_000002	AUGUSTUS	exon	116772	116849	.	+	.	ID=IALE00000000026;Parent=IALM00000000008
contig_000002	AUGUSTUS	exon	116918	117072	.	+	.	ID=IALE00000000027;Parent=IALM00000000008
contig_000002	AUGUSTUS	CDS	116587	116701	0.99	+	0	ID=IALC00000000025;Parent=IALM00000000008
contig_000002	AUGUSTUS	CDS	116772	116849	0.61	+	2	ID=IALC00000000026;Parent=IALM00000000008
contig_000002	AUGUSTUS	CDS	116918	117072	1	+	2	ID=IALC00000000027;Parent=IALM00000000008
contig_000002	AUGUSTUS	intron	116702	116771	0.6	+	.	ID=IALI00000000018;Parent=IALM00000000008
contig_000002	AUGUSTUS	intron	116850	116917	1	+	.	ID=IALI00000000019;Parent=IALM00000000008
contig_000002	AUGUSTUS	start_codon	116587	116589	.	+	0	ID=IALS00000000008;Parent=IALM00000000008
contig_000002	AUGUSTUS	stop_codon	117070	117072	.	+	0	ID=IALST00000000008;Parent=IALM00000000008
contig_000002	AUGUSTUS	gene	117176	117379	.	+	.	ID=IAL_00007
contig_000002	AUGUSTUS	mRNA	117176	117379	1	+	.	ID=IALM00000000009;Parent=IAL_00007
contig_000002	AUGUSTUS	exon	117176	117379	.	+	.	ID=IALE00000000028;Parent=IALM00000000009
contig_000002	AUGUSTUS	CDS	117176	117379	1	+	0	ID=IALC00000000028;Parent=IALM00000000009
contig_000002	AUGUSTUS	start_codon	117176	117178	.	+	0	ID=IALS00000000009;Parent=IALM00000000009
contig_000002	AUGUSTUS	stop_codon	117377	117379	.	+	0	ID=IALST00000000009;Parent=IALM00000000009
contig_000002	AUGUSTUS	gene	121321	124422	.	-	.	ID=IAL_00008
contig_000002	AUGUSTUS	mRNA	121321	124422	0.12	-	.	ID=IALM00000000010;Parent=IAL_00008;Dbxref=InterPro:IPR021109,InterPro:IPR043502,InterPro:IPR000477,InterPro:IPR012337,InterPro:IPR001584,InterPro:IPR036397,InterPro:IPR018061,InterPro:IPR050951,InterPro:IPR041588;gO_terms=GO:0015074,GO:0003676;desc=Integrase core domain
contig_000002	AUGUSTUS	exon	121321	121676	.	-	.	ID=IALE00000000029;Parent=IALM00000000010
contig_000002	AUGUSTUS	exon	121767	121952	.	-	.	ID=IALE00000000030;Parent=IALM00000000010
contig_000002	AUGUSTUS	exon	122096	122153	.	-	.	ID=IALE00000000031;Parent=IALM00000000010
contig_000002	AUGUSTUS	exon	122263	122486	.	-	.	ID=IALE00000000032;Parent=IALM00000000010
contig_000002	AUGUSTUS	exon	123338	124165	.	-	.	ID=IALE00000000033;Parent=IALM00000000010
contig_000002	AUGUSTUS	exon	124365	124422	.	-	.	ID=IALE00000000034;Parent=IALM00000000010
contig_000002	AUGUSTUS	CDS	121321	121676	0.58	-	2	ID=IALC00000000029;Parent=IALM00000000010
contig_000002	AUGUSTUS	CDS	121767	121952	0.99	-	2	ID=IALC00000000030;Parent=IALM00000000010
contig_000002	AUGUSTUS	CDS	122096	122153	0.99	-	0	ID=IALC00000000031;Parent=IALM00000000010
contig_000002	AUGUSTUS	CDS	122263	122486	0.54	-	2	ID=IALC00000000032;Parent=IALM00000000010
contig_000002	AUGUSTUS	CDS	123338	124165	0.44	-	2	ID=IALC00000000033;Parent=IALM00000000010
contig_000002	AUGUSTUS	CDS	124365	124422	0.68	-	0	ID=IALC00000000034;Parent=IALM00000000010
contig_000002	AUGUSTUS	intron	121677	121766	0.58	-	.	ID=IALI00000000020;Parent=IALM00000000010
contig_000002	AUGUSTUS	intron	121953	122095	1	-	.	ID=IALI00000000021;Parent=IALM00000000010
contig_000002	AUGUSTUS	intron	122154	122262	0.86	-	.	ID=IALI00000000022;Parent=IALM00000000010
contig_000002	AUGUSTUS	intron	122487	123337	0.38	-	.	ID=IALI00000000023;Parent=IALM00000000010
contig_000002	AUGUSTUS	intron	124166	124364	0.66	-	.	ID=IALI00000000024;Parent=IALM00000000010
contig_000002	AUGUSTUS	start_codon	124420	124422	.	-	0	ID=IALS00000000010;Parent=IALM00000000010
contig_000002	AUGUSTUS	stop_codon	121321	121323	.	-	0	ID=IALST00000000010;Parent=IALM00000000010
contig_000002	AUGUSTUS	gene	124734	125015	.	-	.	ID=IAL_00009
contig_000002	AUGUSTUS	mRNA	124734	125015	0.81	-	.	ID=IALM00000000011;Parent=IAL_00009;Dbxref=InterPro:IPR036361
contig_000002	AUGUSTUS	exon	124734	125015	.	-	.	ID=IALE00000000035;Parent=IALM00000000011
contig_000002	AUGUSTUS	CDS	124734	125015	0.81	-	0	ID=IALC00000000035;Parent=IALM00000000011
contig_000002	AUGUSTUS	start_codon	125013	125015	.	-	0	ID=IALS00000000011;Parent=IALM00000000011
contig_000002	AUGUSTUS	stop_codon	124734	124736	.	-	0	ID=IALST00000000011;Parent=IALM00000000011
contig_000002	AUGUSTUS	gene	160024	161972	.	-	.	ID=IAL_00010
contig_000002	AUGUSTUS	mRNA	160024	161972	1	-	.	ID=IALM00000000012;Parent=IAL_00010;Dbxref=InterPro:IPR029526;desc=Transposase IS4
contig_000002	AUGUSTUS	exon	160024	160601	.	-	.	ID=IALE00000000036;Parent=IALM00000000012
contig_000002	AUGUSTUS	exon	160655	161412	.	-	.	ID=IALE00000000037;Parent=IALM00000000012
contig_000002	AUGUSTUS	exon	161470	161972	.	-	.	ID=IALE00000000038;Parent=IALM00000000012
contig_000002	AUGUSTUS	CDS	160024	160601	1	-	2	ID=IALC00000000036;Parent=IALM00000000012
contig_000002	AUGUSTUS	CDS	160655	161412	1	-	1	ID=IALC00000000037;Parent=IALM00000000012
contig_000002	AUGUSTUS	CDS	161470	161972	1	-	0	ID=IALC00000000038;Parent=IALM00000000012
contig_000002	AUGUSTUS	intron	160602	160654	1	-	.	ID=IALI00000000025;Parent=IALM00000000012
contig_000002	AUGUSTUS	intron	161413	161469	1	-	.	ID=IALI00000000026;Parent=IALM00000000012
contig_000002	AUGUSTUS	start_codon	161970	161972	.	-	0	ID=IALS00000000012;Parent=IALM00000000012
contig_000002	AUGUSTUS	stop_codon	160024	160026	.	-	0	ID=IALST00000000012;Parent=IALM00000000012
contig_000002	AUGUSTUS	gene	162964	164123	.	-	.	ID=IAL_00011
contig_000002	AUGUSTUS	mRNA	162964	164123	0.52	-	.	ID=IALM00000000013;Parent=IAL_00011
contig_000002	AUGUSTUS	exon	162964	163499	.	-	.	ID=IALE00000000039;Parent=IALM00000000013
contig_000002	AUGUSTUS	exon	163565	164123	.	-	.	ID=IALE00000000040;Parent=IALM00000000013
contig_000002	AUGUSTUS	CDS	162964	163499	0.54	-	2	ID=IALC00000000039;Parent=IALM00000000013
contig_000002	AUGUSTUS	CDS	163565	164123	0.54	-	0	ID=IALC00000000040;Parent=IALM00000000013
contig_000002	AUGUSTUS	intron	163500	163564	0.54	-	.	ID=IALI00000000027;Parent=IALM00000000013
contig_000002	AUGUSTUS	start_codon	164121	164123	.	-	0	ID=IALS00000000013;Parent=IALM00000000013
contig_000002	AUGUSTUS	stop_codon	162964	162966	.	-	0	ID=IALST00000000013;Parent=IALM00000000013
contig_000002	AUGUSTUS	gene	164392	164769	.	-	.	ID=IAL_00012
contig_000002	AUGUSTUS	mRNA	164392	164769	0.94	-	.	ID=IALM00000000014;Parent=IAL_00012
contig_000002	AUGUSTUS	exon	164392	164769	.	-	.	ID=IALE00000000041;Parent=IALM00000000014
contig_000002	AUGUSTUS	CDS	164392	164769	0.94	-	0	ID=IALC00000000041;Parent=IALM00000000014
contig_000002	AUGUSTUS	start_codon	164767	164769	.	-	0	ID=IALS00000000014;Parent=IALM00000000014
contig_000002	AUGUSTUS	stop_codon	164392	164394	.	-	0	ID=IALST00000000014;Parent=IALM00000000014
contig_000002	AUGUSTUS	gene	165799	166151	.	-	.	ID=IAL_00013
contig_000002	AUGUSTUS	mRNA	165799	166151	0.33	-	.	ID=IALM00000000015;Parent=IAL_00013
contig_000002	AUGUSTUS	exon	165799	165819	.	-	.	ID=IALE00000000042;Parent=IALM00000000015
contig_000002	AUGUSTUS	exon	165951	166151	.	-	.	ID=IALE00000000043;Parent=IALM00000000015
contig_000002	AUGUSTUS	CDS	165799	165819	0.33	-	0	ID=IALC00000000042;Parent=IALM00000000015
contig_000002	AUGUSTUS	CDS	165951	166151	0.99	-	0	ID=IALC00000000043;Parent=IALM00000000015
contig_000002	AUGUSTUS	intron	165820	165950	0.33	-	.	ID=IALI00000000028;Parent=IALM00000000015
contig_000002	AUGUSTUS	start_codon	166149	166151	.	-	0	ID=IALS00000000015;Parent=IALM00000000015
contig_000002	AUGUSTUS	stop_codon	165799	165801	.	-	0	ID=IALST00000000015;Parent=IALM00000000015
contig_000002	AUGUSTUS	gene	170032	170406	.	+	.	ID=IAL_00014
contig_000002	AUGUSTUS	mRNA	170032	170406	1	+	.	ID=IALM00000000016;Parent=IAL_00014;Dbxref=InterPro:IPR012337,InterPro:IPR050951,InterPro:IPR036397,InterPro:IPR001584;gO_terms=GO:0003676,GO:0015074;desc=Integrase core domain
contig_000002	AUGUSTUS	exon	170032	170406	.	+	.	ID=IALE00000000044;Parent=IALM00000000016
contig_000002	AUGUSTUS	CDS	170032	170406	1	+	0	ID=IALC00000000044;Parent=IALM00000000016
contig_000002	AUGUSTUS	start_codon	170032	170034	.	+	0	ID=IALS00000000016;Parent=IALM00000000016
contig_000002	AUGUSTUS	stop_codon	170404	170406	.	+	0	ID=IALST00000000016;Parent=IALM00000000016
contig_000002	AUGUSTUS	gene	170516	170913	.	+	.	ID=IAL_00015
contig_000002	AUGUSTUS	mRNA	170516	170913	0.56	+	.	ID=IALM00000000017;Parent=IAL_00015;desc=cell-cell adhesion
contig_000002	AUGUSTUS	exon	170516	170597	.	+	.	ID=IALE00000000045;Parent=IALM00000000017
contig_000002	AUGUSTUS	exon	170651	170913	.	+	.	ID=IALE00000000046;Parent=IALM00000000017
contig_000002	AUGUSTUS	CDS	170516	170597	0.57	+	0	ID=IALC00000000045;Parent=IALM00000000017
contig_000002	AUGUSTUS	CDS	170651	170913	0.58	+	2	ID=IALC00000000046;Parent=IALM00000000017
contig_000002	AUGUSTUS	intron	170598	170650	0.58	+	.	ID=IALI00000000029;Parent=IALM00000000017
contig_000002	AUGUSTUS	start_codon	170516	170518	.	+	0	ID=IALS00000000017;Parent=IALM00000000017
contig_000002	AUGUSTUS	stop_codon	170911	170913	.	+	0	ID=IALST00000000017;Parent=IALM00000000017
contig_000002	AUGUSTUS	gene	190055	190432	.	-	.	ID=IAL_00016
contig_000002	AUGUSTUS	mRNA	190055	190432	1	-	.	ID=IALM00000000018;Parent=IAL_00016
contig_000002	AUGUSTUS	exon	190055	190432	.	-	.	ID=IALE00000000047;Parent=IALM00000000018
contig_000002	AUGUSTUS	CDS	190055	190432	1	-	0	ID=IALC00000000047;Parent=IALM00000000018
contig_000002	AUGUSTUS	start_codon	190430	190432	.	-	0	ID=IALS00000000018;Parent=IALM00000000018
contig_000002	AUGUSTUS	stop_codon	190055	190057	.	-	0	ID=IALST00000000018;Parent=IALM00000000018
contig_000002	AUGUSTUS	gene	199206	203349	.	-	.	ID=IAL_00017
contig_000002	AUGUSTUS	mRNA	199206	203349	0.42	-	.	ID=IALM00000000019;Parent=IAL_00017;Dbxref=InterPro:IPR041588;desc=zinc finger
contig_000002	AUGUSTUS	exon	199206	199375	.	-	.	ID=IALE00000000048;Parent=IALM00000000019
contig_000002	AUGUSTUS	exon	201721	201863	.	-	.	ID=IALE00000000049;Parent=IALM00000000019
contig_000002	AUGUSTUS	exon	203135	203349	.	-	.	ID=IALE00000000050;Parent=IALM00000000019
contig_000002	AUGUSTUS	CDS	199206	199375	0.64	-	2	ID=IALC00000000048;Parent=IALM00000000019
contig_000002	AUGUSTUS	CDS	201721	201863	0.82	-	1	ID=IALC00000000049;Parent=IALM00000000019
contig_000002	AUGUSTUS	CDS	203135	203349	0.8	-	0	ID=IALC00000000050;Parent=IALM00000000019
contig_000002	AUGUSTUS	intron	199376	201720	0.6	-	.	ID=IALI00000000030;Parent=IALM00000000019
contig_000002	AUGUSTUS	intron	201864	203134	0.82	-	.	ID=IALI00000000031;Parent=IALM00000000019
contig_000002	AUGUSTUS	start_codon	203347	203349	.	-	0	ID=IALS00000000019;Parent=IALM00000000019
contig_000002	AUGUSTUS	stop_codon	199206	199208	.	-	0	ID=IALST00000000019;Parent=IALM00000000019
contig_000002	AUGUSTUS	gene	205514	205990	.	+	.	ID=IAL_00018
contig_000002	AUGUSTUS	mRNA	205514	205990	0.97	+	.	ID=IALM00000000020;Parent=IAL_00018
contig_000002	AUGUSTUS	exon	205514	205990	.	+	.	ID=IALE00000000051;Parent=IALM00000000020
contig_000002	AUGUSTUS	CDS	205514	205990	0.97	+	0	ID=IALC00000000051;Parent=IALM00000000020
contig_000002	AUGUSTUS	start_codon	205514	205516	.	+	0	ID=IALS00000000020;Parent=IALM00000000020
contig_000002	AUGUSTUS	stop_codon	205988	205990	.	+	0	ID=IALST00000000020;Parent=IALM00000000020
contig_000002	AUGUSTUS	gene	209715	210365	.	+	.	ID=IAL_00019
contig_000002	AUGUSTUS	mRNA	209715	210365	0.89	+	.	ID=IALM00000000021;Parent=IAL_00019;desc=Baculovirus F protein
contig_000002	AUGUSTUS	exon	209715	210365	.	+	.	ID=IALE00000000052;Parent=IALM00000000021
contig_000002	AUGUSTUS	CDS	209715	210365	0.89	+	0	ID=IALC00000000052;Parent=IALM00000000021
contig_000002	AUGUSTUS	start_codon	209715	209717	.	+	0	ID=IALS00000000021;Parent=IALM00000000021
contig_000002	AUGUSTUS	stop_codon	210363	210365	.	+	0	ID=IALST00000000021;Parent=IALM00000000021
contig_000002	AUGUSTUS	mRNA	209730	210365	0.99	+	.	ID=IALM00000000022;Parent=IAL_00019;Dbxref=InterPro:IPR022048;desc=Baculovirus F protein
contig_000002	AUGUSTUS	exon	209730	210365	.	+	.	ID=IALE00000000053;Parent=IALM00000000022
contig_000002	AUGUSTUS	CDS	209730	210365	0.99	+	0	ID=IALC00000000053;Parent=IALM00000000022
contig_000002	AUGUSTUS	start_codon	209730	209732	.	+	0	ID=IALS00000000022;Parent=IALM00000000022
contig_000002	AUGUSTUS	stop_codon	210363	210365	.	+	0	ID=IALST00000000022;Parent=IALM00000000022
contig_000002	AUGUSTUS	gene	248973	250438	.	+	.	ID=IAL_00020
contig_000002	AUGUSTUS	mRNA	248973	250438	0.23	+	.	ID=IALM00000000023;Parent=IAL_00020;Dbxref=InterPro:IPR012337
contig_000002	AUGUSTUS	exon	248973	249144	.	+	.	ID=IALE00000000054;Parent=IALM00000000023
contig_000002	AUGUSTUS	exon	249207	249275	.	+	.	ID=IALE00000000055;Parent=IALM00000000023
contig_000002	AUGUSTUS	exon	249327	249637	.	+	.	ID=IALE00000000056;Parent=IALM00000000023
contig_000002	AUGUSTUS	exon	249755	250438	.	+	.	ID=IALE00000000057;Parent=IALM00000000023
contig_000002	AUGUSTUS	CDS	248973	249144	1	+	0	ID=IALC00000000054;Parent=IALM00000000023
contig_000002	AUGUSTUS	CDS	249207	249275	0.93	+	2	ID=IALC00000000055;Parent=IALM00000000023
contig_000002	AUGUSTUS	CDS	249327	249637	0.56	+	2	ID=IALC00000000056;Parent=IALM00000000023
contig_000002	AUGUSTUS	CDS	249755	250438	0.38	+	0	ID=IALC00000000057;Parent=IALM00000000023
contig_000002	AUGUSTUS	intron	249145	249206	0.93	+	.	ID=IALI00000000032;Parent=IALM00000000023
contig_000002	AUGUSTUS	intron	249276	249326	1	+	.	ID=IALI00000000033;Parent=IALM00000000023
contig_000002	AUGUSTUS	intron	249638	249754	0.53	+	.	ID=IALI00000000034;Parent=IALM00000000023
contig_000002	AUGUSTUS	start_codon	248973	248975	.	+	0	ID=IALS00000000023;Parent=IALM00000000023
contig_000002	AUGUSTUS	stop_codon	250436	250438	.	+	0	ID=IALST00000000023;Parent=IALM00000000023
contig_000002	AUGUSTUS	gene	271396	272007	.	-	.	ID=IAL_00021
contig_000002	AUGUSTUS	mRNA	271396	272007	1	-	.	ID=IALM00000000024;Parent=IAL_00021
contig_000002	AUGUSTUS	exon	271396	272007	.	-	.	ID=IALE00000000058;Parent=IALM00000000024
contig_000002	AUGUSTUS	CDS	271396	272007	1	-	0	ID=IALC00000000058;Parent=IALM00000000024
contig_000002	AUGUSTUS	start_codon	272005	272007	.	-	0	ID=IALS00000000024;Parent=IALM00000000024
contig_000002	AUGUSTUS	stop_codon	271396	271398	.	-	0	ID=IALST00000000024;Parent=IALM00000000024
contig_000002	AUGUSTUS	gene	337974	338288	.	+	.	ID=IAL_00022
contig_000002	AUGUSTUS	mRNA	337974	338288	0.98	+	.	ID=IALM00000000025;Parent=IAL_00022
contig_000002	AUGUSTUS	exon	337974	338288	.	+	.	ID=IALE00000000059;Parent=IALM00000000025
contig_000002	AUGUSTUS	CDS	337974	338288	0.98	+	0	ID=IALC00000000059;Parent=IALM00000000025
contig_000002	AUGUSTUS	start_codon	337974	337976	.	+	0	ID=IALS00000000025;Parent=IALM00000000025
contig_000002	AUGUSTUS	stop_codon	338286	338288	.	+	0	ID=IALST00000000025;Parent=IALM00000000025
contig_000002	AUGUSTUS	gene	361105	362523	.	+	.	ID=IAL_00023
contig_000002	AUGUSTUS	mRNA	361105	362523	0.65	+	.	ID=IALM00000000026;Parent=IAL_00023;Dbxref=InterPro:IPR051647
contig_000002	AUGUSTUS	exon	361105	361360	.	+	.	ID=IALE00000000060;Parent=IALM00000000026
contig_000002	AUGUSTUS	exon	361481	362523	.	+	.	ID=IALE00000000061;Parent=IALM00000000026
contig_000002	AUGUSTUS	CDS	361105	361360	0.76	+	0	ID=IALC00000000060;Parent=IALM00000000026
contig_000002	AUGUSTUS	CDS	361481	362523	0.86	+	2	ID=IALC00000000061;Parent=IALM00000000026
contig_000002	AUGUSTUS	intron	361361	361480	0.67	+	.	ID=IALI00000000035;Parent=IALM00000000026
contig_000002	AUGUSTUS	start_codon	361105	361107	.	+	0	ID=IALS00000000026;Parent=IALM00000000026
contig_000002	AUGUSTUS	stop_codon	362521	362523	.	+	0	ID=IALST00000000026;Parent=IALM00000000026
contig_000004	AUGUSTUS	gene	9520	10989	.	-	.	ID=IAL_00024
contig_000004	AUGUSTUS	mRNA	9520	10989	0.62	-	.	ID=IALM00000000027;Parent=IAL_00024
contig_000004	AUGUSTUS	exon	9520	9918	.	-	.	ID=IALE00000000062;Parent=IALM00000000027
contig_000004	AUGUSTUS	exon	10513	10862	.	-	.	ID=IALE00000000063;Parent=IALM00000000027
contig_000004	AUGUSTUS	exon	10920	10989	.	-	.	ID=IALE00000000064;Parent=IALM00000000027
contig_000004	AUGUSTUS	CDS	9520	9918	0.73	-	0	ID=IALC00000000062;Parent=IALM00000000027
contig_000004	AUGUSTUS	CDS	10513	10862	0.87	-	2	ID=IALC00000000063;Parent=IALM00000000027
contig_000004	AUGUSTUS	CDS	10920	10989	0.89	-	0	ID=IALC00000000064;Parent=IALM00000000027
contig_000004	AUGUSTUS	intron	9919	10512	0.71	-	.	ID=IALI00000000036;Parent=IALM00000000027
contig_000004	AUGUSTUS	intron	10863	10919	0.85	-	.	ID=IALI00000000037;Parent=IALM00000000027
contig_000004	AUGUSTUS	start_codon	10987	10989	.	-	0	ID=IALS00000000027;Parent=IALM00000000027
contig_000004	AUGUSTUS	stop_codon	9520	9522	.	-	0	ID=IALST00000000027;Parent=IALM00000000027
contig_000004	AUGUSTUS	gene	11027	11974	.	-	.	ID=IAL_00025
contig_000004	AUGUSTUS	mRNA	11027	11974	1	-	.	ID=IALM00000000028;Parent=IAL_00025;desc=histone binding
contig_000004	AUGUSTUS	exon	11027	11974	.	-	.	ID=IALE00000000065;Parent=IALM00000000028
contig_000004	AUGUSTUS	CDS	11027	11974	1	-	0	ID=IALC00000000065;Parent=IALM00000000028
contig_000004	AUGUSTUS	start_codon	11972	11974	.	-	0	ID=IALS00000000028;Parent=IALM00000000028
contig_000004	AUGUSTUS	stop_codon	11027	11029	.	-	0	ID=IALST00000000028;Parent=IALM00000000028
contig_000004	AUGUSTUS	gene	14961	16195	.	-	.	ID=IAL_00026
contig_000004	AUGUSTUS	mRNA	14961	16195	0.41	-	.	ID=IALM00000000029;Parent=IAL_00026
contig_000004	AUGUSTUS	exon	14961	15359	.	-	.	ID=IALE00000000066;Parent=IALM00000000029
contig_000004	AUGUSTUS	exon	15857	16195	.	-	.	ID=IALE00000000067;Parent=IALM00000000029
contig_000004	AUGUSTUS	CDS	14961	15359	0.73	-	0	ID=IALC00000000066;Parent=IALM00000000029
contig_000004	AUGUSTUS	CDS	15857	16195	0.6	-	0	ID=IALC00000000067;Parent=IALM00000000029
contig_000004	AUGUSTUS	intron	15360	15856	0.55	-	.	ID=IALI00000000038;Parent=IALM00000000029
contig_000004	AUGUSTUS	start_codon	16193	16195	.	-	0	ID=IALS00000000029;Parent=IALM00000000029
contig_000004	AUGUSTUS	stop_codon	14961	14963	.	-	0	ID=IALST00000000029;Parent=IALM00000000029
contig_000004	AUGUSTUS	gene	19637	20179	.	-	.	ID=IAL_00027
contig_000004	AUGUSTUS	mRNA	19637	20179	0.43	-	.	ID=IALM00000000030;Parent=IAL_00027
contig_000004	AUGUSTUS	exon	19637	20179	.	-	.	ID=IALE00000000068;Parent=IALM00000000030
contig_000004	AUGUSTUS	CDS	19637	20179	0.43	-	0	ID=IALC00000000068;Parent=IALM00000000030
contig_000004	AUGUSTUS	start_codon	20177	20179	.	-	0	ID=IALS00000000030;Parent=IALM00000000030
contig_000004	AUGUSTUS	stop_codon	19637	19639	.	-	0	ID=IALST00000000030;Parent=IALM00000000030
contig_000004	AUGUSTUS	gene	32176	33863	.	-	.	ID=IAL_00028
contig_000004	AUGUSTUS	mRNA	32176	33863	0.35	-	.	ID=IALM00000000031;Parent=IAL_00028;Dbxref=InterPro:IPR005312;desc=internal peptidyl-lysine acetylation
contig_000004	AUGUSTUS	exon	32176	32665	.	-	.	ID=IALE00000000069;Parent=IALM00000000031
contig_000004	AUGUSTUS	exon	32960	33228	.	-	.	ID=IALE00000000070;Parent=IALM00000000031
contig_000004	AUGUSTUS	exon	33293	33363	.	-	.	ID=IALE00000000071;Parent=IALM00000000031
contig_000004	AUGUSTUS	exon	33605	33863	.	-	.	ID=IALE00000000072;Parent=IALM00000000031
contig_000004	AUGUSTUS	CDS	32176	32665	0.83	-	1	ID=IALC00000000069;Parent=IALM00000000031
contig_000004	AUGUSTUS	CDS	32960	33228	0.92	-	0	ID=IALC00000000070;Parent=IALM00000000031
contig_000004	AUGUSTUS	CDS	33293	33363	0.72	-	2	ID=IALC00000000071;Parent=IALM00000000031
contig_000004	AUGUSTUS	CDS	33605	33863	0.46	-	0	ID=IALC00000000072;Parent=IALM00000000031
contig_000004	AUGUSTUS	intron	32666	32959	0.85	-	.	ID=IALI00000000039;Parent=IALM00000000031
contig_000004	AUGUSTUS	intron	33229	33292	0.74	-	.	ID=IALI00000000040;Parent=IALM00000000031
contig_000004	AUGUSTUS	intron	33364	33604	0.45	-	.	ID=IALI00000000041;Parent=IALM00000000031
contig_000004	AUGUSTUS	start_codon	33861	33863	.	-	0	ID=IALS00000000031;Parent=IALM00000000031
contig_000004	AUGUSTUS	stop_codon	32176	32178	.	-	0	ID=IALST00000000031;Parent=IALM00000000031
contig_000004	AUGUSTUS	gene	39575	45500	.	-	.	ID=IAL_00029
contig_000004	AUGUSTUS	mRNA	39575	45500	0.87	-	.	ID=IALM00000000032;Parent=IAL_00029
contig_000004	AUGUSTUS	exon	39575	40131	.	-	.	ID=IALE00000000073;Parent=IALM00000000032
contig_000004	AUGUSTUS	exon	43922	45500	.	-	.	ID=IALE00000000074;Parent=IALM00000000032
contig_000004	AUGUSTUS	CDS	39575	40131	1	-	2	ID=IALC00000000073;Parent=IALM00000000032
contig_000004	AUGUSTUS	CDS	43922	45500	0.88	-	0	ID=IALC00000000074;Parent=IALM00000000032
contig_000004	AUGUSTUS	intron	40132	43921	0.87	-	.	ID=IALI00000000042;Parent=IALM00000000032
contig_000004	AUGUSTUS	start_codon	45498	45500	.	-	0	ID=IALS00000000032;Parent=IALM00000000032
contig_000004	AUGUSTUS	stop_codon	39575	39577	.	-	0	ID=IALST00000000032;Parent=IALM00000000032
contig_000004	AUGUSTUS	gene	49247	51006	.	-	.	ID=IAL_00030
contig_000004	AUGUSTUS	mRNA	49247	51006	0.67	-	.	ID=IALM00000000033;Parent=IAL_00030;Dbxref=InterPro:IPR029526;desc=Transposase IS4
contig_000004	AUGUSTUS	exon	49247	49404	.	-	.	ID=IALE00000000075;Parent=IALM00000000033
contig_000004	AUGUSTUS	exon	50214	51006	.	-	.	ID=IALE00000000076;Parent=IALM00000000033
contig_000004	AUGUSTUS	CDS	49247	49404	0.85	-	2	ID=IALC00000000075;Parent=IALM00000000033
contig_000004	AUGUSTUS	CDS	50214	51006	0.7	-	0	ID=IALC00000000076;Parent=IALM00000000033
contig_000004	AUGUSTUS	intron	49405	50213	0.67	-	.	ID=IALI00000000043;Parent=IALM00000000033
contig_000004	AUGUSTUS	start_codon	51004	51006	.	-	0	ID=IALS00000000033;Parent=IALM00000000033
contig_000004	AUGUSTUS	stop_codon	49247	49249	.	-	0	ID=IALST00000000033;Parent=IALM00000000033
contig_000004	AUGUSTUS	mRNA	50140	51006	0.93	-	.	ID=IALM00000000034;Parent=IAL_00030;Dbxref=InterPro:IPR029526;desc=Transposase IS4
contig_000004	AUGUSTUS	exon	50140	51006	.	-	.	ID=IALE00000000077;Parent=IALM00000000034
contig_000004	AUGUSTUS	CDS	50140	51006	0.93	-	0	ID=IALC00000000077;Parent=IALM00000000034
contig_000004	AUGUSTUS	start_codon	51004	51006	.	-	0	ID=IALS00000000034;Parent=IALM00000000034
contig_000004	AUGUSTUS	stop_codon	50140	50142	.	-	0	ID=IALST00000000034;Parent=IALM00000000034
contig_000004	AUGUSTUS	gene	59378	59825	.	-	.	ID=IAL_00031
contig_000004	AUGUSTUS	mRNA	59378	59825	0.69	-	.	ID=IALM00000000035;Parent=IAL_00031
contig_000004	AUGUSTUS	exon	59378	59520	.	-	.	ID=IALE00000000078;Parent=IALM00000000035
contig_000004	AUGUSTUS	exon	59588	59825	.	-	.	ID=IALE00000000079;Parent=IALM00000000035
contig_000004	AUGUSTUS	CDS	59378	59520	0.97	-	2	ID=IALC00000000078;Parent=IALM00000000035
contig_000004	AUGUSTUS	CDS	59588	59825	0.69	-	0	ID=IALC00000000079;Parent=IALM00000000035
contig_000004	AUGUSTUS	intron	59521	59587	0.96	-	.	ID=IALI00000000044;Parent=IALM00000000035
contig_000004	AUGUSTUS	start_codon	59823	59825	.	-	0	ID=IALS00000000035;Parent=IALM00000000035
contig_000004	AUGUSTUS	stop_codon	59378	59380	.	-	0	ID=IALST00000000035;Parent=IALM00000000035
contig_000004	AUGUSTUS	gene	64934	66891	.	-	.	ID=IAL_00032
contig_000004	AUGUSTUS	mRNA	64934	66891	0.37	-	.	ID=IALM00000000036;Parent=IAL_00032;Dbxref=InterPro:IPR029526;desc=Transposase IS4
contig_000004	AUGUSTUS	exon	64934	64998	.	-	.	ID=IALE00000000080;Parent=IALM00000000036
contig_000004	AUGUSTUS	exon	65174	65512	.	-	.	ID=IALE00000000081;Parent=IALM00000000036
contig_000004	AUGUSTUS	exon	65565	65812	.	-	.	ID=IALE00000000082;Parent=IALM00000000036
contig_000004	AUGUSTUS	exon	66261	66329	.	-	.	ID=IALE00000000083;Parent=IALM00000000036
contig_000004	AUGUSTUS	exon	66387	66643	.	-	.	ID=IALE00000000084;Parent=IALM00000000036
contig_000004	AUGUSTUS	exon	66712	66891	.	-	.	ID=IALE00000000085;Parent=IALM00000000036
contig_000004	AUGUSTUS	CDS	64934	64998	0.95	-	2	ID=IALC00000000080;Parent=IALM00000000036
contig_000004	AUGUSTUS	CDS	65174	65512	0.95	-	2	ID=IALC00000000081;Parent=IALM00000000036
contig_000004	AUGUSTUS	CDS	65565	65812	0.55	-	1	ID=IALC00000000082;Parent=IALM00000000036
contig_000004	AUGUSTUS	CDS	66261	66329	0.55	-	1	ID=IALC00000000083;Parent=IALM00000000036
contig_000004	AUGUSTUS	CDS	66387	66643	0.72	-	0	ID=IALC00000000084;Parent=IALM00000000036
contig_000004	AUGUSTUS	CDS	66712	66891	0.73	-	0	ID=IALC00000000085;Parent=IALM00000000036
contig_000004	AUGUSTUS	intron	64999	65173	0.95	-	.	ID=IALI00000000045;Parent=IALM00000000036
contig_000004	AUGUSTUS	intron	65513	65564	1	-	.	ID=IALI00000000046;Parent=IALM00000000036
contig_000004	AUGUSTUS	intron	65813	66260	0.55	-	.	ID=IALI00000000047;Parent=IALM00000000036
contig_000004	AUGUSTUS	intron	66330	66386	1	-	.	ID=IALI00000000048;Parent=IALM00000000036
contig_000004	AUGUSTUS	intron	66644	66711	0.72	-	.	ID=IALI00000000049;Parent=IALM00000000036
contig_000004	AUGUSTUS	start_codon	66889	66891	.	-	0	ID=IALS00000000036;Parent=IALM00000000036
contig_000004	AUGUSTUS	stop_codon	64934	64936	.	-	0	ID=IALST00000000036;Parent=IALM00000000036
contig_000004	AUGUSTUS	gene	67450	77962	.	-	.	ID=IAL_00033
contig_000004	AUGUSTUS	mRNA	67450	77962	0.19	-	.	ID=IALM00000000037;Parent=IAL_00033;Dbxref=InterPro:IPR001257,InterPro:IPR027417,InterPro:IPR014015;gO_terms=GO:0019079;desc=Reverse transcriptase (RNA-dependent DNA polymerase)
contig_000004	AUGUSTUS	exon	67450	68704	.	-	.	ID=IALE00000000086;Parent=IALM00000000037
contig_000004	AUGUSTUS	exon	68752	69296	.	-	.	ID=IALE00000000087;Parent=IALM00000000037
contig_000004	AUGUSTUS	exon	75384	76120	.	-	.	ID=IALE00000000088;Parent=IALM00000000037
contig_000004	AUGUSTUS	exon	77650	77962	.	-	.	ID=IALE00000000089;Parent=IALM00000000037
contig_000004	AUGUSTUS	CDS	67450	68704	0.47	-	1	ID=IALC00000000086;Parent=IALM00000000037
contig_000004	AUGUSTUS	CDS	68752	69296	0.42	-	0	ID=IALC00000000087;Parent=IALM00000000037
contig_000004	AUGUSTUS	CDS	75384	76120	0.66	-	2	ID=IALC00000000088;Parent=IALM00000000037
contig_000004	AUGUSTUS	CDS	77650	77962	0.48	-	0	ID=IALC00000000089;Parent=IALM00000000037
contig_000004	AUGUSTUS	intron	68705	68751	0.57	-	.	ID=IALI00000000050;Parent=IALM00000000037
contig_000004	AUGUSTUS	intron	69297	75383	0.72	-	.	ID=IALI00000000051;Parent=IALM00000000037
contig_000004	AUGUSTUS	intron	76121	77649	0.5	-	.	ID=IALI00000000052;Parent=IALM00000000037
contig_000004	AUGUSTUS	start_codon	77960	77962	.	-	0	ID=IALS00000000037;Parent=IALM00000000037
contig_000004	AUGUSTUS	stop_codon	67450	67452	.	-	0	ID=IALST00000000037;Parent=IALM00000000037
contig_000004	AUGUSTUS	gene	81391	81744	.	-	.	ID=IAL_00034
contig_000004	AUGUSTUS	mRNA	81391	81744	0.64	-	.	ID=IALM00000000038;Parent=IAL_00034
contig_000004	AUGUSTUS	exon	81391	81744	.	-	.	ID=IALE00000000090;Parent=IALM00000000038
contig_000004	AUGUSTUS	CDS	81391	81744	0.64	-	0	ID=IALC00000000090;Parent=IALM00000000038
contig_000004	AUGUSTUS	start_codon	81742	81744	.	-	0	ID=IALS00000000038;Parent=IALM00000000038
contig_000004	AUGUSTUS	stop_codon	81391	81393	.	-	0	ID=IALST00000000038;Parent=IALM00000000038
contig_000004	AUGUSTUS	gene	83086	89097	.	-	.	ID=IAL_00035
contig_000004	AUGUSTUS	mRNA	83086	89097	0.84	-	.	ID=IALM00000000039;Parent=IAL_00035;desc=Domain of unknown function (DUF4769)
contig_000004	AUGUSTUS	exon	83086	83482	.	-	.	ID=IALE00000000091;Parent=IALM00000000039
contig_000004	AUGUSTUS	exon	88805	89097	.	-	.	ID=IALE00000000092;Parent=IALM00000000039
contig_000004	AUGUSTUS	CDS	83086	83482	0.93	-	1	ID=IALC00000000091;Parent=IALM00000000039
contig_000004	AUGUSTUS	CDS	88805	89097	0.89	-	0	ID=IALC00000000092;Parent=IALM00000000039
contig_000004	AUGUSTUS	intron	83483	88804	0.98	-	.	ID=IALI00000000053;Parent=IALM00000000039
contig_000004	AUGUSTUS	start_codon	89095	89097	.	-	0	ID=IALS00000000039;Parent=IALM00000000039
contig_000004	AUGUSTUS	stop_codon	83086	83088	.	-	0	ID=IALST00000000039;Parent=IALM00000000039
contig_000004	AUGUSTUS	gene	111612	115651	.	-	.	ID=IAL_00036
contig_000004	AUGUSTUS	mRNA	111612	115651	1	-	.	ID=IALM00000000040;Parent=IAL_00036;Dbxref=InterPro:IPR026095,InterPro:IPR044822
contig_000004	AUGUSTUS	exon	111612	112385	.	-	.	ID=IALE00000000093;Parent=IALM00000000040
contig_000004	AUGUSTUS	exon	114862	115153	.	-	.	ID=IALE00000000094;Parent=IALM00000000040
contig_000004	AUGUSTUS	exon	115212	115651	.	-	.	ID=IALE00000000095;Parent=IALM00000000040
contig_000004	AUGUSTUS	CDS	111612	112385	1	-	0	ID=IALC00000000093;Parent=IALM00000000040
contig_000004	AUGUSTUS	CDS	114862	115153	1	-	1	ID=IALC00000000094;Parent=IALM00000000040
contig_000004	AUGUSTUS	CDS	115212	115651	1	-	0	ID=IALC00000000095;Parent=IALM00000000040
contig_000004	AUGUSTUS	intron	112386	114861	1	-	.	ID=IALI00000000054;Parent=IALM00000000040
contig_000004	AUGUSTUS	intron	115154	115211	1	-	.	ID=IALI00000000055;Parent=IALM00000000040
contig_000004	AUGUSTUS	start_codon	115649	115651	.	-	0	ID=IALS00000000040;Parent=IALM00000000040
contig_000004	AUGUSTUS	stop_codon	111612	111614	.	-	0	ID=IALST00000000040;Parent=IALM00000000040
contig_000004	AUGUSTUS	gene	117178	118342	.	+	.	ID=IAL_00037
contig_000004	AUGUSTUS	mRNA	117178	118342	1	+	.	ID=IALM00000000041;Parent=IAL_00037;Dbxref=InterPro:IPR044822
contig_000004	AUGUSTUS	exon	117178	117566	.	+	.	ID=IALE00000000096;Parent=IALM00000000041
contig_000004	AUGUSTUS	exon	117629	117746	.	+	.	ID=IALE00000000097;Parent=IALM00000000041
contig_000004	AUGUSTUS	exon	117803	118342	.	+	.	ID=IALE00000000098;Parent=IALM00000000041
contig_000004	AUGUSTUS	CDS	117178	117566	1	+	0	ID=IALC00000000096;Parent=IALM00000000041
contig_000004	AUGUSTUS	CDS	117629	117746	1	+	1	ID=IALC00000000097;Parent=IALM00000000041
contig_000004	AUGUSTUS	CDS	117803	118342	1	+	0	ID=IALC00000000098;Parent=IALM00000000041
contig_000004	AUGUSTUS	intron	117567	117628	1	+	.	ID=IALI00000000056;Parent=IALM00000000041
contig_000004	AUGUSTUS	intron	117747	117802	1	+	.	ID=IALI00000000057;Parent=IALM00000000041
contig_000004	AUGUSTUS	start_codon	117178	117180	.	+	0	ID=IALS00000000041;Parent=IALM00000000041
contig_000004	AUGUSTUS	stop_codon	118340	118342	.	+	0	ID=IALST00000000041;Parent=IALM00000000041
contig_000004	AUGUSTUS	gene	119981	122411	.	-	.	ID=IAL_00038
contig_000004	AUGUSTUS	mRNA	119981	122411	1	-	.	ID=IALM00000000042;Parent=IAL_00038;Dbxref=InterPro:IPR001680,InterPro:IPR036322,InterPro:IPR045260,InterPro:IPR015943;gO_terms=GO:0000902,GO:0000981,GO:0000982,GO:0001077,GO:0001228,GO:0002790,GO:0003400,GO:0003674,GO:0003700,GO:0005085,GO:0005090,GO:0005096,GO:0005488,GO:0005515,GO:0005575,GO:0005622,GO:0005623,GO:0005634,GO:0005737,GO:0005783,GO:0005789,GO:0006139,GO:0006351,GO:0006355,GO:0006357,GO:0006366,GO:0006725,GO:0006807,GO:0006810,GO:0006886,GO:0006888,GO:0006900,GO:0006901,GO:0006903,GO:0006950,GO:0006986,GO:0006996,GO:0007154,GO:0007165,GO:0008047,GO:0008104,GO:0008150,GO:0008152,GO:0009058,GO:0009059,GO:0009306,GO:0009653,GO:0009889,GO:0009891,GO:0009893,GO:0009987,GO:0010033,GO:0010467,GO:0010468,GO:0010556,GO:0010557,GO:0010604,GO:0010628,GO:0012505,GO:0015031,GO:0015833,GO:0016020,GO:0016021,GO:0016043,GO:0016050,GO:0016070,GO:0016192,GO:0018130,GO:0019219,GO:0019222,GO:0019438,GO:0019899,GO:0022607,GO:0023052,GO:0030176,GO:0030234,GO:0030695,GO:0030968,GO:0031224,GO:0031227,GO:0031323,GO:0031325,GO:0031326,GO:0031328,GO:0031984,GO:0032386,GO:0032502,GO:0032527,GO:0032774,GO:0032879,GO:0032940,GO:0032989,GO:0033036,GO:0033043,GO:0033554,GO:0034613,GO:0034620,GO:0034641,GO:0034645,GO:0034654,GO:0034976,GO:0035966,GO:0035967,GO:0036498,GO:0042175,GO:0042221,GO:0042886,GO:0043085,GO:0043087,GO:0043170,GO:0043226,GO:0043227,GO:0043229,GO:0043231,GO:0043254,GO:0043547,GO:0043933,GO:0044085,GO:0044087,GO:0044093,GO:0044237,GO:0044238,GO:0044249,GO:0044260,GO:0044271,GO:0044422,GO:0044424,GO:0044425,GO:0044432,GO:0044444,GO:0044446,GO:0044464,GO:0045184,GO:0045893,GO:0045935,GO:0045944,GO:0046483,GO:0046903,GO:0046907,GO:0048193,GO:0048194,GO:0048199,GO:0048207,GO:0048208,GO:0048209,GO:0048518,GO:0048522,GO:0048856,GO:0048869,GO:0050789,GO:0050790,GO:0050794,GO:0050896,GO:0051020,GO:0051049,GO:0051128,GO:0051171,GO:0051173,GO:0051179,GO:0051234,GO:0051252,GO:0051254,GO:0051336,GO:0051345,GO:0051640,GO:0051641,GO:0051648,GO:0051649,GO:0051650,GO:0051656,GO:0051716,GO:0060255,GO:0060341,GO:0060589,GO:0060627,GO:0060628,GO:0061024,GO:0065003,GO:0065007,GO:0065009,GO:0070727,GO:0070887,GO:0070971,GO:0071310,GO:0071702,GO:0071704,GO:0071705,GO:0071840,GO:0080090,GO:0090113,GO:0090114,GO:0090304,GO:0097659,GO:0098772,GO:0098827,GO:0140110,GO:1901360,GO:1901362,GO:1901576,GO:1902680,GO:1903506,GO:1903508,GO:2000112,GO:2001141-GO:0005515;desc=WD domain, G-beta repeat
contig_000004	AUGUSTUS	exon	119981	120066	.	-	.	ID=IALE00000000099;Parent=IALM00000000042
contig_000004	AUGUSTUS	exon	120128	120290	.	-	.	ID=IALE00000000100;Parent=IALM00000000042
contig_000004	AUGUSTUS	exon	121153	121567	.	-	.	ID=IALE00000000101;Parent=IALM00000000042
contig_000004	AUGUSTUS	exon	121636	122189	.	-	.	ID=IALE00000000102;Parent=IALM00000000042
contig_000004	AUGUSTUS	exon	122271	122411	.	-	.	ID=IALE00000000103;Parent=IALM00000000042
contig_000004	AUGUSTUS	CDS	119981	120066	1	-	2	ID=IALC00000000099;Parent=IALM00000000042
contig_000004	AUGUSTUS	CDS	120128	120290	1	-	0	ID=IALC00000000100;Parent=IALM00000000042
contig_000004	AUGUSTUS	CDS	121153	121567	1	-	1	ID=IALC00000000101;Parent=IALM00000000042
contig_000004	AUGUSTUS	CDS	121636	122189	1	-	0	ID=IALC00000000102;Parent=IALM00000000042
contig_000004	AUGUSTUS	CDS	122271	122411	1	-	0	ID=IALC00000000103;Parent=IALM00000000042
contig_000004	AUGUSTUS	intron	120067	120127	1	-	.	ID=IALI00000000058;Parent=IALM00000000042
contig_000004	AUGUSTUS	intron	120291	121152	1	-	.	ID=IALI00000000059;Parent=IALM00000000042
contig_000004	AUGUSTUS	intron	121568	121635	1	-	.	ID=IALI00000000060;Parent=IALM00000000042
contig_000004	AUGUSTUS	intron	122190	122270	1	-	.	ID=IALI00000000061;Parent=IALM00000000042
contig_000004	AUGUSTUS	start_codon	122409	122411	.	-	0	ID=IALS00000000042;Parent=IALM00000000042
contig_000004	AUGUSTUS	stop_codon	119981	119983	.	-	0	ID=IALST00000000042;Parent=IALM00000000042
contig_000004	AUGUSTUS	gene	124451	125544	.	+	.	ID=IAL_00039
contig_000004	AUGUSTUS	mRNA	124451	125544	0.43	+	.	ID=IALM00000000043;Parent=IAL_00039;Dbxref=InterPro:IPR029526;desc=Transposase IS4
contig_000004	AUGUSTUS	exon	124451	124548	.	+	.	ID=IALE00000000104;Parent=IALM00000000043
contig_000004	AUGUSTUS	exon	124664	125108	.	+	.	ID=IALE00000000105;Parent=IALM00000000043
contig_000004	AUGUSTUS	exon	125301	125457	.	+	.	ID=IALE00000000106;Parent=IALM00000000043
contig_000004	AUGUSTUS	exon	125519	125544	.	+	.	ID=IALE00000000107;Parent=IALM00000000043
contig_000004	AUGUSTUS	CDS	124451	124548	0.81	+	0	ID=IALC00000000104;Parent=IALM00000000043
contig_000004	AUGUSTUS	CDS	124664	125108	0.46	+	1	ID=IALC00000000105;Parent=IALM00000000043
contig_000004	AUGUSTUS	CDS	125301	125457	0.55	+	0	ID=IALC00000000106;Parent=IALM00000000043
contig_000004	AUGUSTUS	CDS	125519	125544	0.57	+	2	ID=IALC00000000107;Parent=IALM00000000043
contig_000004	AUGUSTUS	intron	124549	124663	0.81	+	.	ID=IALI00000000062;Parent=IALM00000000043
contig_000004	AUGUSTUS	intron	125109	125300	0.52	+	.	ID=IALI00000000063;Parent=IALM00000000043
contig_000004	AUGUSTUS	intron	125458	125518	0.55	+	.	ID=IALI00000000064;Parent=IALM00000000043
contig_000004	AUGUSTUS	start_codon	124451	124453	.	+	0	ID=IALS00000000043;Parent=IALM00000000043
contig_000004	AUGUSTUS	stop_codon	125542	125544	.	+	0	ID=IALST00000000043;Parent=IALM00000000043
contig_000004	AUGUSTUS	gene	380347	400231	.	+	.	ID=IAL_00040
contig_000004	AUGUSTUS	mRNA	380347	400231	0.47	+	.	ID=IALM00000000044;Parent=IAL_00040;Dbxref=InterPro:IPR000956,InterPro:IPR036002;gO_terms=GO:0000003,GO:0000226,GO:0000278,GO:0000281,GO:0000902,GO:0000904,GO:0000910,GO:0001667,GO:0002064,GO:0002065,GO:0002066,GO:0003006,GO:0003674,GO:0005488,GO:0005515,GO:0005575,GO:0005622,GO:0005623,GO:0005737,GO:0005829,GO:0005856,GO:0005875,GO:0006810,GO:0006928,GO:0006996,GO:0007010,GO:0007017,GO:0007018,GO:0007019,GO:0007049,GO:0007051,GO:0007052,GO:0007154,GO:0007165,GO:0007166,GO:0007167,GO:0007169,GO:0007275,GO:0007276,GO:0007281,GO:0007292,GO:0007297,GO:0007298,GO:0007399,GO:0007409,GO:0007416,GO:0007417,GO:0007420,GO:0007528,GO:0008017,GO:0008088,GO:0008092,GO:0008150,GO:0008277,GO:0008354,GO:0009605,GO:0009607,GO:0009615,GO:0009653,GO:0009888,GO:0009966,GO:0009968,GO:0009987,GO:0010631,GO:0010639,GO:0010646,GO:0010648,GO:0010970,GO:0015630,GO:0015631,GO:0016020,GO:0016043,GO:0016477,GO:0019953,GO:0022008,GO:0022402,GO:0022411,GO:0022412,GO:0022414,GO:0022607,GO:0023051,GO:0023052,GO:0023057,GO:0030030,GO:0030104,GO:0030154,GO:0030182,GO:0030705,GO:0030707,GO:0030855,GO:0031109,GO:0031110,GO:0031111,GO:0031113,GO:0031115,GO:0031175,GO:0031333,GO:0031594,GO:0032091,GO:0032231,GO:0032232,GO:0032271,GO:0032272,GO:0032501,GO:0032502,GO:0032504,GO:0032879,GO:0032886,GO:0032956,GO:0032970,GO:0032984,GO:0032989,GO:0032990,GO:0032991,GO:0033043,GO:0033561,GO:0035023,GO:0035024,GO:0035556,GO:0040007,GO:0040011,GO:0042592,GO:0042995,GO:0043005,GO:0043207,GO:0043226,GO:0043228,GO:0043229,GO:0043232,GO:0043254,GO:0043393,GO:0043588,GO:0043624,GO:0043933,GO:0044085,GO:0044087,GO:0044092,GO:0044093,GO:0044422,GO:0044424,GO:0044430,GO:0044444,GO:0044446,GO:0044464,GO:0044703,GO:0045202,GO:0045744,GO:0046578,GO:0046580,GO:0046907,GO:0048012,GO:0048468,GO:0048477,GO:0048513,GO:0048518,GO:0048519,GO:0048522,GO:0048523,GO:0048583,GO:0048585,GO:0048589,GO:0048609,GO:0048666,GO:0048667,GO:0048699,GO:0048731,GO:0048812,GO:0048856,GO:0048858,GO:0048869,GO:0048870,GO:0048871,GO:0048878,GO:0050789,GO:0050794,GO:0050808,GO:0050878,GO:0050891,GO:0050896,GO:0051056,GO:0051058,GO:0051098,GO:0051099,GO:0051100,GO:0051124,GO:0051128,GO:0051129,GO:0051179,GO:0051234,GO:0051261,GO:0051270,GO:0051272,GO:0051301,GO:0051492,GO:0051493,GO:0051494,GO:0051497,GO:0051641,GO:0051649,GO:0051674,GO:0051704,GO:0051707,GO:0051716,GO:0060322,GO:0060429,GO:0061436,GO:0061564,GO:0061640,GO:0065007,GO:0065008,GO:0065009,GO:0070494,GO:0070495,GO:0070507,GO:0071840,GO:0090130,GO:0090132,GO:0097435,GO:0097458,GO:0099111,GO:0110020,GO:0110053,GO:0120025,GO:0120036,GO:0120039,GO:1902531,GO:1902532,GO:1902850,GO:1902903,GO:1902904,GO:1903047,GO:1904424,GO:1905097,GO:1905098-GO:0031110;desc=It is involved in the biological process described with regulation of microtubule polymerization or depolymerization
contig_000004	AUGUSTUS	exon	380347	380392	.	+	.	ID=IALE00000000108;Parent=IALM00000000044
contig_000004	AUGUSTUS	exon	386924	387093	.	+	.	ID=IALE00000000109;Parent=IALM00000000044
contig_000004	AUGUSTUS	exon	387184	387369	.	+	.	ID=IALE00000000110;Parent=IALM00000000044
contig_000004	AUGUSTUS	exon	387443	387589	.	+	.	ID=IALE00000000111;Parent=IALM00000000044
contig_000004	AUGUSTUS	exon	388341	388496	.	+	.	ID=IALE00000000112;Parent=IALM00000000044
contig_000004	AUGUSTUS	exon	400136	400231	.	+	.	ID=IALE00000000113;Parent=IALM00000000044
contig_000004	AUGUSTUS	CDS	380347	380392	0.47	+	0	ID=IALC00000000108;Parent=IALM00000000044
contig_000004	AUGUSTUS	CDS	386924	387093	1	+	2	ID=IALC00000000109;Parent=IALM00000000044
contig_000004	AUGUSTUS	CDS	387184	387369	1	+	0	ID=IALC00000000110;Parent=IALM00000000044
contig_000004	AUGUSTUS	CDS	387443	387589	1	+	0	ID=IALC00000000111;Parent=IALM00000000044
contig_000004	AUGUSTUS	CDS	388341	388496	1	+	0	ID=IALC00000000112;Parent=IALM00000000044
contig_000004	AUGUSTUS	CDS	400136	400231	1	+	0	ID=IALC00000000113;Parent=IALM00000000044
contig_000004	AUGUSTUS	intron	380393	386923	0.47	+	.	ID=IALI00000000065;Parent=IALM00000000044
contig_000004	AUGUSTUS	intron	387094	387183	1	+	.	ID=IALI00000000066;Parent=IALM00000000044
contig_000004	AUGUSTUS	intron	387370	387442	1	+	.	ID=IALI00000000067;Parent=IALM00000000044
contig_000004	AUGUSTUS	intron	387590	388340	1	+	.	ID=IALI00000000068;Parent=IALM00000000044
contig_000004	AUGUSTUS	intron	388497	400135	1	+	.	ID=IALI00000000069;Parent=IALM00000000044
contig_000004	AUGUSTUS	start_codon	380347	380349	.	+	0	ID=IALS00000000044;Parent=IALM00000000044
contig_000004	AUGUSTUS	stop_codon	400229	400231	.	+	0	ID=IALST00000000044;Parent=IALM00000000044
contig_000004	AUGUSTUS	gene	402269	411569	.	-	.	ID=IAL_00041
contig_000004	AUGUSTUS	mRNA	402269	411569	0.06	-	.	ID=IALM00000000045;Parent=IAL_00041
contig_000004	AUGUSTUS	exon	402269	402300	.	-	.	ID=IALE00000000114;Parent=IALM00000000045
contig_000004	AUGUSTUS	exon	407273	407853	.	-	.	ID=IALE00000000115;Parent=IALM00000000045
contig_000004	AUGUSTUS	exon	409210	410701	.	-	.	ID=IALE00000000116;Parent=IALM00000000045
contig_000004	AUGUSTUS	exon	410996	411569	.	-	.	ID=IALE00000000117;Parent=IALM00000000045
contig_000004	AUGUSTUS	CDS	402269	402300	0.22	-	2	ID=IALC00000000114;Parent=IALM00000000045
contig_000004	AUGUSTUS	CDS	407273	407853	0.42	-	1	ID=IALC00000000115;Parent=IALM00000000045
contig_000004	AUGUSTUS	CDS	409210	410701	0.64	-	2	ID=IALC00000000116;Parent=IALM00000000045
contig_000004	AUGUSTUS	CDS	410996	411569	0.62	-	0	ID=IALC00000000117;Parent=IALM00000000045
contig_000004	AUGUSTUS	intron	402301	407272	0.08	-	.	ID=IALI00000000070;Parent=IALM00000000045
contig_000004	AUGUSTUS	intron	407854	409209	0.91	-	.	ID=IALI00000000071;Parent=IALM00000000045
contig_000004	AUGUSTUS	intron	410702	410995	0.43	-	.	ID=IALI00000000072;Parent=IALM00000000045
contig_000004	AUGUSTUS	start_codon	411567	411569	.	-	0	ID=IALS00000000045;Parent=IALM00000000045
contig_000004	AUGUSTUS	stop_codon	402269	402271	.	-	0	ID=IALST00000000045;Parent=IALM00000000045
contig_000004	AUGUSTUS	gene	406216	411569	.	-	.	ID=IAL_00042
contig_000004	AUGUSTUS	mRNA	406216	411569	0.59	-	.	ID=IALM00000000046;Parent=IAL_00042;Dbxref=InterPro:IPR040676,InterPro:IPR036397,InterPro:IPR005312,InterPro:IPR008042,InterPro:IPR012337,InterPro:IPR043128,InterPro:IPR043502;gO_terms=GO:0003676;desc=Pao retrotransposon peptidase
contig_000004	AUGUSTUS	exon	406216	406880	.	-	.	ID=IALE00000000118;Parent=IALM00000000046
contig_000004	AUGUSTUS	exon	406973	411569	.	-	.	ID=IALE00000000119;Parent=IALM00000000046
contig_000004	AUGUSTUS	CDS	406216	406880	0.59	-	2	ID=IALC00000000118;Parent=IALM00000000046
contig_000004	AUGUSTUS	CDS	406973	411569	0.9	-	0	ID=IALC00000000119;Parent=IALM00000000046
contig_000004	AUGUSTUS	intron	406881	406972	0.59	-	.	ID=IALI00000000073;Parent=IALM00000000046
contig_000004	AUGUSTUS	start_codon	411567	411569	.	-	0	ID=IALS00000000046;Parent=IALM00000000046
contig_000004	AUGUSTUS	stop_codon	406216	406218	.	-	0	ID=IALST00000000046;Parent=IALM00000000046
contig_000004	AUGUSTUS	gene	415646	417237	.	+	.	ID=IAL_00043
contig_000004	AUGUSTUS	mRNA	415646	417237	1	+	.	ID=IALM00000000047;Parent=IAL_00043;Dbxref=InterPro:IPR027513,InterPro:IPR001233,InterPro:IPR036025;gO_terms=GO:0000003,GO:0000378,GO:0000394,GO:0000968,GO:0000971,GO:0001701,GO:0001890,GO:0002119,GO:0002164,GO:0003006,GO:0003674,GO:0003824,GO:0003972,GO:0005488,GO:0005515,GO:0005575,GO:0005622,GO:0005623,GO:0005634,GO:0005635,GO:0005654,GO:0005737,GO:0005783,GO:0005789,GO:0005829,GO:0006139,GO:0006388,GO:0006396,GO:0006399,GO:0006725,GO:0006807,GO:0007275,GO:0007276,GO:0007281,GO:0008033,GO:0008092,GO:0008150,GO:0008152,GO:0008380,GO:0008452,GO:0009790,GO:0009791,GO:0009792,GO:0009893,GO:0009987,GO:0010467,GO:0010468,GO:0010604,GO:0010628,GO:0012505,GO:0016020,GO:0016070,GO:0016874,GO:0016886,GO:0017166,GO:0019219,GO:0019222,GO:0019953,GO:0022412,GO:0022414,GO:0030154,GO:0031323,GO:0031325,GO:0031967,GO:0031974,GO:0031975,GO:0031981,GO:0031984,GO:0032501,GO:0032502,GO:0032504,GO:0032991,GO:0034470,GO:0034641,GO:0034660,GO:0040025,GO:0042175,GO:0043009,GO:0043170,GO:0043226,GO:0043227,GO:0043229,GO:0043231,GO:0043233,GO:0044237,GO:0044238,GO:0044422,GO:0044424,GO:0044425,GO:0044428,GO:0044432,GO:0044444,GO:0044446,GO:0044464,GO:0044703,GO:0045935,GO:0046483,GO:0048468,GO:0048513,GO:0048518,GO:0048522,GO:0048569,GO:0048608,GO:0048609,GO:0048731,GO:0048856,GO:0048869,GO:0050789,GO:0050794,GO:0051171,GO:0051173,GO:0051252,GO:0051254,GO:0051704,GO:0060255,GO:0061458,GO:0065007,GO:0070013,GO:0071704,GO:0072669,GO:0080090,GO:0090304,GO:0098827,GO:0140098,GO:1901360,GO:1903326,GO:1903328,GO:2000235,GO:2000237-GO:0006388,GO:0170057;desc=Catalytic subunit of the tRNA-splicing ligase complex that acts by directly joining spliced tRNA halves to mature-sized tRNAs by incorporating the precursor-derived splice junction phosphate into the mature tRNA as a canonical 3',5'- phosphodiester. May act as
contig_000004	AUGUSTUS	exon	415646	416938	.	+	.	ID=IALE00000000120;Parent=IALM00000000047
contig_000004	AUGUSTUS	exon	417010	417237	.	+	.	ID=IALE00000000121;Parent=IALM00000000047
contig_000004	AUGUSTUS	CDS	415646	416938	1	+	0	ID=IALC00000000120;Parent=IALM00000000047
contig_000004	AUGUSTUS	CDS	417010	417237	1	+	0	ID=IALC00000000121;Parent=IALM00000000047
contig_000004	AUGUSTUS	intron	416939	417009	1	+	.	ID=IALI00000000074;Parent=IALM00000000047
contig_000004	AUGUSTUS	start_codon	415646	415648	.	+	0	ID=IALS00000000047;Parent=IALM00000000047
contig_000004	AUGUSTUS	stop_codon	417235	417237	.	+	0	ID=IALST00000000047;Parent=IALM00000000047
contig_000004	AUGUSTUS	gene	421210	442018	.	+	.	ID=IAL_00044
contig_000004	AUGUSTUS	mRNA	421210	442018	0.97	+	.	ID=IALM00000000048;Parent=IAL_00044
contig_000004	AUGUSTUS	exon	421210	421861	.	+	.	ID=IALE00000000122;Parent=IALM00000000048
contig_000004	AUGUSTUS	exon	422052	423795	.	+	.	ID=IALE00000000123;Parent=IALM00000000048
contig_000004	AUGUSTUS	exon	429521	431556	.	+	.	ID=IALE00000000124;Parent=IALM00000000048
contig_000004	AUGUSTUS	exon	437331	437529	.	+	.	ID=IALE00000000125;Parent=IALM00000000048
contig_000004	AUGUSTUS	exon	437625	437821	.	+	.	ID=IALE00000000126;Parent=IALM00000000048
contig_000004	AUGUSTUS	exon	441504	442018	.	+	.	ID=IALE00000000127;Parent=IALM00000000048
contig_000004	AUGUSTUS	CDS	421210	421861	1	+	0	ID=IALC00000000122;Parent=IALM00000000048
contig_000004	AUGUSTUS	CDS	422052	423795	1	+	2	ID=IALC00000000123;Parent=IALM00000000048
contig_000004	AUGUSTUS	CDS	429521	431556	1	+	1	ID=IALC00000000124;Parent=IALM00000000048
contig_000004	AUGUSTUS	CDS	437331	437529	0.97	+	2	ID=IALC00000000125;Parent=IALM00000000048
contig_000004	AUGUSTUS	CDS	437625	437821	1	+	1	ID=IALC00000000126;Parent=IALM00000000048
contig_000004	AUGUSTUS	CDS	441504	442018	1	+	2	ID=IALC00000000127;Parent=IALM00000000048
contig_000004	AUGUSTUS	intron	421862	422051	1	+	.	ID=IALI00000000075;Parent=IALM00000000048
contig_000004	AUGUSTUS	intron	423796	429520	1	+	.	ID=IALI00000000076;Parent=IALM00000000048
contig_000004	AUGUSTUS	intron	431557	437330	0.97	+	.	ID=IALI00000000077;Parent=IALM00000000048
contig_000004	AUGUSTUS	intron	437530	437624	1	+	.	ID=IALI00000000078;Parent=IALM00000000048
contig_000004	AUGUSTUS	intron	437822	441503	1	+	.	ID=IALI00000000079;Parent=IALM00000000048
contig_000004	AUGUSTUS	start_codon	421210	421212	.	+	0	ID=IALS00000000048;Parent=IALM00000000048
contig_000004	AUGUSTUS	stop_codon	442016	442018	.	+	0	ID=IALST00000000048;Parent=IALM00000000048
contig_000004	AUGUSTUS	gene	455222	462571	.	-	.	ID=IAL_00045
contig_000004	AUGUSTUS	mRNA	455222	462571	1	-	.	ID=IALM00000000049;Parent=IAL_00045;Dbxref=InterPro:IPR001382,InterPro:IPR036026,InterPro:IPR012341,InterPro:IPR044674,InterPro:IPR003137,InterPro:IPR046450;gO_terms=GO:0003674,GO:0003824,GO:0004553,GO:0004559,GO:0004571,GO:0005488,GO:0005515,GO:0005575,GO:0005622,GO:0005623,GO:0005737,GO:0005783,GO:0005788,GO:0006464,GO:0006491,GO:0006508,GO:0006511,GO:0006516,GO:0006517,GO:0006807,GO:0006950,GO:0006986,GO:0007154,GO:0007165,GO:0008150,GO:0008152,GO:0009056,GO:0009057,GO:0009100,GO:0009987,GO:0010033,GO:0010243,GO:0010498,GO:0012505,GO:0015923,GO:0015924,GO:0016787,GO:0016798,GO:0019538,GO:0019941,GO:0023052,GO:0030163,GO:0030433,GO:0030968,GO:0031974,GO:0033554,GO:0034620,GO:0034976,GO:0035966,GO:0035967,GO:0035977,GO:0036211,GO:0036503,GO:0036507,GO:0036508,GO:0042221,GO:0043161,GO:0043170,GO:0043226,GO:0043227,GO:0043229,GO:0043231,GO:0043233,GO:0043412,GO:0043632,GO:0044237,GO:0044238,GO:0044248,GO:0044257,GO:0044260,GO:0044265,GO:0044267,GO:0044322,GO:0044422,GO:0044424,GO:0044432,GO:0044444,GO:0044446,GO:0044464,GO:0050789,GO:0050794,GO:0050896,GO:0051082,GO:0051603,GO:0051716,GO:0065007,GO:0070013,GO:0070887,GO:0071310,GO:0071704,GO:0097466,GO:1901135,GO:1901136,GO:1901564,GO:1901565,GO:1901575,GO:1901698,GO:1901700,GO:1904382,GO:1904587-GO:0004571,GO:0005509,GO:0016020,GO:0005975,GO:1904380;desc=Belongs to the glycosyl hydrolase 47 family
contig_000004	AUGUSTUS	exon	455222	455770	.	-	.	ID=IALE00000000128;Parent=IALM00000000049
contig_000004	AUGUSTUS	exon	458697	458795	.	-	.	ID=IALE00000000129;Parent=IALM00000000049
contig_000004	AUGUSTUS	exon	460468	460730	.	-	.	ID=IALE00000000130;Parent=IALM00000000049
contig_000004	AUGUSTUS	exon	460798	461592	.	-	.	ID=IALE00000000131;Parent=IALM00000000049
contig_000004	AUGUSTUS	exon	461658	462076	.	-	.	ID=IALE00000000132;Parent=IALM00000000049
contig_000004	AUGUSTUS	exon	462242	462388	.	-	.	ID=IALE00000000133;Parent=IALM00000000049
contig_000004	AUGUSTUS	exon	462441	462571	.	-	.	ID=IALE00000000134;Parent=IALM00000000049
contig_000004	AUGUSTUS	CDS	455222	455770	1	-	0	ID=IALC00000000128;Parent=IALM00000000049
contig_000004	AUGUSTUS	CDS	458697	458795	1	-	0	ID=IALC00000000129;Parent=IALM00000000049
contig_000004	AUGUSTUS	CDS	460468	460730	1	-	2	ID=IALC00000000130;Parent=IALM00000000049
contig_000004	AUGUSTUS	CDS	460798	461592	1	-	2	ID=IALC00000000131;Parent=IALM00000000049
contig_000004	AUGUSTUS	CDS	461658	462076	1	-	1	ID=IALC00000000132;Parent=IALM00000000049
contig_000004	AUGUSTUS	CDS	462242	462388	1	-	1	ID=IALC00000000133;Parent=IALM00000000049
contig_000004	AUGUSTUS	CDS	462441	462571	1	-	0	ID=IALC00000000134;Parent=IALM00000000049
contig_000004	AUGUSTUS	intron	455771	458696	1	-	.	ID=IALI00000000080;Parent=IALM00000000049
contig_000004	AUGUSTUS	intron	458796	460467	1	-	.	ID=IALI00000000081;Parent=IALM00000000049
contig_000004	AUGUSTUS	intron	460731	460797	1	-	.	ID=IALI00000000082;Parent=IALM00000000049
contig_000004	AUGUSTUS	intron	461593	461657	1	-	.	ID=IALI00000000083;Parent=IALM00000000049
contig_000004	AUGUSTUS	intron	462077	462241	1	-	.	ID=IALI00000000084;Parent=IALM00000000049
contig_000004	AUGUSTUS	intron	462389	462440	1	-	.	ID=IALI00000000085;Parent=IALM00000000049
contig_000004	AUGUSTUS	start_codon	462569	462571	.	-	0	ID=IALS00000000049;Parent=IALM00000000049
contig_000004	AUGUSTUS	stop_codon	455222	455224	.	-	0	ID=IALST00000000049;Parent=IALM00000000049
contig_000004	AUGUSTUS	gene	464944	470642	.	+	.	ID=IAL_00046
contig_000004	AUGUSTUS	mRNA	464944	470642	1	+	.	ID=IALM00000000050;Parent=IAL_00046;Dbxref=InterPro:IPR000330,InterPro:IPR027417,InterPro:IPR014001,InterPro:IPR001650,InterPro:IPR038718,InterPro:IPR050496,InterPro:IPR049730;gO_terms=GO:0000003,GO:0000280,GO:0000711,GO:0000724,GO:0000725,GO:0000731,GO:0000733,GO:0001709,GO:0003006,GO:0003674,GO:0003676,GO:0003824,GO:0005488,GO:0005575,GO:0005622,GO:0005623,GO:0005634,GO:0005654,GO:0006139,GO:0006259,GO:0006281,GO:0006302,GO:0006310,GO:0006323,GO:0006325,GO:0006338,GO:0006403,GO:0006417,GO:0006725,GO:0006807,GO:0006950,GO:0006974,GO:0006996,GO:0007049,GO:0007127,GO:0007131,GO:0007275,GO:0007276,GO:0007281,GO:0007292,GO:0007568,GO:0008150,GO:0008152,GO:0008298,GO:0008340,GO:0009058,GO:0009059,GO:0009314,GO:0009628,GO:0009889,GO:0009987,GO:0010212,GO:0010259,GO:0010468,GO:0010556,GO:0010608,GO:0016043,GO:0016462,GO:0016787,GO:0016817,GO:0016818,GO:0017111,GO:0018130,GO:0019222,GO:0019438,GO:0019953,GO:0022402,GO:0022412,GO:0022414,GO:0030154,GO:0030261,GO:0030716,GO:0031323,GO:0031326,GO:0031974,GO:0031981,GO:0032268,GO:0032392,GO:0032501,GO:0032502,GO:0032504,GO:0032991,GO:0033036,GO:0033554,GO:0034248,GO:0034641,GO:0034645,GO:0034654,GO:0035825,GO:0036310,GO:0042221,GO:0042493,GO:0043150,GO:0043170,GO:0043226,GO:0043227,GO:0043229,GO:0043231,GO:0043233,GO:0044237,GO:0044238,GO:0044249,GO:0044260,GO:0044271,GO:0044422,GO:0044424,GO:0044428,GO:0044446,GO:0044464,GO:0044703,GO:0045003,GO:0045165,GO:0046483,GO:0048285,GO:0048468,GO:0048477,GO:0048609,GO:0048856,GO:0048869,GO:0050789,GO:0050794,GO:0050896,GO:0051171,GO:0051179,GO:0051246,GO:0051276,GO:0051321,GO:0051641,GO:0051704,GO:0051716,GO:0060255,GO:0061982,GO:0065007,GO:0070013,GO:0070727,GO:0071103,GO:0071704,GO:0071840,GO:0071897,GO:0080090,GO:0090304,GO:0097159,GO:0097617,GO:0140013,GO:0140097,GO:1901360,GO:1901362,GO:1901363,GO:1901576,GO:1903046,GO:2000112-GO:0005524;desc=Involved in mitotic DNA repair and meiotic recombination. Functions in the recombinational DNA repair pathway. Essential for interhomolog gene conversion (GC), but may have a less important role in intersister GC than spn-A Rad51. In the presence of DNA, spn-A Rad51 enhances the ATPase activity of okr Rad54
contig_000004	AUGUSTUS	exon	464944	464946	.	+	.	ID=IALE00000000135;Parent=IALM00000000050
contig_000004	AUGUSTUS	exon	465007	466288	.	+	.	ID=IALE00000000136;Parent=IALM00000000050
contig_000004	AUGUSTUS	exon	466348	466504	.	+	.	ID=IALE00000000137;Parent=IALM00000000050
contig_000004	AUGUSTUS	exon	466557	466700	.	+	.	ID=IALE00000000138;Parent=IALM00000000050
contig_000004	AUGUSTUS	exon	466769	467030	.	+	.	ID=IALE00000000139;Parent=IALM00000000050
contig_000004	AUGUSTUS	exon	469906	470069	.	+	.	ID=IALE00000000140;Parent=IALM00000000050
contig_000004	AUGUSTUS	exon	470312	470642	.	+	.	ID=IALE00000000141;Parent=IALM00000000050
contig_000004	AUGUSTUS	CDS	464944	464946	1	+	0	ID=IALC00000000135;Parent=IALM00000000050
contig_000004	AUGUSTUS	CDS	465007	466288	1	+	0	ID=IALC00000000136;Parent=IALM00000000050
contig_000004	AUGUSTUS	CDS	466348	466504	1	+	2	ID=IALC00000000137;Parent=IALM00000000050
contig_000004	AUGUSTUS	CDS	466557	466700	1	+	1	ID=IALC00000000138;Parent=IALM00000000050
contig_000004	AUGUSTUS	CDS	466769	467030	1	+	1	ID=IALC00000000139;Parent=IALM00000000050
contig_000004	AUGUSTUS	CDS	469906	470069	1	+	0	ID=IALC00000000140;Parent=IALM00000000050
contig_000004	AUGUSTUS	CDS	470312	470642	1	+	1	ID=IALC00000000141;Parent=IALM00000000050
contig_000004	AUGUSTUS	intron	464947	465006	1	+	.	ID=IALI00000000086;Parent=IALM00000000050
contig_000004	AUGUSTUS	intron	466289	466347	1	+	.	ID=IALI00000000087;Parent=IALM00000000050
contig_000004	AUGUSTUS	intron	466505	466556	1	+	.	ID=IALI00000000088;Parent=IALM00000000050
contig_000004	AUGUSTUS	intron	466701	466768	1	+	.	ID=IALI00000000089;Parent=IALM00000000050
contig_000004	AUGUSTUS	intron	467031	469905	1	+	.	ID=IALI00000000090;Parent=IALM00000000050
contig_000004	AUGUSTUS	intron	470070	470311	1	+	.	ID=IALI00000000091;Parent=IALM00000000050
contig_000004	AUGUSTUS	start_codon	464944	464946	.	+	0	ID=IALS00000000050;Parent=IALM00000000050
contig_000004	AUGUSTUS	stop_codon	470640	470642	.	+	0	ID=IALST00000000050;Parent=IALM00000000050
contig_000004	AUGUSTUS	gene	471562	474381	.	-	.	ID=IAL_00047
contig_000004	AUGUSTUS	mRNA	471562	474381	1	-	.	ID=IALM00000000051;Parent=IAL_00047;Dbxref=InterPro:IPR005645,InterPro:IPR029058,InterPro:IPR022742;gO_terms=GO:0002084,GO:0003674,GO:0003824,GO:0005575,GO:0005622,GO:0005623,GO:0005737,GO:0006464,GO:0006807,GO:0008150,GO:0008152,GO:0008474,GO:0009056,GO:0009057,GO:0009987,GO:0016787,GO:0016788,GO:0016790,GO:0019538,GO:0030163,GO:0030425,GO:0032838,GO:0032839,GO:0035601,GO:0036211,GO:0036477,GO:0042157,GO:0042159,GO:0042995,GO:0043005,GO:0043170,GO:0043412,GO:0044237,GO:0044238,GO:0044260,GO:0044267,GO:0044424,GO:0044444,GO:0044463,GO:0044464,GO:0071704,GO:0097447,GO:0097458,GO:0098599,GO:0098732,GO:0098734,GO:0099568,GO:0120025,GO:0120038,GO:0120111,GO:0140096,GO:1901564,GO:1901565,GO:1901575;desc=Serine aminopeptidase, S33
contig_000004	AUGUSTUS	exon	471562	471670	.	-	.	ID=IALE00000000142;Parent=IALM00000000051
contig_000004	AUGUSTUS	exon	471734	471912	.	-	.	ID=IALE00000000143;Parent=IALM00000000051
contig_000004	AUGUSTUS	exon	473584	474167	.	-	.	ID=IALE00000000144;Parent=IALM00000000051
contig_000004	AUGUSTUS	exon	474231	474381	.	-	.	ID=IALE00000000145;Parent=IALM00000000051
contig_000004	AUGUSTUS	CDS	471562	471670	1	-	1	ID=IALC00000000142;Parent=IALM00000000051
contig_000004	AUGUSTUS	CDS	471734	471912	1	-	0	ID=IALC00000000143;Parent=IALM00000000051
contig_000004	AUGUSTUS	CDS	473584	474167	1	-	2	ID=IALC00000000144;Parent=IALM00000000051
contig_000004	AUGUSTUS	CDS	474231	474381	1	-	0	ID=IALC00000000145;Parent=IALM00000000051
contig_000004	AUGUSTUS	intron	471671	471733	1	-	.	ID=IALI00000000092;Parent=IALM00000000051
contig_000004	AUGUSTUS	intron	471913	473583	1	-	.	ID=IALI00000000093;Parent=IALM00000000051
contig_000004	AUGUSTUS	intron	474168	474230	1	-	.	ID=IALI00000000094;Parent=IALM00000000051
contig_000004	AUGUSTUS	start_codon	474379	474381	.	-	0	ID=IALS00000000051;Parent=IALM00000000051
contig_000004	AUGUSTUS	stop_codon	471562	471564	.	-	0	ID=IALST00000000051;Parent=IALM00000000051
contig_000004	AUGUSTUS	gene	486979	494165	.	+	.	ID=IAL_00048
contig_000004	AUGUSTUS	mRNA	486979	494165	0.13	+	.	ID=IALM00000000052;Parent=IAL_00048;Dbxref=InterPro:IPR000953,InterPro:IPR016197,InterPro:IPR023779,InterPro:IPR014001,InterPro:IPR023780,InterPro:IPR027417,InterPro:IPR000330,InterPro:IPR038718;gO_terms=GO:0000003,GO:0000976,GO:0000977,GO:0000978,GO:0000987,GO:0001012,GO:0001067,GO:0001650,GO:0002009,GO:0002165,GO:0002244,GO:0002376,GO:0002520,GO:0003006,GO:0003674,GO:0003676,GO:0003677,GO:0003678,GO:0003682,GO:0003690,GO:0003824,GO:0004003,GO:0004386,GO:0005488,GO:0005515,GO:0005575,GO:0005622,GO:0005623,GO:0005634,GO:0005654,GO:0005694,GO:0005700,GO:0005703,GO:0005705,GO:0005730,GO:0005737,GO:0006139,GO:0006325,GO:0006333,GO:0006338,GO:0006355,GO:0006357,GO:0006364,GO:0006396,GO:0006464,GO:0006468,GO:0006725,GO:0006793,GO:0006796,GO:0006807,GO:0006950,GO:0006974,GO:0006996,GO:0006997,GO:0007088,GO:0007275,GO:0007276,GO:0007281,GO:0007292,GO:0007338,GO:0007346,GO:0007444,GO:0007472,GO:0007476,GO:0007517,GO:0007552,GO:0007560,GO:0008026,GO:0008094,GO:0008150,GO:0008152,GO:0009566,GO:0009653,GO:0009791,GO:0009886,GO:0009887,GO:0009888,GO:0009889,GO:0009893,GO:0009987,GO:0010467,GO:0010468,GO:0010556,GO:0010564,GO:0010604,GO:0010628,GO:0010965,GO:0016043,GO:0016070,GO:0016072,GO:0016310,GO:0016462,GO:0016569,GO:0016787,GO:0016817,GO:0016818,GO:0016887,GO:0017111,GO:0019219,GO:0019222,GO:0019538,GO:0019953,GO:0022412,GO:0022414,GO:0022607,GO:0022613,GO:0030071,GO:0030097,GO:0030154,GO:0030490,GO:0030684,GO:0030688,GO:0031323,GO:0031325,GO:0031326,GO:0031974,GO:0031981,GO:0032239,GO:0032241,GO:0032386,GO:0032388,GO:0032392,GO:0032501,GO:0032502,GO:0032504,GO:0032508,GO:0032879,GO:0032880,GO:0032991,GO:0033043,GO:0033044,GO:0033045,GO:0033047,GO:0033157,GO:0033554,GO:0034470,GO:0034641,GO:0034660,GO:0034728,GO:0035039,GO:0035041,GO:0035042,GO:0035064,GO:0035107,GO:0035114,GO:0035120,GO:0035220,GO:0035239,GO:0035295,GO:0035821,GO:0036211,GO:0042254,GO:0042274,GO:0042393,GO:0042623,GO:0043044,GO:0043170,GO:0043226,GO:0043227,GO:0043228,GO:0043229,GO:0043231,GO:0043232,GO:0043233,GO:0043412,GO:0043486,GO:0043565,GO:0043900,GO:0043902,GO:0043903,GO:0043921,GO:0043923,GO:0043933,GO:0044085,GO:0044087,GO:0044089,GO:0044212,GO:0044237,GO:0044238,GO:0044260,GO:0044267,GO:0044403,GO:0044419,GO:0044422,GO:0044424,GO:0044427,GO:0044428,GO:0044446,GO:0044452,GO:0044464,GO:0044703,GO:0045935,GO:0046483,GO:0046777,GO:0046782,GO:0046822,GO:0046824,GO:0046825,GO:0046827,GO:0046831,GO:0046833,GO:0048468,GO:0048477,GO:0048513,GO:0048518,GO:0048522,GO:0048524,GO:0048534,GO:0048563,GO:0048569,GO:0048609,GO:0048707,GO:0048729,GO:0048731,GO:0048736,GO:0048737,GO:0048856,GO:0048863,GO:0048869,GO:0050434,GO:0050789,GO:0050792,GO:0050794,GO:0050896,GO:0051049,GO:0051050,GO:0051128,GO:0051171,GO:0051173,GO:0051222,GO:0051223,GO:0051252,GO:0051254,GO:0051276,GO:0051702,GO:0051704,GO:0051716,GO:0051726,GO:0051783,GO:0051817,GO:0051851,GO:0051983,GO:0052312,GO:0052472,GO:0060218,GO:0060255,GO:0060341,GO:0060429,GO:0060562,GO:0061061,GO:0065007,GO:0070013,GO:0070035,GO:0070201,GO:0070925,GO:0071103,GO:0071704,GO:0071824,GO:0071840,GO:0080090,GO:0090069,GO:0090070,GO:0090087,GO:0090304,GO:0090316,GO:0097159,GO:0098687,GO:0140030,GO:0140034,GO:0140097,GO:1901360,GO:1901363,GO:1901564,GO:1901987,GO:1901990,GO:1902099,GO:1903506,GO:1903827,GO:1903829,GO:1904951,GO:1905818,GO:1990837,GO:1990904,GO:2000112,GO:2000197,GO:2000199,GO:2000200,GO:2000202,GO:2000206,GO:2000208,GO:2000232,GO:2000234,GO:2001141-GO:0005524;desc=ATP-dependent helicase activity
contig_000004	AUGUSTUS	exon	486979	487011	.	+	.	ID=IALE00000000146;Parent=IALM00000000052
contig_000004	AUGUSTUS	exon	489895	490593	.	+	.	ID=IALE00000000147;Parent=IALM00000000052
contig_000004	AUGUSTUS	exon	490656	490768	.	+	.	ID=IALE00000000148;Parent=IALM00000000052
contig_000004	AUGUSTUS	exon	490828	490974	.	+	.	ID=IALE00000000149;Parent=IALM00000000052
contig_000004	AUGUSTUS	exon	491037	492153	.	+	.	ID=IALE00000000150;Parent=IALM00000000052
contig_000004	AUGUSTUS	exon	493713	494165	.	+	.	ID=IALE00000000151;Parent=IALM00000000052
contig_000004	AUGUSTUS	CDS	486979	487011	0.57	+	0	ID=IALC00000000146;Parent=IALM00000000052
contig_000004	AUGUSTUS	CDS	489895	490593	1	+	0	ID=IALC00000000147;Parent=IALM00000000052
contig_000004	AUGUSTUS	CDS	490656	490768	1	+	0	ID=IALC00000000148;Parent=IALM00000000052
contig_000004	AUGUSTUS	CDS	490828	490974	1	+	1	ID=IALC00000000149;Parent=IALM00000000052
contig_000004	AUGUSTUS	CDS	491037	492153	1	+	1	ID=IALC00000000150;Parent=IALM00000000052
contig_000004	AUGUSTUS	CDS	493713	494165	0.24	+	0	ID=IALC00000000151;Parent=IALM00000000052
contig_000004	AUGUSTUS	intron	487012	489894	0.57	+	.	ID=IALI00000000095;Parent=IALM00000000052
contig_000004	AUGUSTUS	intron	490594	490655	1	+	.	ID=IALI00000000096;Parent=IALM00000000052
contig_000004	AUGUSTUS	intron	490769	490827	1	+	.	ID=IALI00000000097;Parent=IALM00000000052
contig_000004	AUGUSTUS	intron	490975	491036	1	+	.	ID=IALI00000000098;Parent=IALM00000000052
contig_000004	AUGUSTUS	intron	492154	493712	0.27	+	.	ID=IALI00000000099;Parent=IALM00000000052
contig_000004	AUGUSTUS	start_codon	486979	486981	.	+	0	ID=IALS00000000052;Parent=IALM00000000052
contig_000004	AUGUSTUS	stop_codon	494163	494165	.	+	0	ID=IALST00000000052;Parent=IALM00000000052
contig_000004	AUGUSTUS	gene	496108	496737	.	-	.	ID=IAL_00049
contig_000004	AUGUSTUS	mRNA	496108	496737	1	-	.	ID=IALM00000000053;Parent=IAL_00049;Dbxref=InterPro:IPR043502,InterPro:IPR050951,InterPro:IPR041373;desc=Integrase core domain
contig_000004	AUGUSTUS	exon	496108	496737	.	-	.	ID=IALE00000000152;Parent=IALM00000000053
contig_000004	AUGUSTUS	CDS	496108	496737	1	-	0	ID=IALC00000000152;Parent=IALM00000000053
contig_000004	AUGUSTUS	start_codon	496735	496737	.	-	0	ID=IALS00000000053;Parent=IALM00000000053
contig_000004	AUGUSTUS	stop_codon	496108	496110	.	-	0	ID=IALST00000000053;Parent=IALM00000000053
contig_000004	AUGUSTUS	gene	496793	497320	.	-	.	ID=IAL_00050
contig_000004	AUGUSTUS	mRNA	496793	497320	0.56	-	.	ID=IALM00000000054;Parent=IAL_00050;Dbxref=InterPro:IPR043502,InterPro:IPR043128,InterPro:IPR050951;gO_terms=GO:0000166,GO:0003674,GO:0003824,GO:0004174,GO:0005488,GO:0005575,GO:0005622,GO:0005623,GO:0005737,GO:0005739,GO:0005740,GO:0005743,GO:0005759,GO:0006082,GO:0006091,GO:0006629,GO:0006631,GO:0006635,GO:0006950,GO:0006979,GO:0008150,GO:0008152,GO:0009055,GO:0009056,GO:0009062,GO:0009987,GO:0015980,GO:0016020,GO:0016021,GO:0016042,GO:0016054,GO:0016491,GO:0016645,GO:0016649,GO:0016722,GO:0017133,GO:0019395,GO:0019752,GO:0019866,GO:0022900,GO:0022904,GO:0030258,GO:0031090,GO:0031224,GO:0031300,GO:0031301,GO:0031304,GO:0031305,GO:0031966,GO:0031967,GO:0031974,GO:0031975,GO:0032592,GO:0032787,GO:0032991,GO:0033539,GO:0034440,GO:0036094,GO:0043167,GO:0043168,GO:0043226,GO:0043227,GO:0043229,GO:0043231,GO:0043233,GO:0043436,GO:0043783,GO:0044237,GO:0044238,GO:0044242,GO:0044248,GO:0044255,GO:0044281,GO:0044282,GO:0044422,GO:0044424,GO:0044425,GO:0044429,GO:0044444,GO:0044446,GO:0044455,GO:0044464,GO:0045251,GO:0045333,GO:0046395,GO:0048037,GO:0048038,GO:0048039,GO:0050660,GO:0050662,GO:0050896,GO:0051536,GO:0051539,GO:0051540,GO:0055114,GO:0070013,GO:0071704,GO:0072329,GO:0097159,GO:0098573,GO:0098798,GO:1901265,GO:1901363,GO:1901575,GO:1902494,GO:1990204;desc=Ribonuclease H protein
contig_000004	AUGUSTUS	exon	496793	497023	.	-	.	ID=IALE00000000153;Parent=IALM00000000054
contig_000004	AUGUSTUS	exon	497288	497320	.	-	.	ID=IALE00000000154;Parent=IALM00000000054
contig_000004	AUGUSTUS	CDS	496793	497023	0.56	-	0	ID=IALC00000000153;Parent=IALM00000000054
contig_000004	AUGUSTUS	CDS	497288	497320	0.56	-	0	ID=IALC00000000154;Parent=IALM00000000054
contig_000004	AUGUSTUS	intron	497024	497287	0.56	-	.	ID=IALI00000000100;Parent=IALM00000000054
contig_000004	AUGUSTUS	start_codon	497318	497320	.	-	0	ID=IALS00000000054;Parent=IALM00000000054
contig_000004	AUGUSTUS	stop_codon	496793	496795	.	-	0	ID=IALST00000000054;Parent=IALM00000000054
contig_000004	AUGUSTUS	gene	497550	499593	.	+	.	ID=IAL_00051
contig_000004	AUGUSTUS	mRNA	497550	498428	0.85	+	.	ID=IALM00000000055;Parent=IAL_00051
contig_000004	AUGUSTUS	exon	497550	498428	.	+	.	ID=IALE00000000155;Parent=IALM00000000055
contig_000004	AUGUSTUS	CDS	497550	498428	0.85	+	0	ID=IALC00000000155;Parent=IALM00000000055
contig_000004	AUGUSTUS	start_codon	497550	497552	.	+	0	ID=IALS00000000055;Parent=IALM00000000055
contig_000004	AUGUSTUS	stop_codon	498426	498428	.	+	0	ID=IALST00000000055;Parent=IALM00000000055
contig_000004	AUGUSTUS	mRNA	497550	498525	0.31	+	.	ID=IALM00000000056;Parent=IAL_00051;desc=malonate-semialdehyde dehydrogenase (acetylating) activity
contig_000004	AUGUSTUS	exon	497550	498027	.	+	.	ID=IALE00000000156;Parent=IALM00000000056
contig_000004	AUGUSTUS	exon	498506	498525	.	+	.	ID=IALE00000000157;Parent=IALM00000000056
contig_000004	AUGUSTUS	CDS	497550	498027	0.4	+	0	ID=IALC00000000156;Parent=IALM00000000056
contig_000004	AUGUSTUS	CDS	498506	498525	0.79	+	2	ID=IALC00000000157;Parent=IALM00000000056
contig_000004	AUGUSTUS	intron	498028	498505	0.44	+	.	ID=IALI00000000101;Parent=IALM00000000056
contig_000004	AUGUSTUS	start_codon	497550	497552	.	+	0	ID=IALS00000000056;Parent=IALM00000000056
contig_000004	AUGUSTUS	stop_codon	498523	498525	.	+	0	ID=IALST00000000056;Parent=IALM00000000056
contig_000004	AUGUSTUS	mRNA	497550	499593	0.53	+	.	ID=IALM00000000057;Parent=IAL_00051;desc=malonate-semialdehyde dehydrogenase (acetylating) activity
contig_000004	AUGUSTUS	exon	497550	498027	.	+	.	ID=IALE00000000158;Parent=IALM00000000057
contig_000004	AUGUSTUS	exon	499460	499593	.	+	.	ID=IALE00000000159;Parent=IALM00000000057
contig_000004	AUGUSTUS	CDS	497550	498027	0.53	+	0	ID=IALC00000000158;Parent=IALM00000000057
contig_000004	AUGUSTUS	CDS	499460	499593	1	+	2	ID=IALC00000000159;Parent=IALM00000000057
contig_000004	AUGUSTUS	intron	498028	499459	0.62	+	.	ID=IALI00000000102;Parent=IALM00000000057
contig_000004	AUGUSTUS	start_codon	497550	497552	.	+	0	ID=IALS00000000057;Parent=IALM00000000057
contig_000004	AUGUSTUS	stop_codon	499591	499593	.	+	0	ID=IALST00000000057;Parent=IALM00000000057
contig_000004	AUGUSTUS	mRNA	498495	499593	0.5	+	.	ID=IALM00000000058;Parent=IAL_00051
contig_000004	AUGUSTUS	exon	498495	498726	.	+	.	ID=IALE00000000160;Parent=IALM00000000058
contig_000004	AUGUSTUS	exon	499460	499593	.	+	.	ID=IALE00000000161;Parent=IALM00000000058
contig_000004	AUGUSTUS	CDS	498495	498726	0.5	+	0	ID=IALC00000000160;Parent=IALM00000000058
contig_000004	AUGUSTUS	CDS	499460	499593	0.99	+	2	ID=IALC00000000161;Parent=IALM00000000058
contig_000004	AUGUSTUS	intron	498727	499459	0.96	+	.	ID=IALI00000000103;Parent=IALM00000000058
contig_000004	AUGUSTUS	start_codon	498495	498497	.	+	0	ID=IALS00000000058;Parent=IALM00000000058
contig_000004	AUGUSTUS	stop_codon	499591	499593	.	+	0	ID=IALST00000000058;Parent=IALM00000000058
contig_000004	AUGUSTUS	mRNA	498495	499593	0.26	+	.	ID=IALM00000000059;Parent=IAL_00051
contig_000004	AUGUSTUS	exon	498495	498726	.	+	.	ID=IALE00000000162;Parent=IALM00000000059
contig_000004	AUGUSTUS	exon	499031	499266	.	+	.	ID=IALE00000000163;Parent=IALM00000000059
contig_000004	AUGUSTUS	exon	499336	499593	.	+	.	ID=IALE00000000164;Parent=IALM00000000059
contig_000004	AUGUSTUS	CDS	498495	498726	0.3	+	0	ID=IALC00000000162;Parent=IALM00000000059
contig_000004	AUGUSTUS	CDS	499031	499266	0.6	+	2	ID=IALC00000000163;Parent=IALM00000000059
contig_000004	AUGUSTUS	CDS	499336	499593	0.81	+	0	ID=IALC00000000164;Parent=IALM00000000059
contig_000004	AUGUSTUS	intron	498727	499030	0.67	+	.	ID=IALI00000000104;Parent=IALM00000000059
contig_000004	AUGUSTUS	intron	499267	499335	0.79	+	.	ID=IALI00000000105;Parent=IALM00000000059
contig_000004	AUGUSTUS	start_codon	498495	498497	.	+	0	ID=IALS00000000059;Parent=IALM00000000059
contig_000004	AUGUSTUS	stop_codon	499591	499593	.	+	0	ID=IALST00000000059;Parent=IALM00000000059
contig_000004	AUGUSTUS	gene	500172	501510	.	-	.	ID=IAL_00052
contig_000004	AUGUSTUS	mRNA	500172	501510	0.29	-	.	ID=IALM00000000060;Parent=IAL_00052;Dbxref=InterPro:IPR050951,InterPro:IPR043502;desc=Integrase core domain
contig_000004	AUGUSTUS	exon	500172	500350	.	-	.	ID=IALE00000000165;Parent=IALM00000000060
contig_000004	AUGUSTUS	exon	500458	500937	.	-	.	ID=IALE00000000166;Parent=IALM00000000060
contig_000004	AUGUSTUS	exon	501252	501510	.	-	.	ID=IALE00000000167;Parent=IALM00000000060
contig_000004	AUGUSTUS	CDS	500172	500350	1	-	2	ID=IALC00000000165;Parent=IALM00000000060
contig_000004	AUGUSTUS	CDS	500458	500937	0.58	-	2	ID=IALC00000000166;Parent=IALM00000000060
contig_000004	AUGUSTUS	CDS	501252	501510	0.4	-	0	ID=IALC00000000167;Parent=IALM00000000060
contig_000004	AUGUSTUS	intron	500351	500457	0.94	-	.	ID=IALI00000000106;Parent=IALM00000000060
contig_000004	AUGUSTUS	intron	500938	501251	0.29	-	.	ID=IALI00000000107;Parent=IALM00000000060
contig_000004	AUGUSTUS	start_codon	501508	501510	.	-	0	ID=IALS00000000060;Parent=IALM00000000060
contig_000004	AUGUSTUS	stop_codon	500172	500174	.	-	0	ID=IALST00000000060;Parent=IALM00000000060
contig_000004	AUGUSTUS	gene	501529	502044	.	-	.	ID=IAL_00053
contig_000004	AUGUSTUS	mRNA	501529	502044	0.94	-	.	ID=IALM00000000061;Parent=IAL_00053
contig_000004	AUGUSTUS	exon	501529	502044	.	-	.	ID=IALE00000000168;Parent=IALM00000000061
contig_000004	AUGUSTUS	CDS	501529	502044	0.94	-	0	ID=IALC00000000168;Parent=IALM00000000061
contig_000004	AUGUSTUS	start_codon	502042	502044	.	-	0	ID=IALS00000000061;Parent=IALM00000000061
contig_000004	AUGUSTUS	stop_codon	501529	501531	.	-	0	ID=IALST00000000061;Parent=IALM00000000061
contig_000004	AUGUSTUS	gene	501869	507408	.	+	.	ID=IAL_00054
contig_000004	AUGUSTUS	mRNA	501869	507408	0.99	+	.	ID=IALM00000000062;Parent=IAL_00054;Dbxref=InterPro:IPR025260,InterPro:IPR038718,InterPro:IPR056302,InterPro:IPR040793,InterPro:IPR027417,InterPro:IPR002464,InterPro:IPR001650,InterPro:IPR014001,InterPro:IPR000330,InterPro:IPR049730;gO_terms=GO:0000003,GO:0000976,GO:0000977,GO:0000978,GO:0000987,GO:0001012,GO:0001067,GO:0001650,GO:0002009,GO:0002165,GO:0002244,GO:0002376,GO:0002520,GO:0003006,GO:0003674,GO:0003676,GO:0003677,GO:0003678,GO:0003682,GO:0003690,GO:0003824,GO:0004003,GO:0004386,GO:0005488,GO:0005515,GO:0005575,GO:0005622,GO:0005623,GO:0005634,GO:0005654,GO:0005694,GO:0005700,GO:0005703,GO:0005705,GO:0005730,GO:0005737,GO:0006139,GO:0006325,GO:0006333,GO:0006338,GO:0006355,GO:0006357,GO:0006364,GO:0006396,GO:0006464,GO:0006468,GO:0006725,GO:0006793,GO:0006796,GO:0006807,GO:0006950,GO:0006974,GO:0006996,GO:0006997,GO:0007088,GO:0007275,GO:0007276,GO:0007281,GO:0007292,GO:0007338,GO:0007346,GO:0007444,GO:0007472,GO:0007476,GO:0007517,GO:0007552,GO:0007560,GO:0008026,GO:0008094,GO:0008150,GO:0008152,GO:0009566,GO:0009653,GO:0009791,GO:0009886,GO:0009887,GO:0009888,GO:0009889,GO:0009893,GO:0009987,GO:0010467,GO:0010468,GO:0010556,GO:0010564,GO:0010604,GO:0010628,GO:0010965,GO:0016043,GO:0016070,GO:0016072,GO:0016310,GO:0016462,GO:0016569,GO:0016787,GO:0016817,GO:0016818,GO:0016887,GO:0017111,GO:0019219,GO:0019222,GO:0019538,GO:0019953,GO:0022412,GO:0022414,GO:0022607,GO:0022613,GO:0030071,GO:0030097,GO:0030154,GO:0030490,GO:0030684,GO:0030688,GO:0031323,GO:0031325,GO:0031326,GO:0031974,GO:0031981,GO:0032239,GO:0032241,GO:0032386,GO:0032388,GO:0032392,GO:0032501,GO:0032502,GO:0032504,GO:0032508,GO:0032879,GO:0032880,GO:0032991,GO:0033043,GO:0033044,GO:0033045,GO:0033047,GO:0033157,GO:0033554,GO:0034470,GO:0034641,GO:0034660,GO:0034728,GO:0035039,GO:0035041,GO:0035042,GO:0035064,GO:0035107,GO:0035114,GO:0035120,GO:0035220,GO:0035239,GO:0035295,GO:0035821,GO:0036211,GO:0042254,GO:0042274,GO:0042393,GO:0042623,GO:0043044,GO:0043170,GO:0043226,GO:0043227,GO:0043228,GO:0043229,GO:0043231,GO:0043232,GO:0043233,GO:0043412,GO:0043486,GO:0043565,GO:0043900,GO:0043902,GO:0043903,GO:0043921,GO:0043923,GO:0043933,GO:0044085,GO:0044087,GO:0044089,GO:0044212,GO:0044237,GO:0044238,GO:0044260,GO:0044267,GO:0044403,GO:0044419,GO:0044422,GO:0044424,GO:0044427,GO:0044428,GO:0044446,GO:0044452,GO:0044464,GO:0044703,GO:0045935,GO:0046483,GO:0046777,GO:0046782,GO:0046822,GO:0046824,GO:0046825,GO:0046827,GO:0046831,GO:0046833,GO:0048468,GO:0048477,GO:0048513,GO:0048518,GO:0048522,GO:0048524,GO:0048534,GO:0048563,GO:0048569,GO:0048609,GO:0048707,GO:0048729,GO:0048731,GO:0048736,GO:0048737,GO:0048856,GO:0048863,GO:0048869,GO:0050434,GO:0050789,GO:0050792,GO:0050794,GO:0050896,GO:0051049,GO:0051050,GO:0051128,GO:0051171,GO:0051173,GO:0051222,GO:0051223,GO:0051252,GO:0051254,GO:0051276,GO:0051702,GO:0051704,GO:0051716,GO:0051726,GO:0051783,GO:0051817,GO:0051851,GO:0051983,GO:0052312,GO:0052472,GO:0060218,GO:0060255,GO:0060341,GO:0060429,GO:0060562,GO:0061061,GO:0065007,GO:0070013,GO:0070035,GO:0070201,GO:0070925,GO:0071103,GO:0071704,GO:0071824,GO:0071840,GO:0080090,GO:0090069,GO:0090070,GO:0090087,GO:0090304,GO:0090316,GO:0097159,GO:0098687,GO:0140030,GO:0140034,GO:0140097,GO:1901360,GO:1901363,GO:1901564,GO:1901987,GO:1901990,GO:1902099,GO:1903506,GO:1903827,GO:1903829,GO:1904951,GO:1905818,GO:1990837,GO:1990904,GO:2000112,GO:2000197,GO:2000199,GO:2000200,GO:2000202,GO:2000206,GO:2000208,GO:2000232,GO:2000234,GO:2001141-GO:0005524;desc=ATP-dependent helicase activity
contig_000004	AUGUSTUS	exon	501869	502009	.	+	.	ID=IALE00000000169;Parent=IALM00000000062
contig_000004	AUGUSTUS	exon	502331	505229	.	+	.	ID=IALE00000000170;Parent=IALM00000000062
contig_000004	AUGUSTUS	exon	506028	506490	.	+	.	ID=IALE00000000171;Parent=IALM00000000062
contig_000004	AUGUSTUS	exon	506569	506805	.	+	.	ID=IALE00000000172;Parent=IALM00000000062
contig_000004	AUGUSTUS	exon	506874	506993	.	+	.	ID=IALE00000000173;Parent=IALM00000000062
contig_000004	AUGUSTUS	exon	507111	507408	.	+	.	ID=IALE00000000174;Parent=IALM00000000062
contig_000004	AUGUSTUS	CDS	501869	502009	0.99	+	0	ID=IALC00000000169;Parent=IALM00000000062
contig_000004	AUGUSTUS	CDS	502331	505229	1	+	0	ID=IALC00000000170;Parent=IALM00000000062
contig_000004	AUGUSTUS	CDS	506028	506490	1	+	2	ID=IALC00000000171;Parent=IALM00000000062
contig_000004	AUGUSTUS	CDS	506569	506805	1	+	1	ID=IALC00000000172;Parent=IALM00000000062
contig_000004	AUGUSTUS	CDS	506874	506993	1	+	1	ID=IALC00000000173;Parent=IALM00000000062
contig_000004	AUGUSTUS	CDS	507111	507408	1	+	1	ID=IALC00000000174;Parent=IALM00000000062
contig_000004	AUGUSTUS	intron	502010	502330	0.99	+	.	ID=IALI00000000108;Parent=IALM00000000062
contig_000004	AUGUSTUS	intron	505230	506027	1	+	.	ID=IALI00000000109;Parent=IALM00000000062
contig_000004	AUGUSTUS	intron	506491	506568	1	+	.	ID=IALI00000000110;Parent=IALM00000000062
contig_000004	AUGUSTUS	intron	506806	506873	1	+	.	ID=IALI00000000111;Parent=IALM00000000062
contig_000004	AUGUSTUS	intron	506994	507110	1	+	.	ID=IALI00000000112;Parent=IALM00000000062
contig_000004	AUGUSTUS	start_codon	501869	501871	.	+	0	ID=IALS00000000062;Parent=IALM00000000062
contig_000004	AUGUSTUS	stop_codon	507406	507408	.	+	0	ID=IALST00000000062;Parent=IALM00000000062
contig_000004	AUGUSTUS	gene	511573	513443	.	-	.	ID=IAL_00055
contig_000004	AUGUSTUS	mRNA	511573	513443	1	-	.	ID=IALM00000000063;Parent=IAL_00055;Dbxref=InterPro:IPR002454,InterPro:IPR000217,InterPro:IPR018316,InterPro:IPR008280,InterPro:IPR003008,InterPro:IPR017975,InterPro:IPR023123,InterPro:IPR036525,InterPro:IPR037103;gO_terms=GO:0000003,GO:0000070,GO:0000086,GO:0000166,GO:0000212,GO:0000226,GO:0000228,GO:0000242,GO:0000278,GO:0000280,GO:0000793,GO:0000794,GO:0000819,GO:0000922,GO:0000930,GO:0000931,GO:0001882,GO:0001883,GO:0003674,GO:0005198,GO:0005200,GO:0005488,GO:0005515,GO:0005525,GO:0005575,GO:0005622,GO:0005623,GO:0005634,GO:0005694,GO:0005737,GO:0005768,GO:0005813,GO:0005814,GO:0005815,GO:0005819,GO:0005827,GO:0005829,GO:0005856,GO:0005874,GO:0005876,GO:0005881,GO:0005929,GO:0006996,GO:0007010,GO:0007017,GO:0007020,GO:0007049,GO:0007051,GO:0007052,GO:0007059,GO:0007088,GO:0007098,GO:0007346,GO:0008150,GO:0008274,GO:0008275,GO:0009266,GO:0009581,GO:0009582,GO:0009605,GO:0009628,GO:0009794,GO:0009987,GO:0010389,GO:0010457,GO:0010564,GO:0012505,GO:0015630,GO:0016043,GO:0016048,GO:0017076,GO:0019001,GO:0022402,GO:0022406,GO:0022414,GO:0022607,GO:0030030,GO:0030031,GO:0031023,GO:0031109,GO:0031252,GO:0031410,GO:0031974,GO:0031981,GO:0031982,GO:0032465,GO:0032549,GO:0032550,GO:0032553,GO:0032555,GO:0032561,GO:0032954,GO:0032991,GO:0033043,GO:0034622,GO:0035639,GO:0036064,GO:0036094,GO:0042802,GO:0042995,GO:0043167,GO:0043168,GO:0043226,GO:0043227,GO:0043228,GO:0043229,GO:0043231,GO:0043232,GO:0043233,GO:0043933,GO:0044085,GO:0044422,GO:0044424,GO:0044428,GO:0044430,GO:0044441,GO:0044444,GO:0044446,GO:0044450,GO:0044463,GO:0044464,GO:0044770,GO:0044772,GO:0044782,GO:0044839,GO:0045177,GO:0045995,GO:0046785,GO:0048285,GO:0050789,GO:0050793,GO:0050794,GO:0050896,GO:0051128,GO:0051179,GO:0051235,GO:0051239,GO:0051258,GO:0051276,GO:0051302,GO:0051304,GO:0051306,GO:0051321,GO:0051606,GO:0051640,GO:0051641,GO:0051642,GO:0051651,GO:0051657,GO:0051661,GO:0051726,GO:0051783,GO:0055037,GO:0060271,GO:0061842,GO:0065003,GO:0065007,GO:0065008,GO:0070013,GO:0070925,GO:0071840,GO:0097159,GO:0097367,GO:0097435,GO:0097708,GO:0097711,GO:0097730,GO:0098813,GO:0099080,GO:0099081,GO:0099512,GO:0099513,GO:0120025,GO:0120031,GO:0120036,GO:0120038,GO:0140014,GO:0140056,GO:1901265,GO:1901363,GO:1901987,GO:1901990,GO:1902412,GO:1902749,GO:1902850,GO:1903046,GO:1903047,GO:1903436,GO:2000026-GO:0000930,GO:0031122;desc=Tubulin is the major constituent of microtubules. The gamma chain is found at microtubule organizing centers (MTOC) such as the spindle poles or the centrosome
contig_000004	AUGUSTUS	exon	511573	512097	.	-	.	ID=IALE00000000175;Parent=IALM00000000063
contig_000004	AUGUSTUS	exon	512162	512752	.	-	.	ID=IALE00000000176;Parent=IALM00000000063
contig_000004	AUGUSTUS	exon	512807	513009	.	-	.	ID=IALE00000000177;Parent=IALM00000000063
contig_000004	AUGUSTUS	exon	513395	513443	.	-	.	ID=IALE00000000178;Parent=IALM00000000063
contig_000004	AUGUSTUS	CDS	511573	512097	1	-	0	ID=IALC00000000175;Parent=IALM00000000063
contig_000004	AUGUSTUS	CDS	512162	512752	1	-	0	ID=IALC00000000176;Parent=IALM00000000063
contig_000004	AUGUSTUS	CDS	512807	513009	1	-	2	ID=IALC00000000177;Parent=IALM00000000063
contig_000004	AUGUSTUS	CDS	513395	513443	1	-	0	ID=IALC00000000178;Parent=IALM00000000063
contig_000004	AUGUSTUS	intron	512098	512161	1	-	.	ID=IALI00000000113;Parent=IALM00000000063
contig_000004	AUGUSTUS	intron	512753	512806	1	-	.	ID=IALI00000000114;Parent=IALM00000000063
contig_000004	AUGUSTUS	intron	513010	513394	1	-	.	ID=IALI00000000115;Parent=IALM00000000063
contig_000004	AUGUSTUS	start_codon	513441	513443	.	-	0	ID=IALS00000000063;Parent=IALM00000000063
contig_000004	AUGUSTUS	stop_codon	511573	511575	.	-	0	ID=IALST00000000063;Parent=IALM00000000063
contig_000004	AUGUSTUS	gene	515801	516957	.	+	.	ID=IAL_00056
contig_000004	AUGUSTUS	mRNA	515801	516957	1	+	.	ID=IALM00000000064;Parent=IAL_00056;Dbxref=InterPro:IPR013520,InterPro:IPR012337,InterPro:IPR040393,InterPro:IPR036397;gO_terms=GO:0000166,GO:0000287,GO:0001817,GO:0003674,GO:0003676,GO:0003677,GO:0003690,GO:0003697,GO:0003824,GO:0004518,GO:0004527,GO:0004529,GO:0004536,GO:0005488,GO:0005515,GO:0005575,GO:0005622,GO:0005623,GO:0005634,GO:0005635,GO:0005737,GO:0005783,GO:0005789,GO:0005829,GO:0006139,GO:0006259,GO:0006260,GO:0006281,GO:0006298,GO:0006310,GO:0006725,GO:0006807,GO:0006950,GO:0006974,GO:0008150,GO:0008152,GO:0008296,GO:0008408,GO:0009058,GO:0009059,GO:0009987,GO:0010033,GO:0012505,GO:0016020,GO:0016787,GO:0016788,GO:0016796,GO:0016895,GO:0017076,GO:0030554,GO:0031967,GO:0031975,GO:0031984,GO:0032404,GO:0032405,GO:0032407,GO:0032479,GO:0032552,GO:0032554,GO:0032558,GO:0033554,GO:0034097,GO:0034641,GO:0034645,GO:0035456,GO:0035458,GO:0036094,GO:0042175,GO:0042221,GO:0042802,GO:0042803,GO:0043167,GO:0043169,GO:0043170,GO:0043226,GO:0043227,GO:0043229,GO:0043231,GO:0044237,GO:0044238,GO:0044249,GO:0044260,GO:0044422,GO:0044424,GO:0044425,GO:0044428,GO:0044432,GO:0044444,GO:0044446,GO:0044464,GO:0044877,GO:0046483,GO:0046872,GO:0046983,GO:0050789,GO:0050896,GO:0051239,GO:0051716,GO:0065007,GO:0070887,GO:0071310,GO:0071345,GO:0071704,GO:0090304,GO:0090305,GO:0097159,GO:0097367,GO:0098827,GO:0140097,GO:1901265,GO:1901360,GO:1901363,GO:1901576-GO:0008408;desc=nucleic acid binding
contig_000004	AUGUSTUS	exon	515801	516083	.	+	.	ID=IALE00000000179;Parent=IALM00000000064
contig_000004	AUGUSTUS	exon	516149	516315	.	+	.	ID=IALE00000000180;Parent=IALM00000000064
contig_000004	AUGUSTUS	exon	516376	516957	.	+	.	ID=IALE00000000181;Parent=IALM00000000064
contig_000004	AUGUSTUS	CDS	515801	516083	1	+	0	ID=IALC00000000179;Parent=IALM00000000064
contig_000004	AUGUSTUS	CDS	516149	516315	1	+	2	ID=IALC00000000180;Parent=IALM00000000064
contig_000004	AUGUSTUS	CDS	516376	516957	1	+	0	ID=IALC00000000181;Parent=IALM00000000064
contig_000004	AUGUSTUS	intron	516084	516148	1	+	.	ID=IALI00000000116;Parent=IALM00000000064
contig_000004	AUGUSTUS	intron	516316	516375	1	+	.	ID=IALI00000000117;Parent=IALM00000000064
contig_000004	AUGUSTUS	start_codon	515801	515803	.	+	0	ID=IALS00000000064;Parent=IALM00000000064
contig_000004	AUGUSTUS	stop_codon	516955	516957	.	+	0	ID=IALST00000000064;Parent=IALM00000000064
contig_000004	AUGUSTUS	gene	537467	538083	.	-	.	ID=IAL_00057
contig_000004	AUGUSTUS	mRNA	537467	538083	0.92	-	.	ID=IALM00000000065;Parent=IAL_00057;Dbxref=InterPro:IPR006029,InterPro:IPR036719,InterPro:IPR038050;gO_terms=GO:0000003,GO:0000187,GO:0000902,GO:0000904,GO:0001505,GO:0001508,GO:0001540,GO:0001666,GO:0001775,GO:0001817,GO:0001818,GO:0001932,GO:0001933,GO:0001934,GO:0001976,GO:0001978,GO:0001982,GO:0001988,GO:0002027,GO:0002376,GO:0003008,GO:0003013,GO:0003025,GO:0003073,GO:0003084,GO:0003674,GO:0004888,GO:0005215,GO:0005216,GO:0005230,GO:0005231,GO:0005261,GO:0005262,GO:0005488,GO:0005515,GO:0005575,GO:0005622,GO:0005623,GO:0005737,GO:0005886,GO:0005887,GO:0005892,GO:0006584,GO:0006725,GO:0006807,GO:0006810,GO:0006811,GO:0006812,GO:0006816,GO:0006873,GO:0006874,GO:0006875,GO:0006897,GO:0006928,GO:0006950,GO:0007154,GO:0007165,GO:0007166,GO:0007267,GO:0007268,GO:0007271,GO:0007275,GO:0007399,GO:0007600,GO:0007610,GO:0007611,GO:0007612,GO:0007613,GO:0007614,GO:0008015,GO:0008016,GO:0008144,GO:0008150,GO:0008152,GO:0008179,GO:0008217,GO:0008284,GO:0008306,GO:0008324,GO:0009058,GO:0009266,GO:0009409,GO:0009605,GO:0009628,GO:0009636,GO:0009653,GO:0009712,GO:0009713,GO:0009719,GO:0009725,GO:0009889,GO:0009891,GO:0009892,GO:0009893,GO:0009897,GO:0009966,GO:0009967,GO:0009968,GO:0009986,GO:0009987,GO:0009991,GO:0010033,GO:0010243,GO:0010460,GO:0010562,GO:0010563,GO:0010604,GO:0010605,GO:0010646,GO:0010647,GO:0010648,GO:0010817,GO:0010941,GO:0014061,GO:0014069,GO:0015075,GO:0015085,GO:0015267,GO:0015276,GO:0015318,GO:0015464,GO:0015643,GO:0016020,GO:0016021,GO:0016043,GO:0016192,GO:0016247,GO:0016324,GO:0016358,GO:0017081,GO:0017085,GO:0017144,GO:0018958,GO:0019220,GO:0019222,GO:0019226,GO:0019228,GO:0019438,GO:0019725,GO:0019899,GO:0019900,GO:0019901,GO:0022008,GO:0022414,GO:0022602,GO:0022603,GO:0022803,GO:0022824,GO:0022834,GO:0022835,GO:0022836,GO:0022838,GO:0022839,GO:0022848,GO:0022857,GO:0022890,GO:0023051,GO:0023052,GO:0023056,GO:0023057,GO:0030001,GO:0030003,GO:0030030,GO:0030154,GO:0030182,GO:0030317,GO:0030424,GO:0030425,GO:0030426,GO:0030427,GO:0030534,GO:0030594,GO:0030673,GO:0031175,GO:0031224,GO:0031226,GO:0031252,GO:0031253,GO:0031256,GO:0031323,GO:0031324,GO:0031325,GO:0031326,GO:0031328,GO:0031347,GO:0031348,GO:0031399,GO:0031400,GO:0031401,GO:0031644,GO:0031646,GO:0031667,GO:0032094,GO:0032101,GO:0032102,GO:0032147,GO:0032222,GO:0032225,GO:0032268,GO:0032269,GO:0032270,GO:0032279,GO:0032350,GO:0032352,GO:0032501,GO:0032502,GO:0032504,GO:0032589,GO:0032651,GO:0032652,GO:0032675,GO:0032680,GO:0032691,GO:0032692,GO:0032715,GO:0032720,GO:0032870,GO:0032879,GO:0032989,GO:0032990,GO:0032991,GO:0033135,GO:0033138,GO:0033218,GO:0033238,GO:0033240,GO:0033267,GO:0033674,GO:0034220,GO:0034248,GO:0034249,GO:0034250,GO:0034702,GO:0035094,GO:0035095,GO:0035637,GO:0035690,GO:0036293,GO:0036477,GO:0038023,GO:0040011,GO:0042110,GO:0042113,GO:0042127,GO:0042165,GO:0042166,GO:0042221,GO:0042277,GO:0042325,GO:0042326,GO:0042327,GO:0042391,GO:0042416,GO:0042417,GO:0042423,GO:0042493,GO:0042562,GO:0042592,GO:0042698,GO:0042734,GO:0042802,GO:0042803,GO:0042995,GO:0043005,GO:0043025,GO:0043085,GO:0043167,GO:0043169,GO:0043197,GO:0043198,GO:0043204,GO:0043226,GO:0043235,GO:0043405,GO:0043406,GO:0043408,GO:0043409,GO:0043410,GO:0043549,GO:0044057,GO:0044093,GO:0044237,GO:0044249,GO:0044297,GO:0044304,GO:0044309,GO:0044424,GO:0044425,GO:0044456,GO:0044459,GO:0044463,GO:0044464,GO:0044853,GO:0045121,GO:0045177,GO:0045202,GO:0045211,GO:0045321,GO:0045471,GO:0045765,GO:0045766,GO:0045777,GO:0045823,GO:0045859,GO:0045860,GO:0045936,GO:0045937,GO:0046189,GO:0046649,GO:0046677,GO:0046716,GO:0046873,GO:0046885,GO:0046886,GO:0046983,GO:0048149,GO:0048167,GO:0048468,GO:0048511,GO:0048518,GO:0048519,GO:0048522,GO:0048523,GO:0048583,GO:0048584,GO:0048585,GO:0048609,GO:0048666,GO:0048667,GO:0048699,GO:0048731,GO:0048812,GO:0048813,GO:0048856,GO:0048858,GO:0048869,GO:0048870,GO:0048878,GO:0050433,GO:0050727,GO:0050728,GO:0050789,GO:0050790,GO:0050793,GO:0050794,GO:0050801,GO:0050803,GO:0050804,GO:0050806,GO:0050807,GO:0050808,GO:0050877,GO:0050890,GO:0050893,GO:0050896,GO:0051046,GO:0051049,GO:0051094,GO:0051117,GO:0051128,GO:0051171,GO:0051172,GO:0051173,GO:0051174,GO:0051179,GO:0051234,GO:0051239,GO:0051240,GO:0051241,GO:0051246,GO:0051247,GO:0051248,GO:0051338,GO:0051347,GO:0051674,GO:0051716,GO:0051823,GO:0051952,GO:0055065,GO:0055074,GO:0055080,GO:0055082,GO:0055085,GO:0060078,GO:0060079,GO:0060089,GO:0060112,GO:0060249,GO:0060255,GO:0060359,GO:0060408,GO:0060409,GO:0065007,GO:0065008,GO:0065009,GO:0070372,GO:0070373,GO:0070374,GO:0070405,GO:0070482,GO:0070588,GO:0070838,GO:0070887,GO:0071242,GO:0071310,GO:0071495,GO:0071704,GO:0071840,GO:0071900,GO:0071902,GO:0071944,GO:0072503,GO:0072507,GO:0072511,GO:0080090,GO:0080134,GO:0095500,GO:0097060,GO:0097061,GO:0097110,GO:0097164,GO:0097305,GO:0097447,GO:0097458,GO:0097722,GO:0098552,GO:0098589,GO:0098590,GO:0098655,GO:0098657,GO:0098660,GO:0098662,GO:0098771,GO:0098772,GO:0098793,GO:0098794,GO:0098796,GO:0098797,GO:0098802,GO:0098805,GO:0098815,GO:0098857,GO:0098916,GO:0098960,GO:0098984,GO:0099094,GO:0099173,GO:0099177,GO:0099529,GO:0099536,GO:0099537,GO:0099565,GO:0099572,GO:0106027,GO:0120025,GO:0120036,GO:0120038,GO:0120039,GO:0140058,GO:0140059,GO:0150034,GO:1900271,GO:1900273,GO:1901214,GO:1901342,GO:1901360,GO:1901362,GO:1901564,GO:1901566,GO:1901576,GO:1901615,GO:1901617,GO:1901652,GO:1901698,GO:1901699,GO:1901700,GO:1901701,GO:1902003,GO:1902004,GO:1902430,GO:1902495,GO:1902531,GO:1902532,GO:1902533,GO:1902903,GO:1902991,GO:1902992,GO:1902993,GO:1903522,GO:1903524,GO:1903530,GO:1903555,GO:1903556,GO:1903831,GO:1904018,GO:1904315,GO:1904645,GO:1905114,GO:1905144,GO:1905145,GO:1905906,GO:1905918,GO:1905920,GO:1905921,GO:1905923,GO:1990351,GO:2000026,GO:2000463-GO:0006811;desc=Acetylcholine-activated cation-selective channel activity. It is involved in the biological process described with ion transport
contig_000004	AUGUSTUS	exon	537467	537647	.	-	.	ID=IALE00000000182;Parent=IALM00000000065
contig_000004	AUGUSTUS	exon	537711	537925	.	-	.	ID=IALE00000000183;Parent=IALM00000000065
contig_000004	AUGUSTUS	exon	537994	538083	.	-	.	ID=IALE00000000184;Parent=IALM00000000065
contig_000004	AUGUSTUS	CDS	537467	537647	1	-	1	ID=IALC00000000182;Parent=IALM00000000065
contig_000004	AUGUSTUS	CDS	537711	537925	1	-	0	ID=IALC00000000183;Parent=IALM00000000065
contig_000004	AUGUSTUS	CDS	537994	538083	0.92	-	0	ID=IALC00000000184;Parent=IALM00000000065
contig_000004	AUGUSTUS	intron	537648	537710	1	-	.	ID=IALI00000000118;Parent=IALM00000000065
contig_000004	AUGUSTUS	intron	537926	537993	1	-	.	ID=IALI00000000119;Parent=IALM00000000065
contig_000004	AUGUSTUS	start_codon	538081	538083	.	-	0	ID=IALS00000000065;Parent=IALM00000000065
contig_000004	AUGUSTUS	stop_codon	537467	537469	.	-	0	ID=IALST00000000065;Parent=IALM00000000065
contig_000004	AUGUSTUS	gene	943972	945095	.	-	.	ID=IAL_00058
contig_000004	AUGUSTUS	mRNA	943972	945095	1	-	.	ID=IALM00000000066;Parent=IAL_00058;Dbxref=InterPro:IPR007848,InterPro:IPR019874,InterPro:IPR040758,InterPro:IPR004556,InterPro:IPR050320,InterPro:IPR029063,InterPro:IPR002052;gO_terms=GO:0003674,GO:0003824,GO:0005575,GO:0005622,GO:0005623,GO:0005737,GO:0005739,GO:0008150,GO:0008152,GO:0008168,GO:0008757,GO:0016740,GO:0016741,GO:0032259,GO:0043226,GO:0043227,GO:0043229,GO:0043231,GO:0044424,GO:0044444,GO:0044464-GO:0008168,GO:0006479,GO:0008276,GO:0003676;desc=nucleic acid binding. It is involved in the biological process described with protein methylation
contig_000004	AUGUSTUS	exon	943972	944212	.	-	.	ID=IALE00000000185;Parent=IALM00000000066
contig_000004	AUGUSTUS	exon	944284	944804	.	-	.	ID=IALE00000000186;Parent=IALM00000000066
contig_000004	AUGUSTUS	exon	944871	945095	.	-	.	ID=IALE00000000187;Parent=IALM00000000066
contig_000004	AUGUSTUS	CDS	943972	944212	1	-	1	ID=IALC00000000185;Parent=IALM00000000066
contig_000004	AUGUSTUS	CDS	944284	944804	1	-	0	ID=IALC00000000186;Parent=IALM00000000066
contig_000004	AUGUSTUS	CDS	944871	945095	1	-	0	ID=IALC00000000187;Parent=IALM00000000066
contig_000004	AUGUSTUS	intron	944213	944283	1	-	.	ID=IALI00000000120;Parent=IALM00000000066
contig_000004	AUGUSTUS	intron	944805	944870	1	-	.	ID=IALI00000000121;Parent=IALM00000000066
contig_000004	AUGUSTUS	start_codon	945093	945095	.	-	0	ID=IALS00000000066;Parent=IALM00000000066
contig_000004	AUGUSTUS	stop_codon	943972	943974	.	-	0	ID=IALST00000000066;Parent=IALM00000000066
contig_000004	AUGUSTUS	gene	949812	954646	.	-	.	ID=IAL_00059
contig_000004	AUGUSTUS	mRNA	949812	954646	1	-	.	ID=IALM00000000067;Parent=IAL_00059;Dbxref=InterPro:IPR000276,InterPro:IPR017452,InterPro:IPR001760,InterPro:IPR050125;gO_terms=GO:0003008,GO:0003674,GO:0004888,GO:0004930,GO:0005575,GO:0005623,GO:0007154,GO:0007165,GO:0007186,GO:0007600,GO:0007601,GO:0007602,GO:0007605,GO:0008020,GO:0008150,GO:0009266,GO:0009314,GO:0009416,GO:0009581,GO:0009582,GO:0009583,GO:0009584,GO:0009588,GO:0009605,GO:0009628,GO:0009648,GO:0009649,GO:0009881,GO:0009987,GO:0016020,GO:0016021,GO:0016028,GO:0016037,GO:0016038,GO:0023052,GO:0031224,GO:0032501,GO:0038023,GO:0040011,GO:0042330,GO:0042752,GO:0042995,GO:0043052,GO:0043153,GO:0044425,GO:0044464,GO:0050789,GO:0050794,GO:0050877,GO:0050896,GO:0050906,GO:0050908,GO:0050953,GO:0050954,GO:0050962,GO:0051606,GO:0051716,GO:0060089,GO:0065007,GO:0120025-GO:0004930;desc=G-protein coupled receptor activity.
contig_000004	AUGUSTUS	exon	949812	950365	.	-	.	ID=IALE00000000188;Parent=IALM00000000067
contig_000004	AUGUSTUS	exon	950431	950561	.	-	.	ID=IALE00000000189;Parent=IALM00000000067
contig_000004	AUGUSTUS	exon	954008	954223	.	-	.	ID=IALE00000000190;Parent=IALM00000000067
contig_000004	AUGUSTUS	exon	954307	954513	.	-	.	ID=IALE00000000191;Parent=IALM00000000067
contig_000004	AUGUSTUS	exon	954585	954646	.	-	.	ID=IALE00000000192;Parent=IALM00000000067
contig_000004	AUGUSTUS	CDS	949812	950365	1	-	2	ID=IALC00000000188;Parent=IALM00000000067
contig_000004	AUGUSTUS	CDS	950431	950561	1	-	1	ID=IALC00000000189;Parent=IALM00000000067
contig_000004	AUGUSTUS	CDS	954008	954223	1	-	1	ID=IALC00000000190;Parent=IALM00000000067
contig_000004	AUGUSTUS	CDS	954307	954513	1	-	1	ID=IALC00000000191;Parent=IALM00000000067
contig_000004	AUGUSTUS	CDS	954585	954646	1	-	0	ID=IALC00000000192;Parent=IALM00000000067
contig_000004	AUGUSTUS	intron	950366	950430	1	-	.	ID=IALI00000000122;Parent=IALM00000000067
contig_000004	AUGUSTUS	intron	950562	954007	1	-	.	ID=IALI00000000123;Parent=IALM00000000067
contig_000004	AUGUSTUS	intron	954224	954306	1	-	.	ID=IALI00000000124;Parent=IALM00000000067
contig_000004	AUGUSTUS	intron	954514	954584	1	-	.	ID=IALI00000000125;Parent=IALM00000000067
contig_000004	AUGUSTUS	start_codon	954644	954646	.	-	0	ID=IALS00000000067;Parent=IALM00000000067
contig_000004	AUGUSTUS	stop_codon	949812	949814	.	-	0	ID=IALST00000000067;Parent=IALM00000000067
contig_000004	AUGUSTUS	gene	973123	1146364	.	-	.	ID=IAL_00060
contig_000004	AUGUSTUS	mRNA	973123	1146364	0.11	-	.	ID=IALM00000000068;Parent=IAL_00060;Dbxref=InterPro:IPR036116,InterPro:IPR003961,InterPro:IPR036179,InterPro:IPR013783,InterPro:IPR000387,InterPro:IPR000242,InterPro:IPR003599,InterPro:IPR007110,InterPro:IPR029021,InterPro:IPR003595,InterPro:IPR050713,InterPro:IPR003598,InterPro:IPR016130,InterPro:IPR013098;gO_terms=GO:0000003,GO:0000902,GO:0000904,GO:0001558,GO:0001654,GO:0001667,GO:0001745,GO:0001751,GO:0001754,GO:0001817,GO:0001818,GO:0001885,GO:0001959,GO:0001960,GO:0002064,GO:0002065,GO:0002066,GO:0002682,GO:0002683,GO:0003006,GO:0003158,GO:0003674,GO:0003824,GO:0004721,GO:0004725,GO:0004888,GO:0005001,GO:0005102,GO:0005158,GO:0005488,GO:0005515,GO:0005539,GO:0005575,GO:0005622,GO:0005623,GO:0005737,GO:0005768,GO:0005886,GO:0005887,GO:0005912,GO:0005924,GO:0005925,GO:0006464,GO:0006470,GO:0006793,GO:0006796,GO:0006807,GO:0006928,GO:0006935,GO:0006950,GO:0007154,GO:0007155,GO:0007156,GO:0007157,GO:0007162,GO:0007165,GO:0007166,GO:0007167,GO:0007185,GO:0007275,GO:0007276,GO:0007281,GO:0007283,GO:0007292,GO:0007297,GO:0007399,GO:0007409,GO:0007411,GO:0007412,GO:0007416,GO:0007417,GO:0007420,GO:0007423,GO:0007528,GO:0008021,GO:0008045,GO:0008150,GO:0008152,GO:0008201,GO:0008285,GO:0008361,GO:0008594,GO:0009605,GO:0009653,GO:0009887,GO:0009888,GO:0009925,GO:0009966,GO:0009968,GO:0009987,GO:0010631,GO:0010646,GO:0010648,GO:0010720,GO:0010721,GO:0010769,GO:0010770,GO:0010771,GO:0010941,GO:0010942,GO:0010975,GO:0010976,GO:0010977,GO:0012505,GO:0012506,GO:0014069,GO:0016020,GO:0016021,GO:0016043,GO:0016049,GO:0016311,GO:0016323,GO:0016477,GO:0016787,GO:0016788,GO:0016791,GO:0019198,GO:0019538,GO:0019899,GO:0019900,GO:0019901,GO:0019904,GO:0019953,GO:0021510,GO:0021537,GO:0021543,GO:0021549,GO:0021761,GO:0021766,GO:0021987,GO:0022008,GO:0022037,GO:0022038,GO:0022407,GO:0022408,GO:0022412,GO:0022414,GO:0022603,GO:0022604,GO:0022607,GO:0022610,GO:0023051,GO:0023052,GO:0023057,GO:0030030,GO:0030054,GO:0030055,GO:0030133,GO:0030154,GO:0030155,GO:0030182,GO:0030285,GO:0030308,GO:0030424,GO:0030426,GO:0030427,GO:0030516,GO:0030517,GO:0030658,GO:0030659,GO:0030672,GO:0030707,GO:0030855,GO:0030900,GO:0030902,GO:0030971,GO:0031090,GO:0031099,GO:0031102,GO:0031175,GO:0031224,GO:0031226,GO:0031252,GO:0031290,GO:0031300,GO:0031301,GO:0031344,GO:0031345,GO:0031346,GO:0031347,GO:0031410,GO:0031982,GO:0032091,GO:0032093,GO:0032101,GO:0032102,GO:0032279,GO:0032479,GO:0032480,GO:0032501,GO:0032502,GO:0032504,GO:0032535,GO:0032647,GO:0032648,GO:0032687,GO:0032688,GO:0032879,GO:0032989,GO:0032990,GO:0033267,GO:0033554,GO:0034121,GO:0034122,GO:0034163,GO:0034164,GO:0035335,GO:0035373,GO:0035374,GO:0036211,GO:0036477,GO:0038023,GO:0040007,GO:0040008,GO:0040011,GO:0040012,GO:0042051,GO:0042058,GO:0042059,GO:0042127,GO:0042221,GO:0042301,GO:0042330,GO:0042461,GO:0042462,GO:0042578,GO:0042802,GO:0042803,GO:0042981,GO:0042995,GO:0043005,GO:0043025,GO:0043065,GO:0043067,GO:0043068,GO:0043167,GO:0043168,GO:0043170,GO:0043226,GO:0043227,GO:0043229,GO:0043231,GO:0043393,GO:0043394,GO:0043395,GO:0043412,GO:0043523,GO:0043525,GO:0044085,GO:0044087,GO:0044089,GO:0044091,GO:0044092,GO:0044237,GO:0044238,GO:0044260,GO:0044267,GO:0044297,GO:0044422,GO:0044424,GO:0044425,GO:0044433,GO:0044444,GO:0044446,GO:0044456,GO:0044459,GO:0044463,GO:0044464,GO:0044703,GO:0044877,GO:0045088,GO:0045178,GO:0045202,GO:0045211,GO:0045446,GO:0045466,GO:0045467,GO:0045595,GO:0045596,GO:0045597,GO:0045664,GO:0045665,GO:0045666,GO:0045926,GO:0046425,GO:0046426,GO:0046530,GO:0046626,GO:0046627,GO:0046983,GO:0048232,GO:0048468,GO:0048477,GO:0048513,GO:0048518,GO:0048519,GO:0048522,GO:0048523,GO:0048583,GO:0048585,GO:0048588,GO:0048589,GO:0048592,GO:0048609,GO:0048638,GO:0048640,GO:0048666,GO:0048667,GO:0048670,GO:0048671,GO:0048675,GO:0048679,GO:0048681,GO:0048699,GO:0048731,GO:0048749,GO:0048812,GO:0048814,GO:0048841,GO:0048856,GO:0048858,GO:0048869,GO:0048870,GO:0050767,GO:0050768,GO:0050769,GO:0050770,GO:0050771,GO:0050773,GO:0050775,GO:0050776,GO:0050789,GO:0050793,GO:0050794,GO:0050803,GO:0050807,GO:0050808,GO:0050839,GO:0050896,GO:0050920,GO:0051093,GO:0051094,GO:0051098,GO:0051100,GO:0051124,GO:0051128,GO:0051129,GO:0051130,GO:0051179,GO:0051239,GO:0051240,GO:0051241,GO:0051270,GO:0051386,GO:0051387,GO:0051489,GO:0051491,GO:0051674,GO:0051704,GO:0051716,GO:0051960,GO:0051961,GO:0051962,GO:0051963,GO:0051965,GO:0060076,GO:0060089,GO:0060269,GO:0060284,GO:0060322,GO:0060429,GO:0060491,GO:0060560,GO:0060759,GO:0060761,GO:0060998,GO:0061000,GO:0061024,GO:0061028,GO:0061387,GO:0061564,GO:0065007,GO:0065008,GO:0065009,GO:0070161,GO:0070382,GO:0070570,GO:0070571,GO:0071704,GO:0071709,GO:0071840,GO:0071944,GO:0080134,GO:0080135,GO:0090066,GO:0090130,GO:0090132,GO:0090287,GO:0090288,GO:0090557,GO:0090596,GO:0097060,GO:0097090,GO:0097105,GO:0097367,GO:0097374,GO:0097458,GO:0097485,GO:0097708,GO:0098563,GO:0098588,GO:0098590,GO:0098609,GO:0098742,GO:0098793,GO:0098794,GO:0098805,GO:0098839,GO:0098936,GO:0098948,GO:0098984,GO:0099054,GO:0099055,GO:0099060,GO:0099061,GO:0099146,GO:0099172,GO:0099240,GO:0099501,GO:0099503,GO:0099572,GO:0099634,GO:0099699,GO:0120025,GO:0120032,GO:0120034,GO:0120035,GO:0120036,GO:0120038,GO:0120039,GO:0140096,GO:0150034,GO:1900006,GO:1900076,GO:1900077,GO:1900120,GO:1900121,GO:1901184,GO:1901185,GO:1901214,GO:1901216,GO:1901564,GO:1901681,GO:1902531,GO:1902532,GO:1902667,GO:1903034,GO:1903035,GO:1903385,GO:1903386,GO:1904892,GO:1904893,GO:1990138,GO:1990782,GO:2000026,GO:2000171-GO:0005515;desc=Protein tyrosine phosphatase activity. It is involved in the biological process described with protein dephosphorylation
contig_000004	AUGUSTUS	exon	973123	973191	.	-	.	ID=IALE00000000193;Parent=IALM00000000068
contig_000004	AUGUSTUS	exon	973266	973571	.	-	.	ID=IALE00000000194;Parent=IALM00000000068
contig_000004	AUGUSTUS	exon	973748	973858	.	-	.	ID=IALE00000000195;Parent=IALM00000000068
contig_000004	AUGUSTUS	exon	973926	977261	.	-	.	ID=IALE00000000196;Parent=IALM00000000068
contig_000004	AUGUSTUS	exon	977412	977551	.	-	.	ID=IALE00000000197;Parent=IALM00000000068
contig_000004	AUGUSTUS	exon	1025842	1026138	.	-	.	ID=IALE00000000198;Parent=IALM00000000068
contig_000004	AUGUSTUS	exon	1038206	1038342	.	-	.	ID=IALE00000000199;Parent=IALM00000000068
contig_000004	AUGUSTUS	exon	1040789	1040939	.	-	.	ID=IALE00000000200;Parent=IALM00000000068
contig_000004	AUGUSTUS	exon	1048314	1048506	.	-	.	ID=IALE00000000201;Parent=IALM00000000068
contig_000004	AUGUSTUS	exon	1067373	1067473	.	-	.	ID=IALE00000000202;Parent=IALM00000000068
contig_000004	AUGUSTUS	exon	1093634	1093657	.	-	.	ID=IALE00000000203;Parent=IALM00000000068
contig_000004	AUGUSTUS	exon	1095640	1095790	.	-	.	ID=IALE00000000204;Parent=IALM00000000068
contig_000004	AUGUSTUS	exon	1096602	1096735	.	-	.	ID=IALE00000000205;Parent=IALM00000000068
contig_000004	AUGUSTUS	exon	1098212	1098358	.	-	.	ID=IALE00000000206;Parent=IALM00000000068
contig_000004	AUGUSTUS	exon	1098587	1098823	.	-	.	ID=IALE00000000207;Parent=IALM00000000068
contig_000004	AUGUSTUS	exon	1146136	1146364	.	-	.	ID=IALE00000000208;Parent=IALM00000000068
contig_000004	AUGUSTUS	CDS	973123	973191	1	-	0	ID=IALC00000000193;Parent=IALM00000000068
contig_000004	AUGUSTUS	CDS	973266	973571	1	-	0	ID=IALC00000000194;Parent=IALM00000000068
contig_000004	AUGUSTUS	CDS	973748	973858	1	-	0	ID=IALC00000000195;Parent=IALM00000000068
contig_000004	AUGUSTUS	CDS	973926	977261	1	-	0	ID=IALC00000000196;Parent=IALM00000000068
contig_000004	AUGUSTUS	CDS	977412	977551	1	-	2	ID=IALC00000000197;Parent=IALM00000000068
contig_000004	AUGUSTUS	CDS	1025842	1026138	1	-	2	ID=IALC00000000198;Parent=IALM00000000068
contig_000004	AUGUSTUS	CDS	1038206	1038342	1	-	1	ID=IALC00000000199;Parent=IALM00000000068
contig_000004	AUGUSTUS	CDS	1040789	1040939	1	-	2	ID=IALC00000000200;Parent=IALM00000000068
contig_000004	AUGUSTUS	CDS	1048314	1048506	1	-	0	ID=IALC00000000201;Parent=IALM00000000068
contig_000004	AUGUSTUS	CDS	1067373	1067473	1	-	2	ID=IALC00000000202;Parent=IALM00000000068
contig_000004	AUGUSTUS	CDS	1093634	1093657	0.93	-	2	ID=IALC00000000203;Parent=IALM00000000068
contig_000004	AUGUSTUS	CDS	1095640	1095790	0.98	-	0	ID=IALC00000000204;Parent=IALM00000000068
contig_000004	AUGUSTUS	CDS	1096602	1096735	1	-	2	ID=IALC00000000205;Parent=IALM00000000068
contig_000004	AUGUSTUS	CDS	1098212	1098358	1	-	2	ID=IALC00000000206;Parent=IALM00000000068
contig_000004	AUGUSTUS	CDS	1098587	1098823	1	-	2	ID=IALC00000000207;Parent=IALM00000000068
contig_000004	AUGUSTUS	CDS	1146136	1146364	0.44	-	0	ID=IALC00000000208;Parent=IALM00000000068
contig_000004	AUGUSTUS	intron	973192	973265	1	-	.	ID=IALI00000000126;Parent=IALM00000000068
contig_000004	AUGUSTUS	intron	973572	973747	1	-	.	ID=IALI00000000127;Parent=IALM00000000068
contig_000004	AUGUSTUS	intron	973859	973925	1	-	.	ID=IALI00000000128;Parent=IALM00000000068
contig_000004	AUGUSTUS	intron	977262	977411	1	-	.	ID=IALI00000000129;Parent=IALM00000000068
contig_000004	AUGUSTUS	intron	977552	1025841	1	-	.	ID=IALI00000000130;Parent=IALM00000000068
contig_000004	AUGUSTUS	intron	1026139	1038205	1	-	.	ID=IALI00000000131;Parent=IALM00000000068
contig_000004	AUGUSTUS	intron	1038343	1040788	1	-	.	ID=IALI00000000132;Parent=IALM00000000068
contig_000004	AUGUSTUS	intron	1040940	1048313	1	-	.	ID=IALI00000000133;Parent=IALM00000000068
contig_000004	AUGUSTUS	intron	1048507	1067372	1	-	.	ID=IALI00000000134;Parent=IALM00000000068
contig_000004	AUGUSTUS	intron	1067474	1093633	0.93	-	.	ID=IALI00000000135;Parent=IALM00000000068
contig_000004	AUGUSTUS	intron	1093658	1095639	0.93	-	.	ID=IALI00000000136;Parent=IALM00000000068
contig_000004	AUGUSTUS	intron	1095791	1096601	1	-	.	ID=IALI00000000137;Parent=IALM00000000068
contig_000004	AUGUSTUS	intron	1096736	1098211	1	-	.	ID=IALI00000000138;Parent=IALM00000000068
contig_000004	AUGUSTUS	intron	1098359	1098586	1	-	.	ID=IALI00000000139;Parent=IALM00000000068
contig_000004	AUGUSTUS	intron	1098824	1146135	0.39	-	.	ID=IALI00000000140;Parent=IALM00000000068
contig_000004	AUGUSTUS	start_codon	1146362	1146364	.	-	0	ID=IALS00000000068;Parent=IALM00000000068
contig_000004	AUGUSTUS	stop_codon	973123	973125	.	-	0	ID=IALST00000000068;Parent=IALM00000000068
contig_000004	AUGUSTUS	gene	1293882	1297670	.	-	.	ID=IAL_00061
contig_000004	AUGUSTUS	mRNA	1293882	1297670	0.55	-	.	ID=IALM00000000069;Parent=IAL_00061;Dbxref=InterPro:IPR013098,InterPro:IPR036179,InterPro:IPR013783,InterPro:IPR003599,InterPro:IPR007110,InterPro:IPR003598;gO_terms=GO:0000003,GO:0000902,GO:0000904,GO:0001558,GO:0001654,GO:0001667,GO:0001745,GO:0001751,GO:0001754,GO:0001817,GO:0001818,GO:0001885,GO:0001959,GO:0001960,GO:0002064,GO:0002065,GO:0002066,GO:0002682,GO:0002683,GO:0003006,GO:0003158,GO:0003674,GO:0003824,GO:0004721,GO:0004725,GO:0004888,GO:0005001,GO:0005102,GO:0005158,GO:0005488,GO:0005515,GO:0005539,GO:0005575,GO:0005622,GO:0005623,GO:0005737,GO:0005768,GO:0005886,GO:0005887,GO:0005912,GO:0005924,GO:0005925,GO:0006464,GO:0006470,GO:0006793,GO:0006796,GO:0006807,GO:0006928,GO:0006935,GO:0006950,GO:0007154,GO:0007155,GO:0007156,GO:0007157,GO:0007162,GO:0007165,GO:0007166,GO:0007167,GO:0007185,GO:0007275,GO:0007276,GO:0007281,GO:0007283,GO:0007292,GO:0007297,GO:0007399,GO:0007409,GO:0007411,GO:0007412,GO:0007416,GO:0007417,GO:0007420,GO:0007423,GO:0007528,GO:0008021,GO:0008045,GO:0008150,GO:0008152,GO:0008201,GO:0008285,GO:0008361,GO:0008594,GO:0009605,GO:0009653,GO:0009887,GO:0009888,GO:0009925,GO:0009966,GO:0009968,GO:0009987,GO:0010631,GO:0010646,GO:0010648,GO:0010720,GO:0010721,GO:0010769,GO:0010770,GO:0010771,GO:0010941,GO:0010942,GO:0010975,GO:0010976,GO:0010977,GO:0012505,GO:0012506,GO:0014069,GO:0016020,GO:0016021,GO:0016043,GO:0016049,GO:0016311,GO:0016323,GO:0016477,GO:0016787,GO:0016788,GO:0016791,GO:0019198,GO:0019538,GO:0019899,GO:0019900,GO:0019901,GO:0019904,GO:0019953,GO:0021510,GO:0021537,GO:0021543,GO:0021549,GO:0021761,GO:0021766,GO:0021987,GO:0022008,GO:0022037,GO:0022038,GO:0022407,GO:0022408,GO:0022412,GO:0022414,GO:0022603,GO:0022604,GO:0022607,GO:0022610,GO:0023051,GO:0023052,GO:0023057,GO:0030030,GO:0030054,GO:0030055,GO:0030133,GO:0030154,GO:0030155,GO:0030182,GO:0030285,GO:0030308,GO:0030424,GO:0030426,GO:0030427,GO:0030516,GO:0030517,GO:0030658,GO:0030659,GO:0030672,GO:0030707,GO:0030855,GO:0030900,GO:0030902,GO:0030971,GO:0031090,GO:0031099,GO:0031102,GO:0031175,GO:0031224,GO:0031226,GO:0031252,GO:0031290,GO:0031300,GO:0031301,GO:0031344,GO:0031345,GO:0031346,GO:0031347,GO:0031410,GO:0031982,GO:0032091,GO:0032093,GO:0032101,GO:0032102,GO:0032279,GO:0032479,GO:0032480,GO:0032501,GO:0032502,GO:0032504,GO:0032535,GO:0032647,GO:0032648,GO:0032687,GO:0032688,GO:0032879,GO:0032989,GO:0032990,GO:0033267,GO:0033554,GO:0034121,GO:0034122,GO:0034163,GO:0034164,GO:0035335,GO:0035373,GO:0035374,GO:0036211,GO:0036477,GO:0038023,GO:0040007,GO:0040008,GO:0040011,GO:0040012,GO:0042051,GO:0042058,GO:0042059,GO:0042127,GO:0042221,GO:0042301,GO:0042330,GO:0042461,GO:0042462,GO:0042578,GO:0042802,GO:0042803,GO:0042981,GO:0042995,GO:0043005,GO:0043025,GO:0043065,GO:0043067,GO:0043068,GO:0043167,GO:0043168,GO:0043170,GO:0043226,GO:0043227,GO:0043229,GO:0043231,GO:0043393,GO:0043394,GO:0043395,GO:0043412,GO:0043523,GO:0043525,GO:0044085,GO:0044087,GO:0044089,GO:0044091,GO:0044092,GO:0044237,GO:0044238,GO:0044260,GO:0044267,GO:0044297,GO:0044422,GO:0044424,GO:0044425,GO:0044433,GO:0044444,GO:0044446,GO:0044456,GO:0044459,GO:0044463,GO:0044464,GO:0044703,GO:0044877,GO:0045088,GO:0045178,GO:0045202,GO:0045211,GO:0045446,GO:0045466,GO:0045467,GO:0045595,GO:0045596,GO:0045597,GO:0045664,GO:0045665,GO:0045666,GO:0045926,GO:0046425,GO:0046426,GO:0046530,GO:0046626,GO:0046627,GO:0046983,GO:0048232,GO:0048468,GO:0048477,GO:0048513,GO:0048518,GO:0048519,GO:0048522,GO:0048523,GO:0048583,GO:0048585,GO:0048588,GO:0048589,GO:0048592,GO:0048609,GO:0048638,GO:0048640,GO:0048666,GO:0048667,GO:0048670,GO:0048671,GO:0048675,GO:0048679,GO:0048681,GO:0048699,GO:0048731,GO:0048749,GO:0048812,GO:0048814,GO:0048841,GO:0048856,GO:0048858,GO:0048869,GO:0048870,GO:0050767,GO:0050768,GO:0050769,GO:0050770,GO:0050771,GO:0050773,GO:0050775,GO:0050776,GO:0050789,GO:0050793,GO:0050794,GO:0050803,GO:0050807,GO:0050808,GO:0050839,GO:0050896,GO:0050920,GO:0051093,GO:0051094,GO:0051098,GO:0051100,GO:0051124,GO:0051128,GO:0051129,GO:0051130,GO:0051179,GO:0051239,GO:0051240,GO:0051241,GO:0051270,GO:0051386,GO:0051387,GO:0051489,GO:0051491,GO:0051674,GO:0051704,GO:0051716,GO:0051960,GO:0051961,GO:0051962,GO:0051963,GO:0051965,GO:0060076,GO:0060089,GO:0060269,GO:0060284,GO:0060322,GO:0060429,GO:0060491,GO:0060560,GO:0060759,GO:0060761,GO:0060998,GO:0061000,GO:0061024,GO:0061028,GO:0061387,GO:0061564,GO:0065007,GO:0065008,GO:0065009,GO:0070161,GO:0070382,GO:0070570,GO:0070571,GO:0071704,GO:0071709,GO:0071840,GO:0071944,GO:0080134,GO:0080135,GO:0090066,GO:0090130,GO:0090132,GO:0090287,GO:0090288,GO:0090557,GO:0090596,GO:0097060,GO:0097090,GO:0097105,GO:0097367,GO:0097374,GO:0097458,GO:0097485,GO:0097708,GO:0098563,GO:0098588,GO:0098590,GO:0098609,GO:0098742,GO:0098793,GO:0098794,GO:0098805,GO:0098839,GO:0098936,GO:0098948,GO:0098984,GO:0099054,GO:0099055,GO:0099060,GO:0099061,GO:0099146,GO:0099172,GO:0099240,GO:0099501,GO:0099503,GO:0099572,GO:0099634,GO:0099699,GO:0120025,GO:0120032,GO:0120034,GO:0120035,GO:0120036,GO:0120038,GO:0120039,GO:0140096,GO:0150034,GO:1900006,GO:1900076,GO:1900077,GO:1900120,GO:1900121,GO:1901184,GO:1901185,GO:1901214,GO:1901216,GO:1901564,GO:1901681,GO:1902531,GO:1902532,GO:1902667,GO:1903034,GO:1903035,GO:1903385,GO:1903386,GO:1904892,GO:1904893,GO:1990138,GO:1990782,GO:2000026,GO:2000171;desc=Protein tyrosine phosphatase activity. It is involved in the biological process described with protein dephosphorylation
contig_000004	AUGUSTUS	exon	1293882	1294111	.	-	.	ID=IALE00000000209;Parent=IALM00000000069
contig_000004	AUGUSTUS	exon	1296045	1296176	.	-	.	ID=IALE00000000210;Parent=IALM00000000069
contig_000004	AUGUSTUS	exon	1297326	1297367	.	-	.	ID=IALE00000000211;Parent=IALM00000000069
contig_000004	AUGUSTUS	exon	1297619	1297670	.	-	.	ID=IALE00000000212;Parent=IALM00000000069
contig_000004	AUGUSTUS	CDS	1293882	1294111	0.71	-	2	ID=IALC00000000209;Parent=IALM00000000069
contig_000004	AUGUSTUS	CDS	1296045	1296176	1	-	2	ID=IALC00000000210;Parent=IALM00000000069
contig_000004	AUGUSTUS	CDS	1297326	1297367	1	-	2	ID=IALC00000000211;Parent=IALM00000000069
contig_000004	AUGUSTUS	CDS	1297619	1297670	0.79	-	0	ID=IALC00000000212;Parent=IALM00000000069
contig_000004	AUGUSTUS	intron	1294112	1296044	1	-	.	ID=IALI00000000141;Parent=IALM00000000069
contig_000004	AUGUSTUS	intron	1296177	1297325	1	-	.	ID=IALI00000000142;Parent=IALM00000000069
contig_000004	AUGUSTUS	intron	1297368	1297618	0.79	-	.	ID=IALI00000000143;Parent=IALM00000000069
contig_000004	AUGUSTUS	start_codon	1297668	1297670	.	-	0	ID=IALS00000000069;Parent=IALM00000000069
contig_000004	AUGUSTUS	stop_codon	1293882	1293884	.	-	0	ID=IALST00000000069;Parent=IALM00000000069
contig_000004	AUGUSTUS	gene	1402445	1404329	.	-	.	ID=IAL_00062
contig_000004	AUGUSTUS	mRNA	1402445	1404329	0.63	-	.	ID=IALM00000000070;Parent=IAL_00062
contig_000004	AUGUSTUS	exon	1402445	1402802	.	-	.	ID=IALE00000000213;Parent=IALM00000000070
contig_000004	AUGUSTUS	exon	1404301	1404329	.	-	.	ID=IALE00000000214;Parent=IALM00000000070
contig_000004	AUGUSTUS	CDS	1402445	1402802	1	-	1	ID=IALC00000000213;Parent=IALM00000000070
contig_000004	AUGUSTUS	CDS	1404301	1404329	0.63	-	0	ID=IALC00000000214;Parent=IALM00000000070
contig_000004	AUGUSTUS	intron	1402803	1404300	0.63	-	.	ID=IALI00000000144;Parent=IALM00000000070
contig_000004	AUGUSTUS	start_codon	1404327	1404329	.	-	0	ID=IALS00000000070;Parent=IALM00000000070
contig_000004	AUGUSTUS	stop_codon	1402445	1402447	.	-	0	ID=IALST00000000070;Parent=IALM00000000070
contig_000004	AUGUSTUS	gene	1585744	1586298	.	+	.	ID=IAL_00063
contig_000004	AUGUSTUS	mRNA	1585744	1586298	0.51	+	.	ID=IALM00000000071;Parent=IAL_00063
contig_000004	AUGUSTUS	exon	1585744	1585850	.	+	.	ID=IALE00000000215;Parent=IALM00000000071
contig_000004	AUGUSTUS	exon	1586181	1586298	.	+	.	ID=IALE00000000216;Parent=IALM00000000071
contig_000004	AUGUSTUS	CDS	1585744	1585850	0.51	+	0	ID=IALC00000000215;Parent=IALM00000000071
contig_000004	AUGUSTUS	CDS	1586181	1586298	0.51	+	1	ID=IALC00000000216;Parent=IALM00000000071
contig_000004	AUGUSTUS	intron	1585851	1586180	0.51	+	.	ID=IALI00000000145;Parent=IALM00000000071
contig_000004	AUGUSTUS	start_codon	1585744	1585746	.	+	0	ID=IALS00000000071;Parent=IALM00000000071
contig_000004	AUGUSTUS	stop_codon	1586296	1586298	.	+	0	ID=IALST00000000071;Parent=IALM00000000071
contig_000004	AUGUSTUS	gene	1617771	1618775	.	-	.	ID=IAL_00064
contig_000004	AUGUSTUS	mRNA	1617771	1618775	0.91	-	.	ID=IALM00000000072;Parent=IAL_00064;Dbxref=InterPro:IPR019786,InterPro:IPR013083,InterPro:IPR011011;gO_terms=GO:0001750,GO:0001917,GO:0001932,GO:0001933,GO:0002643,GO:0002664,GO:0002667,GO:0002682,GO:0002911,GO:0003674,GO:0003824,GO:0004721,GO:0004722,GO:0005488,GO:0005515,GO:0005575,GO:0005622,GO:0005623,GO:0005634,GO:0005635,GO:0005654,GO:0005737,GO:0005829,GO:0005886,GO:0005929,GO:0006464,GO:0006470,GO:0006793,GO:0006796,GO:0006807,GO:0007154,GO:0007165,GO:0007275,GO:0007399,GO:0007417,GO:0007420,GO:0007623,GO:0008150,GO:0008152,GO:0009605,GO:0009649,GO:0009892,GO:0009966,GO:0009967,GO:0009968,GO:0009987,GO:0010563,GO:0010605,GO:0010646,GO:0010647,GO:0010648,GO:0010941,GO:0012505,GO:0016020,GO:0016311,GO:0016787,GO:0016788,GO:0016791,GO:0019220,GO:0019222,GO:0019538,GO:0021537,GO:0021543,GO:0021761,GO:0021766,GO:0023051,GO:0023052,GO:0023056,GO:0023057,GO:0030900,GO:0031090,GO:0031253,GO:0031323,GO:0031324,GO:0031399,GO:0031400,GO:0031965,GO:0031967,GO:0031974,GO:0031975,GO:0031981,GO:0032268,GO:0032269,GO:0032501,GO:0032502,GO:0032872,GO:0036211,GO:0042325,GO:0042326,GO:0042578,GO:0042622,GO:0042752,GO:0042981,GO:0042995,GO:0043005,GO:0043067,GO:0043170,GO:0043226,GO:0043227,GO:0043229,GO:0043231,GO:0043233,GO:0043408,GO:0043409,GO:0043412,GO:0044237,GO:0044238,GO:0044260,GO:0044267,GO:0044422,GO:0044424,GO:0044425,GO:0044428,GO:0044441,GO:0044444,GO:0044446,GO:0044459,GO:0044463,GO:0044464,GO:0045936,GO:0046328,GO:0048511,GO:0048513,GO:0048518,GO:0048519,GO:0048522,GO:0048523,GO:0048583,GO:0048584,GO:0048585,GO:0048731,GO:0048856,GO:0050789,GO:0050793,GO:0050794,GO:0050896,GO:0051171,GO:0051172,GO:0051174,GO:0051239,GO:0051246,GO:0051248,GO:0051716,GO:0051896,GO:0051897,GO:0051898,GO:0060170,GO:0060255,GO:0060322,GO:0065007,GO:0070013,GO:0070302,GO:0070372,GO:0070373,GO:0071704,GO:0071944,GO:0080090,GO:0080134,GO:0080135,GO:0090036,GO:0090037,GO:0090038,GO:0097458,GO:0097730,GO:0097731,GO:0097733,GO:0098588,GO:0098590,GO:0120025,GO:0120038,GO:0140096,GO:1900744,GO:1901564,GO:1902531,GO:1902532,GO:1902533,GO:2000026;desc=Catalytic activity
contig_000004	AUGUSTUS	exon	1617771	1618775	.	-	.	ID=IALE00000000217;Parent=IALM00000000072
contig_000004	AUGUSTUS	CDS	1617771	1618775	0.91	-	0	ID=IALC00000000217;Parent=IALM00000000072
contig_000004	AUGUSTUS	start_codon	1618773	1618775	.	-	0	ID=IALS00000000072;Parent=IALM00000000072
contig_000004	AUGUSTUS	stop_codon	1617771	1617773	.	-	0	ID=IALST00000000072;Parent=IALM00000000072
contig_000004	AUGUSTUS	gene	1993470	1994561	.	+	.	ID=IAL_00065
contig_000004	AUGUSTUS	mRNA	1993470	1994561	0.89	+	.	ID=IALM00000000073;Parent=IAL_00065;Dbxref=InterPro:IPR008160;desc=Collagen triple helix repeat (20 copies)
contig_000004	AUGUSTUS	exon	1993470	1993503	.	+	.	ID=IALE00000000218;Parent=IALM00000000073
contig_000004	AUGUSTUS	exon	1993570	1994561	.	+	.	ID=IALE00000000219;Parent=IALM00000000073
contig_000004	AUGUSTUS	CDS	1993470	1993503	0.89	+	0	ID=IALC00000000218;Parent=IALM00000000073
contig_000004	AUGUSTUS	CDS	1993570	1994561	1	+	2	ID=IALC00000000219;Parent=IALM00000000073
contig_000004	AUGUSTUS	intron	1993504	1993569	0.89	+	.	ID=IALI00000000146;Parent=IALM00000000073
contig_000004	AUGUSTUS	start_codon	1993470	1993472	.	+	0	ID=IALS00000000073;Parent=IALM00000000073
contig_000004	AUGUSTUS	stop_codon	1994559	1994561	.	+	0	ID=IALST00000000073;Parent=IALM00000000073
contig_000004	AUGUSTUS	gene	2026612	2026899	.	-	.	ID=IAL_00066
contig_000004	AUGUSTUS	mRNA	2026612	2026899	0.68	-	.	ID=IALM00000000074;Parent=IAL_00066;Dbxref=InterPro:IPR036574
contig_000004	AUGUSTUS	exon	2026612	2026899	.	-	.	ID=IALE00000000220;Parent=IALM00000000074
contig_000004	AUGUSTUS	CDS	2026612	2026899	0.68	-	0	ID=IALC00000000220;Parent=IALM00000000074
contig_000004	AUGUSTUS	start_codon	2026897	2026899	.	-	0	ID=IALS00000000074;Parent=IALM00000000074
contig_000004	AUGUSTUS	stop_codon	2026612	2026614	.	-	0	ID=IALST00000000074;Parent=IALM00000000074
contig_000004	AUGUSTUS	gene	2028058	2029371	.	+	.	ID=IAL_00067
contig_000004	AUGUSTUS	mRNA	2028058	2029371	1	+	.	ID=IALM00000000075;Parent=IAL_00067
contig_000004	AUGUSTUS	exon	2028058	2029371	.	+	.	ID=IALE00000000221;Parent=IALM00000000075
contig_000004	AUGUSTUS	CDS	2028058	2029371	1	+	0	ID=IALC00000000221;Parent=IALM00000000075
contig_000004	AUGUSTUS	start_codon	2028058	2028060	.	+	0	ID=IALS00000000075;Parent=IALM00000000075
contig_000004	AUGUSTUS	stop_codon	2029369	2029371	.	+	0	ID=IALST00000000075;Parent=IALM00000000075
contig_000004	AUGUSTUS	gene	2032927	2034441	.	-	.	ID=IAL_00068
contig_000004	AUGUSTUS	mRNA	2032927	2034441	1	-	.	ID=IALM00000000076;Parent=IAL_00068
contig_000004	AUGUSTUS	exon	2032927	2034441	.	-	.	ID=IALE00000000222;Parent=IALM00000000076
contig_000004	AUGUSTUS	CDS	2032927	2034441	1	-	0	ID=IALC00000000222;Parent=IALM00000000076
contig_000004	AUGUSTUS	start_codon	2034439	2034441	.	-	0	ID=IALS00000000076;Parent=IALM00000000076
contig_000004	AUGUSTUS	stop_codon	2032927	2032929	.	-	0	ID=IALST00000000076;Parent=IALM00000000076
contig_000004	AUGUSTUS	gene	2088186	2102469	.	-	.	ID=IAL_00069
contig_000004	AUGUSTUS	mRNA	2088186	2102469	1	-	.	ID=IALM00000000077;Parent=IAL_00069;Dbxref=InterPro:IPR008166;gO_terms=GO:0003674,GO:0003824,GO:0005575,GO:0005622,GO:0005623,GO:0006491,GO:0006807,GO:0008150,GO:0008152,GO:0008194,GO:0008378,GO:0009100,GO:0009987,GO:0016740,GO:0016757,GO:0016758,GO:0019538,GO:0035250,GO:0043170,GO:0043226,GO:0043229,GO:0044237,GO:0044238,GO:0044260,GO:0044424,GO:0044464,GO:0071704,GO:1901135,GO:1901564;desc=Glycosyltransferase family 92
contig_000004	AUGUSTUS	exon	2088186	2088833	.	-	.	ID=IALE00000000223;Parent=IALM00000000077
contig_000004	AUGUSTUS	exon	2089777	2089930	.	-	.	ID=IALE00000000224;Parent=IALM00000000077
contig_000004	AUGUSTUS	exon	2091648	2091818	.	-	.	ID=IALE00000000225;Parent=IALM00000000077
contig_000004	AUGUSTUS	exon	2092061	2092310	.	-	.	ID=IALE00000000226;Parent=IALM00000000077
contig_000004	AUGUSTUS	exon	2092383	2092890	.	-	.	ID=IALE00000000227;Parent=IALM00000000077
contig_000004	AUGUSTUS	exon	2093248	2093744	.	-	.	ID=IALE00000000228;Parent=IALM00000000077
contig_000004	AUGUSTUS	exon	2094251	2094338	.	-	.	ID=IALE00000000229;Parent=IALM00000000077
contig_000004	AUGUSTUS	exon	2095634	2095738	.	-	.	ID=IALE00000000230;Parent=IALM00000000077
contig_000004	AUGUSTUS	exon	2102188	2102469	.	-	.	ID=IALE00000000231;Parent=IALM00000000077
contig_000004	AUGUSTUS	CDS	2088186	2088833	1	-	0	ID=IALC00000000223;Parent=IALM00000000077
contig_000004	AUGUSTUS	CDS	2089777	2089930	1	-	1	ID=IALC00000000224;Parent=IALM00000000077
contig_000004	AUGUSTUS	CDS	2091648	2091818	1	-	1	ID=IALC00000000225;Parent=IALM00000000077
contig_000004	AUGUSTUS	CDS	2092061	2092310	1	-	2	ID=IALC00000000226;Parent=IALM00000000077
contig_000004	AUGUSTUS	CDS	2092383	2092890	1	-	0	ID=IALC00000000227;Parent=IALM00000000077
contig_000004	AUGUSTUS	CDS	2093248	2093744	1	-	2	ID=IALC00000000228;Parent=IALM00000000077
contig_000004	AUGUSTUS	CDS	2094251	2094338	1	-	0	ID=IALC00000000229;Parent=IALM00000000077
contig_000004	AUGUSTUS	CDS	2095634	2095738	1	-	0	ID=IALC00000000230;Parent=IALM00000000077
contig_000004	AUGUSTUS	CDS	2102188	2102469	1	-	0	ID=IALC00000000231;Parent=IALM00000000077
contig_000004	AUGUSTUS	intron	2088834	2089776	1	-	.	ID=IALI00000000147;Parent=IALM00000000077
contig_000004	AUGUSTUS	intron	2089931	2091647	1	-	.	ID=IALI00000000148;Parent=IALM00000000077
contig_000004	AUGUSTUS	intron	2091819	2092060	1	-	.	ID=IALI00000000149;Parent=IALM00000000077
contig_000004	AUGUSTUS	intron	2092311	2092382	1	-	.	ID=IALI00000000150;Parent=IALM00000000077
contig_000004	AUGUSTUS	intron	2092891	2093247	1	-	.	ID=IALI00000000151;Parent=IALM00000000077
contig_000004	AUGUSTUS	intron	2093745	2094250	1	-	.	ID=IALI00000000152;Parent=IALM00000000077
contig_000004	AUGUSTUS	intron	2094339	2095633	1	-	.	ID=IALI00000000153;Parent=IALM00000000077
contig_000004	AUGUSTUS	intron	2095739	2102187	1	-	.	ID=IALI00000000154;Parent=IALM00000000077
contig_000004	AUGUSTUS	start_codon	2102467	2102469	.	-	0	ID=IALS00000000077;Parent=IALM00000000077
contig_000004	AUGUSTUS	stop_codon	2088186	2088188	.	-	0	ID=IALST00000000077;Parent=IALM00000000077
contig_000004	AUGUSTUS	gene	2136283	2144052	.	-	.	ID=IAL_00070
contig_000004	AUGUSTUS	mRNA	2136283	2144052	1	-	.	ID=IALM00000000078;Parent=IAL_00070;Dbxref=InterPro:IPR000387,InterPro:IPR029021,InterPro:IPR003595,InterPro:IPR050561;gO_terms=GO:0003674,GO:0003824,GO:0004721,GO:0004725,GO:0004727,GO:0005575,GO:0005622,GO:0005623,GO:0005634,GO:0005737,GO:0005768,GO:0005769,GO:0005783,GO:0005819,GO:0005856,GO:0005886,GO:0006464,GO:0006470,GO:0006793,GO:0006796,GO:0006807,GO:0008138,GO:0008150,GO:0008152,GO:0009898,GO:0009987,GO:0012505,GO:0015630,GO:0016020,GO:0016311,GO:0016787,GO:0016788,GO:0016791,GO:0019538,GO:0030334,GO:0030335,GO:0031410,GO:0031982,GO:0032879,GO:0035335,GO:0036211,GO:0040012,GO:0040017,GO:0042578,GO:0043170,GO:0043226,GO:0043227,GO:0043228,GO:0043229,GO:0043231,GO:0043232,GO:0043412,GO:0044237,GO:0044238,GO:0044260,GO:0044267,GO:0044422,GO:0044424,GO:0044425,GO:0044430,GO:0044444,GO:0044446,GO:0044459,GO:0044464,GO:0048518,GO:0048522,GO:0050789,GO:0050794,GO:0051270,GO:0051272,GO:0065007,GO:0071704,GO:0071944,GO:0097708,GO:0098552,GO:0098562,GO:0140096,GO:1901564,GO:2000145,GO:2000147-GO:0016311;desc=Protein tyrosine serine threonine phosphatase activity. It is involved in the biological process described with protein dephosphorylation
contig_000004	AUGUSTUS	exon	2136283	2136394	.	-	.	ID=IALE00000000232;Parent=IALM00000000078
contig_000004	AUGUSTUS	exon	2136470	2136601	.	-	.	ID=IALE00000000233;Parent=IALM00000000078
contig_000004	AUGUSTUS	exon	2137085	2137366	.	-	.	ID=IALE00000000234;Parent=IALM00000000078
contig_000004	AUGUSTUS	exon	2143690	2143856	.	-	.	ID=IALE00000000235;Parent=IALM00000000078
contig_000004	AUGUSTUS	exon	2143936	2144052	.	-	.	ID=IALE00000000236;Parent=IALM00000000078
contig_000004	AUGUSTUS	CDS	2136283	2136394	1	-	1	ID=IALC00000000232;Parent=IALM00000000078
contig_000004	AUGUSTUS	CDS	2136470	2136601	1	-	1	ID=IALC00000000233;Parent=IALM00000000078
contig_000004	AUGUSTUS	CDS	2137085	2137366	1	-	1	ID=IALC00000000234;Parent=IALM00000000078
contig_000004	AUGUSTUS	CDS	2143690	2143856	1	-	0	ID=IALC00000000235;Parent=IALM00000000078
contig_000004	AUGUSTUS	CDS	2143936	2144052	1	-	0	ID=IALC00000000236;Parent=IALM00000000078
contig_000004	AUGUSTUS	intron	2136395	2136469	1	-	.	ID=IALI00000000155;Parent=IALM00000000078
contig_000004	AUGUSTUS	intron	2136602	2137084	1	-	.	ID=IALI00000000156;Parent=IALM00000000078
contig_000004	AUGUSTUS	intron	2137367	2143689	1	-	.	ID=IALI00000000157;Parent=IALM00000000078
contig_000004	AUGUSTUS	intron	2143857	2143935	1	-	.	ID=IALI00000000158;Parent=IALM00000000078
contig_000004	AUGUSTUS	start_codon	2144050	2144052	.	-	0	ID=IALS00000000078;Parent=IALM00000000078
contig_000004	AUGUSTUS	stop_codon	2136283	2136285	.	-	0	ID=IALST00000000078;Parent=IALM00000000078
contig_000004	AUGUSTUS	mRNA	2136283	2144052	1	-	.	ID=IALM00000000079;Parent=IAL_00070;Dbxref=InterPro:IPR050561,InterPro:IPR029021,InterPro:IPR020422,InterPro:IPR000387;gO_terms=GO:0003674,GO:0003824,GO:0004721,GO:0004725,GO:0004727,GO:0005575,GO:0005622,GO:0005623,GO:0005634,GO:0005737,GO:0005768,GO:0005769,GO:0005783,GO:0005819,GO:0005856,GO:0005886,GO:0006464,GO:0006470,GO:0006793,GO:0006796,GO:0006807,GO:0008138,GO:0008150,GO:0008152,GO:0009898,GO:0009987,GO:0012505,GO:0015630,GO:0016020,GO:0016311,GO:0016787,GO:0016788,GO:0016791,GO:0019538,GO:0030334,GO:0030335,GO:0031410,GO:0031982,GO:0032879,GO:0035335,GO:0036211,GO:0040012,GO:0040017,GO:0042578,GO:0043170,GO:0043226,GO:0043227,GO:0043228,GO:0043229,GO:0043231,GO:0043232,GO:0043412,GO:0044237,GO:0044238,GO:0044260,GO:0044267,GO:0044422,GO:0044424,GO:0044425,GO:0044430,GO:0044444,GO:0044446,GO:0044459,GO:0044464,GO:0048518,GO:0048522,GO:0050789,GO:0050794,GO:0051270,GO:0051272,GO:0065007,GO:0071704,GO:0071944,GO:0097708,GO:0098552,GO:0098562,GO:0140096,GO:1901564,GO:2000145,GO:2000147-GO:0006470;desc=Protein tyrosine serine threonine phosphatase activity. It is involved in the biological process described with protein dephosphorylation
contig_000004	AUGUSTUS	exon	2136283	2136394	.	-	.	ID=IALE00000000237;Parent=IALM00000000079
contig_000004	AUGUSTUS	exon	2136470	2136601	.	-	.	ID=IALE00000000238;Parent=IALM00000000079
contig_000004	AUGUSTUS	exon	2143690	2143856	.	-	.	ID=IALE00000000239;Parent=IALM00000000079
contig_000004	AUGUSTUS	exon	2143936	2144052	.	-	.	ID=IALE00000000240;Parent=IALM00000000079
contig_000004	AUGUSTUS	CDS	2136283	2136394	1	-	1	ID=IALC00000000237;Parent=IALM00000000079
contig_000004	AUGUSTUS	CDS	2136470	2136601	1	-	1	ID=IALC00000000238;Parent=IALM00000000079
contig_000004	AUGUSTUS	CDS	2143690	2143856	1	-	0	ID=IALC00000000239;Parent=IALM00000000079
contig_000004	AUGUSTUS	CDS	2143936	2144052	1	-	0	ID=IALC00000000240;Parent=IALM00000000079
contig_000004	AUGUSTUS	intron	2136395	2136469	1	-	.	ID=IALI00000000159;Parent=IALM00000000079
contig_000004	AUGUSTUS	intron	2136602	2143689	1	-	.	ID=IALI00000000160;Parent=IALM00000000079
contig_000004	AUGUSTUS	intron	2143857	2143935	1	-	.	ID=IALI00000000161;Parent=IALM00000000079
contig_000004	AUGUSTUS	start_codon	2144050	2144052	.	-	0	ID=IALS00000000079;Parent=IALM00000000079
contig_000004	AUGUSTUS	stop_codon	2136283	2136285	.	-	0	ID=IALST00000000079;Parent=IALM00000000079
contig_000004	AUGUSTUS	gene	2246043	2246844	.	+	.	ID=IAL_00071
contig_000004	AUGUSTUS	mRNA	2246043	2246844	1	+	.	ID=IALM00000000080;Parent=IAL_00071;Dbxref=InterPro:IPR003697,InterPro:IPR029001;gO_terms=GO:0047429;desc=Maf-like protein
contig_000004	AUGUSTUS	exon	2246043	2246132	.	+	.	ID=IALE00000000241;Parent=IALM00000000080
contig_000004	AUGUSTUS	exon	2246192	2246436	.	+	.	ID=IALE00000000242;Parent=IALM00000000080
contig_000004	AUGUSTUS	exon	2246489	2246635	.	+	.	ID=IALE00000000243;Parent=IALM00000000080
contig_000004	AUGUSTUS	exon	2246706	2246844	.	+	.	ID=IALE00000000244;Parent=IALM00000000080
contig_000004	AUGUSTUS	CDS	2246043	2246132	1	+	0	ID=IALC00000000241;Parent=IALM00000000080
contig_000004	AUGUSTUS	CDS	2246192	2246436	1	+	0	ID=IALC00000000242;Parent=IALM00000000080
contig_000004	AUGUSTUS	CDS	2246489	2246635	1	+	1	ID=IALC00000000243;Parent=IALM00000000080
contig_000004	AUGUSTUS	CDS	2246706	2246844	1	+	1	ID=IALC00000000244;Parent=IALM00000000080
contig_000004	AUGUSTUS	intron	2246133	2246191	1	+	.	ID=IALI00000000162;Parent=IALM00000000080
contig_000004	AUGUSTUS	intron	2246437	2246488	1	+	.	ID=IALI00000000163;Parent=IALM00000000080
contig_000004	AUGUSTUS	intron	2246636	2246705	1	+	.	ID=IALI00000000164;Parent=IALM00000000080
contig_000004	AUGUSTUS	start_codon	2246043	2246045	.	+	0	ID=IALS00000000080;Parent=IALM00000000080
contig_000004	AUGUSTUS	stop_codon	2246842	2246844	.	+	0	ID=IALST00000000080;Parent=IALM00000000080
contig_000004	AUGUSTUS	gene	2251703	2260767	.	+	.	ID=IAL_00072
contig_000004	AUGUSTUS	mRNA	2251703	2260767	1	+	.	ID=IALM00000000081;Parent=IAL_00072;Dbxref=InterPro:IPR008948,InterPro:IPR009049,InterPro:IPR024083,InterPro:IPR029419,InterPro:IPR020557,InterPro:IPR022761,InterPro:IPR000362;gO_terms=GO:0000050,GO:0000053,GO:0001655,GO:0001666,GO:0001822,GO:0001889,GO:0002237,GO:0002376,GO:0003674,GO:0003824,GO:0004056,GO:0005198,GO:0005212,GO:0005488,GO:0005515,GO:0005575,GO:0005622,GO:0005623,GO:0005634,GO:0005737,GO:0005739,GO:0005740,GO:0005741,GO:0005783,GO:0005829,GO:0006082,GO:0006520,GO:0006525,GO:0006526,GO:0006536,GO:0006541,GO:0006575,GO:0006591,GO:0006807,GO:0006950,GO:0006952,GO:0006955,GO:0007275,GO:0007494,GO:0007517,GO:0007568,GO:0007584,GO:0007610,GO:0007626,GO:0008150,GO:0008152,GO:0008652,GO:0009058,GO:0009064,GO:0009084,GO:0009410,GO:0009605,GO:0009607,GO:0009617,GO:0009628,GO:0009636,GO:0009719,GO:0009725,GO:0009791,GO:0009987,GO:0009991,GO:0010033,GO:0010035,GO:0010038,GO:0010043,GO:0010243,GO:0012505,GO:0014070,GO:0014074,GO:0014075,GO:0016020,GO:0016053,GO:0016829,GO:0016840,GO:0016842,GO:0019627,GO:0019676,GO:0019740,GO:0019752,GO:0019867,GO:0031090,GO:0031667,GO:0031960,GO:0031966,GO:0031967,GO:0031968,GO:0031975,GO:0032496,GO:0032501,GO:0032502,GO:0032870,GO:0033554,GO:0033762,GO:0033993,GO:0034097,GO:0034341,GO:0034612,GO:0034641,GO:0035295,GO:0035690,GO:0036293,GO:0036294,GO:0036477,GO:0042221,GO:0042450,GO:0042493,GO:0042802,GO:0042995,GO:0043005,GO:0043025,GO:0043204,GO:0043207,GO:0043226,GO:0043227,GO:0043229,GO:0043231,GO:0043434,GO:0043436,GO:0043603,GO:0043604,GO:0043648,GO:0044237,GO:0044238,GO:0044249,GO:0044271,GO:0044281,GO:0044283,GO:0044297,GO:0044422,GO:0044424,GO:0044429,GO:0044444,GO:0044446,GO:0044464,GO:0045087,GO:0046394,GO:0046683,GO:0048471,GO:0048513,GO:0048545,GO:0048565,GO:0048731,GO:0048732,GO:0048856,GO:0050896,GO:0051384,GO:0051591,GO:0051704,GO:0051707,GO:0051716,GO:0055123,GO:0060359,GO:0060416,GO:0060538,GO:0060539,GO:0060541,GO:0061008,GO:0061061,GO:0070482,GO:0070852,GO:0070887,GO:0071242,GO:0071310,GO:0071320,GO:0071345,GO:0071346,GO:0071356,GO:0071375,GO:0071377,GO:0071383,GO:0071384,GO:0071385,GO:0071396,GO:0071407,GO:0071417,GO:0071453,GO:0071456,GO:0071466,GO:0071495,GO:0071548,GO:0071549,GO:0071704,GO:0071941,GO:0072001,GO:0072350,GO:0097327,GO:0097458,GO:0098588,GO:0098805,GO:0120025,GO:1901564,GO:1901566,GO:1901576,GO:1901605,GO:1901607,GO:1901652,GO:1901653,GO:1901654,GO:1901655,GO:1901698,GO:1901699,GO:1901700,GO:1901701-GO:0003824;desc=Argininosuccinate lyase activity. It is involved in the biological process described with arginine biosynthetic process via ornithine
contig_000004	AUGUSTUS	exon	2251703	2252420	.	+	.	ID=IALE00000000245;Parent=IALM00000000081
contig_000004	AUGUSTUS	exon	2260018	2260418	.	+	.	ID=IALE00000000246;Parent=IALM00000000081
contig_000004	AUGUSTUS	exon	2260486	2260767	.	+	.	ID=IALE00000000247;Parent=IALM00000000081
contig_000004	AUGUSTUS	CDS	2251703	2252420	1	+	0	ID=IALC00000000245;Parent=IALM00000000081
contig_000004	AUGUSTUS	CDS	2260018	2260418	1	+	2	ID=IALC00000000246;Parent=IALM00000000081
contig_000004	AUGUSTUS	CDS	2260486	2260767	1	+	0	ID=IALC00000000247;Parent=IALM00000000081
contig_000004	AUGUSTUS	intron	2252421	2260017	1	+	.	ID=IALI00000000165;Parent=IALM00000000081
contig_000004	AUGUSTUS	intron	2260419	2260485	1	+	.	ID=IALI00000000166;Parent=IALM00000000081
contig_000004	AUGUSTUS	start_codon	2251703	2251705	.	+	0	ID=IALS00000000081;Parent=IALM00000000081
contig_000004	AUGUSTUS	stop_codon	2260765	2260767	.	+	0	ID=IALST00000000081;Parent=IALM00000000081
contig_000004	GeneMark.hmm3	mRNA	2260041	2260767	.	+	.	ID=IALM00000000082;Parent=IAL_00072;Dbxref=InterPro:IPR009049,InterPro:IPR020557,InterPro:IPR008948,InterPro:IPR022761,InterPro:IPR029419;gO_terms=GO:0000050,GO:0000053,GO:0001655,GO:0001666,GO:0001822,GO:0001889,GO:0002237,GO:0002376,GO:0003674,GO:0003824,GO:0004056,GO:0005198,GO:0005212,GO:0005488,GO:0005515,GO:0005575,GO:0005622,GO:0005623,GO:0005634,GO:0005737,GO:0005739,GO:0005740,GO:0005741,GO:0005783,GO:0005829,GO:0006082,GO:0006520,GO:0006525,GO:0006526,GO:0006536,GO:0006541,GO:0006575,GO:0006591,GO:0006807,GO:0006950,GO:0006952,GO:0006955,GO:0007275,GO:0007494,GO:0007517,GO:0007568,GO:0007584,GO:0007610,GO:0007626,GO:0008150,GO:0008152,GO:0008652,GO:0009058,GO:0009064,GO:0009084,GO:0009410,GO:0009605,GO:0009607,GO:0009617,GO:0009628,GO:0009636,GO:0009719,GO:0009725,GO:0009791,GO:0009987,GO:0009991,GO:0010033,GO:0010035,GO:0010038,GO:0010043,GO:0010243,GO:0012505,GO:0014070,GO:0014074,GO:0014075,GO:0016020,GO:0016053,GO:0016829,GO:0016840,GO:0016842,GO:0019627,GO:0019676,GO:0019740,GO:0019752,GO:0019867,GO:0031090,GO:0031667,GO:0031960,GO:0031966,GO:0031967,GO:0031968,GO:0031975,GO:0032496,GO:0032501,GO:0032502,GO:0032870,GO:0033554,GO:0033762,GO:0033993,GO:0034097,GO:0034341,GO:0034612,GO:0034641,GO:0035295,GO:0035690,GO:0036293,GO:0036294,GO:0036477,GO:0042221,GO:0042450,GO:0042493,GO:0042802,GO:0042995,GO:0043005,GO:0043025,GO:0043204,GO:0043207,GO:0043226,GO:0043227,GO:0043229,GO:0043231,GO:0043434,GO:0043436,GO:0043603,GO:0043604,GO:0043648,GO:0044237,GO:0044238,GO:0044249,GO:0044271,GO:0044281,GO:0044283,GO:0044297,GO:0044422,GO:0044424,GO:0044429,GO:0044444,GO:0044446,GO:0044464,GO:0045087,GO:0046394,GO:0046683,GO:0048471,GO:0048513,GO:0048545,GO:0048565,GO:0048731,GO:0048732,GO:0048856,GO:0050896,GO:0051384,GO:0051591,GO:0051704,GO:0051707,GO:0051716,GO:0055123,GO:0060359,GO:0060416,GO:0060538,GO:0060539,GO:0060541,GO:0061008,GO:0061061,GO:0070482,GO:0070852,GO:0070887,GO:0071242,GO:0071310,GO:0071320,GO:0071345,GO:0071346,GO:0071356,GO:0071375,GO:0071377,GO:0071383,GO:0071384,GO:0071385,GO:0071396,GO:0071407,GO:0071417,GO:0071453,GO:0071456,GO:0071466,GO:0071495,GO:0071548,GO:0071549,GO:0071704,GO:0071941,GO:0072001,GO:0072350,GO:0097327,GO:0097458,GO:0098588,GO:0098805,GO:0120025,GO:1901564,GO:1901566,GO:1901576,GO:1901605,GO:1901607,GO:1901652,GO:1901653,GO:1901654,GO:1901655,GO:1901698,GO:1901699,GO:1901700,GO:1901701-GO:0004056;desc=Argininosuccinate lyase activity. It is involved in the biological process described with arginine biosynthetic process via ornithine
contig_000004	GeneMark.hmm3	exon	2260041	2260418	0	+	.	ID=IALE00000000248;Parent=IALM00000000082
contig_000004	GeneMark.hmm3	exon	2260486	2260767	0	+	.	ID=IALE00000000249;Parent=IALM00000000082
contig_000004	GeneMark.hmm3	CDS	2260041	2260418	.	+	0	ID=IALC00000000248;Parent=IALM00000000082
contig_000004	GeneMark.hmm3	CDS	2260486	2260767	.	+	0	ID=IALC00000000249;Parent=IALM00000000082
contig_000004	GeneMark.hmm3	intron	2260419	2260485	.	+	0	ID=IALI00000000167;Parent=IALM00000000082
contig_000004	GeneMark.hmm3	start_codon	2260041	2260043	.	+	0	ID=IALS00000000082;Parent=IALM00000000082
contig_000004	GeneMark.hmm3	stop_codon	2260765	2260767	.	+	0	ID=IALST00000000082;Parent=IALM00000000082
contig_000004	AUGUSTUS	gene	2260959	2272598	.	-	.	ID=IAL_00073
contig_000004	AUGUSTUS	mRNA	2260959	2272598	0.57	-	.	ID=IALM00000000083;Parent=IAL_00073;Dbxref=InterPro:IPR000301,InterPro:IPR018499,InterPro:IPR008952;gO_terms=GO:0005575,GO:0005623,GO:0005886,GO:0005887,GO:0007154,GO:0007165,GO:0007166,GO:0008150,GO:0009987,GO:0016020,GO:0016021,GO:0023052,GO:0031224,GO:0031226,GO:0044425,GO:0044459,GO:0044464,GO:0050789,GO:0050794,GO:0050896,GO:0051716,GO:0065007,GO:0071944-GO:0016020;desc=tetraspanin
contig_000004	AUGUSTUS	exon	2260959	2261020	.	-	.	ID=IALE00000000250;Parent=IALM00000000083
contig_000004	AUGUSTUS	exon	2261080	2261194	.	-	.	ID=IALE00000000251;Parent=IALM00000000083
contig_000004	AUGUSTUS	exon	2264558	2264959	.	-	.	ID=IALE00000000252;Parent=IALM00000000083
contig_000004	AUGUSTUS	exon	2265031	2265219	.	-	.	ID=IALE00000000253;Parent=IALM00000000083
contig_000004	AUGUSTUS	exon	2272515	2272598	.	-	.	ID=IALE00000000254;Parent=IALM00000000083
contig_000004	AUGUSTUS	CDS	2260959	2261020	0.57	-	2	ID=IALC00000000250;Parent=IALM00000000083
contig_000004	AUGUSTUS	CDS	2261080	2261194	0.57	-	0	ID=IALC00000000251;Parent=IALM00000000083
contig_000004	AUGUSTUS	CDS	2264558	2264959	1	-	0	ID=IALC00000000252;Parent=IALM00000000083
contig_000004	AUGUSTUS	CDS	2265031	2265219	1	-	0	ID=IALC00000000253;Parent=IALM00000000083
contig_000004	AUGUSTUS	CDS	2272515	2272598	1	-	0	ID=IALC00000000254;Parent=IALM00000000083
contig_000004	AUGUSTUS	intron	2261021	2261079	0.57	-	.	ID=IALI00000000168;Parent=IALM00000000083
contig_000004	AUGUSTUS	intron	2261195	2264557	1	-	.	ID=IALI00000000169;Parent=IALM00000000083
contig_000004	AUGUSTUS	intron	2264960	2265030	1	-	.	ID=IALI00000000170;Parent=IALM00000000083
contig_000004	AUGUSTUS	intron	2265220	2272514	1	-	.	ID=IALI00000000171;Parent=IALM00000000083
contig_000004	AUGUSTUS	start_codon	2272596	2272598	.	-	0	ID=IALS00000000083;Parent=IALM00000000083
contig_000004	AUGUSTUS	stop_codon	2260959	2260961	.	-	0	ID=IALST00000000083;Parent=IALM00000000083
contig_000004	AUGUSTUS	gene	2281347	2288530	.	-	.	ID=IAL_00074
contig_000004	AUGUSTUS	mRNA	2281347	2288530	1	-	.	ID=IALM00000000084;Parent=IAL_00074;Dbxref=InterPro:IPR018499,InterPro:IPR008952,InterPro:IPR000301;gO_terms=GO:0005575,GO:0005623,GO:0005886,GO:0005887,GO:0007154,GO:0007165,GO:0007166,GO:0008150,GO:0009987,GO:0016020,GO:0016021,GO:0023052,GO:0031224,GO:0031226,GO:0044425,GO:0044459,GO:0044464,GO:0050789,GO:0050794,GO:0050896,GO:0051716,GO:0065007,GO:0071944-GO:0016020;desc=tetraspanin
contig_000004	AUGUSTUS	exon	2281347	2281562	.	-	.	ID=IALE00000000255;Parent=IALM00000000084
contig_000004	AUGUSTUS	exon	2283079	2283495	.	-	.	ID=IALE00000000256;Parent=IALM00000000084
contig_000004	AUGUSTUS	exon	2283585	2283773	.	-	.	ID=IALE00000000257;Parent=IALM00000000084
contig_000004	AUGUSTUS	exon	2288447	2288530	.	-	.	ID=IALE00000000258;Parent=IALM00000000084
contig_000004	AUGUSTUS	CDS	2281347	2281562	1	-	0	ID=IALC00000000255;Parent=IALM00000000084
contig_000004	AUGUSTUS	CDS	2283079	2283495	1	-	0	ID=IALC00000000256;Parent=IALM00000000084
contig_000004	AUGUSTUS	CDS	2283585	2283773	1	-	0	ID=IALC00000000257;Parent=IALM00000000084
contig_000004	AUGUSTUS	CDS	2288447	2288530	1	-	0	ID=IALC00000000258;Parent=IALM00000000084
contig_000004	AUGUSTUS	intron	2281563	2283078	1	-	.	ID=IALI00000000172;Parent=IALM00000000084
contig_000004	AUGUSTUS	intron	2283496	2283584	1	-	.	ID=IALI00000000173;Parent=IALM00000000084
contig_000004	AUGUSTUS	intron	2283774	2288446	1	-	.	ID=IALI00000000174;Parent=IALM00000000084
contig_000004	AUGUSTUS	start_codon	2288528	2288530	.	-	0	ID=IALS00000000084;Parent=IALM00000000084
contig_000004	AUGUSTUS	stop_codon	2281347	2281349	.	-	0	ID=IALST00000000084;Parent=IALM00000000084
contig_000004	AUGUSTUS	gene	2294474	2296207	.	-	.	ID=IAL_00075
contig_000004	AUGUSTUS	mRNA	2294474	2296207	1	-	.	ID=IALM00000000085;Parent=IAL_00075;Dbxref=InterPro:IPR018499,InterPro:IPR008952,InterPro:IPR000301;gO_terms=GO:0005575,GO:0005623,GO:0005886,GO:0005887,GO:0007154,GO:0007165,GO:0007166,GO:0008150,GO:0009987,GO:0016020,GO:0016021,GO:0023052,GO:0031224,GO:0031226,GO:0044425,GO:0044459,GO:0044464,GO:0050789,GO:0050794,GO:0050896,GO:0051716,GO:0065007,GO:0071944-GO:0016020;desc=Tetraspanin family
contig_000004	AUGUSTUS	exon	2294474	2294551	.	-	.	ID=IALE00000000259;Parent=IALM00000000085
contig_000004	AUGUSTUS	exon	2294637	2294867	.	-	.	ID=IALE00000000260;Parent=IALM00000000085
contig_000004	AUGUSTUS	exon	2294929	2295294	.	-	.	ID=IALE00000000261;Parent=IALM00000000085
contig_000004	AUGUSTUS	exon	2296139	2296207	.	-	.	ID=IALE00000000262;Parent=IALM00000000085
contig_000004	AUGUSTUS	CDS	2294474	2294551	1	-	0	ID=IALC00000000259;Parent=IALM00000000085
contig_000004	AUGUSTUS	CDS	2294637	2294867	1	-	0	ID=IALC00000000260;Parent=IALM00000000085
contig_000004	AUGUSTUS	CDS	2294929	2295294	1	-	0	ID=IALC00000000261;Parent=IALM00000000085
contig_000004	AUGUSTUS	CDS	2296139	2296207	1	-	0	ID=IALC00000000262;Parent=IALM00000000085
contig_000004	AUGUSTUS	intron	2294552	2294636	1	-	.	ID=IALI00000000175;Parent=IALM00000000085
contig_000004	AUGUSTUS	intron	2294868	2294928	1	-	.	ID=IALI00000000176;Parent=IALM00000000085
contig_000004	AUGUSTUS	intron	2295295	2296138	1	-	.	ID=IALI00000000177;Parent=IALM00000000085
contig_000004	AUGUSTUS	start_codon	2296205	2296207	.	-	0	ID=IALS00000000085;Parent=IALM00000000085
contig_000004	AUGUSTUS	stop_codon	2294474	2294476	.	-	0	ID=IALST00000000085;Parent=IALM00000000085
contig_000004	AUGUSTUS	gene	2321536	2366324	.	-	.	ID=IAL_00076
contig_000004	AUGUSTUS	mRNA	2321536	2366324	0.73	-	.	ID=IALM00000000086;Parent=IAL_00076
contig_000004	AUGUSTUS	exon	2321536	2322383	.	-	.	ID=IALE00000000263;Parent=IALM00000000086
contig_000004	AUGUSTUS	exon	2327656	2328640	.	-	.	ID=IALE00000000264;Parent=IALM00000000086
contig_000004	AUGUSTUS	exon	2328701	2329269	.	-	.	ID=IALE00000000265;Parent=IALM00000000086
contig_000004	AUGUSTUS	exon	2329333	2329449	.	-	.	ID=IALE00000000266;Parent=IALM00000000086
contig_000004	AUGUSTUS	exon	2333097	2333819	.	-	.	ID=IALE00000000267;Parent=IALM00000000086
contig_000004	AUGUSTUS	exon	2335254	2335424	.	-	.	ID=IALE00000000268;Parent=IALM00000000086
contig_000004	AUGUSTUS	exon	2336886	2338582	.	-	.	ID=IALE00000000269;Parent=IALM00000000086
contig_000004	AUGUSTUS	exon	2342025	2342641	.	-	.	ID=IALE00000000270;Parent=IALM00000000086
contig_000004	AUGUSTUS	exon	2346216	2347202	.	-	.	ID=IALE00000000271;Parent=IALM00000000086
contig_000004	AUGUSTUS	exon	2366073	2366324	.	-	.	ID=IALE00000000272;Parent=IALM00000000086
contig_000004	AUGUSTUS	CDS	2321536	2322383	1	-	2	ID=IALC00000000263;Parent=IALM00000000086
contig_000004	AUGUSTUS	CDS	2327656	2328640	1	-	0	ID=IALC00000000264;Parent=IALM00000000086
contig_000004	AUGUSTUS	CDS	2328701	2329269	1	-	2	ID=IALC00000000265;Parent=IALM00000000086
contig_000004	AUGUSTUS	CDS	2329333	2329449	1	-	2	ID=IALC00000000266;Parent=IALM00000000086
contig_000004	AUGUSTUS	CDS	2333097	2333819	1	-	2	ID=IALC00000000267;Parent=IALM00000000086
contig_000004	AUGUSTUS	CDS	2335254	2335424	1	-	2	ID=IALC00000000268;Parent=IALM00000000086
contig_000004	AUGUSTUS	CDS	2336886	2338582	1	-	1	ID=IALC00000000269;Parent=IALM00000000086
contig_000004	AUGUSTUS	CDS	2342025	2342641	1	-	0	ID=IALC00000000270;Parent=IALM00000000086
contig_000004	AUGUSTUS	CDS	2346216	2347202	1	-	0	ID=IALC00000000271;Parent=IALM00000000086
contig_000004	AUGUSTUS	CDS	2366073	2366324	0.73	-	0	ID=IALC00000000272;Parent=IALM00000000086
contig_000004	AUGUSTUS	intron	2322384	2327655	1	-	.	ID=IALI00000000178;Parent=IALM00000000086
contig_000004	AUGUSTUS	intron	2328641	2328700	1	-	.	ID=IALI00000000179;Parent=IALM00000000086
contig_000004	AUGUSTUS	intron	2329270	2329332	1	-	.	ID=IALI00000000180;Parent=IALM00000000086
contig_000004	AUGUSTUS	intron	2329450	2333096	1	-	.	ID=IALI00000000181;Parent=IALM00000000086
contig_000004	AUGUSTUS	intron	2333820	2335253	1	-	.	ID=IALI00000000182;Parent=IALM00000000086
contig_000004	AUGUSTUS	intron	2335425	2336885	1	-	.	ID=IALI00000000183;Parent=IALM00000000086
contig_000004	AUGUSTUS	intron	2338583	2342024	1	-	.	ID=IALI00000000184;Parent=IALM00000000086
contig_000004	AUGUSTUS	intron	2342642	2346215	1	-	.	ID=IALI00000000185;Parent=IALM00000000086
contig_000004	AUGUSTUS	intron	2347203	2366072	1	-	.	ID=IALI00000000186;Parent=IALM00000000086
contig_000004	AUGUSTUS	start_codon	2366322	2366324	.	-	0	ID=IALS00000000086;Parent=IALM00000000086
contig_000004	AUGUSTUS	stop_codon	2321536	2321538	.	-	0	ID=IALST00000000086;Parent=IALM00000000086
contig_000004	AUGUSTUS	gene	2453597	2455234	.	+	.	ID=IAL_00077
contig_000004	AUGUSTUS	mRNA	2453597	2455234	1	+	.	ID=IALM00000000087;Parent=IAL_00077;Dbxref=InterPro:IPR002454,InterPro:IPR037103,InterPro:IPR008280,InterPro:IPR017975,InterPro:IPR000217,InterPro:IPR003008,InterPro:IPR036525,InterPro:IPR023123,InterPro:IPR018316;gO_terms=GO:0000003,GO:0000070,GO:0000086,GO:0000166,GO:0000212,GO:0000226,GO:0000228,GO:0000242,GO:0000278,GO:0000280,GO:0000793,GO:0000794,GO:0000819,GO:0000922,GO:0000930,GO:0001882,GO:0001883,GO:0003002,GO:0003006,GO:0003674,GO:0005198,GO:0005200,GO:0005488,GO:0005515,GO:0005525,GO:0005575,GO:0005622,GO:0005623,GO:0005634,GO:0005694,GO:0005737,GO:0005768,GO:0005813,GO:0005814,GO:0005815,GO:0005819,GO:0005827,GO:0005829,GO:0005856,GO:0005874,GO:0005876,GO:0005881,GO:0005929,GO:0006810,GO:0006996,GO:0007010,GO:0007017,GO:0007020,GO:0007049,GO:0007051,GO:0007052,GO:0007056,GO:0007057,GO:0007059,GO:0007088,GO:0007097,GO:0007127,GO:0007143,GO:0007144,GO:0007275,GO:0007276,GO:0007281,GO:0007292,GO:0007308,GO:0007309,GO:0007310,GO:0007312,GO:0007346,GO:0007389,GO:0008150,GO:0008608,GO:0009266,GO:0009581,GO:0009582,GO:0009605,GO:0009628,GO:0009794,GO:0009798,GO:0009950,GO:0009953,GO:0009987,GO:0009994,GO:0010389,GO:0010564,GO:0012505,GO:0015630,GO:0016043,GO:0016048,GO:0017076,GO:0019001,GO:0019953,GO:0021700,GO:0022402,GO:0022406,GO:0022412,GO:0022414,GO:0022607,GO:0030030,GO:0030031,GO:0030154,GO:0031109,GO:0031252,GO:0031410,GO:0031974,GO:0031981,GO:0031982,GO:0032465,GO:0032501,GO:0032502,GO:0032504,GO:0032549,GO:0032550,GO:0032553,GO:0032555,GO:0032561,GO:0032954,GO:0032991,GO:0033043,GO:0034622,GO:0035639,GO:0036064,GO:0036094,GO:0042802,GO:0042995,GO:0043167,GO:0043168,GO:0043226,GO:0043227,GO:0043228,GO:0043229,GO:0043231,GO:0043232,GO:0043233,GO:0043933,GO:0044085,GO:0044422,GO:0044424,GO:0044428,GO:0044430,GO:0044441,GO:0044444,GO:0044446,GO:0044450,GO:0044463,GO:0044464,GO:0044703,GO:0044770,GO:0044772,GO:0044782,GO:0044839,GO:0045132,GO:0045177,GO:0045995,GO:0046785,GO:0046907,GO:0048285,GO:0048468,GO:0048469,GO:0048477,GO:0048599,GO:0048609,GO:0048856,GO:0048869,GO:0050789,GO:0050793,GO:0050794,GO:0050896,GO:0051128,GO:0051179,GO:0051225,GO:0051234,GO:0051235,GO:0051239,GO:0051258,GO:0051276,GO:0051302,GO:0051316,GO:0051321,GO:0051606,GO:0051640,GO:0051641,GO:0051642,GO:0051647,GO:0051649,GO:0051651,GO:0051656,GO:0051657,GO:0051661,GO:0051663,GO:0051704,GO:0051726,GO:0051783,GO:0055037,GO:0060271,GO:0061842,GO:0061982,GO:0065003,GO:0065007,GO:0065008,GO:0070013,GO:0070925,GO:0071840,GO:0072687,GO:0090306,GO:0097159,GO:0097367,GO:0097435,GO:0097708,GO:0097711,GO:0097730,GO:0098813,GO:0099080,GO:0099081,GO:0099512,GO:0099513,GO:0120025,GO:0120031,GO:0120036,GO:0120038,GO:0140013,GO:0140014,GO:0140056,GO:1901265,GO:1901363,GO:1901987,GO:1901990,GO:1902412,GO:1902749,GO:1902850,GO:1903046,GO:1903047,GO:1903436,GO:2000026-GO:0000930,GO:0031122;desc=Tubulin is the major constituent of microtubules. The gamma chain is found at microtubule organizing centers (MTOC) such as the spindle poles or the centrosome
contig_000004	AUGUSTUS	exon	2453597	2453645	.	+	.	ID=IALE00000000273;Parent=IALM00000000087
contig_000004	AUGUSTUS	exon	2453707	2453909	.	+	.	ID=IALE00000000274;Parent=IALM00000000087
contig_000004	AUGUSTUS	exon	2453989	2454579	.	+	.	ID=IALE00000000275;Parent=IALM00000000087
contig_000004	AUGUSTUS	exon	2454659	2454793	.	+	.	ID=IALE00000000276;Parent=IALM00000000087
contig_000004	AUGUSTUS	exon	2454851	2455234	.	+	.	ID=IALE00000000277;Parent=IALM00000000087
contig_000004	AUGUSTUS	CDS	2453597	2453645	1	+	0	ID=IALC00000000273;Parent=IALM00000000087
contig_000004	AUGUSTUS	CDS	2453707	2453909	1	+	2	ID=IALC00000000274;Parent=IALM00000000087
contig_000004	AUGUSTUS	CDS	2453989	2454579	1	+	0	ID=IALC00000000275;Parent=IALM00000000087
contig_000004	AUGUSTUS	CDS	2454659	2454793	1	+	0	ID=IALC00000000276;Parent=IALM00000000087
contig_000004	AUGUSTUS	CDS	2454851	2455234	1	+	0	ID=IALC00000000277;Parent=IALM00000000087
contig_000004	AUGUSTUS	intron	2453646	2453706	1	+	.	ID=IALI00000000187;Parent=IALM00000000087
contig_000004	AUGUSTUS	intron	2453910	2453988	1	+	.	ID=IALI00000000188;Parent=IALM00000000087
contig_000004	AUGUSTUS	intron	2454580	2454658	1	+	.	ID=IALI00000000189;Parent=IALM00000000087
contig_000004	AUGUSTUS	intron	2454794	2454850	1	+	.	ID=IALI00000000190;Parent=IALM00000000087
contig_000004	AUGUSTUS	start_codon	2453597	2453599	.	+	0	ID=IALS00000000087;Parent=IALM00000000087
contig_000004	AUGUSTUS	stop_codon	2455232	2455234	.	+	0	ID=IALST00000000087;Parent=IALM00000000087
contig_000004	AUGUSTUS	gene	2458589	2459095	.	+	.	ID=IAL_00078
contig_000004	AUGUSTUS	mRNA	2458589	2459095	1	+	.	ID=IALM00000000088;Parent=IAL_00078;Dbxref=InterPro:IPR034666,InterPro:IPR008384;gO_terms=GO:0000902,GO:0001667,GO:0002009,GO:0002252,GO:0002253,GO:0002376,GO:0002429,GO:0002431,GO:0002433,GO:0002682,GO:0002684,GO:0002757,GO:0002764,GO:0002768,GO:0003674,GO:0003779,GO:0005198,GO:0005200,GO:0005488,GO:0005515,GO:0005575,GO:0005622,GO:0005623,GO:0005737,GO:0005829,GO:0005856,GO:0005885,GO:0006810,GO:0006897,GO:0006909,GO:0006928,GO:0006950,GO:0006996,GO:0007010,GO:0007015,GO:0007154,GO:0007155,GO:0007165,GO:0007166,GO:0007167,GO:0007169,GO:0007275,GO:0008064,GO:0008092,GO:0008150,GO:0008360,GO:0009611,GO:0009653,GO:0009790,GO:0009888,GO:0009987,GO:0010631,GO:0010638,GO:0015629,GO:0016043,GO:0016192,GO:0016331,GO:0016477,GO:0019899,GO:0022603,GO:0022604,GO:0022607,GO:0022610,GO:0023052,GO:0030029,GO:0030030,GO:0030031,GO:0030036,GO:0030832,GO:0030833,GO:0030838,GO:0030865,GO:0030866,GO:0031334,GO:0032271,GO:0032273,GO:0032501,GO:0032502,GO:0032535,GO:0032956,GO:0032970,GO:0032989,GO:0032991,GO:0033043,GO:0033627,GO:0034314,GO:0038093,GO:0038094,GO:0038096,GO:0040011,GO:0042060,GO:0043226,GO:0043228,GO:0043229,GO:0043232,GO:0043254,GO:0044085,GO:0044087,GO:0044089,GO:0044422,GO:0044424,GO:0044430,GO:0044444,GO:0044446,GO:0044464,GO:0045010,GO:0048013,GO:0048518,GO:0048522,GO:0048583,GO:0048584,GO:0048598,GO:0048729,GO:0048856,GO:0048869,GO:0048870,GO:0050776,GO:0050778,GO:0050789,GO:0050793,GO:0050794,GO:0050896,GO:0051128,GO:0051130,GO:0051179,GO:0051234,GO:0051493,GO:0051495,GO:0051674,GO:0051716,GO:0060429,GO:0061024,GO:0065007,GO:0065008,GO:0071840,GO:0090066,GO:0090130,GO:0090132,GO:0097435,GO:0098657,GO:0110053,GO:1902903,GO:1902905;em_KEGG_rclass=RC00048,RC00116-GO:0005885,GO:0030041
contig_000004	AUGUSTUS	exon	2458589	2459095	.	+	.	ID=IALE00000000278;Parent=IALM00000000088
contig_000004	AUGUSTUS	CDS	2458589	2459095	1	+	0	ID=IALC00000000278;Parent=IALM00000000088
contig_000004	AUGUSTUS	start_codon	2458589	2458591	.	+	0	ID=IALS00000000088;Parent=IALM00000000088
contig_000004	AUGUSTUS	stop_codon	2459093	2459095	.	+	0	ID=IALST00000000088;Parent=IALM00000000088
contig_000004	AUGUSTUS	gene	2459650	2461292	.	-	.	ID=IAL_00079
contig_000004	AUGUSTUS	mRNA	2459650	2461292	0.61	-	.	ID=IALM00000000089;Parent=IAL_00079;Dbxref=InterPro:IPR015943,InterPro:IPR036322,InterPro:IPR051150,InterPro:IPR001680;gO_terms=GO:0000723,GO:0003674,GO:0003676,GO:0003723,GO:0005488,GO:0005515,GO:0005575,GO:0005622,GO:0005623,GO:0005634,GO:0005654,GO:0005697,GO:0005737,GO:0005829,GO:0006139,GO:0006259,GO:0006278,GO:0006403,GO:0006725,GO:0006807,GO:0006996,GO:0006997,GO:0007004,GO:0008104,GO:0008150,GO:0008152,GO:0009058,GO:0009059,GO:0009889,GO:0009891,GO:0009893,GO:0009987,GO:0010556,GO:0010557,GO:0010604,GO:0010833,GO:0015030,GO:0016043,GO:0016604,GO:0018130,GO:0019219,GO:0019222,GO:0019438,GO:0022607,GO:0030515,GO:0030575,GO:0030576,GO:0031323,GO:0031325,GO:0031326,GO:0031328,GO:0031974,GO:0031981,GO:0032200,GO:0032202,GO:0032203,GO:0032879,GO:0032880,GO:0032991,GO:0033036,GO:0033365,GO:0034504,GO:0034512,GO:0034613,GO:0034641,GO:0034645,GO:0034654,GO:0042592,GO:0042802,GO:0043085,GO:0043170,GO:0043226,GO:0043227,GO:0043229,GO:0043231,GO:0043233,GO:0044085,GO:0044093,GO:0044237,GO:0044238,GO:0044249,GO:0044260,GO:0044271,GO:0044422,GO:0044424,GO:0044428,GO:0044444,GO:0044446,GO:0044451,GO:0044464,GO:0044877,GO:0045935,GO:0046483,GO:0048518,GO:0048522,GO:0050789,GO:0050790,GO:0050794,GO:0051052,GO:0051054,GO:0051087,GO:0051171,GO:0051173,GO:0051179,GO:0051276,GO:0051338,GO:0051347,GO:0051641,GO:0051972,GO:0051973,GO:0060249,GO:0060255,GO:0060341,GO:0065007,GO:0065008,GO:0065009,GO:0070013,GO:0070034,GO:0070201,GO:0070202,GO:0070203,GO:0070727,GO:0071704,GO:0071840,GO:0071897,GO:0080090,GO:0090304,GO:0090666,GO:0090670,GO:0090671,GO:0090672,GO:0090685,GO:0097159,GO:1901360,GO:1901362,GO:1901363,GO:1901576,GO:1903405,GO:1903827,GO:1903829,GO:1904814,GO:1904816,GO:1904851,GO:1904867,GO:1904951,GO:1990173,GO:1990904,GO:2000112,GO:2000278,GO:2000573;em_KEGG_ko=ko:K16745
contig_000004	AUGUSTUS	exon	2459650	2459838	.	-	.	ID=IALE00000000279;Parent=IALM00000000089
contig_000004	AUGUSTUS	exon	2459899	2460325	.	-	.	ID=IALE00000000280;Parent=IALM00000000089
contig_000004	AUGUSTUS	exon	2460389	2460577	.	-	.	ID=IALE00000000281;Parent=IALM00000000089
contig_000004	AUGUSTUS	exon	2460637	2460802	.	-	.	ID=IALE00000000282;Parent=IALM00000000089
contig_000004	AUGUSTUS	exon	2460860	2461292	.	-	.	ID=IALE00000000283;Parent=IALM00000000089
contig_000004	AUGUSTUS	CDS	2459650	2459838	0.95	-	0	ID=IALC00000000279;Parent=IALM00000000089
contig_000004	AUGUSTUS	CDS	2459899	2460325	1	-	1	ID=IALC00000000280;Parent=IALM00000000089
contig_000004	AUGUSTUS	CDS	2460389	2460577	1	-	1	ID=IALC00000000281;Parent=IALM00000000089
contig_000004	AUGUSTUS	CDS	2460637	2460802	1	-	2	ID=IALC00000000282;Parent=IALM00000000089
contig_000004	AUGUSTUS	CDS	2460860	2461292	0.65	-	0	ID=IALC00000000283;Parent=IALM00000000089
contig_000004	AUGUSTUS	intron	2459839	2459898	1	-	.	ID=IALI00000000191;Parent=IALM00000000089
contig_000004	AUGUSTUS	intron	2460326	2460388	1	-	.	ID=IALI00000000192;Parent=IALM00000000089
contig_000004	AUGUSTUS	intron	2460578	2460636	1	-	.	ID=IALI00000000193;Parent=IALM00000000089
contig_000004	AUGUSTUS	intron	2460803	2460859	1	-	.	ID=IALI00000000194;Parent=IALM00000000089
contig_000004	AUGUSTUS	start_codon	2461290	2461292	.	-	0	ID=IALS00000000089;Parent=IALM00000000089
contig_000004	AUGUSTUS	stop_codon	2459650	2459652	.	-	0	ID=IALST00000000089;Parent=IALM00000000089
contig_000004	AUGUSTUS	gene	2469323	2472055	.	+	.	ID=IAL_00080
contig_000004	AUGUSTUS	mRNA	2469323	2472055	0.91	+	.	ID=IALM00000000090;Parent=IAL_00080;Dbxref=InterPro:IPR001254,InterPro:IPR009003,InterPro:IPR050430,InterPro:IPR043504;gO_terms=GO:0003674,GO:0003824,GO:0004175,GO:0004252,GO:0005488,GO:0005509,GO:0005575,GO:0005576,GO:0005615,GO:0005622,GO:0005623,GO:0005737,GO:0005783,GO:0005788,GO:0005794,GO:0005796,GO:0006508,GO:0006807,GO:0006810,GO:0006888,GO:0006950,GO:0007596,GO:0007599,GO:0008150,GO:0008152,GO:0008233,GO:0008236,GO:0009611,GO:0012505,GO:0016192,GO:0016787,GO:0017171,GO:0019538,GO:0030193,GO:0030195,GO:0031974,GO:0032101,GO:0032102,GO:0032501,GO:0042060,GO:0043167,GO:0043169,GO:0043170,GO:0043226,GO:0043227,GO:0043229,GO:0043231,GO:0043233,GO:0044238,GO:0044421,GO:0044422,GO:0044424,GO:0044431,GO:0044432,GO:0044444,GO:0044446,GO:0044464,GO:0046872,GO:0046907,GO:0048193,GO:0048519,GO:0048583,GO:0048585,GO:0050789,GO:0050817,GO:0050818,GO:0050819,GO:0050878,GO:0050896,GO:0051179,GO:0051234,GO:0051239,GO:0051241,GO:0051641,GO:0051649,GO:0061041,GO:0061045,GO:0065007,GO:0065008,GO:0070011,GO:0070013,GO:0071704,GO:0080134,GO:0140096,GO:1900046,GO:1900047,GO:1901564,GO:1903034,GO:1903035;em_KEGG_ko=ko:K01314
contig_000004	AUGUSTUS	exon	2469323	2469793	.	+	.	ID=IALE00000000284;Parent=IALM00000000090
contig_000004	AUGUSTUS	exon	2471379	2471513	.	+	.	ID=IALE00000000285;Parent=IALM00000000090
contig_000004	AUGUSTUS	exon	2471765	2472055	.	+	.	ID=IALE00000000286;Parent=IALM00000000090
contig_000004	AUGUSTUS	CDS	2469323	2469793	1	+	0	ID=IALC00000000284;Parent=IALM00000000090
contig_000004	AUGUSTUS	CDS	2471379	2471513	1	+	0	ID=IALC00000000285;Parent=IALM00000000090
contig_000004	AUGUSTUS	CDS	2471765	2472055	0.91	+	0	ID=IALC00000000286;Parent=IALM00000000090
contig_000004	AUGUSTUS	intron	2469794	2471378	1	+	.	ID=IALI00000000195;Parent=IALM00000000090
contig_000004	AUGUSTUS	intron	2471514	2471764	1	+	.	ID=IALI00000000196;Parent=IALM00000000090
contig_000004	AUGUSTUS	start_codon	2469323	2469325	.	+	0	ID=IALS00000000090;Parent=IALM00000000090
contig_000004	AUGUSTUS	stop_codon	2472053	2472055	.	+	0	ID=IALST00000000090;Parent=IALM00000000090
contig_000004	AUGUSTUS	gene	2504150	2515886	.	+	.	ID=IAL_00081
contig_000004	AUGUSTUS	mRNA	2504150	2515886	1	+	.	ID=IALM00000000091;Parent=IAL_00081
contig_000004	AUGUSTUS	exon	2504150	2504349	.	+	.	ID=IALE00000000287;Parent=IALM00000000091
contig_000004	AUGUSTUS	exon	2504419	2504638	.	+	.	ID=IALE00000000288;Parent=IALM00000000091
contig_000004	AUGUSTUS	exon	2505983	2506212	.	+	.	ID=IALE00000000289;Parent=IALM00000000091
contig_000004	AUGUSTUS	exon	2511314	2511479	.	+	.	ID=IALE00000000290;Parent=IALM00000000091
contig_000004	AUGUSTUS	exon	2513958	2515886	.	+	.	ID=IALE00000000291;Parent=IALM00000000091
contig_000004	AUGUSTUS	CDS	2504150	2504349	1	+	0	ID=IALC00000000287;Parent=IALM00000000091
contig_000004	AUGUSTUS	CDS	2504419	2504638	1	+	1	ID=IALC00000000288;Parent=IALM00000000091
contig_000004	AUGUSTUS	CDS	2505983	2506212	1	+	0	ID=IALC00000000289;Parent=IALM00000000091
contig_000004	AUGUSTUS	CDS	2511314	2511479	1	+	1	ID=IALC00000000290;Parent=IALM00000000091
contig_000004	AUGUSTUS	CDS	2513958	2515886	1	+	0	ID=IALC00000000291;Parent=IALM00000000091
contig_000004	AUGUSTUS	intron	2504350	2504418	1	+	.	ID=IALI00000000197;Parent=IALM00000000091
contig_000004	AUGUSTUS	intron	2504639	2505982	1	+	.	ID=IALI00000000198;Parent=IALM00000000091
contig_000004	AUGUSTUS	intron	2506213	2511313	1	+	.	ID=IALI00000000199;Parent=IALM00000000091
contig_000004	AUGUSTUS	intron	2511480	2513957	1	+	.	ID=IALI00000000200;Parent=IALM00000000091
contig_000004	AUGUSTUS	start_codon	2504150	2504152	.	+	0	ID=IALS00000000091;Parent=IALM00000000091
contig_000004	AUGUSTUS	stop_codon	2515884	2515886	.	+	0	ID=IALST00000000091;Parent=IALM00000000091
contig_000004	AUGUSTUS	gene	2523062	2526513	.	-	.	ID=IAL_00082
contig_000004	AUGUSTUS	mRNA	2523062	2526513	1	-	.	ID=IALM00000000092;Parent=IAL_00082;Dbxref=InterPro:IPR057990,InterPro:IPR000225,InterPro:IPR052616,InterPro:IPR011989,InterPro:IPR016024;gO_terms=GO:0003674,GO:0005488,GO:0005515,GO:0006606,GO:0006810,GO:0006886,GO:0006913,GO:0008104,GO:0008150,GO:0015031,GO:0015833,GO:0017038,GO:0022613,GO:0033036,GO:0033365,GO:0034504,GO:0034613,GO:0042254,GO:0042273,GO:0042886,GO:0044085,GO:0045184,GO:0046907,GO:0051082,GO:0051169,GO:0051170,GO:0051179,GO:0051234,GO:0051641,GO:0051649,GO:0070727,GO:0071702,GO:0071705,GO:0071840,GO:0072594-GO:0005515;desc=ribosomal large subunit biogenesis
contig_000004	AUGUSTUS	exon	2523062	2523331	.	-	.	ID=IALE00000000292;Parent=IALM00000000092
contig_000004	AUGUSTUS	exon	2523403	2523543	.	-	.	ID=IALE00000000293;Parent=IALM00000000092
contig_000004	AUGUSTUS	exon	2523609	2523852	.	-	.	ID=IALE00000000294;Parent=IALM00000000092
contig_000004	AUGUSTUS	exon	2523908	2523984	.	-	.	ID=IALE00000000295;Parent=IALM00000000092
contig_000004	AUGUSTUS	exon	2524359	2524516	.	-	.	ID=IALE00000000296;Parent=IALM00000000092
contig_000004	AUGUSTUS	exon	2525367	2525516	.	-	.	ID=IALE00000000297;Parent=IALM00000000092
contig_000004	AUGUSTUS	exon	2525574	2526513	.	-	.	ID=IALE00000000298;Parent=IALM00000000092
contig_000004	AUGUSTUS	CDS	2523062	2523331	1	-	0	ID=IALC00000000292;Parent=IALM00000000092
contig_000004	AUGUSTUS	CDS	2523403	2523543	1	-	0	ID=IALC00000000293;Parent=IALM00000000092
contig_000004	AUGUSTUS	CDS	2523609	2523852	1	-	1	ID=IALC00000000294;Parent=IALM00000000092
contig_000004	AUGUSTUS	CDS	2523908	2523984	1	-	0	ID=IALC00000000295;Parent=IALM00000000092
contig_000004	AUGUSTUS	CDS	2524359	2524516	1	-	2	ID=IALC00000000296;Parent=IALM00000000092
contig_000004	AUGUSTUS	CDS	2525367	2525516	1	-	2	ID=IALC00000000297;Parent=IALM00000000092
contig_000004	AUGUSTUS	CDS	2525574	2526513	1	-	0	ID=IALC00000000298;Parent=IALM00000000092
contig_000004	AUGUSTUS	intron	2523332	2523402	1	-	.	ID=IALI00000000201;Parent=IALM00000000092
contig_000004	AUGUSTUS	intron	2523544	2523608	1	-	.	ID=IALI00000000202;Parent=IALM00000000092
contig_000004	AUGUSTUS	intron	2523853	2523907	1	-	.	ID=IALI00000000203;Parent=IALM00000000092
contig_000004	AUGUSTUS	intron	2523985	2524358	1	-	.	ID=IALI00000000204;Parent=IALM00000000092
contig_000004	AUGUSTUS	intron	2524517	2525366	1	-	.	ID=IALI00000000205;Parent=IALM00000000092
contig_000004	AUGUSTUS	intron	2525517	2525573	1	-	.	ID=IALI00000000206;Parent=IALM00000000092
contig_000004	AUGUSTUS	start_codon	2526511	2526513	.	-	0	ID=IALS00000000092;Parent=IALM00000000092
contig_000004	AUGUSTUS	stop_codon	2523062	2523064	.	-	0	ID=IALST00000000092;Parent=IALM00000000092
contig_000004	AUGUSTUS	gene	2528390	2529736	.	+	.	ID=IAL_00083
contig_000004	AUGUSTUS	mRNA	2528390	2529736	1	+	.	ID=IALM00000000093;Parent=IAL_00083;Dbxref=InterPro:IPR009000,InterPro:IPR018163,InterPro:IPR012947,InterPro:IPR051335;gO_terms=GO:0002161,GO:0002196,GO:0003674,GO:0003824,GO:0006139,GO:0006399,GO:0006450,GO:0006725,GO:0006807,GO:0008150,GO:0008152,GO:0009987,GO:0016070,GO:0016787,GO:0016788,GO:0034641,GO:0034660,GO:0043170,GO:0044237,GO:0044238,GO:0046483,GO:0052689,GO:0065007,GO:0065008,GO:0071704,GO:0090304,GO:0106074,GO:0140098,GO:0140101,GO:1901360;em_KEGG_rclass=RC00055,RC00523-GO:0000166,GO:0004812,GO:0005524,GO:0043039
contig_000004	AUGUSTUS	exon	2528390	2529736	.	+	.	ID=IALE00000000299;Parent=IALM00000000093
contig_000004	AUGUSTUS	CDS	2528390	2529736	1	+	0	ID=IALC00000000299;Parent=IALM00000000093
contig_000004	AUGUSTUS	start_codon	2528390	2528392	.	+	0	ID=IALS00000000093;Parent=IALM00000000093
contig_000004	AUGUSTUS	stop_codon	2529734	2529736	.	+	0	ID=IALST00000000093;Parent=IALM00000000093
contig_000004	AUGUSTUS	gene	2541135	2552614	.	+	.	ID=IAL_00084
contig_000004	AUGUSTUS	mRNA	2541135	2552614	0.87	+	.	ID=IALM00000000094;Parent=IAL_00084;Dbxref=InterPro:IPR014020,InterPro:IPR051281,InterPro:IPR045101,InterPro:IPR029021,InterPro:IPR035892,InterPro:IPR000387,InterPro:IPR029023,InterPro:IPR016130;gO_terms=GO:0000003,GO:0000079,GO:0000902,GO:0000904,GO:0001525,GO:0001558,GO:0001568,GO:0001654,GO:0001655,GO:0001666,GO:0001667,GO:0001709,GO:0001745,GO:0001751,GO:0001754,GO:0001932,GO:0001933,GO:0001934,GO:0001944,GO:0001952,GO:0001953,GO:0001964,GO:0002020,GO:0002064,GO:0002065,GO:0002066,GO:0002119,GO:0002164,GO:0002165,GO:0002168,GO:0002252,GO:0002376,GO:0002682,GO:0002902,GO:0003006,GO:0003008,GO:0003674,GO:0003779,GO:0003824,GO:0004438,GO:0004721,GO:0004722,GO:0004725,GO:0005102,GO:0005161,GO:0005488,GO:0005515,GO:0005575,GO:0005622,GO:0005623,GO:0005634,GO:0005654,GO:0005737,GO:0005739,GO:0005829,GO:0005886,GO:0005975,GO:0006066,GO:0006355,GO:0006464,GO:0006469,GO:0006470,GO:0006508,GO:0006582,GO:0006629,GO:0006644,GO:0006650,GO:0006661,GO:0006725,GO:0006793,GO:0006796,GO:0006807,GO:0006914,GO:0006928,GO:0006935,GO:0006950,GO:0006952,GO:0006955,GO:0006996,GO:0007009,GO:0007010,GO:0007154,GO:0007162,GO:0007165,GO:0007166,GO:0007167,GO:0007169,GO:0007267,GO:0007268,GO:0007270,GO:0007272,GO:0007275,GO:0007276,GO:0007281,GO:0007292,GO:0007346,GO:0007399,GO:0007409,GO:0007416,GO:0007417,GO:0007420,GO:0007423,GO:0007424,GO:0007425,GO:0007431,GO:0007435,GO:0007436,GO:0007507,GO:0007525,GO:0007552,GO:0007568,GO:0007610,GO:0007611,GO:0007613,GO:0007617,GO:0007618,GO:0007622,GO:0007623,GO:0007626,GO:0007635,GO:0008092,GO:0008104,GO:0008138,GO:0008150,GO:0008152,GO:0008283,GO:0008284,GO:0008285,GO:0008340,GO:0008360,GO:0008361,GO:0008366,GO:0008610,GO:0008654,GO:0009056,GO:0009058,GO:0009266,GO:0009408,GO:0009605,GO:0009628,GO:0009636,GO:0009653,GO:0009719,GO:0009725,GO:0009791,GO:0009886,GO:0009887,GO:0009888,GO:0009889,GO:0009892,GO:0009893,GO:0009894,GO:0009896,GO:0009898,GO:0009966,GO:0009967,GO:0009968,GO:0009987,GO:0009991,GO:0010001,GO:0010033,GO:0010243,GO:0010256,GO:0010259,GO:0010468,GO:0010469,GO:0010506,GO:0010556,GO:0010562,GO:0010563,GO:0010564,GO:0010604,GO:0010605,GO:0010628,GO:0010631,GO:0010632,GO:0010633,GO:0010646,GO:0010647,GO:0010648,GO:0010660,GO:0010661,GO:0010662,GO:0010663,GO:0010665,GO:0010666,GO:0010717,GO:0010719,GO:0010720,GO:0010721,GO:0010769,GO:0010771,GO:0010810,GO:0010812,GO:0010883,GO:0010888,GO:0010941,GO:0010942,GO:0010948,GO:0010959,GO:0010975,GO:0010977,GO:0010997,GO:0014003,GO:0014066,GO:0014067,GO:0014706,GO:0016020,GO:0016043,GO:0016055,GO:0016202,GO:0016311,GO:0016314,GO:0016324,GO:0016358,GO:0016477,GO:0016579,GO:0016787,GO:0016788,GO:0016791,GO:0018958,GO:0019098,GO:0019216,GO:0019219,GO:0019220,GO:0019222,GO:0019538,GO:0019637,GO:0019748,GO:0019751,GO:0019899,GO:0019900,GO:0019901,GO:0019904,GO:0019953,GO:0021537,GO:0021542,GO:0021543,GO:0021700,GO:0021761,GO:0021766,GO:0021782,GO:0021953,GO:0021954,GO:0021955,GO:0022008,GO:0022010,GO:0022412,GO:0022414,GO:0022603,GO:0022604,GO:0022607,GO:0022612,GO:0022898,GO:0023051,GO:0023052,GO:0023056,GO:0023057,GO:0030029,GO:0030030,GO:0030036,GO:0030100,GO:0030154,GO:0030155,GO:0030162,GO:0030165,GO:0030182,GO:0030198,GO:0030258,GO:0030308,GO:0030334,GO:0030336,GO:0030424,GO:0030425,GO:0030534,GO:0030707,GO:0030850,GO:0030855,GO:0030900,GO:0031099,GO:0031102,GO:0031104,GO:0031175,GO:0031323,GO:0031324,GO:0031325,GO:0031326,GO:0031329,GO:0031331,GO:0031344,GO:0031345,GO:0031396,GO:0031398,GO:0031399,GO:0031400,GO:0031401,GO:0031641,GO:0031642,GO:0031644,GO:0031645,GO:0031646,GO:0031647,GO:0031657,GO:0031658,GO:0031667,GO:0031974,GO:0031981,GO:0032006,GO:0032007,GO:0032101,GO:0032102,GO:0032103,GO:0032228,GO:0032268,GO:0032269,GO:0032270,GO:0032286,GO:0032291,GO:0032386,GO:0032388,GO:0032409,GO:0032410,GO:0032412,GO:0032413,GO:0032501,GO:0032502,GO:0032504,GO:0032535,GO:0032868,GO:0032869,GO:0032870,GO:0032879,GO:0032880,GO:0032989,GO:0032990,GO:0033032,GO:0033036,GO:0033157,GO:0033554,GO:0033555,GO:0033673,GO:0034593,GO:0034594,GO:0034613,GO:0034762,GO:0034763,GO:0034765,GO:0034766,GO:0035006,GO:0035010,GO:0035011,GO:0035069,GO:0035176,GO:0035206,GO:0035212,GO:0035239,GO:0035254,GO:0035255,GO:0035265,GO:0035272,GO:0035295,GO:0035335,GO:0035556,GO:0035690,GO:0035749,GO:0036211,GO:0036293,GO:0036294,GO:0036477,GO:0040007,GO:0040008,GO:0040011,GO:0040012,GO:0040013,GO:0040014,GO:0040015,GO:0040017,GO:0040024,GO:0042051,GO:0042052,GO:0042063,GO:0042127,GO:0042176,GO:0042221,GO:0042306,GO:0042307,GO:0042325,GO:0042326,GO:0042327,GO:0042330,GO:0042391,GO:0042440,GO:0042461,GO:0042462,GO:0042493,GO:0042552,GO:0042578,GO:0042592,GO:0042594,GO:0042711,GO:0042802,GO:0042981,GO:0042995,GO:0043005,GO:0043025,GO:0043062,GO:0043065,GO:0043066,GO:0043067,GO:0043068,GO:0043069,GO:0043085,GO:0043086,GO:0043170,GO:0043197,GO:0043209,GO:0043217,GO:0043218,GO:0043220,GO:0043226,GO:0043227,GO:0043229,GO:0043231,GO:0043233,GO:0043266,GO:0043267,GO:0043269,GO:0043271,GO:0043408,GO:0043409,GO:0043410,GO:0043412,GO:0043434,GO:0043491,GO:0043542,GO:0043549,GO:0043550,GO:0043551,GO:0043553,GO:0043647,GO:0044057,GO:0044085,GO:0044087,GO:0044091,GO:0044092,GO:0044093,GO:0044237,GO:0044238,GO:0044248,GO:0044249,GO:0044255,GO:0044260,GO:0044262,GO:0044267,GO:0044281,GO:0044282,GO:0044297,GO:0044309,GO:0044320,GO:0044321,GO:0044422,GO:0044424,GO:0044425,GO:0044428,GO:0044444,GO:0044446,GO:0044456,GO:0044459,GO:0044463,GO:0044464,GO:0044703,GO:0044877,GO:0045017,GO:0045087,GO:0045165,GO:0045177,GO:0045202,GO:0045211,GO:0045471,GO:0045475,GO:0045595,GO:0045596,GO:0045597,GO:0045664,GO:0045665,GO:0045666,GO:0045732,GO:0045736,GO:0045786,GO:0045792,GO:0045806,GO:0045833,GO:0045843,GO:0045859,GO:0045862,GO:0045926,GO:0045930,GO:0045936,GO:0045937,GO:0046164,GO:0046174,GO:0046434,GO:0046474,GO:0046486,GO:0046488,GO:0046530,GO:0046620,GO:0046621,GO:0046626,GO:0046627,GO:0046677,GO:0046822,GO:0046824,GO:0046838,GO:0046839,GO:0046855,GO:0046856,GO:0048008,GO:0048167,GO:0048468,GO:0048477,GO:0048511,GO:0048512,GO:0048513,GO:0048514,GO:0048518,GO:0048519,GO:0048522,GO:0048523,GO:0048580,GO:0048582,GO:0048583,GO:0048584,GO:0048585,GO:0048589,GO:0048592,GO:0048608,GO:0048609,GO:0048634,GO:0048635,GO:0048638,GO:0048640,GO:0048646,GO:0048660,GO:0048662,GO:0048666,GO:0048667,GO:0048679,GO:0048681,GO:0048699,GO:0048707,GO:0048709,GO:0048731,GO:0048732,GO:0048738,GO:0048749,GO:0048812,GO:0048813,GO:0048814,GO:0048853,GO:0048854,GO:0048856,GO:0048858,GO:0048869,GO:0048870,GO:0048878,GO:0050678,GO:0050680,GO:0050764,GO:0050765,GO:0050767,GO:0050768,GO:0050769,GO:0050770,GO:0050771,GO:0050773,GO:0050774,GO:0050789,GO:0050790,GO:0050793,GO:0050794,GO:0050803,GO:0050804,GO:0050805,GO:0050806,GO:0050807,GO:0050808,GO:0050821,GO:0050877,GO:0050890,GO:0050896,GO:0050905,GO:0050920,GO:0050921,GO:0050926,GO:0050927,GO:0051049,GO:0051050,GO:0051051,GO:0051090,GO:0051091,GO:0051093,GO:0051094,GO:0051128,GO:0051129,GO:0051171,GO:0051172,GO:0051173,GO:0051174,GO:0051179,GO:0051222,GO:0051223,GO:0051239,GO:0051240,GO:0051241,GO:0051246,GO:0051247,GO:0051248,GO:0051252,GO:0051270,GO:0051271,GO:0051338,GO:0051347,GO:0051348,GO:0051438,GO:0051443,GO:0051547,GO:0051548,GO:0051602,GO:0051641,GO:0051674,GO:0051703,GO:0051704,GO:0051705,GO:0051716,GO:0051717,GO:0051726,GO:0051800,GO:0051893,GO:0051895,GO:0051896,GO:0051898,GO:0051960,GO:0051961,GO:0051962,GO:0052743,GO:0052744,GO:0052745,GO:0052866,GO:0055021,GO:0055022,GO:0055024,GO:0055026,GO:0055088,GO:0060024,GO:0060033,GO:0060043,GO:0060044,GO:0060070,GO:0060074,GO:0060134,GO:0060179,GO:0060255,GO:0060284,GO:0060291,GO:0060292,GO:0060322,GO:0060341,GO:0060420,GO:0060429,GO:0060537,GO:0060541,GO:0060548,GO:0060627,GO:0060736,GO:0060746,GO:0060996,GO:0060997,GO:0060998,GO:0061000,GO:0061001,GO:0061002,GO:0061024,GO:0061041,GO:0061045,GO:0061061,GO:0061062,GO:0061063,GO:0061065,GO:0061066,GO:0061117,GO:0061458,GO:0061564,GO:0061919,GO:0065007,GO:0065008,GO:0065009,GO:0070013,GO:0070201,GO:0070228,GO:0070372,GO:0070373,GO:0070374,GO:0070482,GO:0070570,GO:0070571,GO:0070646,GO:0070647,GO:0070727,GO:0070851,GO:0070887,GO:0070925,GO:0071214,GO:0071236,GO:0071257,GO:0071310,GO:0071361,GO:0071375,GO:0071417,GO:0071453,GO:0071456,GO:0071495,GO:0071545,GO:0071704,GO:0071709,GO:0071711,GO:0071840,GO:0071900,GO:0071901,GO:0071944,GO:0072358,GO:0072359,GO:0080090,GO:0080134,GO:0080135,GO:0090066,GO:0090069,GO:0090071,GO:0090087,GO:0090109,GO:0090130,GO:0090132,GO:0090175,GO:0090219,GO:0090316,GO:0090342,GO:0090344,GO:0090394,GO:0090407,GO:0090596,GO:0097060,GO:0097061,GO:0097090,GO:0097105,GO:0097106,GO:0097107,GO:0097237,GO:0097305,GO:0097306,GO:0097447,GO:0097458,GO:0098552,GO:0098562,GO:0098590,GO:0098693,GO:0098698,GO:0098794,GO:0098815,GO:0098916,GO:0099054,GO:0099068,GO:0099084,GO:0099172,GO:0099173,GO:0099175,GO:0099177,GO:0099536,GO:0099537,GO:0104004,GO:0106017,GO:0106027,GO:0120025,GO:0120035,GO:0120036,GO:0120038,GO:0120039,GO:0140096,GO:0198738,GO:1900076,GO:1900077,GO:1900180,GO:1900182,GO:1901016,GO:1901017,GO:1901360,GO:1901379,GO:1901380,GO:1901564,GO:1901575,GO:1901576,GO:1901615,GO:1901616,GO:1901652,GO:1901653,GO:1901698,GO:1901699,GO:1901700,GO:1901701,GO:1901861,GO:1901862,GO:1901888,GO:1901889,GO:1901987,GO:1901988,GO:1901990,GO:1901991,GO:1902041,GO:1902043,GO:1902074,GO:1902531,GO:1902532,GO:1902533,GO:1902806,GO:1902807,GO:1903034,GO:1903035,GO:1903050,GO:1903052,GO:1903121,GO:1903320,GO:1903322,GO:1903362,GO:1903364,GO:1903391,GO:1903392,GO:1903432,GO:1903506,GO:1903689,GO:1903690,GO:1903725,GO:1903726,GO:1903827,GO:1903829,GO:1903984,GO:1904029,GO:1904030,GO:1904062,GO:1904063,GO:1904262,GO:1904589,GO:1904591,GO:1904666,GO:1904668,GO:1904705,GO:1904706,GO:1904861,GO:1904951,GO:1905114,GO:1905330,GO:1905331,GO:1905809,GO:1905952,GO:1905953,GO:1990314,GO:1990381,GO:1990782,GO:2000026,GO:2000027,GO:2000045,GO:2000058,GO:2000060,GO:2000106,GO:2000112,GO:2000134,GO:2000145,GO:2000146,GO:2000171,GO:2000272,GO:2000463,GO:2000807,GO:2000808,GO:2001141,GO:2001233,GO:2001235,GO:2001236,GO:2001238-GO:0016791;desc=phosphatase activity. It is involved in the biological process described with protein dephosphorylation
contig_000004	AUGUSTUS	exon	2541135	2541234	.	+	.	ID=IALE00000000300;Parent=IALM00000000094
contig_000004	AUGUSTUS	exon	2541333	2541502	.	+	.	ID=IALE00000000301;Parent=IALM00000000094
contig_000004	AUGUSTUS	exon	2547761	2547905	.	+	.	ID=IALE00000000302;Parent=IALM00000000094
contig_000004	AUGUSTUS	exon	2547984	2548171	.	+	.	ID=IALE00000000303;Parent=IALM00000000094
contig_000004	AUGUSTUS	exon	2548237	2548329	.	+	.	ID=IALE00000000304;Parent=IALM00000000094
contig_000004	AUGUSTUS	exon	2548424	2548583	.	+	.	ID=IALE00000000305;Parent=IALM00000000094
contig_000004	AUGUSTUS	exon	2552188	2552288	.	+	.	ID=IALE00000000306;Parent=IALM00000000094
contig_000004	AUGUSTUS	exon	2552489	2552614	.	+	.	ID=IALE00000000307;Parent=IALM00000000094
contig_000004	AUGUSTUS	CDS	2541135	2541234	1	+	0	ID=IALC00000000300;Parent=IALM00000000094
contig_000004	AUGUSTUS	CDS	2541333	2541502	1	+	2	ID=IALC00000000301;Parent=IALM00000000094
contig_000004	AUGUSTUS	CDS	2547761	2547905	1	+	0	ID=IALC00000000302;Parent=IALM00000000094
contig_000004	AUGUSTUS	CDS	2547984	2548171	1	+	2	ID=IALC00000000303;Parent=IALM00000000094
contig_000004	AUGUSTUS	CDS	2548237	2548329	1	+	0	ID=IALC00000000304;Parent=IALM00000000094
contig_000004	AUGUSTUS	CDS	2548424	2548583	1	+	0	ID=IALC00000000305;Parent=IALM00000000094
contig_000004	AUGUSTUS	CDS	2552188	2552288	0.94	+	2	ID=IALC00000000306;Parent=IALM00000000094
contig_000004	AUGUSTUS	CDS	2552489	2552614	0.87	+	0	ID=IALC00000000307;Parent=IALM00000000094
contig_000004	AUGUSTUS	intron	2541235	2541332	1	+	.	ID=IALI00000000207;Parent=IALM00000000094
contig_000004	AUGUSTUS	intron	2541503	2547760	1	+	.	ID=IALI00000000208;Parent=IALM00000000094
contig_000004	AUGUSTUS	intron	2547906	2547983	1	+	.	ID=IALI00000000209;Parent=IALM00000000094
contig_000004	AUGUSTUS	intron	2548172	2548236	1	+	.	ID=IALI00000000210;Parent=IALM00000000094
contig_000004	AUGUSTUS	intron	2548330	2548423	1	+	.	ID=IALI00000000211;Parent=IALM00000000094
contig_000004	AUGUSTUS	intron	2548584	2552187	1	+	.	ID=IALI00000000212;Parent=IALM00000000094
contig_000004	AUGUSTUS	intron	2552289	2552488	0.92	+	.	ID=IALI00000000213;Parent=IALM00000000094
contig_000004	AUGUSTUS	start_codon	2541135	2541137	.	+	0	ID=IALS00000000094;Parent=IALM00000000094
contig_000004	AUGUSTUS	stop_codon	2552612	2552614	.	+	0	ID=IALST00000000094;Parent=IALM00000000094
contig_000004	AUGUSTUS	gene	2552857	2554260	.	-	.	ID=IAL_00085
contig_000004	AUGUSTUS	mRNA	2552857	2554260	1	-	.	ID=IALM00000000095;Parent=IAL_00085;Dbxref=InterPro:IPR029526;desc=Transposase IS4
contig_000004	AUGUSTUS	exon	2552857	2554260	.	-	.	ID=IALE00000000308;Parent=IALM00000000095
contig_000004	AUGUSTUS	CDS	2552857	2554260	1	-	0	ID=IALC00000000308;Parent=IALM00000000095
contig_000004	AUGUSTUS	start_codon	2554258	2554260	.	-	0	ID=IALS00000000095;Parent=IALM00000000095
contig_000004	AUGUSTUS	stop_codon	2552857	2552859	.	-	0	ID=IALST00000000095;Parent=IALM00000000095
contig_000004	AUGUSTUS	gene	2554365	2555080	.	-	.	ID=IAL_00086
contig_000004	AUGUSTUS	mRNA	2554365	2555080	0.47	-	.	ID=IALM00000000096;Parent=IAL_00086
contig_000004	AUGUSTUS	exon	2554365	2554396	.	-	.	ID=IALE00000000309;Parent=IALM00000000096
contig_000004	AUGUSTUS	exon	2554456	2554751	.	-	.	ID=IALE00000000310;Parent=IALM00000000096
contig_000004	AUGUSTUS	exon	2554812	2554868	.	-	.	ID=IALE00000000311;Parent=IALM00000000096
contig_000004	AUGUSTUS	exon	2554950	2555080	.	-	.	ID=IALE00000000312;Parent=IALM00000000096
contig_000004	AUGUSTUS	CDS	2554365	2554396	0.99	-	2	ID=IALC00000000309;Parent=IALM00000000096
contig_000004	AUGUSTUS	CDS	2554456	2554751	1	-	1	ID=IALC00000000310;Parent=IALM00000000096
contig_000004	AUGUSTUS	CDS	2554812	2554868	0.47	-	1	ID=IALC00000000311;Parent=IALM00000000096
contig_000004	AUGUSTUS	CDS	2554950	2555080	1	-	0	ID=IALC00000000312;Parent=IALM00000000096
contig_000004	AUGUSTUS	intron	2554397	2554455	1	-	.	ID=IALI00000000214;Parent=IALM00000000096
contig_000004	AUGUSTUS	intron	2554752	2554811	0.51	-	.	ID=IALI00000000215;Parent=IALM00000000096
contig_000004	AUGUSTUS	intron	2554869	2554949	0.47	-	.	ID=IALI00000000216;Parent=IALM00000000096
contig_000004	AUGUSTUS	start_codon	2555078	2555080	.	-	0	ID=IALS00000000096;Parent=IALM00000000096
contig_000004	AUGUSTUS	stop_codon	2554365	2554367	.	-	0	ID=IALST00000000096;Parent=IALM00000000096
contig_000004	AUGUSTUS	gene	2555251	2559110	.	+	.	ID=IAL_00087
contig_000004	AUGUSTUS	mRNA	2555251	2559110	0.34	+	.	ID=IALM00000000097;Parent=IAL_00087;gO_terms=GO:0000003,GO:0000079,GO:0000902,GO:0000904,GO:0001525,GO:0001558,GO:0001568,GO:0001654,GO:0001655,GO:0001666,GO:0001667,GO:0001709,GO:0001745,GO:0001751,GO:0001754,GO:0001932,GO:0001933,GO:0001934,GO:0001944,GO:0001952,GO:0001953,GO:0001964,GO:0002020,GO:0002064,GO:0002065,GO:0002066,GO:0002119,GO:0002164,GO:0002165,GO:0002168,GO:0002252,GO:0002376,GO:0002682,GO:0002902,GO:0003006,GO:0003008,GO:0003674,GO:0003779,GO:0003824,GO:0004438,GO:0004721,GO:0004722,GO:0004725,GO:0005102,GO:0005161,GO:0005488,GO:0005515,GO:0005575,GO:0005622,GO:0005623,GO:0005634,GO:0005654,GO:0005737,GO:0005739,GO:0005829,GO:0005886,GO:0005975,GO:0006066,GO:0006355,GO:0006464,GO:0006469,GO:0006470,GO:0006508,GO:0006582,GO:0006629,GO:0006644,GO:0006650,GO:0006661,GO:0006725,GO:0006793,GO:0006796,GO:0006807,GO:0006914,GO:0006928,GO:0006935,GO:0006950,GO:0006952,GO:0006955,GO:0006996,GO:0007009,GO:0007010,GO:0007154,GO:0007162,GO:0007165,GO:0007166,GO:0007167,GO:0007169,GO:0007267,GO:0007268,GO:0007270,GO:0007272,GO:0007275,GO:0007276,GO:0007281,GO:0007292,GO:0007346,GO:0007399,GO:0007409,GO:0007416,GO:0007417,GO:0007420,GO:0007423,GO:0007424,GO:0007425,GO:0007431,GO:0007435,GO:0007436,GO:0007507,GO:0007525,GO:0007552,GO:0007568,GO:0007610,GO:0007611,GO:0007613,GO:0007617,GO:0007618,GO:0007622,GO:0007623,GO:0007626,GO:0007635,GO:0008092,GO:0008104,GO:0008138,GO:0008150,GO:0008152,GO:0008283,GO:0008284,GO:0008285,GO:0008340,GO:0008360,GO:0008361,GO:0008366,GO:0008610,GO:0008654,GO:0009056,GO:0009058,GO:0009266,GO:0009408,GO:0009605,GO:0009628,GO:0009636,GO:0009653,GO:0009719,GO:0009725,GO:0009791,GO:0009886,GO:0009887,GO:0009888,GO:0009889,GO:0009892,GO:0009893,GO:0009894,GO:0009896,GO:0009898,GO:0009966,GO:0009967,GO:0009968,GO:0009987,GO:0009991,GO:0010001,GO:0010033,GO:0010243,GO:0010256,GO:0010259,GO:0010468,GO:0010469,GO:0010506,GO:0010556,GO:0010562,GO:0010563,GO:0010564,GO:0010604,GO:0010605,GO:0010628,GO:0010631,GO:0010632,GO:0010633,GO:0010646,GO:0010647,GO:0010648,GO:0010660,GO:0010661,GO:0010662,GO:0010663,GO:0010665,GO:0010666,GO:0010717,GO:0010719,GO:0010720,GO:0010721,GO:0010769,GO:0010771,GO:0010810,GO:0010812,GO:0010883,GO:0010888,GO:0010941,GO:0010942,GO:0010948,GO:0010959,GO:0010975,GO:0010977,GO:0010997,GO:0014003,GO:0014066,GO:0014067,GO:0014706,GO:0016020,GO:0016043,GO:0016055,GO:0016202,GO:0016311,GO:0016314,GO:0016324,GO:0016358,GO:0016477,GO:0016579,GO:0016787,GO:0016788,GO:0016791,GO:0018958,GO:0019098,GO:0019216,GO:0019219,GO:0019220,GO:0019222,GO:0019538,GO:0019637,GO:0019748,GO:0019751,GO:0019899,GO:0019900,GO:0019901,GO:0019904,GO:0019953,GO:0021537,GO:0021542,GO:0021543,GO:0021700,GO:0021761,GO:0021766,GO:0021782,GO:0021953,GO:0021954,GO:0021955,GO:0022008,GO:0022010,GO:0022412,GO:0022414,GO:0022603,GO:0022604,GO:0022607,GO:0022612,GO:0022898,GO:0023051,GO:0023052,GO:0023056,GO:0023057,GO:0030029,GO:0030030,GO:0030036,GO:0030100,GO:0030154,GO:0030155,GO:0030162,GO:0030165,GO:0030182,GO:0030198,GO:0030258,GO:0030308,GO:0030334,GO:0030336,GO:0030424,GO:0030425,GO:0030534,GO:0030707,GO:0030850,GO:0030855,GO:0030900,GO:0031099,GO:0031102,GO:0031104,GO:0031175,GO:0031323,GO:0031324,GO:0031325,GO:0031326,GO:0031329,GO:0031331,GO:0031344,GO:0031345,GO:0031396,GO:0031398,GO:0031399,GO:0031400,GO:0031401,GO:0031641,GO:0031642,GO:0031644,GO:0031645,GO:0031646,GO:0031647,GO:0031657,GO:0031658,GO:0031667,GO:0031974,GO:0031981,GO:0032006,GO:0032007,GO:0032101,GO:0032102,GO:0032103,GO:0032228,GO:0032268,GO:0032269,GO:0032270,GO:0032286,GO:0032291,GO:0032386,GO:0032388,GO:0032409,GO:0032410,GO:0032412,GO:0032413,GO:0032501,GO:0032502,GO:0032504,GO:0032535,GO:0032868,GO:0032869,GO:0032870,GO:0032879,GO:0032880,GO:0032989,GO:0032990,GO:0033032,GO:0033036,GO:0033157,GO:0033554,GO:0033555,GO:0033673,GO:0034593,GO:0034594,GO:0034613,GO:0034762,GO:0034763,GO:0034765,GO:0034766,GO:0035006,GO:0035010,GO:0035011,GO:0035069,GO:0035176,GO:0035206,GO:0035212,GO:0035239,GO:0035254,GO:0035255,GO:0035265,GO:0035272,GO:0035295,GO:0035335,GO:0035556,GO:0035690,GO:0035749,GO:0036211,GO:0036293,GO:0036294,GO:0036477,GO:0040007,GO:0040008,GO:0040011,GO:0040012,GO:0040013,GO:0040014,GO:0040015,GO:0040017,GO:0040024,GO:0042051,GO:0042052,GO:0042063,GO:0042127,GO:0042176,GO:0042221,GO:0042306,GO:0042307,GO:0042325,GO:0042326,GO:0042327,GO:0042330,GO:0042391,GO:0042440,GO:0042461,GO:0042462,GO:0042493,GO:0042552,GO:0042578,GO:0042592,GO:0042594,GO:0042711,GO:0042802,GO:0042981,GO:0042995,GO:0043005,GO:0043025,GO:0043062,GO:0043065,GO:0043066,GO:0043067,GO:0043068,GO:0043069,GO:0043085,GO:0043086,GO:0043170,GO:0043197,GO:0043209,GO:0043217,GO:0043218,GO:0043220,GO:0043226,GO:0043227,GO:0043229,GO:0043231,GO:0043233,GO:0043266,GO:0043267,GO:0043269,GO:0043271,GO:0043408,GO:0043409,GO:0043410,GO:0043412,GO:0043434,GO:0043491,GO:0043542,GO:0043549,GO:0043550,GO:0043551,GO:0043553,GO:0043647,GO:0044057,GO:0044085,GO:0044087,GO:0044091,GO:0044092,GO:0044093,GO:0044237,GO:0044238,GO:0044248,GO:0044249,GO:0044255,GO:0044260,GO:0044262,GO:0044267,GO:0044281,GO:0044282,GO:0044297,GO:0044309,GO:0044320,GO:0044321,GO:0044422,GO:0044424,GO:0044425,GO:0044428,GO:0044444,GO:0044446,GO:0044456,GO:0044459,GO:0044463,GO:0044464,GO:0044703,GO:0044877,GO:0045017,GO:0045087,GO:0045165,GO:0045177,GO:0045202,GO:0045211,GO:0045471,GO:0045475,GO:0045595,GO:0045596,GO:0045597,GO:0045664,GO:0045665,GO:0045666,GO:0045732,GO:0045736,GO:0045786,GO:0045792,GO:0045806,GO:0045833,GO:0045843,GO:0045859,GO:0045862,GO:0045926,GO:0045930,GO:0045936,GO:0045937,GO:0046164,GO:0046174,GO:0046434,GO:0046474,GO:0046486,GO:0046488,GO:0046530,GO:0046620,GO:0046621,GO:0046626,GO:0046627,GO:0046677,GO:0046822,GO:0046824,GO:0046838,GO:0046839,GO:0046855,GO:0046856,GO:0048008,GO:0048167,GO:0048468,GO:0048477,GO:0048511,GO:0048512,GO:0048513,GO:0048514,GO:0048518,GO:0048519,GO:0048522,GO:0048523,GO:0048580,GO:0048582,GO:0048583,GO:0048584,GO:0048585,GO:0048589,GO:0048592,GO:0048608,GO:0048609,GO:0048634,GO:0048635,GO:0048638,GO:0048640,GO:0048646,GO:0048660,GO:0048662,GO:0048666,GO:0048667,GO:0048679,GO:0048681,GO:0048699,GO:0048707,GO:0048709,GO:0048731,GO:0048732,GO:0048738,GO:0048749,GO:0048812,GO:0048813,GO:0048814,GO:0048853,GO:0048854,GO:0048856,GO:0048858,GO:0048869,GO:0048870,GO:0048878,GO:0050678,GO:0050680,GO:0050764,GO:0050765,GO:0050767,GO:0050768,GO:0050769,GO:0050770,GO:0050771,GO:0050773,GO:0050774,GO:0050789,GO:0050790,GO:0050793,GO:0050794,GO:0050803,GO:0050804,GO:0050805,GO:0050806,GO:0050807,GO:0050808,GO:0050821,GO:0050877,GO:0050890,GO:0050896,GO:0050905,GO:0050920,GO:0050921,GO:0050926,GO:0050927,GO:0051049,GO:0051050,GO:0051051,GO:0051090,GO:0051091,GO:0051093,GO:0051094,GO:0051128,GO:0051129,GO:0051171,GO:0051172,GO:0051173,GO:0051174,GO:0051179,GO:0051222,GO:0051223,GO:0051239,GO:0051240,GO:0051241,GO:0051246,GO:0051247,GO:0051248,GO:0051252,GO:0051270,GO:0051271,GO:0051338,GO:0051347,GO:0051348,GO:0051438,GO:0051443,GO:0051547,GO:0051548,GO:0051602,GO:0051641,GO:0051674,GO:0051703,GO:0051704,GO:0051705,GO:0051716,GO:0051717,GO:0051726,GO:0051800,GO:0051893,GO:0051895,GO:0051896,GO:0051898,GO:0051960,GO:0051961,GO:0051962,GO:0052743,GO:0052744,GO:0052745,GO:0052866,GO:0055021,GO:0055022,GO:0055024,GO:0055026,GO:0055088,GO:0060024,GO:0060033,GO:0060043,GO:0060044,GO:0060070,GO:0060074,GO:0060134,GO:0060179,GO:0060255,GO:0060284,GO:0060291,GO:0060292,GO:0060322,GO:0060341,GO:0060420,GO:0060429,GO:0060537,GO:0060541,GO:0060548,GO:0060627,GO:0060736,GO:0060746,GO:0060996,GO:0060997,GO:0060998,GO:0061000,GO:0061001,GO:0061002,GO:0061024,GO:0061041,GO:0061045,GO:0061061,GO:0061062,GO:0061063,GO:0061065,GO:0061066,GO:0061117,GO:0061458,GO:0061564,GO:0061919,GO:0065007,GO:0065008,GO:0065009,GO:0070013,GO:0070201,GO:0070228,GO:0070372,GO:0070373,GO:0070374,GO:0070482,GO:0070570,GO:0070571,GO:0070646,GO:0070647,GO:0070727,GO:0070851,GO:0070887,GO:0070925,GO:0071214,GO:0071236,GO:0071257,GO:0071310,GO:0071361,GO:0071375,GO:0071417,GO:0071453,GO:0071456,GO:0071495,GO:0071545,GO:0071704,GO:0071709,GO:0071711,GO:0071840,GO:0071900,GO:0071901,GO:0071944,GO:0072358,GO:0072359,GO:0080090,GO:0080134,GO:0080135,GO:0090066,GO:0090069,GO:0090071,GO:0090087,GO:0090109,GO:0090130,GO:0090132,GO:0090175,GO:0090219,GO:0090316,GO:0090342,GO:0090344,GO:0090394,GO:0090407,GO:0090596,GO:0097060,GO:0097061,GO:0097090,GO:0097105,GO:0097106,GO:0097107,GO:0097237,GO:0097305,GO:0097306,GO:0097447,GO:0097458,GO:0098552,GO:0098562,GO:0098590,GO:0098693,GO:0098698,GO:0098794,GO:0098815,GO:0098916,GO:0099054,GO:0099068,GO:0099084,GO:0099172,GO:0099173,GO:0099175,GO:0099177,GO:0099536,GO:0099537,GO:0104004,GO:0106017,GO:0106027,GO:0120025,GO:0120035,GO:0120036,GO:0120038,GO:0120039,GO:0140096,GO:0198738,GO:1900076,GO:1900077,GO:1900180,GO:1900182,GO:1901016,GO:1901017,GO:1901360,GO:1901379,GO:1901380,GO:1901564,GO:1901575,GO:1901576,GO:1901615,GO:1901616,GO:1901652,GO:1901653,GO:1901698,GO:1901699,GO:1901700,GO:1901701,GO:1901861,GO:1901862,GO:1901888,GO:1901889,GO:1901987,GO:1901988,GO:1901990,GO:1901991,GO:1902041,GO:1902043,GO:1902074,GO:1902531,GO:1902532,GO:1902533,GO:1902806,GO:1902807,GO:1903034,GO:1903035,GO:1903050,GO:1903052,GO:1903121,GO:1903320,GO:1903322,GO:1903362,GO:1903364,GO:1903391,GO:1903392,GO:1903432,GO:1903506,GO:1903689,GO:1903690,GO:1903725,GO:1903726,GO:1903827,GO:1903829,GO:1903984,GO:1904029,GO:1904030,GO:1904062,GO:1904063,GO:1904262,GO:1904589,GO:1904591,GO:1904666,GO:1904668,GO:1904705,GO:1904706,GO:1904861,GO:1904951,GO:1905114,GO:1905330,GO:1905331,GO:1905809,GO:1905952,GO:1905953,GO:1990314,GO:1990381,GO:1990782,GO:2000026,GO:2000027,GO:2000045,GO:2000058,GO:2000060,GO:2000106,GO:2000112,GO:2000134,GO:2000145,GO:2000146,GO:2000171,GO:2000272,GO:2000463,GO:2000807,GO:2000808,GO:2001141,GO:2001233,GO:2001235,GO:2001236,GO:2001238;desc=phosphatase activity. It is involved in the biological process described with protein dephosphorylation
contig_000004	AUGUSTUS	exon	2555251	2555310	.	+	.	ID=IALE00000000313;Parent=IALM00000000097
contig_000004	AUGUSTUS	exon	2556360	2559110	.	+	.	ID=IALE00000000314;Parent=IALM00000000097
contig_000004	AUGUSTUS	CDS	2555251	2555310	0.36	+	0	ID=IALC00000000313;Parent=IALM00000000097
contig_000004	AUGUSTUS	CDS	2556360	2559110	0.96	+	0	ID=IALC00000000314;Parent=IALM00000000097
contig_000004	AUGUSTUS	intron	2555311	2556359	0.39	+	.	ID=IALI00000000217;Parent=IALM00000000097
contig_000004	AUGUSTUS	start_codon	2555251	2555253	.	+	0	ID=IALS00000000097;Parent=IALM00000000097
contig_000004	AUGUSTUS	stop_codon	2559108	2559110	.	+	0	ID=IALST00000000097;Parent=IALM00000000097
contig_000004	AUGUSTUS	gene	2569037	2569670	.	+	.	ID=IAL_00088
contig_000004	AUGUSTUS	mRNA	2569037	2569670	0.52	+	.	ID=IALM00000000098;Parent=IAL_00088
contig_000004	AUGUSTUS	exon	2569037	2569106	.	+	.	ID=IALE00000000315;Parent=IALM00000000098
contig_000004	AUGUSTUS	exon	2569216	2569670	.	+	.	ID=IALE00000000316;Parent=IALM00000000098
contig_000004	AUGUSTUS	CDS	2569037	2569106	0.52	+	0	ID=IALC00000000315;Parent=IALM00000000098
contig_000004	AUGUSTUS	CDS	2569216	2569670	1	+	2	ID=IALC00000000316;Parent=IALM00000000098
contig_000004	AUGUSTUS	intron	2569107	2569215	0.52	+	.	ID=IALI00000000218;Parent=IALM00000000098
contig_000004	AUGUSTUS	start_codon	2569037	2569039	.	+	0	ID=IALS00000000098;Parent=IALM00000000098
contig_000004	AUGUSTUS	stop_codon	2569668	2569670	.	+	0	ID=IALST00000000098;Parent=IALM00000000098
contig_000004	AUGUSTUS	gene	2595535	2616216	.	-	.	ID=IAL_00089
contig_000004	GeneMark.hmm3	mRNA	2595535	2600885	.	-	.	ID=IALM00000000099;Parent=IAL_00089;Dbxref=InterPro:IPR018247,InterPro:IPR002048,InterPro:IPR011992;gO_terms=GO:0005509;desc=Calcium ion binding
contig_000004	GeneMark.hmm3	exon	2595535	2595651	0	-	.	ID=IALE00000000317;Parent=IALM00000000099
contig_000004	GeneMark.hmm3	exon	2600409	2600561	0	-	.	ID=IALE00000000318;Parent=IALM00000000099
contig_000004	GeneMark.hmm3	exon	2600627	2600707	0	-	.	ID=IALE00000000319;Parent=IALM00000000099
contig_000004	GeneMark.hmm3	exon	2600763	2600885	0	-	.	ID=IALE00000000320;Parent=IALM00000000099
contig_000004	GeneMark.hmm3	CDS	2595535	2595651	.	-	0	ID=IALC00000000317;Parent=IALM00000000099
contig_000004	GeneMark.hmm3	CDS	2600409	2600561	.	-	0	ID=IALC00000000318;Parent=IALM00000000099
contig_000004	GeneMark.hmm3	CDS	2600627	2600707	.	-	0	ID=IALC00000000319;Parent=IALM00000000099
contig_000004	GeneMark.hmm3	CDS	2600763	2600885	.	-	0	ID=IALC00000000320;Parent=IALM00000000099
contig_000004	GeneMark.hmm3	intron	2595652	2600408	.	-	0	ID=IALI00000000219;Parent=IALM00000000099
contig_000004	GeneMark.hmm3	intron	2600562	2600626	.	-	0	ID=IALI00000000220;Parent=IALM00000000099
contig_000004	GeneMark.hmm3	intron	2600708	2600762	.	-	0	ID=IALI00000000221;Parent=IALM00000000099
contig_000004	GeneMark.hmm3	start_codon	2600883	2600885	.	-	0	ID=IALS00000000099;Parent=IALM00000000099
contig_000004	GeneMark.hmm3	stop_codon	2595535	2595537	.	-	0	ID=IALST00000000099;Parent=IALM00000000099
contig_000004	AUGUSTUS	mRNA	2595535	2616216	1	-	.	ID=IALM00000000100;Parent=IAL_00089;Dbxref=InterPro:IPR002048,InterPro:IPR011992,InterPro:IPR018247;gO_terms=GO:0005509;desc=Calcium ion binding
contig_000004	AUGUSTUS	exon	2595535	2595651	.	-	.	ID=IALE00000000321;Parent=IALM00000000100
contig_000004	AUGUSTUS	exon	2600409	2600561	.	-	.	ID=IALE00000000322;Parent=IALM00000000100
contig_000004	AUGUSTUS	exon	2600627	2600707	.	-	.	ID=IALE00000000323;Parent=IALM00000000100
contig_000004	AUGUSTUS	exon	2600763	2600929	.	-	.	ID=IALE00000000324;Parent=IALM00000000100
contig_000004	AUGUSTUS	exon	2616165	2616216	.	-	.	ID=IALE00000000325;Parent=IALM00000000100
contig_000004	AUGUSTUS	CDS	2595535	2595651	1	-	0	ID=IALC00000000321;Parent=IALM00000000100
contig_000004	AUGUSTUS	CDS	2600409	2600561	1	-	0	ID=IALC00000000322;Parent=IALM00000000100
contig_000004	AUGUSTUS	CDS	2600627	2600707	1	-	0	ID=IALC00000000323;Parent=IALM00000000100
contig_000004	AUGUSTUS	CDS	2600763	2600929	1	-	2	ID=IALC00000000324;Parent=IALM00000000100
contig_000004	AUGUSTUS	CDS	2616165	2616216	1	-	0	ID=IALC00000000325;Parent=IALM00000000100
contig_000004	AUGUSTUS	intron	2595652	2600408	1	-	.	ID=IALI00000000222;Parent=IALM00000000100
contig_000004	AUGUSTUS	intron	2600562	2600626	1	-	.	ID=IALI00000000223;Parent=IALM00000000100
contig_000004	AUGUSTUS	intron	2600708	2600762	1	-	.	ID=IALI00000000224;Parent=IALM00000000100
contig_000004	AUGUSTUS	intron	2600930	2616164	1	-	.	ID=IALI00000000225;Parent=IALM00000000100
contig_000004	AUGUSTUS	start_codon	2616214	2616216	.	-	0	ID=IALS00000000100;Parent=IALM00000000100
contig_000004	AUGUSTUS	stop_codon	2595535	2595537	.	-	0	ID=IALST00000000100;Parent=IALM00000000100
contig_000004	AUGUSTUS	gene	2674556	2706120	.	-	.	ID=IAL_00090
contig_000004	AUGUSTUS	mRNA	2674556	2706120	0.19	-	.	ID=IALM00000000101;Parent=IAL_00090;Dbxref=InterPro:IPR032190,InterPro:IPR053956,InterPro:IPR053958,InterPro:IPR004765,InterPro:IPR000731;gO_terms=GO:0000003,GO:0000323,GO:0002119,GO:0002164,GO:0002165,GO:0003006,GO:0003674,GO:0004888,GO:0005215,GO:0005319,GO:0005488,GO:0005496,GO:0005575,GO:0005576,GO:0005622,GO:0005623,GO:0005634,GO:0005635,GO:0005737,GO:0005764,GO:0005765,GO:0005768,GO:0005770,GO:0005773,GO:0005774,GO:0005783,GO:0005794,GO:0005886,GO:0005887,GO:0006082,GO:0006464,GO:0006486,GO:0006629,GO:0006694,GO:0006807,GO:0006810,GO:0006869,GO:0006897,GO:0006914,GO:0007034,GO:0007041,GO:0007154,GO:0007165,GO:0007275,GO:0007276,GO:0007281,GO:0007283,GO:0007286,GO:0007291,GO:0007349,GO:0007591,GO:0007610,GO:0007626,GO:0007628,GO:0008104,GO:0008150,GO:0008152,GO:0008202,GO:0008206,GO:0008289,GO:0008344,GO:0008610,GO:0009056,GO:0009058,GO:0009059,GO:0009100,GO:0009101,GO:0009653,GO:0009719,GO:0009725,GO:0009791,GO:0009892,GO:0009894,GO:0009895,GO:0009987,GO:0010008,GO:0010033,GO:0010035,GO:0010038,GO:0010243,GO:0010506,GO:0010507,GO:0010817,GO:0010876,GO:0010941,GO:0012505,GO:0014070,GO:0015248,GO:0015485,GO:0015850,GO:0015918,GO:0016020,GO:0016021,GO:0016032,GO:0016043,GO:0016125,GO:0016192,GO:0016241,GO:0016242,GO:0019058,GO:0019222,GO:0019538,GO:0019752,GO:0019953,GO:0022412,GO:0022414,GO:0023052,GO:0030154,GO:0030260,GO:0030301,GO:0030534,GO:0031090,GO:0031224,GO:0031226,GO:0031323,GO:0031324,GO:0031329,GO:0031330,GO:0031410,GO:0031579,GO:0031902,GO:0031967,GO:0031975,GO:0031982,GO:0032368,GO:0032371,GO:0032374,GO:0032501,GO:0032502,GO:0032504,GO:0032787,GO:0032870,GO:0032879,GO:0032934,GO:0033036,GO:0033344,GO:0033993,GO:0034381,GO:0034383,GO:0034613,GO:0034645,GO:0034754,GO:0036094,GO:0036211,GO:0038023,GO:0040008,GO:0040009,GO:0040010,GO:0040024,GO:0040025,GO:0042180,GO:0042181,GO:0042221,GO:0042303,GO:0042445,GO:0042446,GO:0042493,GO:0042592,GO:0042632,GO:0043170,GO:0043178,GO:0043226,GO:0043227,GO:0043229,GO:0043231,GO:0043412,GO:0043413,GO:0043436,GO:0044237,GO:0044238,GO:0044248,GO:0044249,GO:0044260,GO:0044267,GO:0044281,GO:0044283,GO:0044403,GO:0044409,GO:0044419,GO:0044422,GO:0044424,GO:0044425,GO:0044428,GO:0044433,GO:0044437,GO:0044440,GO:0044444,GO:0044446,GO:0044459,GO:0044464,GO:0044703,GO:0045121,GO:0045184,GO:0045455,GO:0045456,GO:0045927,GO:0046662,GO:0046686,GO:0046718,GO:0048232,GO:0048468,GO:0048471,GO:0048513,GO:0048515,GO:0048518,GO:0048519,GO:0048523,GO:0048545,GO:0048569,GO:0048609,GO:0048646,GO:0048731,GO:0048856,GO:0048869,GO:0048878,GO:0050789,GO:0050794,GO:0050795,GO:0050896,GO:0051049,GO:0051179,GO:0051234,GO:0051239,GO:0051641,GO:0051701,GO:0051704,GO:0051716,GO:0051806,GO:0051828,GO:0055088,GO:0055092,GO:0055094,GO:0060089,GO:0060548,GO:0061024,GO:0061919,GO:0065007,GO:0065008,GO:0070085,GO:0070727,GO:0070887,GO:0071310,GO:0071383,GO:0071396,GO:0071402,GO:0071404,GO:0071407,GO:0071495,GO:0071702,GO:0071704,GO:0071840,GO:0071944,GO:0072657,GO:0090150,GO:0090659,GO:0097006,GO:0097159,GO:0097708,GO:0098588,GO:0098589,GO:0098657,GO:0098805,GO:0098852,GO:0098857,GO:1901135,GO:1901137,GO:1901360,GO:1901362,GO:1901564,GO:1901566,GO:1901576,GO:1901615,GO:1901698,GO:1905952,GO:2000241-GO:0005319;desc=Hedgehog receptor activity.
contig_000004	AUGUSTUS	exon	2674556	2674644	.	-	.	ID=IALE00000000326;Parent=IALM00000000101
contig_000004	AUGUSTUS	exon	2677987	2678859	.	-	.	ID=IALE00000000327;Parent=IALM00000000101
contig_000004	AUGUSTUS	exon	2680769	2682158	.	-	.	ID=IALE00000000328;Parent=IALM00000000101
contig_000004	AUGUSTUS	exon	2682220	2682845	.	-	.	ID=IALE00000000329;Parent=IALM00000000101
contig_000004	AUGUSTUS	exon	2689438	2689566	.	-	.	ID=IALE00000000330;Parent=IALM00000000101
contig_000004	AUGUSTUS	exon	2694144	2694336	.	-	.	ID=IALE00000000331;Parent=IALM00000000101
contig_000004	AUGUSTUS	exon	2694531	2694752	.	-	.	ID=IALE00000000332;Parent=IALM00000000101
contig_000004	AUGUSTUS	exon	2703372	2703542	.	-	.	ID=IALE00000000333;Parent=IALM00000000101
contig_000004	AUGUSTUS	exon	2706100	2706120	.	-	.	ID=IALE00000000334;Parent=IALM00000000101
contig_000004	AUGUSTUS	CDS	2674556	2674644	1	-	2	ID=IALC00000000326;Parent=IALM00000000101
contig_000004	AUGUSTUS	CDS	2677987	2678859	1	-	2	ID=IALC00000000327;Parent=IALM00000000101
contig_000004	AUGUSTUS	CDS	2680769	2682158	1	-	0	ID=IALC00000000328;Parent=IALM00000000101
contig_000004	AUGUSTUS	CDS	2682220	2682845	1	-	2	ID=IALC00000000329;Parent=IALM00000000101
contig_000004	AUGUSTUS	CDS	2689438	2689566	1	-	2	ID=IALC00000000330;Parent=IALM00000000101
contig_000004	AUGUSTUS	CDS	2694144	2694336	1	-	0	ID=IALC00000000331;Parent=IALM00000000101
contig_000004	AUGUSTUS	CDS	2694531	2694752	0.7	-	0	ID=IALC00000000332;Parent=IALM00000000101
contig_000004	AUGUSTUS	CDS	2703372	2703542	1	-	0	ID=IALC00000000333;Parent=IALM00000000101
contig_000004	AUGUSTUS	CDS	2706100	2706120	0.51	-	0	ID=IALC00000000334;Parent=IALM00000000101
contig_000004	AUGUSTUS	intron	2674645	2677986	1	-	.	ID=IALI00000000226;Parent=IALM00000000101
contig_000004	AUGUSTUS	intron	2678860	2680768	1	-	.	ID=IALI00000000227;Parent=IALM00000000101
contig_000004	AUGUSTUS	intron	2682159	2682219	1	-	.	ID=IALI00000000228;Parent=IALM00000000101
contig_000004	AUGUSTUS	intron	2682846	2689437	1	-	.	ID=IALI00000000229;Parent=IALM00000000101
contig_000004	AUGUSTUS	intron	2689567	2694143	1	-	.	ID=IALI00000000230;Parent=IALM00000000101
contig_000004	AUGUSTUS	intron	2694337	2694530	1	-	.	ID=IALI00000000231;Parent=IALM00000000101
contig_000004	AUGUSTUS	intron	2694753	2703371	0.36	-	.	ID=IALI00000000232;Parent=IALM00000000101
contig_000004	AUGUSTUS	intron	2703543	2706099	0.51	-	.	ID=IALI00000000233;Parent=IALM00000000101
contig_000004	AUGUSTUS	start_codon	2706118	2706120	.	-	0	ID=IALS00000000101;Parent=IALM00000000101
contig_000004	AUGUSTUS	stop_codon	2674556	2674558	.	-	0	ID=IALST00000000101;Parent=IALM00000000101
contig_000004	AUGUSTUS	gene	2748035	2749389	.	+	.	ID=IAL_00091
contig_000004	AUGUSTUS	mRNA	2748035	2749389	1	+	.	ID=IALM00000000102;Parent=IAL_00091;Dbxref=InterPro:IPR009072,InterPro:IPR003195;gO_terms=GO:0000428,GO:0003674,GO:0003676,GO:0003677,GO:0003700,GO:0003712,GO:0005488,GO:0005515,GO:0005575,GO:0005622,GO:0005623,GO:0005634,GO:0005654,GO:0005667,GO:0005669,GO:0005730,GO:0006139,GO:0006351,GO:0006352,GO:0006355,GO:0006357,GO:0006366,GO:0006367,GO:0006725,GO:0006807,GO:0008022,GO:0008150,GO:0008152,GO:0009058,GO:0009059,GO:0009301,GO:0009889,GO:0009966,GO:0009987,GO:0010467,GO:0010468,GO:0010556,GO:0010646,GO:0016070,GO:0016073,GO:0016591,GO:0018130,GO:0019219,GO:0019222,GO:0019438,GO:0023051,GO:0030880,GO:0031323,GO:0031326,GO:0031974,GO:0031981,GO:0032774,GO:0032991,GO:0034641,GO:0034645,GO:0034654,GO:0034660,GO:0042795,GO:0043170,GO:0043226,GO:0043227,GO:0043228,GO:0043229,GO:0043231,GO:0043232,GO:0043233,GO:0044237,GO:0044238,GO:0044249,GO:0044260,GO:0044271,GO:0044422,GO:0044424,GO:0044428,GO:0044446,GO:0044451,GO:0044464,GO:0044798,GO:0046483,GO:0048583,GO:0050789,GO:0050794,GO:0051171,GO:0051252,GO:0055029,GO:0060255,GO:0061695,GO:0065007,GO:0070013,GO:0071704,GO:0080090,GO:0090304,GO:0090575,GO:0097159,GO:0097659,GO:0098781,GO:0140110,GO:1901360,GO:1901362,GO:1901363,GO:1901576,GO:1901796,GO:1902494,GO:1902531,GO:1903506,GO:1990234,GO:2000112,GO:2001141-GO:0046982;desc=Transcription initiation factor TFIID subunit
contig_000004	AUGUSTUS	exon	2748035	2748073	.	+	.	ID=IALE00000000335;Parent=IALM00000000102
contig_000004	AUGUSTUS	exon	2748131	2748467	.	+	.	ID=IALE00000000336;Parent=IALM00000000102
contig_000004	AUGUSTUS	exon	2749367	2749389	.	+	.	ID=IALE00000000337;Parent=IALM00000000102
contig_000004	AUGUSTUS	CDS	2748035	2748073	1	+	0	ID=IALC00000000335;Parent=IALM00000000102
contig_000004	AUGUSTUS	CDS	2748131	2748467	1	+	0	ID=IALC00000000336;Parent=IALM00000000102
contig_000004	AUGUSTUS	CDS	2749367	2749389	1	+	2	ID=IALC00000000337;Parent=IALM00000000102
contig_000004	AUGUSTUS	intron	2748074	2748130	1	+	.	ID=IALI00000000234;Parent=IALM00000000102
contig_000004	AUGUSTUS	intron	2748468	2749366	1	+	.	ID=IALI00000000235;Parent=IALM00000000102
contig_000004	AUGUSTUS	start_codon	2748035	2748037	.	+	0	ID=IALS00000000102;Parent=IALM00000000102
contig_000004	AUGUSTUS	stop_codon	2749387	2749389	.	+	0	ID=IALST00000000102;Parent=IALM00000000102
contig_000004	AUGUSTUS	gene	2749638	2751095	.	-	.	ID=IAL_00092
contig_000004	AUGUSTUS	mRNA	2749638	2751095	1	-	.	ID=IALM00000000103;Parent=IAL_00092;Dbxref=InterPro:IPR023753,InterPro:IPR050260,InterPro:IPR036188,InterPro:IPR016156;gO_terms=GO:0005575,GO:0005622,GO:0005623,GO:0005634,GO:0005737,GO:0006950,GO:0006979,GO:0008150,GO:0009987,GO:0030016,GO:0030017,GO:0033554,GO:0034599,GO:0042221,GO:0043226,GO:0043227,GO:0043228,GO:0043229,GO:0043231,GO:0043232,GO:0043292,GO:0044422,GO:0044424,GO:0044444,GO:0044449,GO:0044464,GO:0050896,GO:0051716,GO:0070887,GO:0099080,GO:0099081,GO:0099512;em_KEGG_ko=ko:K16174
contig_000004	AUGUSTUS	exon	2749638	2751095	.	-	.	ID=IALE00000000338;Parent=IALM00000000103
contig_000004	AUGUSTUS	CDS	2749638	2751095	1	-	0	ID=IALC00000000338;Parent=IALM00000000103
contig_000004	AUGUSTUS	start_codon	2751093	2751095	.	-	0	ID=IALS00000000103;Parent=IALM00000000103
contig_000004	AUGUSTUS	stop_codon	2749638	2749640	.	-	0	ID=IALST00000000103;Parent=IALM00000000103
contig_000004	AUGUSTUS	gene	2751176	2751832	.	-	.	ID=IAL_00093
contig_000004	AUGUSTUS	mRNA	2751176	2751832	1	-	.	ID=IALM00000000104;Parent=IAL_00093;Dbxref=InterPro:IPR001648,InterPro:IPR036870,InterPro:IPR040054;gO_terms=GO:0000313,GO:0000314,GO:0003674,GO:0003735,GO:0005198,GO:0005575,GO:0005622,GO:0005623,GO:0005634,GO:0005654,GO:0005737,GO:0005739,GO:0005740,GO:0005743,GO:0005759,GO:0005761,GO:0005763,GO:0005840,GO:0006412,GO:0006414,GO:0006415,GO:0006518,GO:0006807,GO:0008150,GO:0008152,GO:0009058,GO:0009059,GO:0009987,GO:0010467,GO:0015935,GO:0016020,GO:0016043,GO:0019538,GO:0019866,GO:0022411,GO:0030054,GO:0031090,GO:0031966,GO:0031967,GO:0031974,GO:0031975,GO:0031981,GO:0032543,GO:0032984,GO:0032991,GO:0034641,GO:0034645,GO:0043043,GO:0043170,GO:0043226,GO:0043227,GO:0043228,GO:0043229,GO:0043231,GO:0043232,GO:0043233,GO:0043603,GO:0043604,GO:0043624,GO:0043933,GO:0044237,GO:0044238,GO:0044249,GO:0044260,GO:0044267,GO:0044271,GO:0044391,GO:0044422,GO:0044424,GO:0044428,GO:0044429,GO:0044444,GO:0044446,GO:0044464,GO:0070013,GO:0070125,GO:0070126,GO:0071704,GO:0071840,GO:0098798,GO:0140053,GO:1901564,GO:1901566,GO:1901576,GO:1990904;em_KEGG_Module=M00178,M00179-GO:0003735
contig_000004	AUGUSTUS	exon	2751176	2751832	.	-	.	ID=IALE00000000339;Parent=IALM00000000104
contig_000004	AUGUSTUS	CDS	2751176	2751832	1	-	0	ID=IALC00000000339;Parent=IALM00000000104
contig_000004	AUGUSTUS	start_codon	2751830	2751832	.	-	0	ID=IALS00000000104;Parent=IALM00000000104
contig_000004	AUGUSTUS	stop_codon	2751176	2751178	.	-	0	ID=IALST00000000104;Parent=IALM00000000104
contig_000004	AUGUSTUS	gene	2783096	2785726	.	+	.	ID=IAL_00094
contig_000004	AUGUSTUS	mRNA	2783096	2785726	1	+	.	ID=IALM00000000105;Parent=IAL_00094;Dbxref=InterPro:IPR052601,InterPro:IPR019547;gO_terms=GO:0000151,GO:0000209,GO:0003674,GO:0003824,GO:0004842,GO:0005488,GO:0005515,GO:0005575,GO:0005622,GO:0005623,GO:0005737,GO:0005783,GO:0006464,GO:0006807,GO:0008150,GO:0008152,GO:0009987,GO:0012505,GO:0016020,GO:0016021,GO:0016491,GO:0016567,GO:0016740,GO:0019538,GO:0019787,GO:0019899,GO:0031224,GO:0031371,GO:0031625,GO:0032446,GO:0032991,GO:0035370,GO:0036211,GO:0043170,GO:0043226,GO:0043227,GO:0043229,GO:0043231,GO:0043412,GO:0044237,GO:0044238,GO:0044260,GO:0044267,GO:0044389,GO:0044424,GO:0044425,GO:0044444,GO:0044464,GO:0055114,GO:0061630,GO:0061659,GO:0070534,GO:0070647,GO:0071704,GO:0080132,GO:0140096,GO:1901564,GO:1902494,GO:1990234;em_KEGG_Pathway=ko04624,map04624
contig_000004	AUGUSTUS	exon	2783096	2783255	.	+	.	ID=IALE00000000340;Parent=IALM00000000105
contig_000004	AUGUSTUS	exon	2784358	2784569	.	+	.	ID=IALE00000000341;Parent=IALM00000000105
contig_000004	AUGUSTUS	exon	2784648	2784866	.	+	.	ID=IALE00000000342;Parent=IALM00000000105
contig_000004	AUGUSTUS	exon	2784933	2785102	.	+	.	ID=IALE00000000343;Parent=IALM00000000105
contig_000004	AUGUSTUS	exon	2785636	2785726	.	+	.	ID=IALE00000000344;Parent=IALM00000000105
contig_000004	AUGUSTUS	CDS	2783096	2783255	1	+	0	ID=IALC00000000340;Parent=IALM00000000105
contig_000004	AUGUSTUS	CDS	2784358	2784569	1	+	2	ID=IALC00000000341;Parent=IALM00000000105
contig_000004	AUGUSTUS	CDS	2784648	2784866	1	+	0	ID=IALC00000000342;Parent=IALM00000000105
contig_000004	AUGUSTUS	CDS	2784933	2785102	1	+	0	ID=IALC00000000343;Parent=IALM00000000105
contig_000004	AUGUSTUS	CDS	2785636	2785726	1	+	1	ID=IALC00000000344;Parent=IALM00000000105
contig_000004	AUGUSTUS	intron	2783256	2784357	1	+	.	ID=IALI00000000236;Parent=IALM00000000105
contig_000004	AUGUSTUS	intron	2784570	2784647	1	+	.	ID=IALI00000000237;Parent=IALM00000000105
contig_000004	AUGUSTUS	intron	2784867	2784932	1	+	.	ID=IALI00000000238;Parent=IALM00000000105
contig_000004	AUGUSTUS	intron	2785103	2785635	1	+	.	ID=IALI00000000239;Parent=IALM00000000105
contig_000004	AUGUSTUS	start_codon	2783096	2783098	.	+	0	ID=IALS00000000105;Parent=IALM00000000105
contig_000004	AUGUSTUS	stop_codon	2785724	2785726	.	+	0	ID=IALST00000000105;Parent=IALM00000000105
contig_000004	AUGUSTUS	gene	2794255	2829567	.	-	.	ID=IAL_00095
contig_000004	AUGUSTUS	mRNA	2794255	2829567	0.82	-	.	ID=IALM00000000106;Parent=IAL_00095;Dbxref=InterPro:IPR052207,InterPro:IPR011598,InterPro:IPR036638;gO_terms=GO:0000122,GO:0000976,GO:0000977,GO:0000978,GO:0000981,GO:0000982,GO:0000987,GO:0001012,GO:0001067,GO:0001078,GO:0001227,GO:0001228,GO:0001678,GO:0001932,GO:0001933,GO:0002082,GO:0003674,GO:0003676,GO:0003677,GO:0003690,GO:0003700,GO:0005488,GO:0005515,GO:0005575,GO:0005622,GO:0005623,GO:0005634,GO:0005654,GO:0005667,GO:0005737,GO:0005739,GO:0005829,GO:0006109,GO:0006110,GO:0006139,GO:0006140,GO:0006351,GO:0006355,GO:0006357,GO:0006366,GO:0006725,GO:0006807,GO:0006810,GO:0006913,GO:0007154,GO:0007165,GO:0007275,GO:0007568,GO:0008134,GO:0008150,GO:0008152,GO:0008284,GO:0008340,GO:0009058,GO:0009059,GO:0009653,GO:0009743,GO:0009744,GO:0009746,GO:0009749,GO:0009756,GO:0009757,GO:0009889,GO:0009890,GO:0009891,GO:0009892,GO:0009893,GO:0009894,GO:0009896,GO:0009987,GO:0010033,GO:0010182,GO:0010255,GO:0010259,GO:0010467,GO:0010468,GO:0010556,GO:0010557,GO:0010558,GO:0010562,GO:0010563,GO:0010564,GO:0010565,GO:0010604,GO:0010605,GO:0010628,GO:0010629,GO:0010948,GO:0016070,GO:0018130,GO:0019216,GO:0019217,GO:0019219,GO:0019220,GO:0019222,GO:0019438,GO:0019725,GO:0019899,GO:0019900,GO:0019901,GO:0023052,GO:0030808,GO:0030810,GO:0030811,GO:0030813,GO:0031323,GO:0031324,GO:0031325,GO:0031326,GO:0031327,GO:0031328,GO:0031329,GO:0031331,GO:0031399,GO:0031400,GO:0031974,GO:0031981,GO:0032268,GO:0032269,GO:0032501,GO:0032502,GO:0032774,GO:0032991,GO:0033135,GO:0033137,GO:0033500,GO:0034284,GO:0034285,GO:0034641,GO:0034645,GO:0034654,GO:0035538,GO:0035556,GO:0042127,GO:0042221,GO:0042304,GO:0042325,GO:0042326,GO:0042327,GO:0042592,GO:0042593,GO:0043170,GO:0043226,GO:0043227,GO:0043229,GO:0043231,GO:0043233,GO:0043467,GO:0043470,GO:0043565,GO:0044212,GO:0044237,GO:0044238,GO:0044249,GO:0044260,GO:0044271,GO:0044422,GO:0044424,GO:0044428,GO:0044444,GO:0044446,GO:0044464,GO:0045723,GO:0045786,GO:0045787,GO:0045821,GO:0045834,GO:0045892,GO:0045893,GO:0045913,GO:0045923,GO:0045934,GO:0045935,GO:0045936,GO:0045937,GO:0045944,GO:0045980,GO:0045981,GO:0046483,GO:0046889,GO:0046890,GO:0046907,GO:0046982,GO:0046983,GO:0048518,GO:0048519,GO:0048522,GO:0048523,GO:0048856,GO:0048871,GO:0048878,GO:0050789,GO:0050794,GO:0050801,GO:0050896,GO:0051169,GO:0051171,GO:0051172,GO:0051173,GO:0051174,GO:0051179,GO:0051193,GO:0051194,GO:0051196,GO:0051197,GO:0051234,GO:0051246,GO:0051248,GO:0051252,GO:0051253,GO:0051254,GO:0051641,GO:0051649,GO:0051716,GO:0051726,GO:0055081,GO:0055082,GO:0055088,GO:0055089,GO:0055090,GO:0060255,GO:0062012,GO:0062013,GO:0062014,GO:0065007,GO:0065008,GO:0070013,GO:0070328,GO:0070887,GO:0071156,GO:0071157,GO:0071310,GO:0071322,GO:0071326,GO:0071331,GO:0071333,GO:0071704,GO:0080090,GO:0090304,GO:0090324,GO:0097009,GO:0097159,GO:0097659,GO:0140110,GO:1900371,GO:1900373,GO:1900402,GO:1900542,GO:1900543,GO:1900544,GO:1901360,GO:1901362,GO:1901363,GO:1901576,GO:1901700,GO:1901701,GO:1902679,GO:1902680,GO:1903506,GO:1903507,GO:1903508,GO:1903578,GO:1903579,GO:1903580,GO:1990837,GO:2000112,GO:2000113,GO:2001141,GO:2001169,GO:2001171-GO:0046983;desc=protein dimerization activity
contig_000004	AUGUSTUS	exon	2794255	2794388	.	-	.	ID=IALE00000000345;Parent=IALM00000000106
contig_000004	AUGUSTUS	exon	2794642	2794771	.	-	.	ID=IALE00000000346;Parent=IALM00000000106
contig_000004	AUGUSTUS	exon	2795869	2795992	.	-	.	ID=IALE00000000347;Parent=IALM00000000106
contig_000004	AUGUSTUS	exon	2796059	2796186	.	-	.	ID=IALE00000000348;Parent=IALM00000000106
contig_000004	AUGUSTUS	exon	2796479	2796721	.	-	.	ID=IALE00000000349;Parent=IALM00000000106
contig_000004	AUGUSTUS	exon	2796792	2797261	.	-	.	ID=IALE00000000350;Parent=IALM00000000106
contig_000004	AUGUSTUS	exon	2799560	2800884	.	-	.	ID=IALE00000000351;Parent=IALM00000000106
contig_000004	AUGUSTUS	exon	2800957	2801410	.	-	.	ID=IALE00000000352;Parent=IALM00000000106
contig_000004	AUGUSTUS	exon	2802870	2802962	.	-	.	ID=IALE00000000353;Parent=IALM00000000106
contig_000004	AUGUSTUS	exon	2804838	2804924	.	-	.	ID=IALE00000000354;Parent=IALM00000000106
contig_000004	AUGUSTUS	exon	2804982	2805114	.	-	.	ID=IALE00000000355;Parent=IALM00000000106
contig_000004	AUGUSTUS	exon	2805337	2805453	.	-	.	ID=IALE00000000356;Parent=IALM00000000106
contig_000004	AUGUSTUS	exon	2808327	2808400	.	-	.	ID=IALE00000000357;Parent=IALM00000000106
contig_000004	AUGUSTUS	exon	2827780	2827886	.	-	.	ID=IALE00000000358;Parent=IALM00000000106
contig_000004	AUGUSTUS	exon	2829065	2829567	.	-	.	ID=IALE00000000359;Parent=IALM00000000106
contig_000004	AUGUSTUS	CDS	2794255	2794388	1	-	2	ID=IALC00000000345;Parent=IALM00000000106
contig_000004	AUGUSTUS	CDS	2794642	2794771	1	-	0	ID=IALC00000000346;Parent=IALM00000000106
contig_000004	AUGUSTUS	CDS	2795869	2795992	1	-	1	ID=IALC00000000347;Parent=IALM00000000106
contig_000004	AUGUSTUS	CDS	2796059	2796186	1	-	0	ID=IALC00000000348;Parent=IALM00000000106
contig_000004	AUGUSTUS	CDS	2796479	2796721	1	-	0	ID=IALC00000000349;Parent=IALM00000000106
contig_000004	AUGUSTUS	CDS	2796792	2797261	0.82	-	2	ID=IALC00000000350;Parent=IALM00000000106
contig_000004	AUGUSTUS	CDS	2799560	2800884	1	-	1	ID=IALC00000000351;Parent=IALM00000000106
contig_000004	AUGUSTUS	CDS	2800957	2801410	1	-	2	ID=IALC00000000352;Parent=IALM00000000106
contig_000004	AUGUSTUS	CDS	2802870	2802962	1	-	2	ID=IALC00000000353;Parent=IALM00000000106
contig_000004	AUGUSTUS	CDS	2804838	2804924	1	-	2	ID=IALC00000000354;Parent=IALM00000000106
contig_000004	AUGUSTUS	CDS	2804982	2805114	1	-	0	ID=IALC00000000355;Parent=IALM00000000106
contig_000004	AUGUSTUS	CDS	2805337	2805453	1	-	0	ID=IALC00000000356;Parent=IALM00000000106
contig_000004	AUGUSTUS	CDS	2808327	2808400	1	-	2	ID=IALC00000000357;Parent=IALM00000000106
contig_000004	AUGUSTUS	CDS	2827780	2827886	1	-	1	ID=IALC00000000358;Parent=IALM00000000106
contig_000004	AUGUSTUS	CDS	2829065	2829567	1	-	0	ID=IALC00000000359;Parent=IALM00000000106
contig_000004	AUGUSTUS	intron	2794389	2794641	1	-	.	ID=IALI00000000240;Parent=IALM00000000106
contig_000004	AUGUSTUS	intron	2794772	2795868	1	-	.	ID=IALI00000000241;Parent=IALM00000000106
contig_000004	AUGUSTUS	intron	2795993	2796058	1	-	.	ID=IALI00000000242;Parent=IALM00000000106
contig_000004	AUGUSTUS	intron	2796187	2796478	1	-	.	ID=IALI00000000243;Parent=IALM00000000106
contig_000004	AUGUSTUS	intron	2796722	2796791	1	-	.	ID=IALI00000000244;Parent=IALM00000000106
contig_000004	AUGUSTUS	intron	2797262	2799559	1	-	.	ID=IALI00000000245;Parent=IALM00000000106
contig_000004	AUGUSTUS	intron	2800885	2800956	1	-	.	ID=IALI00000000246;Parent=IALM00000000106
contig_000004	AUGUSTUS	intron	2801411	2802869	1	-	.	ID=IALI00000000247;Parent=IALM00000000106
contig_000004	AUGUSTUS	intron	2802963	2804837	1	-	.	ID=IALI00000000248;Parent=IALM00000000106
contig_000004	AUGUSTUS	intron	2804925	2804981	1	-	.	ID=IALI00000000249;Parent=IALM00000000106
contig_000004	AUGUSTUS	intron	2805115	2805336	1	-	.	ID=IALI00000000250;Parent=IALM00000000106
contig_000004	AUGUSTUS	intron	2805454	2808326	1	-	.	ID=IALI00000000251;Parent=IALM00000000106
contig_000004	AUGUSTUS	intron	2808401	2827779	1	-	.	ID=IALI00000000252;Parent=IALM00000000106
contig_000004	AUGUSTUS	intron	2827887	2829064	1	-	.	ID=IALI00000000253;Parent=IALM00000000106
contig_000004	AUGUSTUS	start_codon	2829565	2829567	.	-	0	ID=IALS00000000106;Parent=IALM00000000106
contig_000004	AUGUSTUS	stop_codon	2794255	2794257	.	-	0	ID=IALST00000000106;Parent=IALM00000000106
contig_000004	GeneMark.hmm3	mRNA	2827751	2829555	.	-	.	ID=IALM00000000107;Parent=IAL_00095;Dbxref=InterPro:IPR052207;gO_terms=GO:0000122,GO:0000976,GO:0000977,GO:0000978,GO:0000981,GO:0000982,GO:0000987,GO:0001012,GO:0001067,GO:0001078,GO:0001227,GO:0001228,GO:0001678,GO:0001932,GO:0001933,GO:0002082,GO:0003674,GO:0003676,GO:0003677,GO:0003690,GO:0003700,GO:0005488,GO:0005515,GO:0005575,GO:0005622,GO:0005623,GO:0005634,GO:0005654,GO:0005667,GO:0005737,GO:0005739,GO:0005829,GO:0006109,GO:0006110,GO:0006139,GO:0006140,GO:0006351,GO:0006355,GO:0006357,GO:0006366,GO:0006725,GO:0006807,GO:0006810,GO:0006913,GO:0007154,GO:0007165,GO:0007275,GO:0007568,GO:0008134,GO:0008150,GO:0008152,GO:0008284,GO:0008340,GO:0009058,GO:0009059,GO:0009653,GO:0009743,GO:0009744,GO:0009746,GO:0009749,GO:0009756,GO:0009757,GO:0009889,GO:0009890,GO:0009891,GO:0009892,GO:0009893,GO:0009894,GO:0009896,GO:0009987,GO:0010033,GO:0010182,GO:0010255,GO:0010259,GO:0010467,GO:0010468,GO:0010556,GO:0010557,GO:0010558,GO:0010562,GO:0010563,GO:0010564,GO:0010565,GO:0010604,GO:0010605,GO:0010628,GO:0010629,GO:0010948,GO:0016070,GO:0018130,GO:0019216,GO:0019217,GO:0019219,GO:0019220,GO:0019222,GO:0019438,GO:0019725,GO:0019899,GO:0019900,GO:0019901,GO:0023052,GO:0030808,GO:0030810,GO:0030811,GO:0030813,GO:0031323,GO:0031324,GO:0031325,GO:0031326,GO:0031327,GO:0031328,GO:0031329,GO:0031331,GO:0031399,GO:0031400,GO:0031974,GO:0031981,GO:0032268,GO:0032269,GO:0032501,GO:0032502,GO:0032774,GO:0032991,GO:0033135,GO:0033137,GO:0033500,GO:0034284,GO:0034285,GO:0034641,GO:0034645,GO:0034654,GO:0035538,GO:0035556,GO:0042127,GO:0042221,GO:0042304,GO:0042325,GO:0042326,GO:0042327,GO:0042592,GO:0042593,GO:0043170,GO:0043226,GO:0043227,GO:0043229,GO:0043231,GO:0043233,GO:0043467,GO:0043470,GO:0043565,GO:0044212,GO:0044237,GO:0044238,GO:0044249,GO:0044260,GO:0044271,GO:0044422,GO:0044424,GO:0044428,GO:0044444,GO:0044446,GO:0044464,GO:0045723,GO:0045786,GO:0045787,GO:0045821,GO:0045834,GO:0045892,GO:0045893,GO:0045913,GO:0045923,GO:0045934,GO:0045935,GO:0045936,GO:0045937,GO:0045944,GO:0045980,GO:0045981,GO:0046483,GO:0046889,GO:0046890,GO:0046907,GO:0046982,GO:0046983,GO:0048518,GO:0048519,GO:0048522,GO:0048523,GO:0048856,GO:0048871,GO:0048878,GO:0050789,GO:0050794,GO:0050801,GO:0050896,GO:0051169,GO:0051171,GO:0051172,GO:0051173,GO:0051174,GO:0051179,GO:0051193,GO:0051194,GO:0051196,GO:0051197,GO:0051234,GO:0051246,GO:0051248,GO:0051252,GO:0051253,GO:0051254,GO:0051641,GO:0051649,GO:0051716,GO:0051726,GO:0055081,GO:0055082,GO:0055088,GO:0055089,GO:0055090,GO:0060255,GO:0062012,GO:0062013,GO:0062014,GO:0065007,GO:0065008,GO:0070013,GO:0070328,GO:0070887,GO:0071156,GO:0071157,GO:0071310,GO:0071322,GO:0071326,GO:0071331,GO:0071333,GO:0071704,GO:0080090,GO:0090304,GO:0090324,GO:0097009,GO:0097159,GO:0097659,GO:0140110,GO:1900371,GO:1900373,GO:1900402,GO:1900542,GO:1900543,GO:1900544,GO:1901360,GO:1901362,GO:1901363,GO:1901576,GO:1901700,GO:1901701,GO:1902679,GO:1902680,GO:1903506,GO:1903507,GO:1903508,GO:1903578,GO:1903579,GO:1903580,GO:1990837,GO:2000112,GO:2000113,GO:2001141,GO:2001169,GO:2001171;desc=protein dimerization activity
contig_000004	GeneMark.hmm3	exon	2827751	2827886	0	-	.	ID=IALE00000000360;Parent=IALM00000000107
contig_000004	GeneMark.hmm3	exon	2829065	2829555	0	-	.	ID=IALE00000000361;Parent=IALM00000000107
contig_000004	GeneMark.hmm3	CDS	2827751	2827886	.	-	1	ID=IALC00000000360;Parent=IALM00000000107
contig_000004	GeneMark.hmm3	CDS	2829065	2829555	.	-	0	ID=IALC00000000361;Parent=IALM00000000107
contig_000004	GeneMark.hmm3	intron	2827887	2829064	.	-	0	ID=IALI00000000254;Parent=IALM00000000107
contig_000004	GeneMark.hmm3	start_codon	2829553	2829555	.	-	0	ID=IALS00000000107;Parent=IALM00000000107
contig_000004	GeneMark.hmm3	stop_codon	2827751	2827753	.	-	0	ID=IALST00000000107;Parent=IALM00000000107
contig_000004	AUGUSTUS	gene	2847992	2892689	.	+	.	ID=IAL_00096
contig_000004	AUGUSTUS	mRNA	2847992	2892689	0.54	+	.	ID=IALM00000000108;Parent=IAL_00096;Dbxref=InterPro:IPR004827,InterPro:IPR046347;gO_terms=GO:0000976,GO:0000977,GO:0000978,GO:0000980,GO:0000981,GO:0000982,GO:0000987,GO:0000988,GO:0000989,GO:0001012,GO:0001067,GO:0001076,GO:0001077,GO:0001085,GO:0001102,GO:0001158,GO:0001228,GO:0001817,GO:0001819,GO:0001932,GO:0001934,GO:0002165,GO:0003674,GO:0003676,GO:0003677,GO:0003690,GO:0003700,GO:0003712,GO:0003713,GO:0005488,GO:0005515,GO:0005575,GO:0005622,GO:0005623,GO:0005634,GO:0005654,GO:0005667,GO:0005737,GO:0005783,GO:0005789,GO:0005886,GO:0005975,GO:0005984,GO:0005991,GO:0005996,GO:0006006,GO:0006082,GO:0006094,GO:0006139,GO:0006351,GO:0006355,GO:0006356,GO:0006357,GO:0006366,GO:0006417,GO:0006446,GO:0006464,GO:0006486,GO:0006487,GO:0006520,GO:0006629,GO:0006638,GO:0006639,GO:0006641,GO:0006725,GO:0006807,GO:0006873,GO:0006874,GO:0006875,GO:0006915,GO:0006950,GO:0006979,GO:0006984,GO:0006986,GO:0007154,GO:0007165,GO:0007186,GO:0007214,GO:0007275,GO:0007399,GO:0007552,GO:0007591,GO:0007623,GO:0008022,GO:0008134,GO:0008150,GO:0008152,GO:0008219,GO:0009058,GO:0009059,GO:0009100,GO:0009101,GO:0009267,GO:0009299,GO:0009311,GO:0009314,GO:0009411,GO:0009416,GO:0009605,GO:0009628,GO:0009636,GO:0009719,GO:0009791,GO:0009889,GO:0009890,GO:0009891,GO:0009892,GO:0009893,GO:0009966,GO:0009967,GO:0009987,GO:0009991,GO:0010033,GO:0010035,GO:0010038,GO:0010042,GO:0010243,GO:0010467,GO:0010468,GO:0010556,GO:0010557,GO:0010558,GO:0010562,GO:0010574,GO:0010575,GO:0010604,GO:0010605,GO:0010608,GO:0010628,GO:0010629,GO:0010646,GO:0010647,GO:0010660,GO:0010661,GO:0010941,GO:0010942,GO:0010959,GO:0010966,GO:0012501,GO:0012505,GO:0014070,GO:0016020,GO:0016021,GO:0016051,GO:0016070,GO:0016071,GO:0016234,GO:0017148,GO:0018130,GO:0019219,GO:0019220,GO:0019222,GO:0019318,GO:0019319,GO:0019438,GO:0019538,GO:0019725,GO:0019752,GO:0019899,GO:0019900,GO:0019901,GO:0019904,GO:0022008,GO:0023051,GO:0023052,GO:0023056,GO:0030003,GO:0030154,GO:0030176,GO:0030182,GO:0030275,GO:0030425,GO:0030968,GO:0031224,GO:0031227,GO:0031252,GO:0031253,GO:0031256,GO:0031323,GO:0031324,GO:0031325,GO:0031326,GO:0031327,GO:0031328,GO:0031399,GO:0031401,GO:0031667,GO:0031668,GO:0031669,GO:0031974,GO:0031981,GO:0031984,GO:0032055,GO:0032057,GO:0032268,GO:0032269,GO:0032270,GO:0032501,GO:0032502,GO:0032589,GO:0032590,GO:0032774,GO:0032872,GO:0032874,GO:0032879,GO:0032922,GO:0032991,GO:0033554,GO:0033613,GO:0034198,GO:0034248,GO:0034249,GO:0034391,GO:0034393,GO:0034399,GO:0034599,GO:0034620,GO:0034641,GO:0034644,GO:0034645,GO:0034654,GO:0034976,GO:0035073,GO:0035074,GO:0035209,GO:0035210,GO:0035326,GO:0035556,GO:0035690,GO:0035966,GO:0035967,GO:0036003,GO:0036091,GO:0036211,GO:0036293,GO:0036294,GO:0036477,GO:0036499,GO:0042149,GO:0042175,GO:0042221,GO:0042303,GO:0042325,GO:0042327,GO:0042493,GO:0042592,GO:0042594,GO:0042789,GO:0042981,GO:0042995,GO:0043005,GO:0043065,GO:0043067,GO:0043068,GO:0043170,GO:0043226,GO:0043227,GO:0043229,GO:0043231,GO:0043233,GO:0043266,GO:0043267,GO:0043269,GO:0043270,GO:0043271,GO:0043408,GO:0043410,GO:0043412,GO:0043413,GO:0043436,GO:0043522,GO:0043523,GO:0043525,GO:0043555,GO:0043558,GO:0043565,GO:0043618,GO:0043619,GO:0043620,GO:0044070,GO:0044212,GO:0044237,GO:0044238,GO:0044249,GO:0044255,GO:0044260,GO:0044262,GO:0044267,GO:0044271,GO:0044281,GO:0044283,GO:0044422,GO:0044424,GO:0044425,GO:0044428,GO:0044432,GO:0044444,GO:0044446,GO:0044459,GO:0044463,GO:0044464,GO:0044798,GO:0045893,GO:0045935,GO:0045937,GO:0045943,GO:0045944,GO:0045947,GO:0046328,GO:0046330,GO:0046364,GO:0046483,GO:0046486,GO:0046685,GO:0046982,GO:0046983,GO:0048511,GO:0048518,GO:0048519,GO:0048522,GO:0048523,GO:0048583,GO:0048584,GO:0048585,GO:0048699,GO:0048731,GO:0048856,GO:0048869,GO:0048878,GO:0050789,GO:0050793,GO:0050794,GO:0050801,GO:0050896,GO:0051049,GO:0051050,GO:0051051,GO:0051094,GO:0051171,GO:0051172,GO:0051173,GO:0051174,GO:0051239,GO:0051240,GO:0051246,GO:0051247,GO:0051248,GO:0051252,GO:0051254,GO:0051716,GO:0055065,GO:0055074,GO:0055080,GO:0055082,GO:0060255,GO:0060359,GO:0060548,GO:0061394,GO:0061395,GO:0065007,GO:0065008,GO:0070013,GO:0070059,GO:0070085,GO:0070167,GO:0070169,GO:0070302,GO:0070304,GO:0070482,GO:0070887,GO:0071214,GO:0071241,GO:0071242,GO:0071243,GO:0071248,GO:0071287,GO:0071310,GO:0071407,GO:0071417,GO:0071453,GO:0071478,GO:0071482,GO:0071495,GO:0071496,GO:0071704,GO:0071867,GO:0071868,GO:0071869,GO:0071870,GO:0071944,GO:0072503,GO:0072507,GO:0080090,GO:0080134,GO:0080135,GO:0090304,GO:0090575,GO:0090649,GO:0090650,GO:0097159,GO:0097190,GO:0097193,GO:0097413,GO:0097447,GO:0097458,GO:0097659,GO:0098590,GO:0098771,GO:0098827,GO:0104004,GO:0120025,GO:0120038,GO:0140110,GO:1900407,GO:1900408,GO:1901135,GO:1901137,GO:1901214,GO:1901215,GO:1901216,GO:1901360,GO:1901362,GO:1901363,GO:1901522,GO:1901564,GO:1901566,GO:1901576,GO:1901698,GO:1901699,GO:1901700,GO:1901701,GO:1902235,GO:1902237,GO:1902531,GO:1902533,GO:1902680,GO:1902882,GO:1902883,GO:1903201,GO:1903202,GO:1903203,GO:1903204,GO:1903350,GO:1903351,GO:1903506,GO:1903508,GO:1903793,GO:1905459,GO:1905461,GO:1905897,GO:1905898,GO:1990037,GO:1990440,GO:1990589,GO:1990590,GO:1990617,GO:1990737,GO:1990837,GO:1990928,GO:2000026,GO:2000112,GO:2000113,GO:2000118,GO:2000120,GO:2001141,GO:2001233,GO:2001235,GO:2001242,GO:2001244-GO:0003700;desc=Sequence-specific DNA binding. It is involved in the biological process described with regulation of transcription, DNA-templated
contig_000004	AUGUSTUS	exon	2847992	2848130	.	+	.	ID=IALE00000000362;Parent=IALM00000000108
contig_000004	AUGUSTUS	exon	2848201	2848314	.	+	.	ID=IALE00000000363;Parent=IALM00000000108
contig_000004	AUGUSTUS	exon	2891751	2891998	.	+	.	ID=IALE00000000364;Parent=IALM00000000108
contig_000004	AUGUSTUS	exon	2892072	2892689	.	+	.	ID=IALE00000000365;Parent=IALM00000000108
contig_000004	AUGUSTUS	CDS	2847992	2848130	0.9	+	0	ID=IALC00000000362;Parent=IALM00000000108
contig_000004	AUGUSTUS	CDS	2848201	2848314	0.64	+	2	ID=IALC00000000363;Parent=IALM00000000108
contig_000004	AUGUSTUS	CDS	2891751	2891998	1	+	2	ID=IALC00000000364;Parent=IALM00000000108
contig_000004	AUGUSTUS	CDS	2892072	2892689	1	+	0	ID=IALC00000000365;Parent=IALM00000000108
contig_000004	AUGUSTUS	intron	2848131	2848200	1	+	.	ID=IALI00000000255;Parent=IALM00000000108
contig_000004	AUGUSTUS	intron	2848315	2891750	0.62	+	.	ID=IALI00000000256;Parent=IALM00000000108
contig_000004	AUGUSTUS	intron	2891999	2892071	1	+	.	ID=IALI00000000257;Parent=IALM00000000108
contig_000004	AUGUSTUS	start_codon	2847992	2847994	.	+	0	ID=IALS00000000108;Parent=IALM00000000108
contig_000004	AUGUSTUS	stop_codon	2892687	2892689	.	+	0	ID=IALST00000000108;Parent=IALM00000000108
contig_000004	AUGUSTUS	gene	2902894	2903577	.	-	.	ID=IAL_00097
contig_000004	AUGUSTUS	mRNA	2902894	2903577	0.82	-	.	ID=IALM00000000109;Parent=IAL_00097;Dbxref=InterPro:IPR032675,InterPro:IPR036047;gO_terms=GO:0000151,GO:0005575,GO:0005622,GO:0005623,GO:0006508,GO:0006511,GO:0006807,GO:0008150,GO:0008152,GO:0009056,GO:0009057,GO:0009987,GO:0010498,GO:0019005,GO:0019538,GO:0019941,GO:0030163,GO:0031146,GO:0031461,GO:0032991,GO:0043161,GO:0043170,GO:0043632,GO:0044237,GO:0044238,GO:0044248,GO:0044257,GO:0044260,GO:0044265,GO:0044267,GO:0044424,GO:0044464,GO:0051603,GO:0071704,GO:1901564,GO:1901565,GO:1901575,GO:1902494,GO:1990234-GO:0005515
contig_000004	AUGUSTUS	exon	2902894	2903577	.	-	.	ID=IALE00000000366;Parent=IALM00000000109
contig_000004	AUGUSTUS	CDS	2902894	2903577	0.82	-	0	ID=IALC00000000366;Parent=IALM00000000109
contig_000004	AUGUSTUS	start_codon	2903575	2903577	.	-	0	ID=IALS00000000109;Parent=IALM00000000109
contig_000004	AUGUSTUS	stop_codon	2902894	2902896	.	-	0	ID=IALST00000000109;Parent=IALM00000000109
contig_000004	AUGUSTUS	gene	2960365	2961033	.	-	.	ID=IAL_00098
contig_000004	AUGUSTUS	mRNA	2960365	2961033	0.99	-	.	ID=IALM00000000110;Parent=IAL_00098;Dbxref=InterPro:IPR001304,InterPro:IPR050111,InterPro:IPR016187,InterPro:IPR016186;desc=C-type lectin (CTL) or carbohydrate-recognition domain (CRD)
contig_000004	AUGUSTUS	exon	2960365	2960630	.	-	.	ID=IALE00000000367;Parent=IALM00000000110
contig_000004	AUGUSTUS	exon	2960703	2960814	.	-	.	ID=IALE00000000368;Parent=IALM00000000110
contig_000004	AUGUSTUS	exon	2960902	2961033	.	-	.	ID=IALE00000000369;Parent=IALM00000000110
contig_000004	AUGUSTUS	CDS	2960365	2960630	0.99	-	2	ID=IALC00000000367;Parent=IALM00000000110
contig_000004	AUGUSTUS	CDS	2960703	2960814	1	-	0	ID=IALC00000000368;Parent=IALM00000000110
contig_000004	AUGUSTUS	CDS	2960902	2961033	1	-	0	ID=IALC00000000369;Parent=IALM00000000110
contig_000004	AUGUSTUS	intron	2960631	2960702	1	-	.	ID=IALI00000000258;Parent=IALM00000000110
contig_000004	AUGUSTUS	intron	2960815	2960901	1	-	.	ID=IALI00000000259;Parent=IALM00000000110
contig_000004	AUGUSTUS	start_codon	2961031	2961033	.	-	0	ID=IALS00000000110;Parent=IALM00000000110
contig_000004	AUGUSTUS	stop_codon	2960365	2960367	.	-	0	ID=IALST00000000110;Parent=IALM00000000110
contig_000004	AUGUSTUS	gene	2972454	2977686	.	+	.	ID=IAL_00099
contig_000004	AUGUSTUS	mRNA	2972454	2977686	1	+	.	ID=IALM00000000111;Parent=IAL_00099;Dbxref=InterPro:IPR011598,InterPro:IPR036638,InterPro:IPR050359;gO_terms=GO:0000976,GO:0000977,GO:0000981,GO:0001012,GO:0001067,GO:0001228,GO:0002065,GO:0002791,GO:0002793,GO:0003674,GO:0003676,GO:0003677,GO:0003690,GO:0003700,GO:0005488,GO:0005515,GO:0005575,GO:0005622,GO:0005623,GO:0005634,GO:0006139,GO:0006351,GO:0006355,GO:0006357,GO:0006366,GO:0006725,GO:0006807,GO:0006810,GO:0006811,GO:0006812,GO:0006816,GO:0006851,GO:0006950,GO:0006986,GO:0006996,GO:0007005,GO:0007030,GO:0007154,GO:0007165,GO:0007186,GO:0007267,GO:0008150,GO:0008152,GO:0009058,GO:0009059,GO:0009267,GO:0009605,GO:0009888,GO:0009889,GO:0009891,GO:0009893,GO:0009987,GO:0009991,GO:0010033,GO:0010256,GO:0010467,GO:0010468,GO:0010556,GO:0010557,GO:0010604,GO:0010628,GO:0010646,GO:0010647,GO:0010817,GO:0010830,GO:0010832,GO:0016043,GO:0016070,GO:0018130,GO:0019219,GO:0019222,GO:0019438,GO:0019722,GO:0019932,GO:0021700,GO:0023051,GO:0023052,GO:0023056,GO:0030001,GO:0030154,GO:0030855,GO:0030968,GO:0031323,GO:0031325,GO:0031326,GO:0031328,GO:0031667,GO:0031668,GO:0031669,GO:0032502,GO:0032774,GO:0032879,GO:0033500,GO:0033554,GO:0034220,GO:0034620,GO:0034641,GO:0034645,GO:0034654,GO:0034976,GO:0035556,GO:0035966,GO:0035967,GO:0042149,GO:0042221,GO:0042592,GO:0042593,GO:0042594,GO:0042802,GO:0042803,GO:0043170,GO:0043226,GO:0043227,GO:0043229,GO:0043231,GO:0043565,GO:0044212,GO:0044237,GO:0044238,GO:0044249,GO:0044260,GO:0044271,GO:0044424,GO:0044464,GO:0045595,GO:0045596,GO:0045893,GO:0045935,GO:0045944,GO:0046483,GO:0046883,GO:0046887,GO:0046983,GO:0048311,GO:0048312,GO:0048468,GO:0048469,GO:0048518,GO:0048519,GO:0048522,GO:0048523,GO:0048856,GO:0048869,GO:0048878,GO:0050789,GO:0050793,GO:0050794,GO:0050896,GO:0051046,GO:0051047,GO:0051049,GO:0051050,GO:0051093,GO:0051147,GO:0051148,GO:0051153,GO:0051154,GO:0051171,GO:0051173,GO:0051179,GO:0051234,GO:0051252,GO:0051254,GO:0051640,GO:0051641,GO:0051646,GO:0051716,GO:0055085,GO:0060255,GO:0060429,GO:0060563,GO:0061101,GO:0065007,GO:0065008,GO:0070588,GO:0070838,GO:0070887,GO:0071310,GO:0071496,GO:0071704,GO:0071840,GO:0072511,GO:0080090,GO:0090087,GO:0090304,GO:0097159,GO:0097659,GO:0098655,GO:0098660,GO:0098662,GO:0140110,GO:1901360,GO:1901362,GO:1901363,GO:1901576,GO:1902680,GO:1903506,GO:1903508,GO:1903530,GO:1903532,GO:1990837,GO:2000112,GO:2001141-GO:0046983;desc=helix loop helix domain
contig_000004	AUGUSTUS	exon	2972454	2972726	.	+	.	ID=IALE00000000370;Parent=IALM00000000111
contig_000004	AUGUSTUS	exon	2972827	2973072	.	+	.	ID=IALE00000000371;Parent=IALM00000000111
contig_000004	AUGUSTUS	exon	2977045	2977686	.	+	.	ID=IALE00000000372;Parent=IALM00000000111
contig_000004	AUGUSTUS	CDS	2972454	2972726	1	+	0	ID=IALC00000000370;Parent=IALM00000000111
contig_000004	AUGUSTUS	CDS	2972827	2973072	1	+	0	ID=IALC00000000371;Parent=IALM00000000111
contig_000004	AUGUSTUS	CDS	2977045	2977686	1	+	0	ID=IALC00000000372;Parent=IALM00000000111
contig_000004	AUGUSTUS	intron	2972727	2972826	1	+	.	ID=IALI00000000260;Parent=IALM00000000111
contig_000004	AUGUSTUS	intron	2973073	2977044	1	+	.	ID=IALI00000000261;Parent=IALM00000000111
contig_000004	AUGUSTUS	start_codon	2972454	2972456	.	+	0	ID=IALS00000000111;Parent=IALM00000000111
contig_000004	AUGUSTUS	stop_codon	2977684	2977686	.	+	0	ID=IALST00000000111;Parent=IALM00000000111
contig_000004	AUGUSTUS	gene	2981407	2981970	.	-	.	ID=IAL_00100
contig_000004	AUGUSTUS	mRNA	2981407	2981970	0.99	-	.	ID=IALM00000000112;Parent=IAL_00100;Dbxref=InterPro:IPR013766,InterPro:IPR000889,InterPro:IPR036249;gO_terms=GO:0003674,GO:0003824,GO:0004601,GO:0004602,GO:0005575,GO:0005622,GO:0005623,GO:0005737,GO:0005739,GO:0005794,GO:0006950,GO:0006979,GO:0006982,GO:0008150,GO:0008152,GO:0009636,GO:0009987,GO:0010033,GO:0012505,GO:0016209,GO:0016491,GO:0016684,GO:0032879,GO:0033194,GO:0033554,GO:0034976,GO:0036335,GO:0042221,GO:0042592,GO:0043226,GO:0043227,GO:0043229,GO:0043231,GO:0044424,GO:0044444,GO:0044464,GO:0047066,GO:0048872,GO:0050789,GO:0050896,GO:0051049,GO:0051716,GO:0055114,GO:0065007,GO:0065008,GO:0070887,GO:0090087,GO:0097237,GO:0098754,GO:0098869,GO:1901700,GO:1990748-GO:0004601;desc=glutathione peroxidase activity.
contig_000004	AUGUSTUS	exon	2981407	2981598	.	-	.	ID=IALE00000000373;Parent=IALM00000000112
contig_000004	AUGUSTUS	exon	2981659	2981970	.	-	.	ID=IALE00000000374;Parent=IALM00000000112
contig_000004	AUGUSTUS	CDS	2981407	2981598	1	-	0	ID=IALC00000000373;Parent=IALM00000000112
contig_000004	AUGUSTUS	CDS	2981659	2981970	0.99	-	0	ID=IALC00000000374;Parent=IALM00000000112
contig_000004	AUGUSTUS	intron	2981599	2981658	1	-	.	ID=IALI00000000262;Parent=IALM00000000112
contig_000004	AUGUSTUS	start_codon	2981968	2981970	.	-	0	ID=IALS00000000112;Parent=IALM00000000112
contig_000004	AUGUSTUS	stop_codon	2981407	2981409	.	-	0	ID=IALST00000000112;Parent=IALM00000000112
contig_000004	AUGUSTUS	gene	3003095	3003631	.	-	.	ID=IAL_00101
contig_000004	AUGUSTUS	mRNA	3003095	3003631	1	-	.	ID=IALM00000000113;Parent=IAL_00101;gO_terms=GO:0000228,GO:0000723,GO:0000781,GO:0000793,GO:0000794,GO:0005575,GO:0005622,GO:0005623,GO:0005634,GO:0005694,GO:0006139,GO:0006259,GO:0006323,GO:0006325,GO:0006333,GO:0006334,GO:0006336,GO:0006338,GO:0006725,GO:0006807,GO:0006950,GO:0006974,GO:0006996,GO:0008150,GO:0008152,GO:0009987,GO:0016043,GO:0016233,GO:0022607,GO:0031055,GO:0031497,GO:0031848,GO:0031974,GO:0031981,GO:0032200,GO:0033554,GO:0034080,GO:0034508,GO:0034622,GO:0034641,GO:0034724,GO:0034728,GO:0042592,GO:0043044,GO:0043170,GO:0043226,GO:0043227,GO:0043228,GO:0043229,GO:0043231,GO:0043232,GO:0043233,GO:0043247,GO:0043486,GO:0043933,GO:0044085,GO:0044237,GO:0044238,GO:0044260,GO:0044422,GO:0044424,GO:0044427,GO:0044428,GO:0044446,GO:0044464,GO:0046483,GO:0050896,GO:0051276,GO:0051716,GO:0060249,GO:0061641,GO:0065003,GO:0065004,GO:0065007,GO:0065008,GO:0070013,GO:0071103,GO:0071704,GO:0071824,GO:0071840,GO:0090304,GO:0098687,GO:1901360;desc=telomere capping
contig_000004	AUGUSTUS	exon	3003095	3003631	.	-	.	ID=IALE00000000375;Parent=IALM00000000113
contig_000004	AUGUSTUS	CDS	3003095	3003631	1	-	0	ID=IALC00000000375;Parent=IALM00000000113
contig_000004	AUGUSTUS	start_codon	3003629	3003631	.	-	0	ID=IALS00000000113;Parent=IALM00000000113
contig_000004	AUGUSTUS	stop_codon	3003095	3003097	.	-	0	ID=IALST00000000113;Parent=IALM00000000113
contig_000004	AUGUSTUS	gene	3005711	3007219	.	-	.	ID=IAL_00102
contig_000004	AUGUSTUS	mRNA	3005711	3007219	1	-	.	ID=IALM00000000114;Parent=IAL_00102;Dbxref=InterPro:IPR032803,InterPro:IPR001736,InterPro:IPR050874;gO_terms=GO:0000139,GO:0002244,GO:0002376,GO:0002520,GO:0003674,GO:0003824,GO:0004435,GO:0004620,GO:0004629,GO:0004630,GO:0005575,GO:0005622,GO:0005623,GO:0005634,GO:0005737,GO:0005783,GO:0005789,GO:0005794,GO:0005802,GO:0006066,GO:0006793,GO:0006796,GO:0006810,GO:0006897,GO:0006909,GO:0007275,GO:0008081,GO:0008150,GO:0008152,GO:0009987,GO:0012505,GO:0016020,GO:0016192,GO:0016298,GO:0016787,GO:0016788,GO:0019637,GO:0019751,GO:0030097,GO:0030139,GO:0030154,GO:0031090,GO:0031410,GO:0031982,GO:0031984,GO:0032501,GO:0032502,GO:0032588,GO:0042175,GO:0042578,GO:0043226,GO:0043227,GO:0043229,GO:0043231,GO:0043647,GO:0044237,GO:0044281,GO:0044422,GO:0044424,GO:0044425,GO:0044431,GO:0044432,GO:0044444,GO:0044446,GO:0044464,GO:0045335,GO:0048513,GO:0048534,GO:0048731,GO:0048856,GO:0048869,GO:0051179,GO:0051234,GO:0071704,GO:0097708,GO:0098588,GO:0098657,GO:0098791,GO:0098827,GO:1901615-GO:0003824;desc=catalytic activity. It is involved in the biological process described with metabolic process
contig_000004	AUGUSTUS	exon	3005711	3007219	.	-	.	ID=IALE00000000376;Parent=IALM00000000114
contig_000004	AUGUSTUS	CDS	3005711	3007219	1	-	0	ID=IALC00000000376;Parent=IALM00000000114
contig_000004	AUGUSTUS	start_codon	3007217	3007219	.	-	0	ID=IALS00000000114;Parent=IALM00000000114
contig_000004	AUGUSTUS	stop_codon	3005711	3005713	.	-	0	ID=IALST00000000114;Parent=IALM00000000114
contig_000004	AUGUSTUS	gene	3029278	3034533	.	+	.	ID=IAL_00103
contig_000004	AUGUSTUS	mRNA	3029278	3034533	1	+	.	ID=IALM00000000115;Parent=IAL_00103;Dbxref=InterPro:IPR008952,InterPro:IPR018499,InterPro:IPR000301;gO_terms=GO:0005575,GO:0005623,GO:0005886,GO:0005887,GO:0007154,GO:0007165,GO:0007166,GO:0008150,GO:0009987,GO:0016020,GO:0016021,GO:0023052,GO:0031224,GO:0031226,GO:0044425,GO:0044459,GO:0044464,GO:0050789,GO:0050794,GO:0050896,GO:0051716,GO:0065007,GO:0071944-GO:0016020;desc=Tetraspanin family
contig_000004	AUGUSTUS	exon	3029278	3029340	.	+	.	ID=IALE00000000377;Parent=IALM00000000115
contig_000004	AUGUSTUS	exon	3029400	3029759	.	+	.	ID=IALE00000000378;Parent=IALM00000000115
contig_000004	AUGUSTUS	exon	3029827	3030045	.	+	.	ID=IALE00000000379;Parent=IALM00000000115
contig_000004	AUGUSTUS	exon	3034468	3034533	.	+	.	ID=IALE00000000380;Parent=IALM00000000115
contig_000004	AUGUSTUS	CDS	3029278	3029340	1	+	0	ID=IALC00000000377;Parent=IALM00000000115
contig_000004	AUGUSTUS	CDS	3029400	3029759	1	+	0	ID=IALC00000000378;Parent=IALM00000000115
contig_000004	AUGUSTUS	CDS	3029827	3030045	1	+	0	ID=IALC00000000379;Parent=IALM00000000115
contig_000004	AUGUSTUS	CDS	3034468	3034533	1	+	0	ID=IALC00000000380;Parent=IALM00000000115
contig_000004	AUGUSTUS	intron	3029341	3029399	1	+	.	ID=IALI00000000263;Parent=IALM00000000115
contig_000004	AUGUSTUS	intron	3029760	3029826	1	+	.	ID=IALI00000000264;Parent=IALM00000000115
contig_000004	AUGUSTUS	intron	3030046	3034467	1	+	.	ID=IALI00000000265;Parent=IALM00000000115
contig_000004	AUGUSTUS	start_codon	3029278	3029280	.	+	0	ID=IALS00000000115;Parent=IALM00000000115
contig_000004	AUGUSTUS	stop_codon	3034531	3034533	.	+	0	ID=IALST00000000115;Parent=IALM00000000115
contig_000004	AUGUSTUS	gene	3064323	3082849	.	-	.	ID=IAL_00104
contig_000004	AUGUSTUS	mRNA	3064323	3082849	1	-	.	ID=IALM00000000116;Parent=IAL_00104;Dbxref=InterPro:IPR050975,InterPro:IPR031424;gO_terms=GO:0001505,GO:0005575,GO:0005623,GO:0005886,GO:0008150,GO:0010646,GO:0016020,GO:0023051,GO:0031224,GO:0031225,GO:0031226,GO:0032879,GO:0044425,GO:0044459,GO:0044464,GO:0046658,GO:0046928,GO:0050789,GO:0050794,GO:0050804,GO:0051046,GO:0051049,GO:0051588,GO:0060341,GO:0065007,GO:0065008,GO:0071944,GO:0099177,GO:1903530-GO:0030431,GO:0032222,GO:1903818
contig_000004	AUGUSTUS	exon	3064323	3064549	.	-	.	ID=IALE00000000381;Parent=IALM00000000116
contig_000004	AUGUSTUS	exon	3064631	3064825	.	-	.	ID=IALE00000000382;Parent=IALM00000000116
contig_000004	AUGUSTUS	exon	3082795	3082849	.	-	.	ID=IALE00000000383;Parent=IALM00000000116
contig_000004	AUGUSTUS	CDS	3064323	3064549	1	-	2	ID=IALC00000000381;Parent=IALM00000000116
contig_000004	AUGUSTUS	CDS	3064631	3064825	1	-	2	ID=IALC00000000382;Parent=IALM00000000116
contig_000004	AUGUSTUS	CDS	3082795	3082849	1	-	0	ID=IALC00000000383;Parent=IALM00000000116
contig_000004	AUGUSTUS	intron	3064550	3064630	1	-	.	ID=IALI00000000266;Parent=IALM00000000116
contig_000004	AUGUSTUS	intron	3064826	3082794	1	-	.	ID=IALI00000000267;Parent=IALM00000000116
contig_000004	AUGUSTUS	start_codon	3082847	3082849	.	-	0	ID=IALS00000000116;Parent=IALM00000000116
contig_000004	AUGUSTUS	stop_codon	3064323	3064325	.	-	0	ID=IALST00000000116;Parent=IALM00000000116
contig_000004	AUGUSTUS	gene	3121513	3123750	.	+	.	ID=IAL_00105
contig_000004	AUGUSTUS	mRNA	3121513	3123750	1	+	.	ID=IALM00000000117;Parent=IAL_00105;Dbxref=InterPro:IPR052035,InterPro:IPR003656,InterPro:IPR008906,InterPro:IPR012337;gO_terms=GO:0003677,GO:0046983;desc=protein dimerization activity
contig_000004	AUGUSTUS	exon	3121513	3122817	.	+	.	ID=IALE00000000384;Parent=IALM00000000117
contig_000004	AUGUSTUS	exon	3122884	3123750	.	+	.	ID=IALE00000000385;Parent=IALM00000000117
contig_000004	AUGUSTUS	CDS	3121513	3122817	1	+	0	ID=IALC00000000384;Parent=IALM00000000117
contig_000004	AUGUSTUS	CDS	3122884	3123750	1	+	0	ID=IALC00000000385;Parent=IALM00000000117
contig_000004	AUGUSTUS	intron	3122818	3122883	1	+	.	ID=IALI00000000268;Parent=IALM00000000117
contig_000004	AUGUSTUS	start_codon	3121513	3121515	.	+	0	ID=IALS00000000117;Parent=IALM00000000117
contig_000004	AUGUSTUS	stop_codon	3123748	3123750	.	+	0	ID=IALST00000000117;Parent=IALM00000000117
contig_000004	AUGUSTUS	gene	3166868	3202815	.	+	.	ID=IAL_00106
contig_000004	AUGUSTUS	mRNA	3166868	3202815	0.87	+	.	ID=IALM00000000118;Parent=IAL_00106;Dbxref=InterPro:IPR001781,InterPro:IPR047075;gO_terms=GO:0000003,GO:0000187,GO:0000302,GO:0000902,GO:0000904,GO:0001667,GO:0001725,GO:0001763,GO:0001932,GO:0001934,GO:0002009,GO:0002064,GO:0002065,GO:0002066,GO:0002102,GO:0002119,GO:0002164,GO:0003006,GO:0003008,GO:0003012,GO:0003674,GO:0003712,GO:0003713,GO:0005102,GO:0005178,GO:0005198,GO:0005488,GO:0005515,GO:0005575,GO:0005622,GO:0005623,GO:0005634,GO:0005737,GO:0005829,GO:0005856,GO:0005875,GO:0005886,GO:0005912,GO:0005924,GO:0005925,GO:0005927,GO:0006139,GO:0006351,GO:0006355,GO:0006366,GO:0006464,GO:0006468,GO:0006508,GO:0006511,GO:0006725,GO:0006793,GO:0006796,GO:0006807,GO:0006928,GO:0006936,GO:0006950,GO:0006979,GO:0006996,GO:0007010,GO:0007016,GO:0007044,GO:0007045,GO:0007154,GO:0007155,GO:0007160,GO:0007165,GO:0007166,GO:0007167,GO:0007169,GO:0007172,GO:0007178,GO:0007179,GO:0007229,GO:0007275,GO:0007276,GO:0007281,GO:0007292,GO:0007304,GO:0007306,GO:0007444,GO:0007610,GO:0007631,GO:0008013,GO:0008092,GO:0008104,GO:0008134,GO:0008150,GO:0008152,GO:0008285,GO:0008360,GO:0009056,GO:0009057,GO:0009058,GO:0009059,GO:0009266,GO:0009408,GO:0009605,GO:0009612,GO:0009628,GO:0009653,GO:0009719,GO:0009725,GO:0009755,GO:0009790,GO:0009791,GO:0009888,GO:0009889,GO:0009891,GO:0009893,GO:0009894,GO:0009966,GO:0009967,GO:0009968,GO:0009987,GO:0010033,GO:0010243,GO:0010467,GO:0010468,GO:0010506,GO:0010556,GO:0010557,GO:0010562,GO:0010604,GO:0010628,GO:0010631,GO:0010638,GO:0010646,GO:0010647,GO:0010648,GO:0010717,GO:0010718,GO:0010830,GO:0010927,GO:0014070,GO:0015629,GO:0015630,GO:0016020,GO:0016043,GO:0016070,GO:0016310,GO:0016331,GO:0016363,GO:0016477,GO:0017015,GO:0017166,GO:0018108,GO:0018130,GO:0018193,GO:0018212,GO:0019219,GO:0019220,GO:0019222,GO:0019438,GO:0019538,GO:0019899,GO:0019900,GO:0019901,GO:0019904,GO:0019941,GO:0019953,GO:0022412,GO:0022414,GO:0022603,GO:0022604,GO:0022607,GO:0022610,GO:0023051,GO:0023052,GO:0023056,GO:0023057,GO:0030016,GO:0030017,GO:0030027,GO:0030030,GO:0030031,GO:0030032,GO:0030054,GO:0030055,GO:0030154,GO:0030159,GO:0030163,GO:0030511,GO:0030512,GO:0030518,GO:0030521,GO:0030522,GO:0030579,GO:0030703,GO:0030707,GO:0030855,GO:0031252,GO:0031323,GO:0031325,GO:0031326,GO:0031328,GO:0031329,GO:0031399,GO:0031401,GO:0031430,GO:0031589,GO:0031625,GO:0031672,GO:0031974,GO:0031981,GO:0032147,GO:0032231,GO:0032233,GO:0032268,GO:0032270,GO:0032432,GO:0032501,GO:0032502,GO:0032504,GO:0032507,GO:0032774,GO:0032870,GO:0032947,GO:0032956,GO:0032970,GO:0032989,GO:0032991,GO:0033036,GO:0033043,GO:0033554,GO:0033674,GO:0033993,GO:0034329,GO:0034330,GO:0034332,GO:0034333,GO:0034399,GO:0034446,GO:0034599,GO:0034613,GO:0034614,GO:0034622,GO:0034641,GO:0034645,GO:0034654,GO:0035218,GO:0035220,GO:0035239,GO:0035257,GO:0035258,GO:0035295,GO:0035994,GO:0036211,GO:0038191,GO:0040011,GO:0042127,GO:0042221,GO:0042325,GO:0042327,GO:0042641,GO:0042755,GO:0042995,GO:0043050,GO:0043085,GO:0043087,GO:0043170,GO:0043226,GO:0043227,GO:0043228,GO:0043229,GO:0043231,GO:0043232,GO:0043233,GO:0043292,GO:0043401,GO:0043405,GO:0043406,GO:0043408,GO:0043410,GO:0043412,GO:0043434,GO:0043542,GO:0043549,GO:0043632,GO:0043933,GO:0044085,GO:0044087,GO:0044089,GO:0044093,GO:0044237,GO:0044238,GO:0044248,GO:0044249,GO:0044257,GO:0044260,GO:0044265,GO:0044267,GO:0044271,GO:0044389,GO:0044422,GO:0044424,GO:0044428,GO:0044430,GO:0044444,GO:0044446,GO:0044449,GO:0044464,GO:0044703,GO:0044877,GO:0045165,GO:0045185,GO:0045216,GO:0045595,GO:0045596,GO:0045597,GO:0045598,GO:0045599,GO:0045765,GO:0045766,GO:0045859,GO:0045860,GO:0045893,GO:0045935,GO:0045937,GO:0046332,GO:0046483,GO:0046843,GO:0048010,GO:0048041,GO:0048468,GO:0048477,GO:0048495,GO:0048513,GO:0048518,GO:0048519,GO:0048522,GO:0048523,GO:0048545,GO:0048583,GO:0048584,GO:0048585,GO:0048598,GO:0048609,GO:0048646,GO:0048729,GO:0048731,GO:0048754,GO:0048856,GO:0048869,GO:0048870,GO:0050681,GO:0050789,GO:0050790,GO:0050793,GO:0050794,GO:0050839,GO:0050896,GO:0051093,GO:0051094,GO:0051128,GO:0051130,GO:0051147,GO:0051153,GO:0051171,GO:0051173,GO:0051174,GO:0051179,GO:0051235,GO:0051239,GO:0051240,GO:0051246,GO:0051247,GO:0051252,GO:0051254,GO:0051336,GO:0051338,GO:0051347,GO:0051400,GO:0051427,GO:0051435,GO:0051492,GO:0051493,GO:0051495,GO:0051496,GO:0051603,GO:0051641,GO:0051651,GO:0051674,GO:0051704,GO:0051716,GO:0055120,GO:0060142,GO:0060255,GO:0060396,GO:0060416,GO:0060429,GO:0060562,GO:0061061,GO:0061138,GO:0065003,GO:0065007,GO:0065008,GO:0065009,GO:0070013,GO:0070161,GO:0070411,GO:0070727,GO:0070848,GO:0070887,GO:0071310,GO:0071363,GO:0071375,GO:0071378,GO:0071383,GO:0071396,GO:0071407,GO:0071417,GO:0071495,GO:0071559,GO:0071560,GO:0071704,GO:0071840,GO:0071900,GO:0071902,GO:0071944,GO:0080090,GO:0090092,GO:0090100,GO:0090101,GO:0090130,GO:0090132,GO:0090287,GO:0090288,GO:0090304,GO:0097517,GO:0097581,GO:0097659,GO:0099080,GO:0099081,GO:0099512,GO:0110020,GO:0110053,GO:0120025,GO:0120031,GO:0120036,GO:0140110,GO:1901342,GO:1901360,GO:1901362,GO:1901564,GO:1901565,GO:1901575,GO:1901576,GO:1901652,GO:1901653,GO:1901698,GO:1901699,GO:1901700,GO:1901701,GO:1901739,GO:1902531,GO:1902533,GO:1902680,GO:1902903,GO:1902905,GO:1903506,GO:1903508,GO:1903844,GO:1903845,GO:1903846,GO:1904018,GO:2000026,GO:2000112,GO:2001141;desc=Zinc ion binding
contig_000004	AUGUSTUS	exon	3166868	3166949	.	+	.	ID=IALE00000000386;Parent=IALM00000000118
contig_000004	AUGUSTUS	exon	3170729	3170937	.	+	.	ID=IALE00000000387;Parent=IALM00000000118
contig_000004	AUGUSTUS	exon	3171013	3171307	.	+	.	ID=IALE00000000388;Parent=IALM00000000118
contig_000004	AUGUSTUS	exon	3173118	3173262	.	+	.	ID=IALE00000000389;Parent=IALM00000000118
contig_000004	AUGUSTUS	exon	3173353	3173444	.	+	.	ID=IALE00000000390;Parent=IALM00000000118
contig_000004	AUGUSTUS	exon	3173533	3173663	.	+	.	ID=IALE00000000391;Parent=IALM00000000118
contig_000004	AUGUSTUS	exon	3201899	3202312	.	+	.	ID=IALE00000000392;Parent=IALM00000000118
contig_000004	AUGUSTUS	exon	3202392	3202622	.	+	.	ID=IALE00000000393;Parent=IALM00000000118
contig_000004	AUGUSTUS	exon	3202723	3202815	.	+	.	ID=IALE00000000394;Parent=IALM00000000118
contig_000004	AUGUSTUS	CDS	3166868	3166949	0.9	+	0	ID=IALC00000000386;Parent=IALM00000000118
contig_000004	AUGUSTUS	CDS	3170729	3170937	1	+	2	ID=IALC00000000387;Parent=IALM00000000118
contig_000004	AUGUSTUS	CDS	3171013	3171307	1	+	0	ID=IALC00000000388;Parent=IALM00000000118
contig_000004	AUGUSTUS	CDS	3173118	3173262	0.98	+	2	ID=IALC00000000389;Parent=IALM00000000118
contig_000004	AUGUSTUS	CDS	3173353	3173444	1	+	1	ID=IALC00000000390;Parent=IALM00000000118
contig_000004	AUGUSTUS	CDS	3173533	3173663	1	+	2	ID=IALC00000000391;Parent=IALM00000000118
contig_000004	AUGUSTUS	CDS	3201899	3202312	1	+	0	ID=IALC00000000392;Parent=IALM00000000118
contig_000004	AUGUSTUS	CDS	3202392	3202622	1	+	0	ID=IALC00000000393;Parent=IALM00000000118
contig_000004	AUGUSTUS	CDS	3202723	3202815	0.98	+	0	ID=IALC00000000394;Parent=IALM00000000118
contig_000004	AUGUSTUS	intron	3166950	3170728	0.9	+	.	ID=IALI00000000269;Parent=IALM00000000118
contig_000004	AUGUSTUS	intron	3170938	3171012	1	+	.	ID=IALI00000000270;Parent=IALM00000000118
contig_000004	AUGUSTUS	intron	3171308	3173117	0.98	+	.	ID=IALI00000000271;Parent=IALM00000000118
contig_000004	AUGUSTUS	intron	3173263	3173352	1	+	.	ID=IALI00000000272;Parent=IALM00000000118
contig_000004	AUGUSTUS	intron	3173445	3173532	1	+	.	ID=IALI00000000273;Parent=IALM00000000118
contig_000004	AUGUSTUS	intron	3173664	3201898	1	+	.	ID=IALI00000000274;Parent=IALM00000000118
contig_000004	AUGUSTUS	intron	3202313	3202391	1	+	.	ID=IALI00000000275;Parent=IALM00000000118
contig_000004	AUGUSTUS	intron	3202623	3202722	1	+	.	ID=IALI00000000276;Parent=IALM00000000118
contig_000004	AUGUSTUS	start_codon	3166868	3166870	.	+	0	ID=IALS00000000118;Parent=IALM00000000118
contig_000004	AUGUSTUS	stop_codon	3202813	3202815	.	+	0	ID=IALST00000000118;Parent=IALM00000000118
contig_000004	AUGUSTUS	gene	3279320	3280689	.	+	.	ID=IAL_00107
contig_000004	AUGUSTUS	mRNA	3279320	3280689	0.48	+	.	ID=IALM00000000119;Parent=IAL_00107;Dbxref=InterPro:IPR055060,InterPro:IPR046373,InterPro:IPR009100,InterPro:IPR036250,InterPro:IPR012258,InterPro:IPR006091;gO_terms=GO:0000166,GO:0003674,GO:0003824,GO:0003995,GO:0003997,GO:0005102,GO:0005488,GO:0005504,GO:0005515,GO:0005575,GO:0005622,GO:0005623,GO:0005737,GO:0005777,GO:0005782,GO:0005829,GO:0006082,GO:0006605,GO:0006625,GO:0006629,GO:0006631,GO:0006635,GO:0006810,GO:0006886,GO:0006996,GO:0007031,GO:0008104,GO:0008150,GO:0008152,GO:0008289,GO:0009056,GO:0009062,GO:0009987,GO:0015031,GO:0015833,GO:0016042,GO:0016043,GO:0016054,GO:0016402,GO:0016491,GO:0016627,GO:0016634,GO:0019395,GO:0019752,GO:0030258,GO:0031406,GO:0031907,GO:0031974,GO:0032787,GO:0033036,GO:0033293,GO:0033365,GO:0033539,GO:0033540,GO:0034440,GO:0034613,GO:0036094,GO:0042579,GO:0042886,GO:0043167,GO:0043168,GO:0043177,GO:0043226,GO:0043227,GO:0043229,GO:0043231,GO:0043233,GO:0043436,GO:0043574,GO:0044237,GO:0044238,GO:0044242,GO:0044248,GO:0044255,GO:0044281,GO:0044282,GO:0044422,GO:0044424,GO:0044438,GO:0044439,GO:0044444,GO:0044446,GO:0044464,GO:0045184,GO:0046395,GO:0046907,GO:0048037,GO:0050660,GO:0050662,GO:0051179,GO:0051234,GO:0051641,GO:0051649,GO:0055114,GO:0070013,GO:0070727,GO:0071702,GO:0071704,GO:0071705,GO:0071840,GO:0072329,GO:0072594,GO:0072662,GO:0072663,GO:0097159,GO:1901265,GO:1901363,GO:1901575-GO:0016627,GO:0071949;desc=It is involved in the biological process described with fatty acid beta-oxidation
contig_000004	AUGUSTUS	exon	3279320	3279454	.	+	.	ID=IALE00000000395;Parent=IALM00000000119
contig_000004	AUGUSTUS	exon	3279524	3280447	.	+	.	ID=IALE00000000396;Parent=IALM00000000119
contig_000004	AUGUSTUS	exon	3280513	3280689	.	+	.	ID=IALE00000000397;Parent=IALM00000000119
contig_000004	AUGUSTUS	CDS	3279320	3279454	1	+	0	ID=IALC00000000395;Parent=IALM00000000119
contig_000004	AUGUSTUS	CDS	3279524	3280447	1	+	0	ID=IALC00000000396;Parent=IALM00000000119
contig_000004	AUGUSTUS	CDS	3280513	3280689	0.48	+	0	ID=IALC00000000397;Parent=IALM00000000119
contig_000004	AUGUSTUS	intron	3279455	3279523	1	+	.	ID=IALI00000000277;Parent=IALM00000000119
contig_000004	AUGUSTUS	intron	3280448	3280512	1	+	.	ID=IALI00000000278;Parent=IALM00000000119
contig_000004	AUGUSTUS	start_codon	3279320	3279322	.	+	0	ID=IALS00000000119;Parent=IALM00000000119
contig_000004	AUGUSTUS	stop_codon	3280687	3280689	.	+	0	ID=IALST00000000119;Parent=IALM00000000119
contig_000004	AUGUSTUS	gene	3284533	3289890	.	+	.	ID=IAL_00108
contig_000004	AUGUSTUS	mRNA	3284533	3289890	0.27	+	.	ID=IALM00000000120;Parent=IAL_00108;Dbxref=InterPro:IPR055060,InterPro:IPR012258,InterPro:IPR002655,InterPro:IPR036250;gO_terms=GO:0000166,GO:0003674,GO:0003824,GO:0003995,GO:0003997,GO:0005102,GO:0005488,GO:0005504,GO:0005515,GO:0005575,GO:0005622,GO:0005623,GO:0005737,GO:0005777,GO:0005782,GO:0005829,GO:0006082,GO:0006605,GO:0006625,GO:0006629,GO:0006631,GO:0006635,GO:0006810,GO:0006886,GO:0006996,GO:0007031,GO:0008104,GO:0008150,GO:0008152,GO:0008289,GO:0009056,GO:0009062,GO:0009987,GO:0015031,GO:0015833,GO:0016042,GO:0016043,GO:0016054,GO:0016402,GO:0016491,GO:0016627,GO:0016634,GO:0019395,GO:0019752,GO:0030258,GO:0031406,GO:0031907,GO:0031974,GO:0032787,GO:0033036,GO:0033293,GO:0033365,GO:0033539,GO:0033540,GO:0034440,GO:0034613,GO:0036094,GO:0042579,GO:0042886,GO:0043167,GO:0043168,GO:0043177,GO:0043226,GO:0043227,GO:0043229,GO:0043231,GO:0043233,GO:0043436,GO:0043574,GO:0044237,GO:0044238,GO:0044242,GO:0044248,GO:0044255,GO:0044281,GO:0044282,GO:0044422,GO:0044424,GO:0044438,GO:0044439,GO:0044444,GO:0044446,GO:0044464,GO:0045184,GO:0046395,GO:0046907,GO:0048037,GO:0050660,GO:0050662,GO:0051179,GO:0051234,GO:0051641,GO:0051649,GO:0055114,GO:0070013,GO:0070727,GO:0071702,GO:0071704,GO:0071705,GO:0071840,GO:0072329,GO:0072594,GO:0072662,GO:0072663,GO:0097159,GO:1901265,GO:1901363,GO:1901575-GO:0003997,GO:0071949;desc=It is involved in the biological process described with fatty acid beta-oxidation
contig_000004	AUGUSTUS	exon	3284533	3285553	.	+	.	ID=IALE00000000398;Parent=IALM00000000120
contig_000004	AUGUSTUS	exon	3288634	3289020	.	+	.	ID=IALE00000000399;Parent=IALM00000000120
contig_000004	AUGUSTUS	exon	3289340	3289890	.	+	.	ID=IALE00000000400;Parent=IALM00000000120
contig_000004	AUGUSTUS	CDS	3284533	3285553	0.28	+	0	ID=IALC00000000398;Parent=IALM00000000120
contig_000004	AUGUSTUS	CDS	3288634	3289020	0.57	+	2	ID=IALC00000000399;Parent=IALM00000000120
contig_000004	AUGUSTUS	CDS	3289340	3289890	1	+	2	ID=IALC00000000400;Parent=IALM00000000120
contig_000004	AUGUSTUS	intron	3285554	3288633	0.57	+	.	ID=IALI00000000279;Parent=IALM00000000120
contig_000004	AUGUSTUS	intron	3289021	3289339	1	+	.	ID=IALI00000000280;Parent=IALM00000000120
contig_000004	AUGUSTUS	start_codon	3284533	3284535	.	+	0	ID=IALS00000000120;Parent=IALM00000000120
contig_000004	AUGUSTUS	stop_codon	3289888	3289890	.	+	0	ID=IALST00000000120;Parent=IALM00000000120
contig_000004	GeneMark.hmm3	mRNA	3288726	3289890	.	+	.	ID=IALM00000000121;Parent=IAL_00108;Dbxref=InterPro:IPR012258,InterPro:IPR055060,InterPro:IPR002655,InterPro:IPR036250;gO_terms=GO:0000166,GO:0003674,GO:0003824,GO:0003995,GO:0003997,GO:0005102,GO:0005488,GO:0005504,GO:0005515,GO:0005575,GO:0005622,GO:0005623,GO:0005737,GO:0005777,GO:0005782,GO:0005829,GO:0006082,GO:0006605,GO:0006625,GO:0006629,GO:0006631,GO:0006635,GO:0006810,GO:0006886,GO:0006996,GO:0007031,GO:0008104,GO:0008150,GO:0008152,GO:0008289,GO:0009056,GO:0009062,GO:0009987,GO:0015031,GO:0015833,GO:0016042,GO:0016043,GO:0016054,GO:0016402,GO:0016491,GO:0016627,GO:0016634,GO:0019395,GO:0019752,GO:0030258,GO:0031406,GO:0031907,GO:0031974,GO:0032787,GO:0033036,GO:0033293,GO:0033365,GO:0033539,GO:0033540,GO:0034440,GO:0034613,GO:0036094,GO:0042579,GO:0042886,GO:0043167,GO:0043168,GO:0043177,GO:0043226,GO:0043227,GO:0043229,GO:0043231,GO:0043233,GO:0043436,GO:0043574,GO:0044237,GO:0044238,GO:0044242,GO:0044248,GO:0044255,GO:0044281,GO:0044282,GO:0044422,GO:0044424,GO:0044438,GO:0044439,GO:0044444,GO:0044446,GO:0044464,GO:0045184,GO:0046395,GO:0046907,GO:0048037,GO:0050660,GO:0050662,GO:0051179,GO:0051234,GO:0051641,GO:0051649,GO:0055114,GO:0070013,GO:0070727,GO:0071702,GO:0071704,GO:0071705,GO:0071840,GO:0072329,GO:0072594,GO:0072662,GO:0072663,GO:0097159,GO:1901265,GO:1901363,GO:1901575-GO:0003997,GO:0071949;desc=It is involved in the biological process described with fatty acid beta-oxidation
contig_000004	GeneMark.hmm3	exon	3288726	3289020	0	+	.	ID=IALE00000000401;Parent=IALM00000000121
contig_000004	GeneMark.hmm3	exon	3289340	3289890	0	+	.	ID=IALE00000000402;Parent=IALM00000000121
contig_000004	GeneMark.hmm3	CDS	3288726	3289020	.	+	0	ID=IALC00000000401;Parent=IALM00000000121
contig_000004	GeneMark.hmm3	CDS	3289340	3289890	.	+	2	ID=IALC00000000402;Parent=IALM00000000121
contig_000004	GeneMark.hmm3	intron	3289021	3289339	.	+	2	ID=IALI00000000281;Parent=IALM00000000121
contig_000004	GeneMark.hmm3	start_codon	3288726	3288728	.	+	0	ID=IALS00000000121;Parent=IALM00000000121
contig_000004	GeneMark.hmm3	stop_codon	3289888	3289890	.	+	0	ID=IALST00000000121;Parent=IALM00000000121
contig_000004	AUGUSTUS	gene	3294822	3295793	.	-	.	ID=IAL_00109
contig_000004	AUGUSTUS	mRNA	3294822	3295793	1	-	.	ID=IALM00000000122;Parent=IAL_00109;Dbxref=InterPro:IPR038717,InterPro:IPR009057,InterPro:IPR036397,InterPro:IPR001523,InterPro:IPR047655;gO_terms=GO:0003676,GO:0003677,GO:0006355;desc=PFAM Transposase
contig_000004	AUGUSTUS	exon	3294822	3295793	.	-	.	ID=IALE00000000403;Parent=IALM00000000122
contig_000004	AUGUSTUS	CDS	3294822	3295793	1	-	0	ID=IALC00000000403;Parent=IALM00000000122
contig_000004	AUGUSTUS	start_codon	3295791	3295793	.	-	0	ID=IALS00000000122;Parent=IALM00000000122
contig_000004	AUGUSTUS	stop_codon	3294822	3294824	.	-	0	ID=IALST00000000122;Parent=IALM00000000122
contig_000004	AUGUSTUS	gene	3312337	3313614	.	+	.	ID=IAL_00110
contig_000004	AUGUSTUS	mRNA	3312337	3313614	1	+	.	ID=IALM00000000123;Parent=IAL_00110
contig_000004	AUGUSTUS	exon	3312337	3312397	.	+	.	ID=IALE00000000404;Parent=IALM00000000123
contig_000004	AUGUSTUS	exon	3312473	3312692	.	+	.	ID=IALE00000000405;Parent=IALM00000000123
contig_000004	AUGUSTUS	exon	3312841	3312927	.	+	.	ID=IALE00000000406;Parent=IALM00000000123
contig_000004	AUGUSTUS	exon	3313203	3313377	.	+	.	ID=IALE00000000407;Parent=IALM00000000123
contig_000004	AUGUSTUS	exon	3313438	3313614	.	+	.	ID=IALE00000000408;Parent=IALM00000000123
contig_000004	AUGUSTUS	CDS	3312337	3312397	1	+	0	ID=IALC00000000404;Parent=IALM00000000123
contig_000004	AUGUSTUS	CDS	3312473	3312692	1	+	2	ID=IALC00000000405;Parent=IALM00000000123
contig_000004	AUGUSTUS	CDS	3312841	3312927	1	+	1	ID=IALC00000000406;Parent=IALM00000000123
contig_000004	AUGUSTUS	CDS	3313203	3313377	1	+	1	ID=IALC00000000407;Parent=IALM00000000123
contig_000004	AUGUSTUS	CDS	3313438	3313614	1	+	0	ID=IALC00000000408;Parent=IALM00000000123
contig_000004	AUGUSTUS	intron	3312398	3312472	1	+	.	ID=IALI00000000282;Parent=IALM00000000123
contig_000004	AUGUSTUS	intron	3312693	3312840	1	+	.	ID=IALI00000000283;Parent=IALM00000000123
contig_000004	AUGUSTUS	intron	3312928	3313202	1	+	.	ID=IALI00000000284;Parent=IALM00000000123
contig_000004	AUGUSTUS	intron	3313378	3313437	1	+	.	ID=IALI00000000285;Parent=IALM00000000123
contig_000004	AUGUSTUS	start_codon	3312337	3312339	.	+	0	ID=IALS00000000123;Parent=IALM00000000123
contig_000004	AUGUSTUS	stop_codon	3313612	3313614	.	+	0	ID=IALST00000000123;Parent=IALM00000000123
contig_000004	AUGUSTUS	gene	3331117	3334688	.	+	.	ID=IAL_00111
contig_000004	AUGUSTUS	mRNA	3331117	3334688	0.69	+	.	ID=IALM00000000124;Parent=IAL_00111;gO_terms=GO:0002376,GO:0006950,GO:0006952,GO:0006955,GO:0006959,GO:0007275,GO:0007552,GO:0007599,GO:0008150,GO:0009611,GO:0032501,GO:0032502,GO:0042060,GO:0042381,GO:0045087,GO:0048856,GO:0050817,GO:0050878,GO:0050896,GO:0065007,GO:0065008;desc=Nuclear pore complex protein
contig_000004	AUGUSTUS	exon	3331117	3331165	.	+	.	ID=IALE00000000409;Parent=IALM00000000124
contig_000004	AUGUSTUS	exon	3331883	3331898	.	+	.	ID=IALE00000000410;Parent=IALM00000000124
contig_000004	AUGUSTUS	exon	3332961	3333916	.	+	.	ID=IALE00000000411;Parent=IALM00000000124
contig_000004	AUGUSTUS	exon	3333980	3334461	.	+	.	ID=IALE00000000412;Parent=IALM00000000124
contig_000004	AUGUSTUS	exon	3334536	3334688	.	+	.	ID=IALE00000000413;Parent=IALM00000000124
contig_000004	AUGUSTUS	CDS	3331117	3331165	1	+	0	ID=IALC00000000409;Parent=IALM00000000124
contig_000004	AUGUSTUS	CDS	3331883	3331898	1	+	2	ID=IALC00000000410;Parent=IALM00000000124
contig_000004	AUGUSTUS	CDS	3332961	3333916	0.97	+	1	ID=IALC00000000411;Parent=IALM00000000124
contig_000004	AUGUSTUS	CDS	3333980	3334461	1	+	2	ID=IALC00000000412;Parent=IALM00000000124
contig_000004	AUGUSTUS	CDS	3334536	3334688	1	+	0	ID=IALC00000000413;Parent=IALM00000000124
contig_000004	AUGUSTUS	intron	3331166	3331882	1	+	.	ID=IALI00000000286;Parent=IALM00000000124
contig_000004	AUGUSTUS	intron	3331899	3332960	0.69	+	.	ID=IALI00000000287;Parent=IALM00000000124
contig_000004	AUGUSTUS	intron	3333917	3333979	1	+	.	ID=IALI00000000288;Parent=IALM00000000124
contig_000004	AUGUSTUS	intron	3334462	3334535	1	+	.	ID=IALI00000000289;Parent=IALM00000000124
contig_000004	AUGUSTUS	start_codon	3331117	3331119	.	+	0	ID=IALS00000000124;Parent=IALM00000000124
contig_000004	AUGUSTUS	stop_codon	3334686	3334688	.	+	0	ID=IALST00000000124;Parent=IALM00000000124
contig_000004	AUGUSTUS	gene	3338407	3340017	.	-	.	ID=IAL_00112
contig_000004	AUGUSTUS	mRNA	3338407	3340017	1	-	.	ID=IALM00000000125;Parent=IAL_00112
contig_000004	AUGUSTUS	exon	3338407	3338912	.	-	.	ID=IALE00000000414;Parent=IALM00000000125
contig_000004	AUGUSTUS	exon	3338982	3339122	.	-	.	ID=IALE00000000415;Parent=IALM00000000125
contig_000004	AUGUSTUS	exon	3339177	3339392	.	-	.	ID=IALE00000000416;Parent=IALM00000000125
contig_000004	AUGUSTUS	exon	3339942	3340017	.	-	.	ID=IALE00000000417;Parent=IALM00000000125
contig_000004	AUGUSTUS	CDS	3338407	3338912	1	-	2	ID=IALC00000000414;Parent=IALM00000000125
contig_000004	AUGUSTUS	CDS	3338982	3339122	1	-	2	ID=IALC00000000415;Parent=IALM00000000125
contig_000004	AUGUSTUS	CDS	3339177	3339392	1	-	2	ID=IALC00000000416;Parent=IALM00000000125
contig_000004	AUGUSTUS	CDS	3339942	3340017	1	-	0	ID=IALC00000000417;Parent=IALM00000000125
contig_000004	AUGUSTUS	intron	3338913	3338981	1	-	.	ID=IALI00000000290;Parent=IALM00000000125
contig_000004	AUGUSTUS	intron	3339123	3339176	1	-	.	ID=IALI00000000291;Parent=IALM00000000125
contig_000004	AUGUSTUS	intron	3339393	3339941	1	-	.	ID=IALI00000000292;Parent=IALM00000000125
contig_000004	AUGUSTUS	start_codon	3340015	3340017	.	-	0	ID=IALS00000000125;Parent=IALM00000000125
contig_000004	AUGUSTUS	stop_codon	3338407	3338409	.	-	0	ID=IALST00000000125;Parent=IALM00000000125
contig_000004	AUGUSTUS	gene	3543305	3543778	.	-	.	ID=IAL_00113
contig_000004	AUGUSTUS	mRNA	3543305	3543778	1	-	.	ID=IALM00000000126;Parent=IAL_00113;Dbxref=InterPro:IPR036880,InterPro:IPR002223,InterPro:IPR020901,InterPro:IPR050098;gO_terms=GO:0001669,GO:0003008,GO:0005575,GO:0005576,GO:0005622,GO:0005623,GO:0005737,GO:0006950,GO:0006952,GO:0007600,GO:0008150,GO:0009605,GO:0009607,GO:0009617,GO:0009892,GO:0009986,GO:0010466,GO:0010605,GO:0012505,GO:0019222,GO:0019233,GO:0030141,GO:0030162,GO:0031323,GO:0031324,GO:0031410,GO:0031982,GO:0032268,GO:0032269,GO:0032501,GO:0042742,GO:0043086,GO:0043207,GO:0043226,GO:0043227,GO:0043229,GO:0044092,GO:0044424,GO:0044444,GO:0044464,GO:0045861,GO:0048519,GO:0048523,GO:0050789,GO:0050790,GO:0050794,GO:0050877,GO:0050896,GO:0051171,GO:0051172,GO:0051246,GO:0051248,GO:0051336,GO:0051346,GO:0051704,GO:0051707,GO:0052547,GO:0060255,GO:0065007,GO:0065009,GO:0080090,GO:0097223,GO:0097708,GO:0098542,GO:0099503;em_PFAMs=Kunitz_BPTI,WAP-GO:0004867
contig_000004	AUGUSTUS	exon	3543305	3543576	.	-	.	ID=IALE00000000418;Parent=IALM00000000126
contig_000004	AUGUSTUS	exon	3543634	3543778	.	-	.	ID=IALE00000000419;Parent=IALM00000000126
contig_000004	AUGUSTUS	CDS	3543305	3543576	1	-	2	ID=IALC00000000418;Parent=IALM00000000126
contig_000004	AUGUSTUS	CDS	3543634	3543778	1	-	0	ID=IALC00000000419;Parent=IALM00000000126
contig_000004	AUGUSTUS	intron	3543577	3543633	1	-	.	ID=IALI00000000293;Parent=IALM00000000126
contig_000004	AUGUSTUS	start_codon	3543776	3543778	.	-	0	ID=IALS00000000126;Parent=IALM00000000126
contig_000004	AUGUSTUS	stop_codon	3543305	3543307	.	-	0	ID=IALST00000000126;Parent=IALM00000000126
contig_000004	AUGUSTUS	gene	3585725	3589714	.	-	.	ID=IAL_00114
contig_000004	AUGUSTUS	mRNA	3585725	3589714	0.21	-	.	ID=IALM00000000127;Parent=IAL_00114;desc=Reverse transcriptase (RNA-dependent DNA polymerase)
contig_000004	AUGUSTUS	exon	3585725	3585780	.	-	.	ID=IALE00000000420;Parent=IALM00000000127
contig_000004	AUGUSTUS	exon	3587878	3588195	.	-	.	ID=IALE00000000421;Parent=IALM00000000127
contig_000004	AUGUSTUS	exon	3588325	3588989	.	-	.	ID=IALE00000000422;Parent=IALM00000000127
contig_000004	AUGUSTUS	exon	3589653	3589714	.	-	.	ID=IALE00000000423;Parent=IALM00000000127
contig_000004	AUGUSTUS	CDS	3585725	3585780	0.58	-	2	ID=IALC00000000420;Parent=IALM00000000127
contig_000004	AUGUSTUS	CDS	3587878	3588195	0.64	-	2	ID=IALC00000000421;Parent=IALM00000000127
contig_000004	AUGUSTUS	CDS	3588325	3588989	0.63	-	1	ID=IALC00000000422;Parent=IALM00000000127
contig_000004	AUGUSTUS	CDS	3589653	3589714	0.43	-	0	ID=IALC00000000423;Parent=IALM00000000127
contig_000004	AUGUSTUS	intron	3585781	3587877	0.41	-	.	ID=IALI00000000294;Parent=IALM00000000127
contig_000004	AUGUSTUS	intron	3588196	3588324	0.89	-	.	ID=IALI00000000295;Parent=IALM00000000127
contig_000004	AUGUSTUS	intron	3588990	3589652	0.45	-	.	ID=IALI00000000296;Parent=IALM00000000127
contig_000004	AUGUSTUS	start_codon	3589712	3589714	.	-	0	ID=IALS00000000127;Parent=IALM00000000127
contig_000004	AUGUSTUS	stop_codon	3585725	3585727	.	-	0	ID=IALST00000000127;Parent=IALM00000000127
contig_000004	AUGUSTUS	gene	3651411	3663174	.	+	.	ID=IAL_00115
contig_000004	AUGUSTUS	mRNA	3651411	3663174	0.26	+	.	ID=IALM00000000128;Parent=IAL_00115;Dbxref=InterPro:IPR000719,InterPro:IPR050122,InterPro:IPR038677,InterPro:IPR008266,InterPro:IPR011009,InterPro:IPR003306,InterPro:IPR001245;gO_terms=GO:0000003,GO:0000902,GO:0000904,GO:0001501,GO:0001558,GO:0001664,GO:0001709,GO:0001932,GO:0001934,GO:0002009,GO:0003002,GO:0003006,GO:0003674,GO:0004888,GO:0005102,GO:0005109,GO:0005488,GO:0005515,GO:0005575,GO:0005622,GO:0005623,GO:0005634,GO:0005737,GO:0005886,GO:0005887,GO:0006928,GO:0006935,GO:0007154,GO:0007165,GO:0007166,GO:0007267,GO:0007275,GO:0007389,GO:0007399,GO:0007409,GO:0007411,GO:0007416,GO:0007417,GO:0007420,GO:0007431,GO:0007435,GO:0007517,GO:0007548,GO:0008104,GO:0008150,GO:0008283,GO:0008361,GO:0008406,GO:0009605,GO:0009653,GO:0009786,GO:0009798,GO:0009887,GO:0009888,GO:0009893,GO:0009946,GO:0009948,GO:0009949,GO:0009952,GO:0009954,GO:0009966,GO:0009967,GO:0009987,GO:0010085,GO:0010562,GO:0010604,GO:0010646,GO:0010647,GO:0010720,GO:0010721,GO:0010769,GO:0010770,GO:0010771,GO:0010975,GO:0010976,GO:0010977,GO:0015026,GO:0016020,GO:0016021,GO:0016043,GO:0016055,GO:0016203,GO:0016204,GO:0017147,GO:0019220,GO:0019222,GO:0021537,GO:0021953,GO:0022008,GO:0022038,GO:0022414,GO:0022603,GO:0022604,GO:0022607,GO:0022612,GO:0023051,GO:0023052,GO:0023056,GO:0030030,GO:0030154,GO:0030182,GO:0030308,GO:0030334,GO:0030335,GO:0030516,GO:0030517,GO:0030900,GO:0030901,GO:0031175,GO:0031224,GO:0031226,GO:0031323,GO:0031325,GO:0031344,GO:0031345,GO:0031346,GO:0031399,GO:0031401,GO:0032101,GO:0032102,GO:0032103,GO:0032268,GO:0032270,GO:0032501,GO:0032502,GO:0032535,GO:0032879,GO:0032989,GO:0032990,GO:0032991,GO:0033036,GO:0033278,GO:0035272,GO:0035567,GO:0036514,GO:0036518,GO:0038023,GO:0040008,GO:0040011,GO:0040012,GO:0040013,GO:0040017,GO:0040028,GO:0040035,GO:0042221,GO:0042325,GO:0042327,GO:0042330,GO:0042813,GO:0043226,GO:0043227,GO:0043229,GO:0043231,GO:0043235,GO:0043408,GO:0043410,GO:0044085,GO:0044424,GO:0044425,GO:0044459,GO:0044464,GO:0045137,GO:0045165,GO:0045167,GO:0045595,GO:0045596,GO:0045597,GO:0045664,GO:0045665,GO:0045666,GO:0045926,GO:0045937,GO:0046982,GO:0046983,GO:0048468,GO:0048513,GO:0048518,GO:0048519,GO:0048522,GO:0048523,GO:0048560,GO:0048580,GO:0048583,GO:0048584,GO:0048585,GO:0048608,GO:0048638,GO:0048640,GO:0048666,GO:0048667,GO:0048699,GO:0048705,GO:0048729,GO:0048731,GO:0048732,GO:0048806,GO:0048812,GO:0048841,GO:0048843,GO:0048856,GO:0048858,GO:0048869,GO:0050767,GO:0050768,GO:0050769,GO:0050770,GO:0050771,GO:0050772,GO:0050789,GO:0050793,GO:0050794,GO:0050808,GO:0050896,GO:0050919,GO:0050920,GO:0050921,GO:0050922,GO:0051093,GO:0051094,GO:0051128,GO:0051129,GO:0051130,GO:0051171,GO:0051173,GO:0051174,GO:0051179,GO:0051239,GO:0051240,GO:0051241,GO:0051246,GO:0051247,GO:0051270,GO:0051271,GO:0051272,GO:0051302,GO:0051716,GO:0051960,GO:0051961,GO:0051962,GO:0060070,GO:0060071,GO:0060089,GO:0060255,GO:0060284,GO:0060322,GO:0060429,GO:0060538,GO:0061061,GO:0061062,GO:0061351,GO:0061387,GO:0061458,GO:0061564,GO:0061643,GO:0065001,GO:0065007,GO:0065008,GO:0070887,GO:0071542,GO:0071679,GO:0071840,GO:0071936,GO:0071944,GO:0080090,GO:0090066,GO:0090175,GO:0097485,GO:0120035,GO:0120036,GO:0120039,GO:0198738,GO:1902531,GO:1902533,GO:1902667,GO:1902668,GO:1902669,GO:1904929,GO:1904938,GO:1904948,GO:1904953,GO:1905114,GO:1905330,GO:1905483,GO:1905485,GO:1905486,GO:1905488,GO:1905489,GO:1905491,GO:2000026,GO:2000027,GO:2000145,GO:2000147,GO:2001222,GO:2001224-GO:0004672,GO:0005524,GO:0006468;desc=ATP binding. It is involved in the biological process described with protein phosphorylation
contig_000004	AUGUSTUS	exon	3651411	3651447	.	+	.	ID=IALE00000000424;Parent=IALM00000000128
contig_000004	AUGUSTUS	exon	3661414	3662533	.	+	.	ID=IALE00000000425;Parent=IALM00000000128
contig_000004	AUGUSTUS	exon	3662645	3662941	.	+	.	ID=IALE00000000426;Parent=IALM00000000128
contig_000004	AUGUSTUS	exon	3663063	3663174	.	+	.	ID=IALE00000000427;Parent=IALM00000000128
contig_000004	AUGUSTUS	CDS	3651411	3651447	0.26	+	0	ID=IALC00000000424;Parent=IALM00000000128
contig_000004	AUGUSTUS	CDS	3661414	3662533	0.99	+	2	ID=IALC00000000425;Parent=IALM00000000128
contig_000004	AUGUSTUS	CDS	3662645	3662941	1	+	1	ID=IALC00000000426;Parent=IALM00000000128
contig_000004	AUGUSTUS	CDS	3663063	3663174	1	+	1	ID=IALC00000000427;Parent=IALM00000000128
contig_000004	AUGUSTUS	intron	3651448	3661413	0.26	+	.	ID=IALI00000000297;Parent=IALM00000000128
contig_000004	AUGUSTUS	intron	3662534	3662644	1	+	.	ID=IALI00000000298;Parent=IALM00000000128
contig_000004	AUGUSTUS	intron	3662942	3663062	1	+	.	ID=IALI00000000299;Parent=IALM00000000128
contig_000004	AUGUSTUS	start_codon	3651411	3651413	.	+	0	ID=IALS00000000128;Parent=IALM00000000128
contig_000004	AUGUSTUS	stop_codon	3663172	3663174	.	+	0	ID=IALST00000000128;Parent=IALM00000000128
contig_000004	AUGUSTUS	gene	3960409	3971042	.	-	.	ID=IAL_00116
contig_000004	AUGUSTUS	mRNA	3960409	3971042	0.57	-	.	ID=IALM00000000129;Parent=IAL_00116;Dbxref=InterPro:IPR011009,InterPro:IPR003306,InterPro:IPR001245,InterPro:IPR008266,InterPro:IPR000719,InterPro:IPR038677,InterPro:IPR050122;gO_terms=GO:0000003,GO:0000902,GO:0000904,GO:0001501,GO:0001558,GO:0001664,GO:0001709,GO:0001932,GO:0001934,GO:0002009,GO:0003002,GO:0003006,GO:0003008,GO:0003674,GO:0004888,GO:0005102,GO:0005109,GO:0005488,GO:0005515,GO:0005575,GO:0005622,GO:0005623,GO:0005634,GO:0005737,GO:0005886,GO:0005887,GO:0006928,GO:0006935,GO:0007154,GO:0007165,GO:0007166,GO:0007267,GO:0007275,GO:0007389,GO:0007399,GO:0007409,GO:0007411,GO:0007416,GO:0007417,GO:0007420,GO:0007431,GO:0007435,GO:0007444,GO:0007482,GO:0007517,GO:0007548,GO:0007610,GO:0007611,GO:0007612,GO:0007613,GO:0007635,GO:0008037,GO:0008038,GO:0008104,GO:0008150,GO:0008283,GO:0008306,GO:0008355,GO:0008361,GO:0008406,GO:0009605,GO:0009653,GO:0009786,GO:0009798,GO:0009887,GO:0009888,GO:0009893,GO:0009946,GO:0009948,GO:0009949,GO:0009952,GO:0009954,GO:0009966,GO:0009967,GO:0009987,GO:0010085,GO:0010562,GO:0010604,GO:0010646,GO:0010647,GO:0010720,GO:0010721,GO:0010769,GO:0010770,GO:0010771,GO:0010975,GO:0010976,GO:0010977,GO:0015026,GO:0016020,GO:0016021,GO:0016043,GO:0016055,GO:0016198,GO:0016199,GO:0016203,GO:0016204,GO:0016319,GO:0016358,GO:0017147,GO:0019220,GO:0019222,GO:0019899,GO:0019900,GO:0019901,GO:0021537,GO:0021953,GO:0022008,GO:0022038,GO:0022414,GO:0022603,GO:0022604,GO:0022607,GO:0022612,GO:0023051,GO:0023052,GO:0023056,GO:0030030,GO:0030154,GO:0030182,GO:0030308,GO:0030334,GO:0030335,GO:0030424,GO:0030425,GO:0030516,GO:0030517,GO:0030900,GO:0030901,GO:0031175,GO:0031224,GO:0031226,GO:0031323,GO:0031325,GO:0031344,GO:0031345,GO:0031346,GO:0031399,GO:0031401,GO:0032101,GO:0032102,GO:0032103,GO:0032268,GO:0032270,GO:0032501,GO:0032502,GO:0032535,GO:0032879,GO:0032989,GO:0032990,GO:0032991,GO:0033036,GO:0033278,GO:0035216,GO:0035272,GO:0035295,GO:0035567,GO:0036477,GO:0036514,GO:0036518,GO:0038023,GO:0040008,GO:0040011,GO:0040012,GO:0040013,GO:0040017,GO:0040028,GO:0040035,GO:0042048,GO:0042221,GO:0042325,GO:0042327,GO:0042330,GO:0042802,GO:0042803,GO:0042813,GO:0042995,GO:0043005,GO:0043226,GO:0043227,GO:0043229,GO:0043231,GO:0043235,GO:0043408,GO:0043410,GO:0044085,GO:0044424,GO:0044425,GO:0044459,GO:0044463,GO:0044464,GO:0045137,GO:0045165,GO:0045167,GO:0045595,GO:0045596,GO:0045597,GO:0045664,GO:0045665,GO:0045666,GO:0045926,GO:0045937,GO:0046982,GO:0046983,GO:0048468,GO:0048513,GO:0048518,GO:0048519,GO:0048522,GO:0048523,GO:0048560,GO:0048580,GO:0048583,GO:0048584,GO:0048585,GO:0048608,GO:0048638,GO:0048640,GO:0048666,GO:0048667,GO:0048699,GO:0048705,GO:0048729,GO:0048731,GO:0048732,GO:0048736,GO:0048737,GO:0048806,GO:0048812,GO:0048813,GO:0048841,GO:0048843,GO:0048856,GO:0048858,GO:0048869,GO:0050767,GO:0050768,GO:0050769,GO:0050770,GO:0050771,GO:0050772,GO:0050789,GO:0050793,GO:0050794,GO:0050808,GO:0050877,GO:0050890,GO:0050896,GO:0050919,GO:0050920,GO:0050921,GO:0050922,GO:0051093,GO:0051094,GO:0051128,GO:0051129,GO:0051130,GO:0051171,GO:0051173,GO:0051174,GO:0051179,GO:0051239,GO:0051240,GO:0051241,GO:0051246,GO:0051247,GO:0051270,GO:0051271,GO:0051272,GO:0051302,GO:0051716,GO:0051960,GO:0051961,GO:0051962,GO:0060070,GO:0060071,GO:0060089,GO:0060255,GO:0060284,GO:0060322,GO:0060429,GO:0060538,GO:0061061,GO:0061062,GO:0061351,GO:0061387,GO:0061458,GO:0061564,GO:0061643,GO:0065001,GO:0065007,GO:0065008,GO:0070887,GO:0070983,GO:0071542,GO:0071679,GO:0071840,GO:0071936,GO:0071944,GO:0080090,GO:0090066,GO:0090175,GO:0097447,GO:0097458,GO:0097485,GO:0120025,GO:0120035,GO:0120036,GO:0120038,GO:0120039,GO:0198738,GO:1902531,GO:1902533,GO:1902667,GO:1902668,GO:1902669,GO:1904929,GO:1904938,GO:1904948,GO:1904953,GO:1905114,GO:1905330,GO:1905483,GO:1905485,GO:1905486,GO:1905488,GO:1905489,GO:1905491,GO:2000026,GO:2000027,GO:2000145,GO:2000147,GO:2001222,GO:2001224-GO:0004672,GO:0006468,GO:0005524;desc=ATP binding. It is involved in the biological process described with protein phosphorylation
contig_000004	AUGUSTUS	exon	3960409	3960520	.	-	.	ID=IALE00000000428;Parent=IALM00000000129
contig_000004	AUGUSTUS	exon	3962255	3962551	.	-	.	ID=IALE00000000429;Parent=IALM00000000129
contig_000004	AUGUSTUS	exon	3963799	3965242	.	-	.	ID=IALE00000000430;Parent=IALM00000000129
contig_000004	AUGUSTUS	exon	3971012	3971042	.	-	.	ID=IALE00000000431;Parent=IALM00000000129
contig_000004	AUGUSTUS	CDS	3960409	3960520	1	-	1	ID=IALC00000000428;Parent=IALM00000000129
contig_000004	AUGUSTUS	CDS	3962255	3962551	1	-	1	ID=IALC00000000429;Parent=IALM00000000129
contig_000004	AUGUSTUS	CDS	3963799	3965242	1	-	2	ID=IALC00000000430;Parent=IALM00000000129
contig_000004	AUGUSTUS	CDS	3971012	3971042	0.57	-	0	ID=IALC00000000431;Parent=IALM00000000129
contig_000004	AUGUSTUS	intron	3960521	3962254	1	-	.	ID=IALI00000000300;Parent=IALM00000000129
contig_000004	AUGUSTUS	intron	3962552	3963798	1	-	.	ID=IALI00000000301;Parent=IALM00000000129
contig_000004	AUGUSTUS	intron	3965243	3971011	0.57	-	.	ID=IALI00000000302;Parent=IALM00000000129
contig_000004	AUGUSTUS	start_codon	3971040	3971042	.	-	0	ID=IALS00000000129;Parent=IALM00000000129
contig_000004	AUGUSTUS	stop_codon	3960409	3960411	.	-	0	ID=IALST00000000129;Parent=IALM00000000129
contig_000004	AUGUSTUS	gene	4037165	4042896	.	-	.	ID=IAL_00117
contig_000004	AUGUSTUS	mRNA	4037165	4042896	1	-	.	ID=IALM00000000130;Parent=IAL_00117;Dbxref=InterPro:IPR026172,InterPro:IPR028010;gO_terms=GO:0001540,GO:0003674,GO:0005488,GO:0005575,GO:0005622,GO:0005623,GO:0005737,GO:0005794,GO:0005802,GO:0008150,GO:0009893,GO:0010604,GO:0012505,GO:0019222,GO:0030162,GO:0031323,GO:0031325,GO:0031984,GO:0033218,GO:0034248,GO:0034250,GO:0042277,GO:0043226,GO:0043227,GO:0043229,GO:0043231,GO:0044422,GO:0044424,GO:0044431,GO:0044444,GO:0044446,GO:0044464,GO:0048518,GO:0048522,GO:0050789,GO:0050794,GO:0051171,GO:0051173,GO:0051246,GO:0051247,GO:0060255,GO:0065007,GO:0080090,GO:0098791,GO:1902003,GO:1902004,GO:1902991,GO:1902993;desc=gamma-Secretase-activating protein C-term
contig_000004	AUGUSTUS	exon	4037165	4037301	.	-	.	ID=IALE00000000432;Parent=IALM00000000130
contig_000004	AUGUSTUS	exon	4038719	4038940	.	-	.	ID=IALE00000000433;Parent=IALM00000000130
contig_000004	AUGUSTUS	exon	4039004	4039218	.	-	.	ID=IALE00000000434;Parent=IALM00000000130
contig_000004	AUGUSTUS	exon	4039277	4039509	.	-	.	ID=IALE00000000435;Parent=IALM00000000130
contig_000004	AUGUSTUS	exon	4040654	4041916	.	-	.	ID=IALE00000000436;Parent=IALM00000000130
contig_000004	AUGUSTUS	exon	4041975	4042276	.	-	.	ID=IALE00000000437;Parent=IALM00000000130
contig_000004	AUGUSTUS	exon	4042335	4042775	.	-	.	ID=IALE00000000438;Parent=IALM00000000130
contig_000004	AUGUSTUS	exon	4042833	4042896	.	-	.	ID=IALE00000000439;Parent=IALM00000000130
contig_000004	AUGUSTUS	CDS	4037165	4037301	1	-	2	ID=IALC00000000432;Parent=IALM00000000130
contig_000004	AUGUSTUS	CDS	4038719	4038940	1	-	2	ID=IALC00000000433;Parent=IALM00000000130
contig_000004	AUGUSTUS	CDS	4039004	4039218	1	-	1	ID=IALC00000000434;Parent=IALM00000000130
contig_000004	AUGUSTUS	CDS	4039277	4039509	1	-	0	ID=IALC00000000435;Parent=IALM00000000130
contig_000004	AUGUSTUS	CDS	4040654	4041916	1	-	0	ID=IALC00000000436;Parent=IALM00000000130
contig_000004	AUGUSTUS	CDS	4041975	4042276	1	-	2	ID=IALC00000000437;Parent=IALM00000000130
contig_000004	AUGUSTUS	CDS	4042335	4042775	1	-	2	ID=IALC00000000438;Parent=IALM00000000130
contig_000004	AUGUSTUS	CDS	4042833	4042896	1	-	0	ID=IALC00000000439;Parent=IALM00000000130
contig_000004	AUGUSTUS	intron	4037302	4038718	1	-	.	ID=IALI00000000303;Parent=IALM00000000130
contig_000004	AUGUSTUS	intron	4038941	4039003	1	-	.	ID=IALI00000000304;Parent=IALM00000000130
contig_000004	AUGUSTUS	intron	4039219	4039276	1	-	.	ID=IALI00000000305;Parent=IALM00000000130
contig_000004	AUGUSTUS	intron	4039510	4040653	1	-	.	ID=IALI00000000306;Parent=IALM00000000130
contig_000004	AUGUSTUS	intron	4041917	4041974	1	-	.	ID=IALI00000000307;Parent=IALM00000000130
contig_000004	AUGUSTUS	intron	4042277	4042334	1	-	.	ID=IALI00000000308;Parent=IALM00000000130
contig_000004	AUGUSTUS	intron	4042776	4042832	1	-	.	ID=IALI00000000309;Parent=IALM00000000130
contig_000004	AUGUSTUS	start_codon	4042894	4042896	.	-	0	ID=IALS00000000130;Parent=IALM00000000130
contig_000004	AUGUSTUS	stop_codon	4037165	4037167	.	-	0	ID=IALST00000000130;Parent=IALM00000000130
contig_000004	AUGUSTUS	gene	4044671	4045479	.	-	.	ID=IAL_00118
contig_000004	AUGUSTUS	mRNA	4044671	4045479	1	-	.	ID=IALM00000000131;Parent=IAL_00118;Dbxref=InterPro:IPR000086,InterPro:IPR003565,InterPro:IPR051325,InterPro:IPR015797,InterPro:IPR020084;gO_terms=GO:0003674,GO:0003824,GO:0004081,GO:0004551,GO:0006915,GO:0008150,GO:0008219,GO:0008796,GO:0009987,GO:0012501,GO:0016462,GO:0016787,GO:0016817,GO:0016818;em_PFAMs=NUDIX-GO:0008796
contig_000004	AUGUSTUS	exon	4044671	4044923	.	-	.	ID=IALE00000000440;Parent=IALM00000000131
contig_000004	AUGUSTUS	exon	4045307	4045479	.	-	.	ID=IALE00000000441;Parent=IALM00000000131
contig_000004	AUGUSTUS	CDS	4044671	4044923	1	-	1	ID=IALC00000000440;Parent=IALM00000000131
contig_000004	AUGUSTUS	CDS	4045307	4045479	1	-	0	ID=IALC00000000441;Parent=IALM00000000131
contig_000004	AUGUSTUS	intron	4044924	4045306	1	-	.	ID=IALI00000000310;Parent=IALM00000000131
contig_000004	AUGUSTUS	start_codon	4045477	4045479	.	-	0	ID=IALS00000000131;Parent=IALM00000000131
contig_000004	AUGUSTUS	stop_codon	4044671	4044673	.	-	0	ID=IALST00000000131;Parent=IALM00000000131
contig_000004	AUGUSTUS	gene	4049051	4050737	.	+	.	ID=IAL_00119
contig_000004	AUGUSTUS	mRNA	4049051	4050737	1	+	.	ID=IALM00000000132;Parent=IAL_00119;Dbxref=InterPro:IPR031481,InterPro:IPR055270,InterPro:IPR001503,InterPro:IPR038577;gO_terms=GO:0000003,GO:0000139,GO:0002376,GO:0002520,GO:0003674,GO:0003824,GO:0005575,GO:0005622,GO:0005623,GO:0005634,GO:0005654,GO:0005737,GO:0005783,GO:0005794,GO:0005975,GO:0005996,GO:0006004,GO:0006457,GO:0006464,GO:0006486,GO:0006605,GO:0006807,GO:0006810,GO:0006886,GO:0006928,GO:0006950,GO:0007275,GO:0007399,GO:0007417,GO:0007420,GO:0008104,GO:0008150,GO:0008152,GO:0008417,GO:0009056,GO:0009058,GO:0009059,GO:0009100,GO:0009101,GO:0009566,GO:0009611,GO:0009987,GO:0012505,GO:0015031,GO:0015833,GO:0016020,GO:0016052,GO:0016477,GO:0016740,GO:0016757,GO:0016758,GO:0019317,GO:0019318,GO:0019320,GO:0019538,GO:0019827,GO:0019953,GO:0021537,GO:0021543,GO:0021795,GO:0021799,GO:0021885,GO:0021987,GO:0022029,GO:0022414,GO:0030097,GO:0030900,GO:0031090,GO:0031974,GO:0031981,GO:0031984,GO:0032501,GO:0032502,GO:0033036,GO:0034613,GO:0034645,GO:0036065,GO:0036211,GO:0040011,GO:0042060,GO:0042354,GO:0042355,GO:0042886,GO:0043170,GO:0043226,GO:0043227,GO:0043229,GO:0043231,GO:0043233,GO:0043412,GO:0043413,GO:0044237,GO:0044238,GO:0044249,GO:0044260,GO:0044267,GO:0044281,GO:0044282,GO:0044422,GO:0044424,GO:0044428,GO:0044431,GO:0044444,GO:0044446,GO:0044464,GO:0044703,GO:0045184,GO:0046365,GO:0046907,GO:0046920,GO:0048513,GO:0048534,GO:0048731,GO:0048856,GO:0048870,GO:0050896,GO:0051179,GO:0051234,GO:0051641,GO:0051649,GO:0051674,GO:0051704,GO:0060322,GO:0070013,GO:0070085,GO:0070727,GO:0071702,GO:0071704,GO:0071705,GO:0097150,GO:0098588,GO:0098727,GO:0098791,GO:1901135,GO:1901137,GO:1901564,GO:1901566,GO:1901575,GO:1901576-GO:0006486;desc=activity. It is involved in the biological process described with protein glycosylation
contig_000004	AUGUSTUS	exon	4049051	4049290	.	+	.	ID=IALE00000000442;Parent=IALM00000000132
contig_000004	AUGUSTUS	exon	4049350	4049750	.	+	.	ID=IALE00000000443;Parent=IALM00000000132
contig_000004	AUGUSTUS	exon	4050010	4050196	.	+	.	ID=IALE00000000444;Parent=IALM00000000132
contig_000004	AUGUSTUS	exon	4050252	4050737	.	+	.	ID=IALE00000000445;Parent=IALM00000000132
contig_000004	AUGUSTUS	CDS	4049051	4049290	1	+	0	ID=IALC00000000442;Parent=IALM00000000132
contig_000004	AUGUSTUS	CDS	4049350	4049750	1	+	0	ID=IALC00000000443;Parent=IALM00000000132
contig_000004	AUGUSTUS	CDS	4050010	4050196	1	+	1	ID=IALC00000000444;Parent=IALM00000000132
contig_000004	AUGUSTUS	CDS	4050252	4050737	1	+	0	ID=IALC00000000445;Parent=IALM00000000132
contig_000004	AUGUSTUS	intron	4049291	4049349	1	+	.	ID=IALI00000000311;Parent=IALM00000000132
contig_000004	AUGUSTUS	intron	4049751	4050009	1	+	.	ID=IALI00000000312;Parent=IALM00000000132
contig_000004	AUGUSTUS	intron	4050197	4050251	1	+	.	ID=IALI00000000313;Parent=IALM00000000132
contig_000004	AUGUSTUS	start_codon	4049051	4049053	.	+	0	ID=IALS00000000132;Parent=IALM00000000132
contig_000004	AUGUSTUS	stop_codon	4050735	4050737	.	+	0	ID=IALST00000000132;Parent=IALM00000000132
contig_000004	AUGUSTUS	gene	4054536	4056369	.	+	.	ID=IAL_00120
contig_000004	AUGUSTUS	mRNA	4054536	4056369	1	+	.	ID=IALM00000000133;Parent=IAL_00120
contig_000004	AUGUSTUS	exon	4054536	4056200	.	+	.	ID=IALE00000000446;Parent=IALM00000000133
contig_000004	AUGUSTUS	exon	4056259	4056369	.	+	.	ID=IALE00000000447;Parent=IALM00000000133
contig_000004	AUGUSTUS	CDS	4054536	4056200	1	+	0	ID=IALC00000000446;Parent=IALM00000000133
contig_000004	AUGUSTUS	CDS	4056259	4056369	1	+	0	ID=IALC00000000447;Parent=IALM00000000133
contig_000004	AUGUSTUS	intron	4056201	4056258	1	+	.	ID=IALI00000000314;Parent=IALM00000000133
contig_000004	AUGUSTUS	start_codon	4054536	4054538	.	+	0	ID=IALS00000000133;Parent=IALM00000000133
contig_000004	AUGUSTUS	stop_codon	4056367	4056369	.	+	0	ID=IALST00000000133;Parent=IALM00000000133
contig_000004	AUGUSTUS	gene	4065419	4077266	.	-	.	ID=IAL_00121
contig_000004	AUGUSTUS	mRNA	4065419	4077266	1	-	.	ID=IALM00000000134;Parent=IAL_00121;Dbxref=InterPro:IPR027417,InterPro:IPR003439,InterPro:IPR017871,InterPro:IPR003593,InterPro:IPR050352,InterPro:IPR013525,InterPro:IPR043926;gO_terms=GO:0003674,GO:0003824,GO:0005215,GO:0005319,GO:0005575,GO:0005623,GO:0005886,GO:0006810,GO:0006869,GO:0008150,GO:0010876,GO:0015248,GO:0015318,GO:0015399,GO:0015405,GO:0015850,GO:0015918,GO:0016020,GO:0016021,GO:0016462,GO:0016787,GO:0016817,GO:0016818,GO:0016887,GO:0017111,GO:0017127,GO:0022804,GO:0022857,GO:0030301,GO:0031224,GO:0033036,GO:0034040,GO:0034041,GO:0042623,GO:0042626,GO:0043492,GO:0044425,GO:0044464,GO:0051179,GO:0051234,GO:0055085,GO:0071702,GO:0071944,GO:1901618-GO:0005524,GO:0140359;desc=ATP binding
contig_000004	AUGUSTUS	exon	4065419	4065560	.	-	.	ID=IALE00000000448;Parent=IALM00000000134
contig_000004	AUGUSTUS	exon	4065623	4065984	.	-	.	ID=IALE00000000449;Parent=IALM00000000134
contig_000004	AUGUSTUS	exon	4066067	4066167	.	-	.	ID=IALE00000000450;Parent=IALM00000000134
contig_000004	AUGUSTUS	exon	4069940	4070350	.	-	.	ID=IALE00000000451;Parent=IALM00000000134
contig_000004	AUGUSTUS	exon	4070412	4070650	.	-	.	ID=IALE00000000452;Parent=IALM00000000134
contig_000004	AUGUSTUS	exon	4071339	4071484	.	-	.	ID=IALE00000000453;Parent=IALM00000000134
contig_000004	AUGUSTUS	exon	4071577	4071713	.	-	.	ID=IALE00000000454;Parent=IALM00000000134
contig_000004	AUGUSTUS	exon	4071790	4071960	.	-	.	ID=IALE00000000455;Parent=IALM00000000134
contig_000004	AUGUSTUS	exon	4076951	4077266	.	-	.	ID=IALE00000000456;Parent=IALM00000000134
contig_000004	AUGUSTUS	CDS	4065419	4065560	1	-	1	ID=IALC00000000448;Parent=IALM00000000134
contig_000004	AUGUSTUS	CDS	4065623	4065984	1	-	0	ID=IALC00000000449;Parent=IALM00000000134
contig_000004	AUGUSTUS	CDS	4066067	4066167	1	-	2	ID=IALC00000000450;Parent=IALM00000000134
contig_000004	AUGUSTUS	CDS	4069940	4070350	1	-	2	ID=IALC00000000451;Parent=IALM00000000134
contig_000004	AUGUSTUS	CDS	4070412	4070650	1	-	1	ID=IALC00000000452;Parent=IALM00000000134
contig_000004	AUGUSTUS	CDS	4071339	4071484	1	-	0	ID=IALC00000000453;Parent=IALM00000000134
contig_000004	AUGUSTUS	CDS	4071577	4071713	1	-	2	ID=IALC00000000454;Parent=IALM00000000134
contig_000004	AUGUSTUS	CDS	4071790	4071960	1	-	2	ID=IALC00000000455;Parent=IALM00000000134
contig_000004	AUGUSTUS	CDS	4076951	4077266	1	-	0	ID=IALC00000000456;Parent=IALM00000000134
contig_000004	AUGUSTUS	intron	4065561	4065622	1	-	.	ID=IALI00000000315;Parent=IALM00000000134
contig_000004	AUGUSTUS	intron	4065985	4066066	1	-	.	ID=IALI00000000316;Parent=IALM00000000134
contig_000004	AUGUSTUS	intron	4066168	4069939	1	-	.	ID=IALI00000000317;Parent=IALM00000000134
contig_000004	AUGUSTUS	intron	4070351	4070411	1	-	.	ID=IALI00000000318;Parent=IALM00000000134
contig_000004	AUGUSTUS	intron	4070651	4071338	1	-	.	ID=IALI00000000319;Parent=IALM00000000134
contig_000004	AUGUSTUS	intron	4071485	4071576	1	-	.	ID=IALI00000000320;Parent=IALM00000000134
contig_000004	AUGUSTUS	intron	4071714	4071789	1	-	.	ID=IALI00000000321;Parent=IALM00000000134
contig_000004	AUGUSTUS	intron	4071961	4076950	1	-	.	ID=IALI00000000322;Parent=IALM00000000134
contig_000004	AUGUSTUS	start_codon	4077264	4077266	.	-	0	ID=IALS00000000134;Parent=IALM00000000134
contig_000004	AUGUSTUS	stop_codon	4065419	4065421	.	-	0	ID=IALST00000000134;Parent=IALM00000000134
contig_000004	AUGUSTUS	gene	4123518	4125168	.	+	.	ID=IAL_00122
contig_000004	AUGUSTUS	mRNA	4123518	4125168	1	+	.	ID=IALM00000000135;Parent=IAL_00122;Dbxref=InterPro:IPR000571,InterPro:IPR000467;gO_terms=GO:0000122,GO:0000976,GO:0000977,GO:0000978,GO:0000981,GO:0000982,GO:0000987,GO:0001012,GO:0001067,GO:0001078,GO:0001227,GO:0001932,GO:0001933,GO:0003674,GO:0003676,GO:0003677,GO:0003690,GO:0003700,GO:0005488,GO:0005575,GO:0005622,GO:0005623,GO:0005634,GO:0005886,GO:0006355,GO:0006357,GO:0006469,GO:0007175,GO:0007176,GO:0008150,GO:0009889,GO:0009890,GO:0009892,GO:0009966,GO:0009968,GO:0010468,GO:0010469,GO:0010556,GO:0010558,GO:0010563,GO:0010605,GO:0010629,GO:0010646,GO:0010648,GO:0016020,GO:0019219,GO:0019220,GO:0019222,GO:0023051,GO:0023057,GO:0030431,GO:0031323,GO:0031324,GO:0031326,GO:0031327,GO:0031399,GO:0031400,GO:0032268,GO:0032269,GO:0032501,GO:0033673,GO:0042058,GO:0042059,GO:0042325,GO:0042326,GO:0043086,GO:0043226,GO:0043227,GO:0043229,GO:0043231,GO:0043549,GO:0043565,GO:0044092,GO:0044212,GO:0044424,GO:0044464,GO:0045859,GO:0045892,GO:0045934,GO:0045936,GO:0048519,GO:0048523,GO:0048583,GO:0048585,GO:0050730,GO:0050732,GO:0050789,GO:0050790,GO:0050794,GO:0051171,GO:0051172,GO:0051174,GO:0051246,GO:0051248,GO:0051252,GO:0051253,GO:0051338,GO:0051348,GO:0060255,GO:0061097,GO:0061099,GO:0065007,GO:0065009,GO:0071944,GO:0080090,GO:0097159,GO:0140110,GO:1901184,GO:1901185,GO:1901363,GO:1902679,GO:1903506,GO:1903507,GO:1990837,GO:2000112,GO:2000113,GO:2000272,GO:2001141-GO:0046872;desc=Zinc finger CCCH-type with G patch domain-containing
contig_000004	AUGUSTUS	exon	4123518	4123538	.	+	.	ID=IALE00000000457;Parent=IALM00000000135
contig_000004	AUGUSTUS	exon	4123594	4124299	.	+	.	ID=IALE00000000458;Parent=IALM00000000135
contig_000004	AUGUSTUS	exon	4124363	4124511	.	+	.	ID=IALE00000000459;Parent=IALM00000000135
contig_000004	AUGUSTUS	exon	4124575	4125168	.	+	.	ID=IALE00000000460;Parent=IALM00000000135
contig_000004	AUGUSTUS	CDS	4123518	4123538	1	+	0	ID=IALC00000000457;Parent=IALM00000000135
contig_000004	AUGUSTUS	CDS	4123594	4124299	1	+	0	ID=IALC00000000458;Parent=IALM00000000135
contig_000004	AUGUSTUS	CDS	4124363	4124511	1	+	2	ID=IALC00000000459;Parent=IALM00000000135
contig_000004	AUGUSTUS	CDS	4124575	4125168	1	+	0	ID=IALC00000000460;Parent=IALM00000000135
contig_000004	AUGUSTUS	intron	4123539	4123593	1	+	.	ID=IALI00000000323;Parent=IALM00000000135
contig_000004	AUGUSTUS	intron	4124300	4124362	1	+	.	ID=IALI00000000324;Parent=IALM00000000135
contig_000004	AUGUSTUS	intron	4124512	4124574	1	+	.	ID=IALI00000000325;Parent=IALM00000000135
contig_000004	AUGUSTUS	start_codon	4123518	4123520	.	+	0	ID=IALS00000000135;Parent=IALM00000000135
contig_000004	AUGUSTUS	stop_codon	4125166	4125168	.	+	0	ID=IALST00000000135;Parent=IALM00000000135
contig_000004	AUGUSTUS	gene	4127137	4137027	.	+	.	ID=IAL_00123
contig_000004	AUGUSTUS	mRNA	4127137	4137027	1	+	.	ID=IALM00000000136;Parent=IAL_00123;Dbxref=InterPro:IPR006571;desc=domain in TBC and LysM domain containing proteins
contig_000004	AUGUSTUS	exon	4127137	4127433	.	+	.	ID=IALE00000000461;Parent=IALM00000000136
contig_000004	AUGUSTUS	exon	4127503	4127787	.	+	.	ID=IALE00000000462;Parent=IALM00000000136
contig_000004	AUGUSTUS	exon	4131703	4132352	.	+	.	ID=IALE00000000463;Parent=IALM00000000136
contig_000004	AUGUSTUS	exon	4132404	4132575	.	+	.	ID=IALE00000000464;Parent=IALM00000000136
contig_000004	AUGUSTUS	exon	4136857	4137027	.	+	.	ID=IALE00000000465;Parent=IALM00000000136
contig_000004	AUGUSTUS	CDS	4127137	4127433	1	+	0	ID=IALC00000000461;Parent=IALM00000000136
contig_000004	AUGUSTUS	CDS	4127503	4127787	1	+	0	ID=IALC00000000462;Parent=IALM00000000136
contig_000004	AUGUSTUS	CDS	4131703	4132352	1	+	0	ID=IALC00000000463;Parent=IALM00000000136
contig_000004	AUGUSTUS	CDS	4132404	4132575	1	+	1	ID=IALC00000000464;Parent=IALM00000000136
contig_000004	AUGUSTUS	CDS	4136857	4137027	1	+	0	ID=IALC00000000465;Parent=IALM00000000136
contig_000004	AUGUSTUS	intron	4127434	4127502	1	+	.	ID=IALI00000000326;Parent=IALM00000000136
contig_000004	AUGUSTUS	intron	4127788	4131702	1	+	.	ID=IALI00000000327;Parent=IALM00000000136
contig_000004	AUGUSTUS	intron	4132353	4132403	1	+	.	ID=IALI00000000328;Parent=IALM00000000136
contig_000004	AUGUSTUS	intron	4132576	4136856	1	+	.	ID=IALI00000000329;Parent=IALM00000000136
contig_000004	AUGUSTUS	start_codon	4127137	4127139	.	+	0	ID=IALS00000000136;Parent=IALM00000000136
contig_000004	AUGUSTUS	stop_codon	4137025	4137027	.	+	0	ID=IALST00000000136;Parent=IALM00000000136
contig_000004	AUGUSTUS	gene	4142380	4145797	.	-	.	ID=IAL_00124
contig_000004	AUGUSTUS	mRNA	4142380	4145797	1	-	.	ID=IALM00000000137;Parent=IAL_00124;Dbxref=InterPro:IPR005178;gO_terms=GO:0003674,GO:0005215,GO:0005575,GO:0016020,GO:0016021,GO:0031224,GO:0044425;desc=Organic solute transporter Ostalpha
contig_000004	AUGUSTUS	exon	4142380	4143171	.	-	.	ID=IALE00000000466;Parent=IALM00000000137
contig_000004	AUGUSTUS	exon	4144512	4144599	.	-	.	ID=IALE00000000467;Parent=IALM00000000137
contig_000004	AUGUSTUS	exon	4144679	4144749	.	-	.	ID=IALE00000000468;Parent=IALM00000000137
contig_000004	AUGUSTUS	exon	4144879	4145014	.	-	.	ID=IALE00000000469;Parent=IALM00000000137
contig_000004	AUGUSTUS	exon	4145152	4145429	.	-	.	ID=IALE00000000470;Parent=IALM00000000137
contig_000004	AUGUSTUS	exon	4145495	4145797	.	-	.	ID=IALE00000000471;Parent=IALM00000000137
contig_000004	AUGUSTUS	CDS	4142380	4143171	1	-	0	ID=IALC00000000466;Parent=IALM00000000137
contig_000004	AUGUSTUS	CDS	4144512	4144599	1	-	1	ID=IALC00000000467;Parent=IALM00000000137
contig_000004	AUGUSTUS	CDS	4144679	4144749	1	-	0	ID=IALC00000000468;Parent=IALM00000000137
contig_000004	AUGUSTUS	CDS	4144879	4145014	1	-	1	ID=IALC00000000469;Parent=IALM00000000137
contig_000004	AUGUSTUS	CDS	4145152	4145429	1	-	0	ID=IALC00000000470;Parent=IALM00000000137
contig_000004	AUGUSTUS	CDS	4145495	4145797	1	-	0	ID=IALC00000000471;Parent=IALM00000000137
contig_000004	AUGUSTUS	intron	4143172	4144511	1	-	.	ID=IALI00000000330;Parent=IALM00000000137
contig_000004	AUGUSTUS	intron	4144600	4144678	1	-	.	ID=IALI00000000331;Parent=IALM00000000137
contig_000004	AUGUSTUS	intron	4144750	4144878	1	-	.	ID=IALI00000000332;Parent=IALM00000000137
contig_000004	AUGUSTUS	intron	4145015	4145151	1	-	.	ID=IALI00000000333;Parent=IALM00000000137
contig_000004	AUGUSTUS	intron	4145430	4145494	1	-	.	ID=IALI00000000334;Parent=IALM00000000137
contig_000004	AUGUSTUS	start_codon	4145795	4145797	.	-	0	ID=IALS00000000137;Parent=IALM00000000137
contig_000004	AUGUSTUS	stop_codon	4142380	4142382	.	-	0	ID=IALST00000000137;Parent=IALM00000000137
contig_000004	AUGUSTUS	gene	4151951	4153642	.	+	.	ID=IAL_00125
contig_000004	AUGUSTUS	mRNA	4151951	4153642	1	+	.	ID=IALM00000000138;Parent=IAL_00125;Dbxref=InterPro:IPR015324,InterPro:IPR029063,InterPro:IPR052571;gO_terms=GO:0005575,GO:0005622,GO:0005623,GO:0005634,GO:0005654,GO:0031974,GO:0031981,GO:0043226,GO:0043227,GO:0043229,GO:0043231,GO:0043233,GO:0044422,GO:0044424,GO:0044428,GO:0044446,GO:0044464,GO:0070013-GO:0006412,GO:0008168;desc=copper ion binding. It is involved in the biological process described with translation
contig_000004	AUGUSTUS	exon	4151951	4152739	.	+	.	ID=IALE00000000472;Parent=IALM00000000138
contig_000004	AUGUSTUS	exon	4152796	4153011	.	+	.	ID=IALE00000000473;Parent=IALM00000000138
contig_000004	AUGUSTUS	exon	4153126	4153412	.	+	.	ID=IALE00000000474;Parent=IALM00000000138
contig_000004	AUGUSTUS	exon	4153483	4153642	.	+	.	ID=IALE00000000475;Parent=IALM00000000138
contig_000004	AUGUSTUS	CDS	4151951	4152739	1	+	0	ID=IALC00000000472;Parent=IALM00000000138
contig_000004	AUGUSTUS	CDS	4152796	4153011	1	+	0	ID=IALC00000000473;Parent=IALM00000000138
contig_000004	AUGUSTUS	CDS	4153126	4153412	1	+	0	ID=IALC00000000474;Parent=IALM00000000138
contig_000004	AUGUSTUS	CDS	4153483	4153642	1	+	1	ID=IALC00000000475;Parent=IALM00000000138
contig_000004	AUGUSTUS	intron	4152740	4152795	1	+	.	ID=IALI00000000335;Parent=IALM00000000138
contig_000004	AUGUSTUS	intron	4153012	4153125	1	+	.	ID=IALI00000000336;Parent=IALM00000000138
contig_000004	AUGUSTUS	intron	4153413	4153482	1	+	.	ID=IALI00000000337;Parent=IALM00000000138
contig_000004	AUGUSTUS	start_codon	4151951	4151953	.	+	0	ID=IALS00000000138;Parent=IALM00000000138
contig_000004	AUGUSTUS	stop_codon	4153640	4153642	.	+	0	ID=IALST00000000138;Parent=IALM00000000138
contig_000004	AUGUSTUS	gene	4154315	4157402	.	-	.	ID=IAL_00126
contig_000004	AUGUSTUS	mRNA	4154315	4157402	1	-	.	ID=IALM00000000139;Parent=IAL_00126;Dbxref=InterPro:IPR052035,InterPro:IPR036236,InterPro:IPR003656,InterPro:IPR012337;gO_terms=GO:0000002,GO:0000902,GO:0000904,GO:0000976,GO:0000977,GO:0001012,GO:0001067,GO:0001654,GO:0001745,GO:0003254,GO:0003674,GO:0003676,GO:0003677,GO:0003690,GO:0003700,GO:0005488,GO:0005509,GO:0005575,GO:0005622,GO:0005623,GO:0005634,GO:0005667,GO:0005694,GO:0005700,GO:0006139,GO:0006259,GO:0006260,GO:0006261,GO:0006264,GO:0006351,GO:0006355,GO:0006357,GO:0006366,GO:0006464,GO:0006468,GO:0006725,GO:0006793,GO:0006796,GO:0006807,GO:0006996,GO:0007005,GO:0007049,GO:0007275,GO:0007399,GO:0007423,GO:0008150,GO:0008152,GO:0008356,GO:0009058,GO:0009059,GO:0009653,GO:0009887,GO:0009889,GO:0009891,GO:0009893,GO:0009987,GO:0010467,GO:0010468,GO:0010556,GO:0010557,GO:0010604,GO:0010628,GO:0010941,GO:0016043,GO:0016070,GO:0016310,GO:0016358,GO:0018130,GO:0019219,GO:0019222,GO:0019438,GO:0019538,GO:0022008,GO:0022402,GO:0022416,GO:0022603,GO:0030030,GO:0030154,GO:0030182,GO:0031175,GO:0031323,GO:0031325,GO:0031326,GO:0031328,GO:0032042,GO:0032501,GO:0032502,GO:0032774,GO:0032989,GO:0032990,GO:0032991,GO:0034641,GO:0034645,GO:0034654,GO:0036211,GO:0042023,GO:0042127,GO:0042391,GO:0042592,GO:0042981,GO:0043067,GO:0043167,GO:0043169,GO:0043170,GO:0043226,GO:0043227,GO:0043228,GO:0043229,GO:0043231,GO:0043232,GO:0043412,GO:0043565,GO:0044212,GO:0044237,GO:0044238,GO:0044249,GO:0044260,GO:0044267,GO:0044271,GO:0044424,GO:0044464,GO:0044786,GO:0045035,GO:0045893,GO:0045935,GO:0046483,GO:0046777,GO:0046872,GO:0048468,GO:0048513,GO:0048518,GO:0048522,GO:0048592,GO:0048666,GO:0048667,GO:0048699,GO:0048731,GO:0048749,GO:0048812,GO:0048813,GO:0048856,GO:0048858,GO:0048869,GO:0048878,GO:0050789,GO:0050793,GO:0050794,GO:0050801,GO:0051052,GO:0051171,GO:0051173,GO:0051239,GO:0051252,GO:0051254,GO:0051301,GO:0051726,GO:0051881,GO:0051900,GO:0060255,GO:0065007,GO:0065008,GO:0071704,GO:0071840,GO:0080090,GO:0090304,GO:0090596,GO:0097159,GO:0097659,GO:0120036,GO:0120039,GO:0140110,GO:1901360,GO:1901362,GO:1901363,GO:1901564,GO:1901576,GO:1902680,GO:1903506,GO:1903508,GO:1990837,GO:2000026,GO:2000027,GO:2000112,GO:2000278,GO:2000495,GO:2001141-GO:0003677;desc=DNA- binding
contig_000004	AUGUSTUS	exon	4154315	4154637	.	-	.	ID=IALE00000000476;Parent=IALM00000000139
contig_000004	AUGUSTUS	exon	4154707	4154921	.	-	.	ID=IALE00000000477;Parent=IALM00000000139
contig_000004	AUGUSTUS	exon	4155020	4155177	.	-	.	ID=IALE00000000478;Parent=IALM00000000139
contig_000004	AUGUSTUS	exon	4155243	4155392	.	-	.	ID=IALE00000000479;Parent=IALM00000000139
contig_000004	AUGUSTUS	exon	4155453	4155589	.	-	.	ID=IALE00000000480;Parent=IALM00000000139
contig_000004	AUGUSTUS	exon	4155662	4155986	.	-	.	ID=IALE00000000481;Parent=IALM00000000139
contig_000004	AUGUSTUS	exon	4156620	4157402	.	-	.	ID=IALE00000000482;Parent=IALM00000000139
contig_000004	AUGUSTUS	CDS	4154315	4154637	1	-	2	ID=IALC00000000476;Parent=IALM00000000139
contig_000004	AUGUSTUS	CDS	4154707	4154921	1	-	1	ID=IALC00000000477;Parent=IALM00000000139
contig_000004	AUGUSTUS	CDS	4155020	4155177	1	-	0	ID=IALC00000000478;Parent=IALM00000000139
contig_000004	AUGUSTUS	CDS	4155243	4155392	1	-	0	ID=IALC00000000479;Parent=IALM00000000139
contig_000004	AUGUSTUS	CDS	4155453	4155589	1	-	2	ID=IALC00000000480;Parent=IALM00000000139
contig_000004	AUGUSTUS	CDS	4155662	4155986	1	-	0	ID=IALC00000000481;Parent=IALM00000000139
contig_000004	AUGUSTUS	CDS	4156620	4157402	1	-	0	ID=IALC00000000482;Parent=IALM00000000139
contig_000004	AUGUSTUS	intron	4154638	4154706	1	-	.	ID=IALI00000000338;Parent=IALM00000000139
contig_000004	AUGUSTUS	intron	4154922	4155019	1	-	.	ID=IALI00000000339;Parent=IALM00000000139
contig_000004	AUGUSTUS	intron	4155178	4155242	1	-	.	ID=IALI00000000340;Parent=IALM00000000139
contig_000004	AUGUSTUS	intron	4155393	4155452	1	-	.	ID=IALI00000000341;Parent=IALM00000000139
contig_000004	AUGUSTUS	intron	4155590	4155661	1	-	.	ID=IALI00000000342;Parent=IALM00000000139
contig_000004	AUGUSTUS	intron	4155987	4156619	1	-	.	ID=IALI00000000343;Parent=IALM00000000139
contig_000004	AUGUSTUS	start_codon	4157400	4157402	.	-	0	ID=IALS00000000139;Parent=IALM00000000139
contig_000004	AUGUSTUS	stop_codon	4154315	4154317	.	-	0	ID=IALST00000000139;Parent=IALM00000000139
contig_000004	AUGUSTUS	gene	4160068	4160829	.	+	.	ID=IAL_00127
contig_000004	AUGUSTUS	mRNA	4160068	4160829	1	+	.	ID=IALM00000000140;Parent=IAL_00127;Dbxref=InterPro:IPR001380,InterPro:IPR018256;gO_terms=GO:0000184,GO:0000956,GO:0001889,GO:0002181,GO:0003674,GO:0003676,GO:0003723,GO:0003735,GO:0005198,GO:0005488,GO:0005575,GO:0005622,GO:0005623,GO:0005634,GO:0005730,GO:0005737,GO:0005783,GO:0005829,GO:0005840,GO:0006139,GO:0006401,GO:0006402,GO:0006412,GO:0006413,GO:0006518,GO:0006605,GO:0006612,GO:0006613,GO:0006614,GO:0006725,GO:0006807,GO:0006810,GO:0006886,GO:0007275,GO:0008104,GO:0008150,GO:0008152,GO:0009056,GO:0009057,GO:0009058,GO:0009059,GO:0009892,GO:0009987,GO:0010467,GO:0010468,GO:0010605,GO:0010629,GO:0012505,GO:0015031,GO:0015833,GO:0015934,GO:0016070,GO:0016071,GO:0019222,GO:0019439,GO:0019538,GO:0022625,GO:0022626,GO:0031099,GO:0031100,GO:0031974,GO:0031981,GO:0032501,GO:0032502,GO:0032991,GO:0033036,GO:0033365,GO:0034613,GO:0034641,GO:0034645,GO:0034655,GO:0042886,GO:0043043,GO:0043170,GO:0043226,GO:0043227,GO:0043228,GO:0043229,GO:0043231,GO:0043232,GO:0043233,GO:0043603,GO:0043604,GO:0044237,GO:0044238,GO:0044248,GO:0044249,GO:0044260,GO:0044265,GO:0044267,GO:0044270,GO:0044271,GO:0044391,GO:0044422,GO:0044424,GO:0044428,GO:0044444,GO:0044445,GO:0044446,GO:0044464,GO:0045047,GO:0045184,GO:0046483,GO:0046700,GO:0046907,GO:0048513,GO:0048519,GO:0048731,GO:0048732,GO:0048856,GO:0050789,GO:0050794,GO:0051179,GO:0051234,GO:0051641,GO:0051649,GO:0051726,GO:0060255,GO:0061008,GO:0065007,GO:0070013,GO:0070727,GO:0070972,GO:0071702,GO:0071704,GO:0071705,GO:0072594,GO:0072599,GO:0072657,GO:0090150,GO:0090304,GO:0097159,GO:0097421,GO:1901360,GO:1901361,GO:1901363,GO:1901564,GO:1901566,GO:1901575,GO:1901576,GO:1990904;em_PFAMs=Ribosomal_L13e-GO:0003735
contig_000004	AUGUSTUS	exon	4160068	4160310	.	+	.	ID=IALE00000000483;Parent=IALM00000000140
contig_000004	AUGUSTUS	exon	4160375	4160680	.	+	.	ID=IALE00000000484;Parent=IALM00000000140
contig_000004	AUGUSTUS	exon	4160743	4160829	.	+	.	ID=IALE00000000485;Parent=IALM00000000140
contig_000004	AUGUSTUS	CDS	4160068	4160310	1	+	0	ID=IALC00000000483;Parent=IALM00000000140
contig_000004	AUGUSTUS	CDS	4160375	4160680	1	+	0	ID=IALC00000000484;Parent=IALM00000000140
contig_000004	AUGUSTUS	CDS	4160743	4160829	1	+	0	ID=IALC00000000485;Parent=IALM00000000140
contig_000004	AUGUSTUS	intron	4160311	4160374	1	+	.	ID=IALI00000000344;Parent=IALM00000000140
contig_000004	AUGUSTUS	intron	4160681	4160742	1	+	.	ID=IALI00000000345;Parent=IALM00000000140
contig_000004	AUGUSTUS	start_codon	4160068	4160070	.	+	0	ID=IALS00000000140;Parent=IALM00000000140
contig_000004	AUGUSTUS	stop_codon	4160827	4160829	.	+	0	ID=IALST00000000140;Parent=IALM00000000140
contig_000004	AUGUSTUS	gene	4165956	4181606	.	-	.	ID=IAL_00128
contig_000004	AUGUSTUS	mRNA	4165956	4181606	1	-	.	ID=IALM00000000141;Parent=IAL_00128;Dbxref=InterPro:IPR001202,InterPro:IPR003892,InterPro:IPR036020;gO_terms=GO:0005515,GO:0043130
contig_000004	AUGUSTUS	exon	4165956	4166181	.	-	.	ID=IALE00000000486;Parent=IALM00000000141
contig_000004	AUGUSTUS	exon	4166271	4166402	.	-	.	ID=IALE00000000487;Parent=IALM00000000141
contig_000004	AUGUSTUS	exon	4170936	4171253	.	-	.	ID=IALE00000000488;Parent=IALM00000000141
contig_000004	AUGUSTUS	exon	4171463	4171682	.	-	.	ID=IALE00000000489;Parent=IALM00000000141
contig_000004	AUGUSTUS	exon	4171746	4171999	.	-	.	ID=IALE00000000490;Parent=IALM00000000141
contig_000004	AUGUSTUS	exon	4174546	4174917	.	-	.	ID=IALE00000000491;Parent=IALM00000000141
contig_000004	AUGUSTUS	exon	4176679	4176866	.	-	.	ID=IALE00000000492;Parent=IALM00000000141
contig_000004	AUGUSTUS	exon	4177710	4177856	.	-	.	ID=IALE00000000493;Parent=IALM00000000141
contig_000004	AUGUSTUS	exon	4179701	4179806	.	-	.	ID=IALE00000000494;Parent=IALM00000000141
contig_000004	AUGUSTUS	exon	4181527	4181606	.	-	.	ID=IALE00000000495;Parent=IALM00000000141
contig_000004	AUGUSTUS	CDS	4165956	4166181	1	-	1	ID=IALC00000000486;Parent=IALM00000000141
contig_000004	AUGUSTUS	CDS	4166271	4166402	1	-	1	ID=IALC00000000487;Parent=IALM00000000141
contig_000004	AUGUSTUS	CDS	4170936	4171253	1	-	1	ID=IALC00000000488;Parent=IALM00000000141
contig_000004	AUGUSTUS	CDS	4171463	4171682	1	-	2	ID=IALC00000000489;Parent=IALM00000000141
contig_000004	AUGUSTUS	CDS	4171746	4171999	1	-	1	ID=IALC00000000490;Parent=IALM00000000141
contig_000004	AUGUSTUS	CDS	4174546	4174917	1	-	1	ID=IALC00000000491;Parent=IALM00000000141
contig_000004	AUGUSTUS	CDS	4176679	4176866	1	-	0	ID=IALC00000000492;Parent=IALM00000000141
contig_000004	AUGUSTUS	CDS	4177710	4177856	1	-	0	ID=IALC00000000493;Parent=IALM00000000141
contig_000004	AUGUSTUS	CDS	4179701	4179806	1	-	1	ID=IALC00000000494;Parent=IALM00000000141
contig_000004	AUGUSTUS	CDS	4181527	4181606	1	-	0	ID=IALC00000000495;Parent=IALM00000000141
contig_000004	AUGUSTUS	intron	4166182	4166270	1	-	.	ID=IALI00000000346;Parent=IALM00000000141
contig_000004	AUGUSTUS	intron	4166403	4170935	1	-	.	ID=IALI00000000347;Parent=IALM00000000141
contig_000004	AUGUSTUS	intron	4171254	4171462	1	-	.	ID=IALI00000000348;Parent=IALM00000000141
contig_000004	AUGUSTUS	intron	4171683	4171745	1	-	.	ID=IALI00000000349;Parent=IALM00000000141
contig_000004	AUGUSTUS	intron	4172000	4174545	1	-	.	ID=IALI00000000350;Parent=IALM00000000141
contig_000004	AUGUSTUS	intron	4174918	4176678	1	-	.	ID=IALI00000000351;Parent=IALM00000000141
contig_000004	AUGUSTUS	intron	4176867	4177709	1	-	.	ID=IALI00000000352;Parent=IALM00000000141
contig_000004	AUGUSTUS	intron	4177857	4179700	1	-	.	ID=IALI00000000353;Parent=IALM00000000141
contig_000004	AUGUSTUS	intron	4179807	4181526	1	-	.	ID=IALI00000000354;Parent=IALM00000000141
contig_000004	AUGUSTUS	start_codon	4181604	4181606	.	-	0	ID=IALS00000000141;Parent=IALM00000000141
contig_000004	AUGUSTUS	stop_codon	4165956	4165958	.	-	0	ID=IALST00000000141;Parent=IALM00000000141
contig_000004	AUGUSTUS	gene	4183825	4185279	.	-	.	ID=IAL_00129
contig_000004	AUGUSTUS	mRNA	4183825	4185279	1	-	.	ID=IALM00000000142;Parent=IAL_00129;Dbxref=InterPro:IPR043144,InterPro:IPR036111,InterPro:IPR043143,InterPro:IPR003767;gO_terms=GO:0016491;desc=Oxidoreductase activity. It is involved in the biological process described with oxidation-reduction process
contig_000004	AUGUSTUS	exon	4183825	4183983	.	-	.	ID=IALE00000000496;Parent=IALM00000000142
contig_000004	AUGUSTUS	exon	4184050	4184252	.	-	.	ID=IALE00000000497;Parent=IALM00000000142
contig_000004	AUGUSTUS	exon	4184553	4185279	.	-	.	ID=IALE00000000498;Parent=IALM00000000142
contig_000004	AUGUSTUS	CDS	4183825	4183983	1	-	0	ID=IALC00000000496;Parent=IALM00000000142
contig_000004	AUGUSTUS	CDS	4184050	4184252	1	-	2	ID=IALC00000000497;Parent=IALM00000000142
contig_000004	AUGUSTUS	CDS	4184553	4185279	1	-	0	ID=IALC00000000498;Parent=IALM00000000142
contig_000004	AUGUSTUS	intron	4183984	4184049	1	-	.	ID=IALI00000000355;Parent=IALM00000000142
contig_000004	AUGUSTUS	intron	4184253	4184552	1	-	.	ID=IALI00000000356;Parent=IALM00000000142
contig_000004	AUGUSTUS	start_codon	4185277	4185279	.	-	0	ID=IALS00000000142;Parent=IALM00000000142
contig_000004	AUGUSTUS	stop_codon	4183825	4183827	.	-	0	ID=IALST00000000142;Parent=IALM00000000142
contig_000004	AUGUSTUS	gene	4197744	4199457	.	+	.	ID=IAL_00130
contig_000004	AUGUSTUS	mRNA	4197744	4199457	1	+	.	ID=IALM00000000143;Parent=IAL_00130;Dbxref=InterPro:IPR043472,InterPro:IPR050892,InterPro:IPR002589;gO_terms=GO:0001882,GO:0001883,GO:0003674,GO:0003824,GO:0005488,GO:0006139,GO:0006725,GO:0006807,GO:0008150,GO:0008152,GO:0009116,GO:0009987,GO:0016787,GO:0019213,GO:0034641,GO:0036094,GO:0042278,GO:0044237,GO:0044238,GO:0044281,GO:0046483,GO:0055086,GO:0071704,GO:0072521,GO:0097159,GO:0097367,GO:1901135,GO:1901360,GO:1901363,GO:1901564,GO:1901657;em_PFAMs=Macro
contig_000004	AUGUSTUS	exon	4197744	4197852	.	+	.	ID=IALE00000000499;Parent=IALM00000000143
contig_000004	AUGUSTUS	exon	4198926	4199242	.	+	.	ID=IALE00000000500;Parent=IALM00000000143
contig_000004	AUGUSTUS	exon	4199311	4199457	.	+	.	ID=IALE00000000501;Parent=IALM00000000143
contig_000004	AUGUSTUS	CDS	4197744	4197852	1	+	0	ID=IALC00000000499;Parent=IALM00000000143
contig_000004	AUGUSTUS	CDS	4198926	4199242	1	+	2	ID=IALC00000000500;Parent=IALM00000000143
contig_000004	AUGUSTUS	CDS	4199311	4199457	1	+	0	ID=IALC00000000501;Parent=IALM00000000143
contig_000004	AUGUSTUS	intron	4197853	4198925	1	+	.	ID=IALI00000000357;Parent=IALM00000000143
contig_000004	AUGUSTUS	intron	4199243	4199310	1	+	.	ID=IALI00000000358;Parent=IALM00000000143
contig_000004	AUGUSTUS	start_codon	4197744	4197746	.	+	0	ID=IALS00000000143;Parent=IALM00000000143
contig_000004	AUGUSTUS	stop_codon	4199455	4199457	.	+	0	ID=IALST00000000143;Parent=IALM00000000143
contig_000004	GeneMark.hmm3	mRNA	4198940	4199457	.	+	.	ID=IALM00000000144;Parent=IAL_00130;Dbxref=InterPro:IPR043472,InterPro:IPR002589,InterPro:IPR050892;gO_terms=GO:0001882,GO:0001883,GO:0003674,GO:0003824,GO:0005488,GO:0006139,GO:0006725,GO:0006807,GO:0008150,GO:0008152,GO:0009116,GO:0009987,GO:0016787,GO:0019213,GO:0034641,GO:0036094,GO:0042278,GO:0044237,GO:0044238,GO:0044281,GO:0046483,GO:0055086,GO:0071704,GO:0072521,GO:0097159,GO:0097367,GO:1901135,GO:1901360,GO:1901363,GO:1901564,GO:1901657;desc=purine nucleoside metabolic process
contig_000004	GeneMark.hmm3	exon	4198940	4199242	0	+	.	ID=IALE00000000502;Parent=IALM00000000144
contig_000004	GeneMark.hmm3	exon	4199311	4199457	0	+	.	ID=IALE00000000503;Parent=IALM00000000144
contig_000004	GeneMark.hmm3	CDS	4198940	4199242	.	+	0	ID=IALC00000000502;Parent=IALM00000000144
contig_000004	GeneMark.hmm3	CDS	4199311	4199457	.	+	0	ID=IALC00000000503;Parent=IALM00000000144
contig_000004	GeneMark.hmm3	intron	4199243	4199310	.	+	0	ID=IALI00000000359;Parent=IALM00000000144
contig_000004	GeneMark.hmm3	start_codon	4198940	4198942	.	+	0	ID=IALS00000000144;Parent=IALM00000000144
contig_000004	GeneMark.hmm3	stop_codon	4199455	4199457	.	+	0	ID=IALST00000000144;Parent=IALM00000000144
contig_000004	AUGUSTUS	gene	4200047	4200611	.	-	.	ID=IAL_00131
contig_000004	AUGUSTUS	mRNA	4200047	4200611	1	-	.	ID=IALM00000000145;Parent=IAL_00131;Dbxref=InterPro:IPR043472,InterPro:IPR050892,InterPro:IPR002589;gO_terms=GO:0001882,GO:0001883,GO:0003674,GO:0003824,GO:0005488,GO:0006139,GO:0006725,GO:0006807,GO:0008150,GO:0008152,GO:0009116,GO:0009987,GO:0016787,GO:0019213,GO:0034641,GO:0036094,GO:0042278,GO:0044237,GO:0044238,GO:0044281,GO:0046483,GO:0055086,GO:0071704,GO:0072521,GO:0097159,GO:0097367,GO:1901135,GO:1901360,GO:1901363,GO:1901564,GO:1901657;desc=Macro domain
contig_000004	AUGUSTUS	exon	4200047	4200202	.	-	.	ID=IALE00000000504;Parent=IALM00000000145
contig_000004	AUGUSTUS	exon	4200261	4200435	.	-	.	ID=IALE00000000505;Parent=IALM00000000145
contig_000004	AUGUSTUS	exon	4200493	4200611	.	-	.	ID=IALE00000000506;Parent=IALM00000000145
contig_000004	AUGUSTUS	CDS	4200047	4200202	1	-	0	ID=IALC00000000504;Parent=IALM00000000145
contig_000004	AUGUSTUS	CDS	4200261	4200435	1	-	1	ID=IALC00000000505;Parent=IALM00000000145
contig_000004	AUGUSTUS	CDS	4200493	4200611	1	-	0	ID=IALC00000000506;Parent=IALM00000000145
contig_000004	AUGUSTUS	intron	4200203	4200260	1	-	.	ID=IALI00000000360;Parent=IALM00000000145
contig_000004	AUGUSTUS	intron	4200436	4200492	1	-	.	ID=IALI00000000361;Parent=IALM00000000145
contig_000004	AUGUSTUS	start_codon	4200609	4200611	.	-	0	ID=IALS00000000145;Parent=IALM00000000145
contig_000004	AUGUSTUS	stop_codon	4200047	4200049	.	-	0	ID=IALST00000000145;Parent=IALM00000000145
contig_000004	AUGUSTUS	gene	4202911	4204691	.	+	.	ID=IAL_00132
contig_000004	AUGUSTUS	mRNA	4202911	4204691	1	+	.	ID=IALM00000000146;Parent=IAL_00132;Dbxref=InterPro:IPR047535,InterPro:IPR044066,InterPro:IPR047534,InterPro:IPR054694,InterPro:IPR029071,InterPro:IPR003977,InterPro:IPR041565,InterPro:IPR047536,InterPro:IPR000626,InterPro:IPR041170,InterPro:IPR031127,InterPro:IPR002867;gO_terms=GO:0000003,GO:0000122,GO:0000139,GO:0000151,GO:0000209,GO:0000266,GO:0000422,GO:0000423,GO:0000976,GO:0001067,GO:0001101,GO:0001504,GO:0001505,GO:0001558,GO:0001664,GO:0001932,GO:0001933,GO:0001959,GO:0001961,GO:0001963,GO:0001964,GO:0002020,GO:0002791,GO:0002792,GO:0002793,GO:0003006,GO:0003008,GO:0003674,GO:0003676,GO:0003677,GO:0003690,GO:0003700,GO:0003779,GO:0003824,GO:0004842,GO:0005102,GO:0005488,GO:0005515,GO:0005575,GO:0005622,GO:0005623,GO:0005634,GO:0005654,GO:0005737,GO:0005739,GO:0005740,GO:0005741,GO:0005783,GO:0005789,GO:0005794,GO:0005829,GO:0006109,GO:0006140,GO:0006355,GO:0006357,GO:0006464,GO:0006508,GO:0006511,GO:0006513,GO:0006584,GO:0006725,GO:0006807,GO:0006810,GO:0006811,GO:0006812,GO:0006836,GO:0006839,GO:0006914,GO:0006915,GO:0006950,GO:0006979,GO:0006986,GO:0006996,GO:0007005,GO:0007034,GO:0007041,GO:0007154,GO:0007267,GO:0007268,GO:0007275,GO:0007276,GO:0007281,GO:0007283,GO:0007292,GO:0007399,GO:0007417,GO:0007420,GO:0007568,GO:0007584,GO:0007610,GO:0007611,GO:0007612,GO:0007626,GO:0008013,GO:0008021,GO:0008092,GO:0008104,GO:0008150,GO:0008152,GO:0008219,GO:0008270,GO:0008340,GO:0008344,GO:0008345,GO:0008637,GO:0009056,GO:0009057,GO:0009605,GO:0009636,GO:0009712,GO:0009719,GO:0009725,GO:0009889,GO:0009890,GO:0009891,GO:0009892,GO:0009893,GO:0009894,GO:0009896,GO:0009966,GO:0009967,GO:0009968,GO:0009987,GO:0009991,GO:0010033,GO:0010035,GO:0010038,GO:0010042,GO:0010243,GO:0010259,GO:0010468,GO:0010498,GO:0010506,GO:0010508,GO:0010556,GO:0010557,GO:0010558,GO:0010562,GO:0010563,GO:0010604,GO:0010605,GO:0010628,GO:0010629,GO:0010635,GO:0010636,GO:0010637,GO:0010638,GO:0010639,GO:0010646,GO:0010647,GO:0010648,GO:0010675,GO:0010677,GO:0010720,GO:0010803,GO:0010817,GO:0010821,GO:0010822,GO:0010823,GO:0010906,GO:0010918,GO:0010941,GO:0010942,GO:0010975,GO:0010976,GO:0010992,GO:0010994,GO:0012501,GO:0012505,GO:0012506,GO:0014059,GO:0014069,GO:0014070,GO:0014823,GO:0014850,GO:0015631,GO:0015696,GO:0015844,GO:0015850,GO:0015872,GO:0015893,GO:0016020,GO:0016032,GO:0016043,GO:0016192,GO:0016234,GO:0016235,GO:0016236,GO:0016239,GO:0016241,GO:0016567,GO:0016579,GO:0016604,GO:0016607,GO:0016740,GO:0017124,GO:0017144,GO:0017157,GO:0018958,GO:0019048,GO:0019054,GO:0019219,GO:0019220,GO:0019222,GO:0019538,GO:0019725,GO:0019787,GO:0019867,GO:0019899,GO:0019900,GO:0019901,GO:0019904,GO:0019941,GO:0019953,GO:0022008,GO:0022411,GO:0022412,GO:0022414,GO:0022603,GO:0022604,GO:0022607,GO:0023051,GO:0023052,GO:0023056,GO:0023057,GO:0030100,GO:0030111,GO:0030133,GO:0030154,GO:0030162,GO:0030163,GO:0030165,GO:0030178,GO:0030307,GO:0030334,GO:0030336,GO:0030382,GO:0030424,GO:0030534,GO:0030537,GO:0030544,GO:0030658,GO:0030659,GO:0030672,GO:0030808,GO:0030810,GO:0031072,GO:0031090,GO:0031323,GO:0031324,GO:0031325,GO:0031326,GO:0031327,GO:0031328,GO:0031329,GO:0031331,GO:0031344,GO:0031346,GO:0031396,GO:0031398,GO:0031399,GO:0031400,GO:0031401,GO:0031410,GO:0031624,GO:0031625,GO:0031644,GO:0031645,GO:0031647,GO:0031648,GO:0031667,GO:0031668,GO:0031669,GO:0031670,GO:0031960,GO:0031966,GO:0031967,GO:0031968,GO:0031974,GO:0031975,GO:0031981,GO:0031982,GO:0031984,GO:0032024,GO:0032092,GO:0032182,GO:0032231,GO:0032232,GO:0032268,GO:0032269,GO:0032270,GO:0032279,GO:0032368,GO:0032386,GO:0032388,GO:0032434,GO:0032436,GO:0032446,GO:0032501,GO:0032502,GO:0032504,GO:0032872,GO:0032873,GO:0032879,GO:0032880,GO:0032956,GO:0032970,GO:0032991,GO:0033036,GO:0033043,GO:0033131,GO:0033132,GO:0033157,GO:0033238,GO:0033267,GO:0033365,GO:0033554,GO:0033673,GO:0033993,GO:0034613,GO:0034620,GO:0034622,GO:0034976,GO:0035249,GO:0035519,GO:0035690,GO:0035774,GO:0035821,GO:0035966,GO:0035967,GO:0036211,GO:0036477,GO:0036503,GO:0040008,GO:0040012,GO:0040013,GO:0042053,GO:0042069,GO:0042175,GO:0042176,GO:0042221,GO:0042325,GO:0042326,GO:0042391,GO:0042415,GO:0042417,GO:0042493,GO:0042592,GO:0042802,GO:0042826,GO:0042981,GO:0042995,GO:0043005,GO:0043025,GO:0043065,GO:0043066,GO:0043067,GO:0043068,GO:0043069,GO:0043086,GO:0043122,GO:0043123,GO:0043130,GO:0043161,GO:0043167,GO:0043169,GO:0043170,GO:0043195,GO:0043200,GO:0043226,GO:0043227,GO:0043229,GO:0043231,GO:0043233,GO:0043269,GO:0043274,GO:0043388,GO:0043393,GO:0043408,GO:0043409,GO:0043412,GO:0043523,GO:0043524,GO:0043549,GO:0043565,GO:0043632,GO:0043653,GO:0043679,GO:0043900,GO:0043901,GO:0043903,GO:0043933,GO:0044003,GO:0044057,GO:0044068,GO:0044085,GO:0044087,GO:0044092,GO:0044093,GO:0044212,GO:0044237,GO:0044238,GO:0044248,GO:0044257,GO:0044260,GO:0044265,GO:0044267,GO:0044297,GO:0044306,GO:0044314,GO:0044389,GO:0044390,GO:0044403,GO:0044419,GO:0044422,GO:0044424,GO:0044425,GO:0044428,GO:0044429,GO:0044431,GO:0044432,GO:0044433,GO:0044444,GO:0044446,GO:0044451,GO:0044456,GO:0044463,GO:0044464,GO:0044703,GO:0044788,GO:0044793,GO:0044827,GO:0044828,GO:0044877,GO:0045069,GO:0045071,GO:0045121,GO:0045202,GO:0045472,GO:0045595,GO:0045597,GO:0045664,GO:0045666,GO:0045732,GO:0045806,GO:0045838,GO:0045862,GO:0045892,GO:0045893,GO:0045912,GO:0045920,GO:0045927,GO:0045934,GO:0045935,GO:0045936,GO:0045937,GO:0045944,GO:0045981,GO:0046328,GO:0046329,GO:0046676,GO:0046677,GO:0046872,GO:0046883,GO:0046887,GO:0046888,GO:0046914,GO:0046928,GO:0046929,GO:0048070,GO:0048073,GO:0048075,GO:0048076,GO:0048078,GO:0048087,GO:0048232,GO:0048285,GO:0048468,GO:0048471,GO:0048477,GO:0048513,GO:0048518,GO:0048519,GO:0048522,GO:0048523,GO:0048525,GO:0048545,GO:0048583,GO:0048584,GO:0048585,GO:0048609,GO:0048638,GO:0048639,GO:0048699,GO:0048731,GO:0048856,GO:0048869,GO:0048878,GO:0050433,GO:0050708,GO:0050709,GO:0050714,GO:0050764,GO:0050765,GO:0050767,GO:0050769,GO:0050789,GO:0050790,GO:0050792,GO:0050793,GO:0050794,GO:0050796,GO:0050801,GO:0050804,GO:0050805,GO:0050821,GO:0050877,GO:0050890,GO:0050896,GO:0050905,GO:0051046,GO:0051047,GO:0051048,GO:0051049,GO:0051050,GO:0051051,GO:0051087,GO:0051093,GO:0051094,GO:0051098,GO:0051099,GO:0051101,GO:0051128,GO:0051129,GO:0051130,GO:0051171,GO:0051172,GO:0051173,GO:0051174,GO:0051179,GO:0051222,GO:0051223,GO:0051224,GO:0051234,GO:0051239,GO:0051240,GO:0051241,GO:0051246,GO:0051247,GO:0051248,GO:0051252,GO:0051253,GO:0051254,GO:0051258,GO:0051270,GO:0051271,GO:0051338,GO:0051341,GO:0051348,GO:0051354,GO:0051384,GO:0051385,GO:0051412,GO:0051493,GO:0051494,GO:0051580,GO:0051582,GO:0051583,GO:0051588,GO:0051589,GO:0051590,GO:0051603,GO:0051640,GO:0051641,GO:0051646,GO:0051649,GO:0051701,GO:0051702,GO:0051704,GO:0051716,GO:0051817,GO:0051851,GO:0051865,GO:0051881,GO:0051934,GO:0051937,GO:0051952,GO:0051960,GO:0051962,GO:0051966,GO:0051967,GO:0055065,GO:0055069,GO:0055076,GO:0055080,GO:0060099,GO:0060101,GO:0060249,GO:0060255,GO:0060284,GO:0060322,GO:0060341,GO:0060359,GO:0060548,GO:0060627,GO:0060759,GO:0060760,GO:0060828,GO:0061136,GO:0061178,GO:0061630,GO:0061659,GO:0061726,GO:0061734,GO:0061912,GO:0061919,GO:0062012,GO:0062013,GO:0065003,GO:0065007,GO:0065008,GO:0065009,GO:0070013,GO:0070050,GO:0070201,GO:0070302,GO:0070303,GO:0070382,GO:0070534,GO:0070585,GO:0070646,GO:0070647,GO:0070727,GO:0070841,GO:0070842,GO:0070887,GO:0070936,GO:0070979,GO:0071229,GO:0071230,GO:0071241,GO:0071242,GO:0071248,GO:0071287,GO:0071310,GO:0071407,GO:0071417,GO:0071495,GO:0071496,GO:0071702,GO:0071704,GO:0071705,GO:0071840,GO:0071867,GO:0071868,GO:0071869,GO:0071870,GO:0072507,GO:0080090,GO:0080134,GO:0080135,GO:0085020,GO:0090087,GO:0090090,GO:0090140,GO:0090141,GO:0090199,GO:0090201,GO:0090258,GO:0090276,GO:0090277,GO:0090278,GO:0090394,GO:0090493,GO:0090494,GO:0097159,GO:0097164,GO:0097237,GO:0097305,GO:0097327,GO:0097413,GO:0097458,GO:0097602,GO:0097708,GO:0098588,GO:0098589,GO:0098657,GO:0098771,GO:0098779,GO:0098780,GO:0098791,GO:0098793,GO:0098794,GO:0098805,GO:0098810,GO:0098815,GO:0098827,GO:0098857,GO:0098916,GO:0098984,GO:0099074,GO:0099075,GO:0099177,GO:0099501,GO:0099503,GO:0099536,GO:0099537,GO:0099572,GO:0110053,GO:0120025,GO:0120035,GO:0120038,GO:0140096,GO:0140110,GO:0150003,GO:0150034,GO:1900371,GO:1900373,GO:1900407,GO:1900408,GO:1900542,GO:1900544,GO:1901074,GO:1901075,GO:1901214,GO:1901215,GO:1901360,GO:1901363,GO:1901524,GO:1901526,GO:1901564,GO:1901565,GO:1901575,GO:1901615,GO:1901654,GO:1901698,GO:1901699,GO:1901700,GO:1901701,GO:1901796,GO:1901797,GO:1901800,GO:1902065,GO:1902175,GO:1902176,GO:1902235,GO:1902236,GO:1902253,GO:1902254,GO:1902283,GO:1902494,GO:1902528,GO:1902530,GO:1902531,GO:1902532,GO:1902533,GO:1902679,GO:1902680,GO:1902803,GO:1902882,GO:1902883,GO:1902903,GO:1902904,GO:1902914,GO:1902916,GO:1903008,GO:1903050,GO:1903052,GO:1903146,GO:1903201,GO:1903202,GO:1903203,GO:1903204,GO:1903214,GO:1903265,GO:1903299,GO:1903300,GO:1903320,GO:1903322,GO:1903350,GO:1903351,GO:1903362,GO:1903364,GO:1903376,GO:1903377,GO:1903381,GO:1903382,GO:1903426,GO:1903427,GO:1903506,GO:1903507,GO:1903508,GO:1903530,GO:1903531,GO:1903532,GO:1903533,GO:1903541,GO:1903542,GO:1903573,GO:1903578,GO:1903580,GO:1903599,GO:1903649,GO:1903651,GO:1903747,GO:1903827,GO:1903829,GO:1903859,GO:1903861,GO:1903900,GO:1903901,GO:1904048,GO:1904049,GO:1904643,GO:1904844,GO:1904845,GO:1904880,GO:1904881,GO:1904923,GO:1904925,GO:1904950,GO:1904951,GO:1904978,GO:1904979,GO:1905153,GO:1905154,GO:1905232,GO:1905279,GO:1905281,GO:1905365,GO:1905366,GO:1905475,GO:1905477,GO:1905897,GO:1905952,GO:1990234,GO:1990381,GO:1990444,GO:1990452,GO:1990837,GO:2000026,GO:2000058,GO:2000060,GO:2000112,GO:2000113,GO:2000145,GO:2000146,GO:2000377,GO:2000378,GO:2000425,GO:2000426,GO:2001023,GO:2001141,GO:2001169,GO:2001171,GO:2001233,GO:2001234,GO:2001242,GO:2001243-GO:0004842;desc=Functions within a multiprotein E3 ubiquitin ligase complex, catalyzing the covalent attachment of ubiquitin moieties onto substrate proteins
contig_000004	AUGUSTUS	exon	4202911	4203168	.	+	.	ID=IALE00000000507;Parent=IALM00000000146
contig_000004	AUGUSTUS	exon	4203228	4203414	.	+	.	ID=IALE00000000508;Parent=IALM00000000146
contig_000004	AUGUSTUS	exon	4203475	4203820	.	+	.	ID=IALE00000000509;Parent=IALM00000000146
contig_000004	AUGUSTUS	exon	4203923	4204259	.	+	.	ID=IALE00000000510;Parent=IALM00000000146
contig_000004	AUGUSTUS	exon	4204322	4204429	.	+	.	ID=IALE00000000511;Parent=IALM00000000146
contig_000004	AUGUSTUS	exon	4204485	4204691	.	+	.	ID=IALE00000000512;Parent=IALM00000000146
contig_000004	AUGUSTUS	CDS	4202911	4203168	1	+	0	ID=IALC00000000507;Parent=IALM00000000146
contig_000004	AUGUSTUS	CDS	4203228	4203414	1	+	0	ID=IALC00000000508;Parent=IALM00000000146
contig_000004	AUGUSTUS	CDS	4203475	4203820	1	+	2	ID=IALC00000000509;Parent=IALM00000000146
contig_000004	AUGUSTUS	CDS	4203923	4204259	1	+	1	ID=IALC00000000510;Parent=IALM00000000146
contig_000004	AUGUSTUS	CDS	4204322	4204429	1	+	0	ID=IALC00000000511;Parent=IALM00000000146
contig_000004	AUGUSTUS	CDS	4204485	4204691	1	+	0	ID=IALC00000000512;Parent=IALM00000000146
contig_000004	AUGUSTUS	intron	4203169	4203227	1	+	.	ID=IALI00000000362;Parent=IALM00000000146
contig_000004	AUGUSTUS	intron	4203415	4203474	1	+	.	ID=IALI00000000363;Parent=IALM00000000146
contig_000004	AUGUSTUS	intron	4203821	4203922	1	+	.	ID=IALI00000000364;Parent=IALM00000000146
contig_000004	AUGUSTUS	intron	4204260	4204321	1	+	.	ID=IALI00000000365;Parent=IALM00000000146
contig_000004	AUGUSTUS	intron	4204430	4204484	1	+	.	ID=IALI00000000366;Parent=IALM00000000146
contig_000004	AUGUSTUS	start_codon	4202911	4202913	.	+	0	ID=IALS00000000146;Parent=IALM00000000146
contig_000004	AUGUSTUS	stop_codon	4204689	4204691	.	+	0	ID=IALST00000000146;Parent=IALM00000000146
contig_000004	AUGUSTUS	gene	4205368	4212816	.	-	.	ID=IAL_00133
contig_000004	AUGUSTUS	mRNA	4205368	4212816	1	-	.	ID=IALM00000000147;Parent=IAL_00133;Dbxref=InterPro:IPR000425,InterPro:IPR034294,InterPro:IPR023271,InterPro:IPR022357;gO_terms=GO:0003674,GO:0005215,GO:0005372,GO:0005575,GO:0005622,GO:0005623,GO:0005886,GO:0005887,GO:0005929,GO:0006810,GO:0006811,GO:0006820,GO:0006833,GO:0006869,GO:0008150,GO:0009719,GO:0009987,GO:0010033,GO:0010243,GO:0010876,GO:0014070,GO:0014074,GO:0015250,GO:0015267,GO:0015318,GO:0015711,GO:0015718,GO:0015721,GO:0015722,GO:0015849,GO:0015850,GO:0016020,GO:0016021,GO:0016324,GO:0022803,GO:0022838,GO:0022857,GO:0031224,GO:0031226,GO:0033036,GO:0034220,GO:0036477,GO:0042044,GO:0042221,GO:0042995,GO:0043025,GO:0043226,GO:0043227,GO:0043229,GO:0043231,GO:0044297,GO:0044424,GO:0044425,GO:0044459,GO:0044464,GO:0045177,GO:0046683,GO:0046691,GO:0046717,GO:0046903,GO:0046942,GO:0050896,GO:0051179,GO:0051234,GO:0051591,GO:0051716,GO:0055085,GO:0070887,GO:0071310,GO:0071320,GO:0071407,GO:0071417,GO:0071495,GO:0071702,GO:0071944,GO:0097458,GO:0097730,GO:0098590,GO:0120025,GO:1901698,GO:1901699,GO:1901700,GO:1901701-GO:0015267;desc=transporter activity.
contig_000004	AUGUSTUS	exon	4205368	4205403	.	-	.	ID=IALE00000000513;Parent=IALM00000000147
contig_000004	AUGUSTUS	exon	4210381	4210652	.	-	.	ID=IALE00000000514;Parent=IALM00000000147
contig_000004	AUGUSTUS	exon	4210710	4210857	.	-	.	ID=IALE00000000515;Parent=IALM00000000147
contig_000004	AUGUSTUS	exon	4210919	4211062	.	-	.	ID=IALE00000000516;Parent=IALM00000000147
contig_000004	AUGUSTUS	exon	4212508	4212611	.	-	.	ID=IALE00000000517;Parent=IALM00000000147
contig_000004	AUGUSTUS	exon	4212726	4212816	.	-	.	ID=IALE00000000518;Parent=IALM00000000147
contig_000004	AUGUSTUS	CDS	4205368	4205403	1	-	0	ID=IALC00000000513;Parent=IALM00000000147
contig_000004	AUGUSTUS	CDS	4210381	4210652	1	-	2	ID=IALC00000000514;Parent=IALM00000000147
contig_000004	AUGUSTUS	CDS	4210710	4210857	1	-	0	ID=IALC00000000515;Parent=IALM00000000147
contig_000004	AUGUSTUS	CDS	4210919	4211062	1	-	0	ID=IALC00000000516;Parent=IALM00000000147
contig_000004	AUGUSTUS	CDS	4212508	4212611	1	-	2	ID=IALC00000000517;Parent=IALM00000000147
contig_000004	AUGUSTUS	CDS	4212726	4212816	1	-	0	ID=IALC00000000518;Parent=IALM00000000147
contig_000004	AUGUSTUS	intron	4205404	4210380	1	-	.	ID=IALI00000000367;Parent=IALM00000000147
contig_000004	AUGUSTUS	intron	4210653	4210709	1	-	.	ID=IALI00000000368;Parent=IALM00000000147
contig_000004	AUGUSTUS	intron	4210858	4210918	1	-	.	ID=IALI00000000369;Parent=IALM00000000147
contig_000004	AUGUSTUS	intron	4211063	4212507	1	-	.	ID=IALI00000000370;Parent=IALM00000000147
contig_000004	AUGUSTUS	intron	4212612	4212725	1	-	.	ID=IALI00000000371;Parent=IALM00000000147
contig_000004	AUGUSTUS	start_codon	4212814	4212816	.	-	0	ID=IALS00000000147;Parent=IALM00000000147
contig_000004	AUGUSTUS	stop_codon	4205368	4205370	.	-	0	ID=IALST00000000147;Parent=IALM00000000147
contig_000004	AUGUSTUS	gene	4266031	4270089	.	+	.	ID=IAL_00134
contig_000004	AUGUSTUS	mRNA	4266031	4270089	0.85	+	.	ID=IALM00000000148;Parent=IAL_00134;Dbxref=InterPro:IPR000425,InterPro:IPR023271,InterPro:IPR034294,InterPro:IPR022357;gO_terms=GO:0000003,GO:0001678,GO:0001817,GO:0001818,GO:0003008,GO:0003014,GO:0003674,GO:0005215,GO:0005372,GO:0005575,GO:0005623,GO:0005886,GO:0005887,GO:0006810,GO:0006811,GO:0006833,GO:0006950,GO:0006970,GO:0006972,GO:0007565,GO:0008150,GO:0009314,GO:0009628,GO:0009651,GO:0009719,GO:0009725,GO:0009743,GO:0009746,GO:0009749,GO:0009925,GO:0009987,GO:0010033,GO:0010574,GO:0014070,GO:0015250,GO:0015267,GO:0015288,GO:0015318,GO:0015669,GO:0015670,GO:0015893,GO:0016020,GO:0016021,GO:0016043,GO:0016323,GO:0019725,GO:0019755,GO:0022414,GO:0022607,GO:0022803,GO:0022829,GO:0022838,GO:0022857,GO:0030104,GO:0030315,GO:0031224,GO:0031226,GO:0031253,GO:0031960,GO:0032355,GO:0032501,GO:0032651,GO:0032652,GO:0032675,GO:0032691,GO:0032692,GO:0032715,GO:0032870,GO:0032991,GO:0033500,GO:0033993,GO:0034097,GO:0034220,GO:0034284,GO:0042044,GO:0042221,GO:0042383,GO:0042493,GO:0042538,GO:0042592,GO:0042593,GO:0042995,GO:0043933,GO:0044085,GO:0044425,GO:0044459,GO:0044463,GO:0044464,GO:0044703,GO:0044706,GO:0045178,GO:0046662,GO:0048519,GO:0048523,GO:0048545,GO:0048878,GO:0050789,GO:0050794,GO:0050795,GO:0050896,GO:0051179,GO:0051234,GO:0051239,GO:0051241,GO:0051259,GO:0051260,GO:0051384,GO:0051704,GO:0051716,GO:0055082,GO:0055085,GO:0060353,GO:0060354,GO:0065003,GO:0065007,GO:0065008,GO:0070555,GO:0070741,GO:0070887,GO:0071310,GO:0071322,GO:0071326,GO:0071331,GO:0071333,GO:0071345,GO:0071347,GO:0071354,GO:0071392,GO:0071396,GO:0071407,GO:0071495,GO:0071702,GO:0071840,GO:0071944,GO:0098590,GO:0120025,GO:0120038,GO:1901700,GO:1901701,GO:2000241-GO:0015267;desc=Belongs to the MIP aquaporin (TC 1.A.8) family
contig_000004	AUGUSTUS	exon	4266031	4266046	.	+	.	ID=IALE00000000519;Parent=IALM00000000148
contig_000004	AUGUSTUS	exon	4268824	4269017	.	+	.	ID=IALE00000000520;Parent=IALM00000000148
contig_000004	AUGUSTUS	exon	4269082	4269225	.	+	.	ID=IALE00000000521;Parent=IALM00000000148
contig_000004	AUGUSTUS	exon	4269618	4269830	.	+	.	ID=IALE00000000522;Parent=IALM00000000148
contig_000004	AUGUSTUS	exon	4269898	4270089	.	+	.	ID=IALE00000000523;Parent=IALM00000000148
contig_000004	AUGUSTUS	CDS	4266031	4266046	0.85	+	0	ID=IALC00000000519;Parent=IALM00000000148
contig_000004	AUGUSTUS	CDS	4268824	4269017	0.99	+	2	ID=IALC00000000520;Parent=IALM00000000148
contig_000004	AUGUSTUS	CDS	4269082	4269225	1	+	0	ID=IALC00000000521;Parent=IALM00000000148
contig_000004	AUGUSTUS	CDS	4269618	4269830	1	+	0	ID=IALC00000000522;Parent=IALM00000000148
contig_000004	AUGUSTUS	CDS	4269898	4270089	1	+	0	ID=IALC00000000523;Parent=IALM00000000148
contig_000004	AUGUSTUS	intron	4266047	4268823	0.85	+	.	ID=IALI00000000372;Parent=IALM00000000148
contig_000004	AUGUSTUS	intron	4269018	4269081	1	+	.	ID=IALI00000000373;Parent=IALM00000000148
contig_000004	AUGUSTUS	intron	4269226	4269617	1	+	.	ID=IALI00000000374;Parent=IALM00000000148
contig_000004	AUGUSTUS	intron	4269831	4269897	1	+	.	ID=IALI00000000375;Parent=IALM00000000148
contig_000004	AUGUSTUS	start_codon	4266031	4266033	.	+	0	ID=IALS00000000148;Parent=IALM00000000148
contig_000004	AUGUSTUS	stop_codon	4270087	4270089	.	+	0	ID=IALST00000000148;Parent=IALM00000000148
contig_000004	AUGUSTUS	gene	4277465	4277770	.	+	.	ID=IAL_00135
contig_000004	AUGUSTUS	mRNA	4277465	4277770	1	+	.	ID=IALM00000000149;Parent=IAL_00135;Dbxref=InterPro:IPR019379;gO_terms=GO:0000003,GO:0001667,GO:0003006,GO:0005575,GO:0005622,GO:0005623,GO:0005737,GO:0005768,GO:0005770,GO:0005783,GO:0005794,GO:0005886,GO:0005887,GO:0006508,GO:0006509,GO:0006518,GO:0006807,GO:0006928,GO:0007154,GO:0007165,GO:0007166,GO:0007219,GO:0007220,GO:0007275,GO:0007276,GO:0007281,GO:0008150,GO:0008152,GO:0009653,GO:0009790,GO:0009792,GO:0009987,GO:0010467,GO:0010631,GO:0010941,GO:0012505,GO:0016020,GO:0016021,GO:0016477,GO:0016485,GO:0019538,GO:0019953,GO:0022412,GO:0022414,GO:0023052,GO:0030154,GO:0031224,GO:0031226,GO:0031293,GO:0031410,GO:0031982,GO:0032501,GO:0032502,GO:0032504,GO:0032991,GO:0033619,GO:0034205,GO:0034641,GO:0035295,GO:0035333,GO:0040011,GO:0042981,GO:0042982,GO:0042987,GO:0043066,GO:0043067,GO:0043069,GO:0043085,GO:0043170,GO:0043226,GO:0043227,GO:0043229,GO:0043231,GO:0043473,GO:0043523,GO:0043524,GO:0043603,GO:0044093,GO:0044237,GO:0044238,GO:0044260,GO:0044267,GO:0044424,GO:0044425,GO:0044444,GO:0044459,GO:0044464,GO:0044703,GO:0045165,GO:0048066,GO:0048468,GO:0048519,GO:0048523,GO:0048565,GO:0048598,GO:0048609,GO:0048731,GO:0048856,GO:0048869,GO:0048870,GO:0050435,GO:0050789,GO:0050790,GO:0050794,GO:0050896,GO:0051179,GO:0051604,GO:0051674,GO:0051704,GO:0051716,GO:0055037,GO:0055123,GO:0060465,GO:0060548,GO:0065007,GO:0065009,GO:0070765,GO:0071704,GO:0071944,GO:0090130,GO:0090132,GO:0097324,GO:0097708,GO:0098796,GO:0098797,GO:1901214,GO:1901215,GO:1901564;desc=Gamma-secretase subunit
contig_000004	AUGUSTUS	exon	4277465	4277770	.	+	.	ID=IALE00000000524;Parent=IALM00000000149
contig_000004	AUGUSTUS	CDS	4277465	4277770	1	+	0	ID=IALC00000000524;Parent=IALM00000000149
contig_000004	AUGUSTUS	start_codon	4277465	4277467	.	+	0	ID=IALS00000000149;Parent=IALM00000000149
contig_000004	AUGUSTUS	stop_codon	4277768	4277770	.	+	0	ID=IALST00000000149;Parent=IALM00000000149
contig_000004	AUGUSTUS	gene	4278008	4279256	.	-	.	ID=IAL_00136
contig_000004	AUGUSTUS	mRNA	4278008	4279256	0.61	-	.	ID=IALM00000000150;Parent=IAL_00136
contig_000004	AUGUSTUS	exon	4278008	4279129	.	-	.	ID=IALE00000000525;Parent=IALM00000000150
contig_000004	AUGUSTUS	exon	4279212	4279256	.	-	.	ID=IALE00000000526;Parent=IALM00000000150
contig_000004	AUGUSTUS	CDS	4278008	4279129	1	-	0	ID=IALC00000000525;Parent=IALM00000000150
contig_000004	AUGUSTUS	CDS	4279212	4279256	0.61	-	0	ID=IALC00000000526;Parent=IALM00000000150
contig_000004	AUGUSTUS	intron	4279130	4279211	1	-	.	ID=IALI00000000376;Parent=IALM00000000150
contig_000004	AUGUSTUS	start_codon	4279254	4279256	.	-	0	ID=IALS00000000150;Parent=IALM00000000150
contig_000004	AUGUSTUS	stop_codon	4278008	4278010	.	-	0	ID=IALST00000000150;Parent=IALM00000000150
contig_000004	AUGUSTUS	gene	4289324	4290415	.	+	.	ID=IAL_00137
contig_000004	AUGUSTUS	mRNA	4289324	4290415	0.79	+	.	ID=IALM00000000151;Parent=IAL_00137
contig_000004	AUGUSTUS	exon	4289324	4290415	.	+	.	ID=IALE00000000527;Parent=IALM00000000151
contig_000004	AUGUSTUS	CDS	4289324	4290415	0.79	+	0	ID=IALC00000000527;Parent=IALM00000000151
contig_000004	AUGUSTUS	start_codon	4289324	4289326	.	+	0	ID=IALS00000000151;Parent=IALM00000000151
contig_000004	AUGUSTUS	stop_codon	4290413	4290415	.	+	0	ID=IALST00000000151;Parent=IALM00000000151
contig_000004	AUGUSTUS	gene	4305678	4309213	.	-	.	ID=IAL_00138
contig_000004	AUGUSTUS	mRNA	4305678	4309213	1	-	.	ID=IALM00000000152;Parent=IAL_00138
contig_000004	AUGUSTUS	exon	4305678	4306751	.	-	.	ID=IALE00000000528;Parent=IALM00000000152
contig_000004	AUGUSTUS	exon	4308845	4309213	.	-	.	ID=IALE00000000529;Parent=IALM00000000152
contig_000004	AUGUSTUS	CDS	4305678	4306751	1	-	0	ID=IALC00000000528;Parent=IALM00000000152
contig_000004	AUGUSTUS	CDS	4308845	4309213	1	-	0	ID=IALC00000000529;Parent=IALM00000000152
contig_000004	AUGUSTUS	intron	4306752	4308844	1	-	.	ID=IALI00000000377;Parent=IALM00000000152
contig_000004	AUGUSTUS	start_codon	4309211	4309213	.	-	0	ID=IALS00000000152;Parent=IALM00000000152
contig_000004	AUGUSTUS	stop_codon	4305678	4305680	.	-	0	ID=IALST00000000152;Parent=IALM00000000152
contig_000004	AUGUSTUS	gene	4475472	4495091	.	-	.	ID=IAL_00139
contig_000004	AUGUSTUS	mRNA	4475472	4495091	1	-	.	ID=IALM00000000153;Parent=IAL_00139;Dbxref=InterPro:IPR042577,InterPro:IPR038102,InterPro:IPR006545,InterPro:IPR028472;gO_terms=GO:0000003,GO:0000902,GO:0000904,GO:0001501,GO:0001568,GO:0001654,GO:0001655,GO:0001656,GO:0001657,GO:0001658,GO:0001704,GO:0001707,GO:0001708,GO:0001710,GO:0001744,GO:0001745,GO:0001746,GO:0001751,GO:0001754,GO:0001763,GO:0001822,GO:0001823,GO:0001944,GO:0002009,GO:0002064,GO:0002065,GO:0002066,GO:0002164,GO:0002165,GO:0002376,GO:0003006,GO:0003007,GO:0003008,GO:0003151,GO:0003156,GO:0003264,GO:0003266,GO:0003674,GO:0003676,GO:0003712,GO:0003713,GO:0003723,GO:0003824,GO:0004721,GO:0004725,GO:0005488,GO:0005515,GO:0005575,GO:0005622,GO:0005623,GO:0005634,GO:0005654,GO:0005737,GO:0005829,GO:0006139,GO:0006259,GO:0006281,GO:0006282,GO:0006302,GO:0006325,GO:0006351,GO:0006355,GO:0006357,GO:0006464,GO:0006470,GO:0006725,GO:0006793,GO:0006796,GO:0006807,GO:0006928,GO:0006935,GO:0006950,GO:0006952,GO:0006955,GO:0006974,GO:0006996,GO:0007275,GO:0007276,GO:0007280,GO:0007281,GO:0007283,GO:0007292,GO:0007369,GO:0007389,GO:0007399,GO:0007409,GO:0007411,GO:0007417,GO:0007419,GO:0007423,GO:0007431,GO:0007435,GO:0007444,GO:0007455,GO:0007498,GO:0007501,GO:0007507,GO:0007525,GO:0007526,GO:0007548,GO:0007552,GO:0007560,GO:0007600,GO:0007601,GO:0007605,GO:0008134,GO:0008150,GO:0008152,GO:0008284,GO:0008354,GO:0008406,GO:0008584,GO:0009058,GO:0009059,GO:0009314,GO:0009416,GO:0009605,GO:0009628,GO:0009653,GO:0009790,GO:0009791,GO:0009792,GO:0009886,GO:0009887,GO:0009888,GO:0009889,GO:0009891,GO:0009893,GO:0009966,GO:0009968,GO:0009987,GO:0009996,GO:0010212,GO:0010453,GO:0010454,GO:0010467,GO:0010468,GO:0010556,GO:0010557,GO:0010604,GO:0010628,GO:0010646,GO:0010648,GO:0010941,GO:0014706,GO:0016043,GO:0016070,GO:0016311,GO:0016477,GO:0016569,GO:0016570,GO:0016576,GO:0016604,GO:0016787,GO:0016788,GO:0016791,GO:0016925,GO:0018130,GO:0018193,GO:0018205,GO:0019219,GO:0019222,GO:0019438,GO:0019538,GO:0019953,GO:0022008,GO:0022412,GO:0022414,GO:0022603,GO:0022612,GO:0023051,GO:0023057,GO:0030030,GO:0030154,GO:0030182,GO:0030707,GO:0030855,GO:0030946,GO:0031175,GO:0031323,GO:0031325,GO:0031326,GO:0031328,GO:0031974,GO:0031981,GO:0032446,GO:0032501,GO:0032502,GO:0032504,GO:0032774,GO:0032989,GO:0032990,GO:0032991,GO:0032993,GO:0033554,GO:0034641,GO:0034645,GO:0034654,GO:0035214,GO:0035239,GO:0035272,GO:0035295,GO:0035335,GO:0035904,GO:0035909,GO:0036211,GO:0040011,GO:0042051,GO:0042127,GO:0042221,GO:0042330,GO:0042461,GO:0042462,GO:0042471,GO:0042472,GO:0042473,GO:0042474,GO:0042578,GO:0042659,GO:0042675,GO:0042981,GO:0043009,GO:0043066,GO:0043067,GO:0043069,GO:0043170,GO:0043226,GO:0043227,GO:0043229,GO:0043231,GO:0043233,GO:0043412,GO:0043473,GO:0043583,GO:0044237,GO:0044238,GO:0044249,GO:0044260,GO:0044267,GO:0044271,GO:0044422,GO:0044424,GO:0044428,GO:0044444,GO:0044446,GO:0044451,GO:0044464,GO:0044703,GO:0045087,GO:0045137,GO:0045165,GO:0045595,GO:0045596,GO:0045664,GO:0045739,GO:0045893,GO:0045935,GO:0045944,GO:0046483,GO:0046530,GO:0046546,GO:0046661,GO:0048066,GO:0048232,GO:0048332,GO:0048333,GO:0048468,GO:0048477,GO:0048513,GO:0048514,GO:0048518,GO:0048519,GO:0048522,GO:0048523,GO:0048562,GO:0048563,GO:0048568,GO:0048569,GO:0048583,GO:0048584,GO:0048585,GO:0048592,GO:0048598,GO:0048608,GO:0048609,GO:0048646,GO:0048663,GO:0048665,GO:0048666,GO:0048667,GO:0048699,GO:0048704,GO:0048705,GO:0048706,GO:0048707,GO:0048729,GO:0048731,GO:0048732,GO:0048749,GO:0048752,GO:0048754,GO:0048812,GO:0048839,GO:0048844,GO:0048856,GO:0048858,GO:0048869,GO:0048870,GO:0050678,GO:0050679,GO:0050767,GO:0050789,GO:0050793,GO:0050794,GO:0050877,GO:0050896,GO:0050931,GO:0050953,GO:0050954,GO:0051052,GO:0051054,GO:0051093,GO:0051171,GO:0051173,GO:0051179,GO:0051239,GO:0051252,GO:0051254,GO:0051276,GO:0051674,GO:0051704,GO:0051716,GO:0051960,GO:0055034,GO:0060037,GO:0060255,GO:0060284,GO:0060429,GO:0060537,GO:0060548,GO:0060562,GO:0060675,GO:0060788,GO:0060795,GO:0060840,GO:0060872,GO:0060993,GO:0061061,GO:0061138,GO:0061326,GO:0061333,GO:0061458,GO:0061564,GO:0065007,GO:0070013,GO:0070285,GO:0070647,GO:0071599,GO:0071600,GO:0071696,GO:0071697,GO:0071704,GO:0071840,GO:0072001,GO:0072006,GO:0072009,GO:0072028,GO:0072073,GO:0072078,GO:0072080,GO:0072088,GO:0072163,GO:0072164,GO:0072171,GO:0072358,GO:0072359,GO:0072499,GO:0072513,GO:0080090,GO:0080134,GO:0080135,GO:0090102,GO:0090103,GO:0090304,GO:0090596,GO:0097159,GO:0097485,GO:0097659,GO:0120036,GO:0120039,GO:0140096,GO:0140110,GO:1901099,GO:1901360,GO:1901362,GO:1901363,GO:1901564,GO:1901576,GO:1902680,GO:1903506,GO:1903508,GO:2000026,GO:2000027,GO:2000112,GO:2000136,GO:2000826,GO:2001020,GO:2001022,GO:2001141,GO:2001233,GO:2001234,GO:2001236,GO:2001237,GO:2001239,GO:2001240-GO:0007275;desc=Belongs to the HAD-like hydrolase superfamily. EYA family
contig_000004	AUGUSTUS	exon	4475472	4475653	.	-	.	ID=IALE00000000530;Parent=IALM00000000153
contig_000004	AUGUSTUS	exon	4475734	4475978	.	-	.	ID=IALE00000000531;Parent=IALM00000000153
contig_000004	AUGUSTUS	exon	4477355	4479322	.	-	.	ID=IALE00000000532;Parent=IALM00000000153
contig_000004	AUGUSTUS	exon	4485620	4485666	.	-	.	ID=IALE00000000533;Parent=IALM00000000153
contig_000004	AUGUSTUS	exon	4495020	4495091	.	-	.	ID=IALE00000000534;Parent=IALM00000000153
contig_000004	AUGUSTUS	CDS	4475472	4475653	1	-	2	ID=IALC00000000530;Parent=IALM00000000153
contig_000004	AUGUSTUS	CDS	4475734	4475978	1	-	1	ID=IALC00000000531;Parent=IALM00000000153
contig_000004	AUGUSTUS	CDS	4477355	4479322	1	-	1	ID=IALC00000000532;Parent=IALM00000000153
contig_000004	AUGUSTUS	CDS	4485620	4485666	1	-	0	ID=IALC00000000533;Parent=IALM00000000153
contig_000004	AUGUSTUS	CDS	4495020	4495091	1	-	0	ID=IALC00000000534;Parent=IALM00000000153
contig_000004	AUGUSTUS	intron	4475654	4475733	1	-	.	ID=IALI00000000378;Parent=IALM00000000153
contig_000004	AUGUSTUS	intron	4475979	4477354	1	-	.	ID=IALI00000000379;Parent=IALM00000000153
contig_000004	AUGUSTUS	intron	4479323	4485619	1	-	.	ID=IALI00000000380;Parent=IALM00000000153
contig_000004	AUGUSTUS	intron	4485667	4495019	1	-	.	ID=IALI00000000381;Parent=IALM00000000153
contig_000004	AUGUSTUS	start_codon	4495089	4495091	.	-	0	ID=IALS00000000153;Parent=IALM00000000153
contig_000004	AUGUSTUS	stop_codon	4475472	4475474	.	-	0	ID=IALST00000000153;Parent=IALM00000000153
contig_000004	AUGUSTUS	gene	4574697	4584356	.	+	.	ID=IAL_00140
contig_000004	AUGUSTUS	mRNA	4574697	4576148	0.54	+	.	ID=IALM00000000154;Parent=IAL_00140
contig_000004	AUGUSTUS	exon	4574697	4575122	.	+	.	ID=IALE00000000535;Parent=IALM00000000154
contig_000004	AUGUSTUS	exon	4575834	4576148	.	+	.	ID=IALE00000000536;Parent=IALM00000000154
contig_000004	AUGUSTUS	CDS	4574697	4575122	0.95	+	0	ID=IALC00000000535;Parent=IALM00000000154
contig_000004	AUGUSTUS	CDS	4575834	4576148	0.54	+	0	ID=IALC00000000536;Parent=IALM00000000154
contig_000004	AUGUSTUS	intron	4575123	4575833	0.88	+	.	ID=IALI00000000382;Parent=IALM00000000154
contig_000004	AUGUSTUS	start_codon	4574697	4574699	.	+	0	ID=IALS00000000154;Parent=IALM00000000154
contig_000004	AUGUSTUS	stop_codon	4576146	4576148	.	+	0	ID=IALST00000000154;Parent=IALM00000000154
contig_000004	AUGUSTUS	mRNA	4576135	4584356	0.68	+	.	ID=IALM00000000155;Parent=IAL_00140;Dbxref=InterPro:IPR036691,InterPro:IPR005135;gO_terms=GO:0003824;desc=Reverse transcriptase (RNA-dependent DNA polymerase)
contig_000004	AUGUSTUS	exon	4576135	4577153	.	+	.	ID=IALE00000000537;Parent=IALM00000000155
contig_000004	AUGUSTUS	exon	4584230	4584356	.	+	.	ID=IALE00000000538;Parent=IALM00000000155
contig_000004	AUGUSTUS	CDS	4576135	4577153	0.68	+	0	ID=IALC00000000537;Parent=IALM00000000155
contig_000004	AUGUSTUS	CDS	4584230	4584356	0.85	+	1	ID=IALC00000000538;Parent=IALM00000000155
contig_000004	AUGUSTUS	intron	4577154	4584229	0.68	+	.	ID=IALI00000000383;Parent=IALM00000000155
contig_000004	AUGUSTUS	start_codon	4576135	4576137	.	+	0	ID=IALS00000000155;Parent=IALM00000000155
contig_000004	AUGUSTUS	stop_codon	4584354	4584356	.	+	0	ID=IALST00000000155;Parent=IALM00000000155
contig_000004	AUGUSTUS	gene	4648415	4650050	.	-	.	ID=IAL_00141
contig_000004	AUGUSTUS	mRNA	4648415	4650050	1	-	.	ID=IALM00000000156;Parent=IAL_00141;Dbxref=InterPro:IPR029062,InterPro:IPR039975,InterPro:IPR055460,InterPro:IPR055458;gO_terms=GO:0001838,GO:0001841,GO:0001947,GO:0002009,GO:0003002,GO:0003007,GO:0003008,GO:0003143,GO:0003674,GO:0005488,GO:0005515,GO:0005575,GO:0005622,GO:0005623,GO:0005737,GO:0005813,GO:0005814,GO:0005815,GO:0005856,GO:0005871,GO:0005875,GO:0005929,GO:0006810,GO:0006928,GO:0006935,GO:0006950,GO:0006970,GO:0006996,GO:0007017,GO:0007018,GO:0007154,GO:0007165,GO:0007166,GO:0007224,GO:0007275,GO:0007368,GO:0007389,GO:0007399,GO:0007507,GO:0007600,GO:0008022,GO:0008150,GO:0008285,GO:0009605,GO:0009628,GO:0009653,GO:0009790,GO:0009792,GO:0009799,GO:0009855,GO:0009887,GO:0009888,GO:0009953,GO:0009987,GO:0010468,GO:0010970,GO:0015630,GO:0016043,GO:0016331,GO:0019222,GO:0021915,GO:0022607,GO:0023052,GO:0030030,GO:0030031,GO:0030162,GO:0030326,GO:0030425,GO:0030705,GO:0030990,GO:0030992,GO:0031503,GO:0031514,GO:0032391,GO:0032501,GO:0032502,GO:0032991,GO:0035050,GO:0035107,GO:0035108,GO:0035113,GO:0035148,GO:0035239,GO:0035295,GO:0035720,GO:0035735,GO:0035869,GO:0036064,GO:0036477,GO:0040011,GO:0042073,GO:0042127,GO:0042221,GO:0042330,GO:0042733,GO:0042995,GO:0043005,GO:0043009,GO:0043025,GO:0043226,GO:0043228,GO:0043229,GO:0043232,GO:0044085,GO:0044292,GO:0044297,GO:0044422,GO:0044424,GO:0044430,GO:0044441,GO:0044444,GO:0044446,GO:0044450,GO:0044463,GO:0044464,GO:0044782,GO:0046907,GO:0048513,GO:0048519,GO:0048523,GO:0048562,GO:0048568,GO:0048598,GO:0048646,GO:0048729,GO:0048731,GO:0048736,GO:0048856,GO:0050678,GO:0050680,GO:0050789,GO:0050794,GO:0050877,GO:0050896,GO:0050954,GO:0051171,GO:0051179,GO:0051234,GO:0051246,GO:0051641,GO:0051649,GO:0051716,GO:0060173,GO:0060255,GO:0060271,GO:0060429,GO:0060562,GO:0061371,GO:0065007,GO:0070613,GO:0070887,GO:0070925,GO:0071840,GO:0072175,GO:0072359,GO:0080090,GO:0097447,GO:0097458,GO:0097542,GO:0097546,GO:0097730,GO:0097731,GO:0097733,GO:0099111,GO:0120025,GO:0120031,GO:0120036,GO:0120038,GO:1902074,GO:1902075,GO:1903317,GO:1905515;desc=Intraflagellar transport protein 52
contig_000004	AUGUSTUS	exon	4648415	4648702	.	-	.	ID=IALE00000000539;Parent=IALM00000000156
contig_000004	AUGUSTUS	exon	4648782	4649030	.	-	.	ID=IALE00000000540;Parent=IALM00000000156
contig_000004	AUGUSTUS	exon	4649092	4649519	.	-	.	ID=IALE00000000541;Parent=IALM00000000156
contig_000004	AUGUSTUS	exon	4649651	4649868	.	-	.	ID=IALE00000000542;Parent=IALM00000000156
contig_000004	AUGUSTUS	exon	4649938	4650050	.	-	.	ID=IALE00000000543;Parent=IALM00000000156
contig_000004	AUGUSTUS	CDS	4648415	4648702	1	-	0	ID=IALC00000000539;Parent=IALM00000000156
contig_000004	AUGUSTUS	CDS	4648782	4649030	1	-	0	ID=IALC00000000540;Parent=IALM00000000156
contig_000004	AUGUSTUS	CDS	4649092	4649519	1	-	2	ID=IALC00000000541;Parent=IALM00000000156
contig_000004	AUGUSTUS	CDS	4649651	4649868	1	-	1	ID=IALC00000000542;Parent=IALM00000000156
contig_000004	AUGUSTUS	CDS	4649938	4650050	1	-	0	ID=IALC00000000543;Parent=IALM00000000156
contig_000004	AUGUSTUS	intron	4648703	4648781	1	-	.	ID=IALI00000000384;Parent=IALM00000000156
contig_000004	AUGUSTUS	intron	4649031	4649091	1	-	.	ID=IALI00000000385;Parent=IALM00000000156
contig_000004	AUGUSTUS	intron	4649520	4649650	1	-	.	ID=IALI00000000386;Parent=IALM00000000156
contig_000004	AUGUSTUS	intron	4649869	4649937	1	-	.	ID=IALI00000000387;Parent=IALM00000000156
contig_000004	AUGUSTUS	start_codon	4650048	4650050	.	-	0	ID=IALS00000000156;Parent=IALM00000000156
contig_000004	AUGUSTUS	stop_codon	4648415	4648417	.	-	0	ID=IALST00000000156;Parent=IALM00000000156
contig_000004	AUGUSTUS	gene	4652081	4655248	.	+	.	ID=IAL_00142
contig_000004	AUGUSTUS	mRNA	4652081	4655248	1	+	.	ID=IALM00000000157;Parent=IAL_00142;Dbxref=InterPro:IPR036972,InterPro:IPR002124;gO_terms=GO:0003674,GO:0003824,GO:0004129,GO:0005215,GO:0005575,GO:0005622,GO:0005623,GO:0005737,GO:0005739,GO:0005740,GO:0005743,GO:0005746,GO:0005751,GO:0006091,GO:0006119,GO:0006123,GO:0006139,GO:0006163,GO:0006164,GO:0006725,GO:0006753,GO:0006754,GO:0006793,GO:0006796,GO:0006807,GO:0006810,GO:0006811,GO:0006812,GO:0006839,GO:0007585,GO:0008150,GO:0008152,GO:0008324,GO:0009055,GO:0009058,GO:0009060,GO:0009117,GO:0009123,GO:0009124,GO:0009126,GO:0009127,GO:0009141,GO:0009142,GO:0009144,GO:0009145,GO:0009150,GO:0009152,GO:0009156,GO:0009161,GO:0009165,GO:0009167,GO:0009168,GO:0009199,GO:0009201,GO:0009205,GO:0009206,GO:0009259,GO:0009260,GO:0009987,GO:0015002,GO:0015075,GO:0015077,GO:0015078,GO:0015318,GO:0015672,GO:0015980,GO:0015985,GO:0015986,GO:0016020,GO:0016310,GO:0016491,GO:0016675,GO:0016676,GO:0017144,GO:0018130,GO:0019438,GO:0019637,GO:0019646,GO:0019693,GO:0019866,GO:0022857,GO:0022890,GO:0022900,GO:0022904,GO:0031090,GO:0031966,GO:0031967,GO:0031975,GO:0032501,GO:0032991,GO:0034220,GO:0034641,GO:0034654,GO:0042773,GO:0042775,GO:0042776,GO:0043226,GO:0043227,GO:0043229,GO:0043231,GO:0044237,GO:0044238,GO:0044249,GO:0044271,GO:0044281,GO:0044422,GO:0044424,GO:0044425,GO:0044429,GO:0044444,GO:0044446,GO:0044455,GO:0044464,GO:0045277,GO:0045333,GO:0046034,GO:0046390,GO:0046483,GO:0046907,GO:0051179,GO:0051234,GO:0051641,GO:0051649,GO:0055085,GO:0055086,GO:0055114,GO:0070069,GO:0070469,GO:0071704,GO:0072521,GO:0072522,GO:0090407,GO:0098655,GO:0098660,GO:0098662,GO:0098796,GO:0098798,GO:0098800,GO:0098803,GO:1901135,GO:1901137,GO:1901293,GO:1901360,GO:1901362,GO:1901564,GO:1901566,GO:1901576,GO:1902600,GO:1990542-GO:0005740;desc=Cytochrome-c oxidase activity
contig_000004	AUGUSTUS	exon	4652081	4652162	.	+	.	ID=IALE00000000544;Parent=IALM00000000157
contig_000004	AUGUSTUS	exon	4654899	4655072	.	+	.	ID=IALE00000000545;Parent=IALM00000000157
contig_000004	AUGUSTUS	exon	4655142	4655248	.	+	.	ID=IALE00000000546;Parent=IALM00000000157
contig_000004	AUGUSTUS	CDS	4652081	4652162	1	+	0	ID=IALC00000000544;Parent=IALM00000000157
contig_000004	AUGUSTUS	CDS	4654899	4655072	1	+	2	ID=IALC00000000545;Parent=IALM00000000157
contig_000004	AUGUSTUS	CDS	4655142	4655248	1	+	2	ID=IALC00000000546;Parent=IALM00000000157
contig_000004	AUGUSTUS	intron	4652163	4654898	1	+	.	ID=IALI00000000388;Parent=IALM00000000157
contig_000004	AUGUSTUS	intron	4655073	4655141	1	+	.	ID=IALI00000000389;Parent=IALM00000000157
contig_000004	AUGUSTUS	start_codon	4652081	4652083	.	+	0	ID=IALS00000000157;Parent=IALM00000000157
contig_000004	AUGUSTUS	stop_codon	4655246	4655248	.	+	0	ID=IALST00000000157;Parent=IALM00000000157
contig_000004	AUGUSTUS	gene	4657111	4657589	.	+	.	ID=IAL_00143
contig_000004	AUGUSTUS	mRNA	4657111	4657589	1	+	.	ID=IALM00000000158;Parent=IAL_00143;Dbxref=InterPro:IPR002124,InterPro:IPR036972;gO_terms=GO:0003674,GO:0003824,GO:0004129,GO:0005215,GO:0005488,GO:0005575,GO:0005622,GO:0005623,GO:0005737,GO:0005739,GO:0005740,GO:0005743,GO:0005746,GO:0005751,GO:0006091,GO:0006119,GO:0006123,GO:0006139,GO:0006163,GO:0006164,GO:0006725,GO:0006753,GO:0006754,GO:0006793,GO:0006796,GO:0006807,GO:0006810,GO:0006811,GO:0006812,GO:0006839,GO:0007275,GO:0007568,GO:0007585,GO:0008150,GO:0008152,GO:0008270,GO:0008324,GO:0008340,GO:0009055,GO:0009058,GO:0009060,GO:0009117,GO:0009123,GO:0009124,GO:0009126,GO:0009127,GO:0009141,GO:0009142,GO:0009144,GO:0009145,GO:0009150,GO:0009152,GO:0009156,GO:0009161,GO:0009165,GO:0009167,GO:0009168,GO:0009199,GO:0009201,GO:0009205,GO:0009206,GO:0009259,GO:0009260,GO:0009507,GO:0009534,GO:0009535,GO:0009536,GO:0009579,GO:0009719,GO:0009725,GO:0009987,GO:0010033,GO:0010243,GO:0010259,GO:0010876,GO:0015002,GO:0015075,GO:0015077,GO:0015078,GO:0015318,GO:0015672,GO:0015980,GO:0015985,GO:0015986,GO:0016020,GO:0016021,GO:0016310,GO:0016491,GO:0016675,GO:0016676,GO:0017144,GO:0018130,GO:0019438,GO:0019637,GO:0019646,GO:0019693,GO:0019866,GO:0019915,GO:0022857,GO:0022890,GO:0022900,GO:0022904,GO:0031090,GO:0031224,GO:0031966,GO:0031967,GO:0031975,GO:0031976,GO:0031984,GO:0032501,GO:0032502,GO:0032991,GO:0033036,GO:0034220,GO:0034357,GO:0034641,GO:0034654,GO:0042221,GO:0042651,GO:0042773,GO:0042775,GO:0042776,GO:0043167,GO:0043169,GO:0043209,GO:0043226,GO:0043227,GO:0043229,GO:0043231,GO:0043434,GO:0044237,GO:0044238,GO:0044249,GO:0044271,GO:0044281,GO:0044422,GO:0044424,GO:0044425,GO:0044429,GO:0044434,GO:0044435,GO:0044436,GO:0044444,GO:0044446,GO:0044455,GO:0044464,GO:0045277,GO:0045333,GO:0046034,GO:0046390,GO:0046483,GO:0046872,GO:0046907,GO:0046914,GO:0048856,GO:0050896,GO:0050897,GO:0051179,GO:0051234,GO:0051235,GO:0051641,GO:0051649,GO:0055035,GO:0055085,GO:0055086,GO:0055114,GO:0065007,GO:0065008,GO:0070069,GO:0070469,GO:0071704,GO:0072521,GO:0072522,GO:0090407,GO:0098655,GO:0098660,GO:0098662,GO:0098796,GO:0098798,GO:0098800,GO:0098803,GO:1901135,GO:1901137,GO:1901293,GO:1901360,GO:1901362,GO:1901564,GO:1901566,GO:1901576,GO:1901652,GO:1901698,GO:1901700,GO:1902600,GO:1990542-GO:0005740;desc=mitochondrial ATP synthesis coupled proton transport
contig_000004	AUGUSTUS	exon	4657111	4657192	.	+	.	ID=IALE00000000547;Parent=IALM00000000158
contig_000004	AUGUSTUS	exon	4657252	4657425	.	+	.	ID=IALE00000000548;Parent=IALM00000000158
contig_000004	AUGUSTUS	exon	4657486	4657589	.	+	.	ID=IALE00000000549;Parent=IALM00000000158
contig_000004	AUGUSTUS	CDS	4657111	4657192	1	+	0	ID=IALC00000000547;Parent=IALM00000000158
contig_000004	AUGUSTUS	CDS	4657252	4657425	1	+	2	ID=IALC00000000548;Parent=IALM00000000158
contig_000004	AUGUSTUS	CDS	4657486	4657589	1	+	2	ID=IALC00000000549;Parent=IALM00000000158
contig_000004	AUGUSTUS	intron	4657193	4657251	1	+	.	ID=IALI00000000390;Parent=IALM00000000158
contig_000004	AUGUSTUS	intron	4657426	4657485	1	+	.	ID=IALI00000000391;Parent=IALM00000000158
contig_000004	AUGUSTUS	start_codon	4657111	4657113	.	+	0	ID=IALS00000000158;Parent=IALM00000000158
contig_000004	AUGUSTUS	stop_codon	4657587	4657589	.	+	0	ID=IALST00000000158;Parent=IALM00000000158
contig_000004	AUGUSTUS	gene	4657782	4659140	.	-	.	ID=IAL_00144
contig_000004	AUGUSTUS	mRNA	4657782	4659140	1	-	.	ID=IALM00000000159;Parent=IAL_00144;Dbxref=InterPro:IPR017423,InterPro:IPR029063;gO_terms=GO:0001510,GO:0005575,GO:0005622,GO:0005623,GO:0005634,GO:0005654,GO:0006139,GO:0006725,GO:0006807,GO:0007154,GO:0007267,GO:0008150,GO:0008152,GO:0009451,GO:0009987,GO:0016070,GO:0016071,GO:0016556,GO:0023052,GO:0030154,GO:0031974,GO:0031981,GO:0032259,GO:0032502,GO:0034641,GO:0043170,GO:0043226,GO:0043227,GO:0043229,GO:0043231,GO:0043233,GO:0043412,GO:0043414,GO:0044237,GO:0044238,GO:0044260,GO:0044422,GO:0044424,GO:0044428,GO:0044446,GO:0044464,GO:0045165,GO:0045168,GO:0046331,GO:0046483,GO:0048869,GO:0070013,GO:0071704,GO:0080009,GO:0090304,GO:1901360-GO:0030488,GO:0031515;desc=Translation initiation factor activity. It is involved in the biological process described with regulation of translational initiation
contig_000004	AUGUSTUS	exon	4657782	4658167	.	-	.	ID=IALE00000000550;Parent=IALM00000000159
contig_000004	AUGUSTUS	exon	4658225	4659140	.	-	.	ID=IALE00000000551;Parent=IALM00000000159
contig_000004	AUGUSTUS	CDS	4657782	4658167	1	-	2	ID=IALC00000000550;Parent=IALM00000000159
contig_000004	AUGUSTUS	CDS	4658225	4659140	1	-	0	ID=IALC00000000551;Parent=IALM00000000159
contig_000004	AUGUSTUS	intron	4658168	4658224	1	-	.	ID=IALI00000000392;Parent=IALM00000000159
contig_000004	AUGUSTUS	start_codon	4659138	4659140	.	-	0	ID=IALS00000000159;Parent=IALM00000000159
contig_000004	AUGUSTUS	stop_codon	4657782	4657784	.	-	0	ID=IALST00000000159;Parent=IALM00000000159
contig_000004	AUGUSTUS	gene	4659635	4660088	.	+	.	ID=IAL_00145
contig_000004	AUGUSTUS	mRNA	4659635	4660088	1	+	.	ID=IALM00000000160;Parent=IAL_00145;Dbxref=InterPro:IPR005345;gO_terms=GO:0000375,GO:0000377,GO:0000398,GO:0003674,GO:0003676,GO:0003700,GO:0003723,GO:0005488,GO:0005575,GO:0005622,GO:0005623,GO:0005634,GO:0005654,GO:0005681,GO:0005686,GO:0005689,GO:0005737,GO:0006139,GO:0006355,GO:0006396,GO:0006397,GO:0006725,GO:0006807,GO:0008150,GO:0008152,GO:0008380,GO:0009889,GO:0009891,GO:0009893,GO:0009987,GO:0010467,GO:0010468,GO:0010556,GO:0010557,GO:0010604,GO:0010628,GO:0016070,GO:0016071,GO:0016363,GO:0016604,GO:0016607,GO:0019219,GO:0019222,GO:0030532,GO:0031323,GO:0031325,GO:0031326,GO:0031328,GO:0031974,GO:0031981,GO:0032991,GO:0034399,GO:0034641,GO:0043170,GO:0043226,GO:0043227,GO:0043229,GO:0043231,GO:0043233,GO:0044237,GO:0044238,GO:0044422,GO:0044424,GO:0044428,GO:0044446,GO:0044451,GO:0044464,GO:0045893,GO:0045935,GO:0046483,GO:0048518,GO:0048522,GO:0050789,GO:0050794,GO:0051171,GO:0051173,GO:0051252,GO:0051254,GO:0060255,GO:0065007,GO:0070013,GO:0071011,GO:0071013,GO:0071704,GO:0080090,GO:0090304,GO:0097159,GO:0097525,GO:0120114,GO:0140110,GO:1901360,GO:1901363,GO:1902494,GO:1902680,GO:1903506,GO:1903508,GO:1990904,GO:2000112,GO:2001141-GO:0000398;desc=PHF5-like protein
contig_000004	AUGUSTUS	exon	4659635	4659686	.	+	.	ID=IALE00000000552;Parent=IALM00000000160
contig_000004	AUGUSTUS	exon	4659743	4659933	.	+	.	ID=IALE00000000553;Parent=IALM00000000160
contig_000004	AUGUSTUS	exon	4659999	4660088	.	+	.	ID=IALE00000000554;Parent=IALM00000000160
contig_000004	AUGUSTUS	CDS	4659635	4659686	1	+	0	ID=IALC00000000552;Parent=IALM00000000160
contig_000004	AUGUSTUS	CDS	4659743	4659933	1	+	2	ID=IALC00000000553;Parent=IALM00000000160
contig_000004	AUGUSTUS	CDS	4659999	4660088	1	+	0	ID=IALC00000000554;Parent=IALM00000000160
contig_000004	AUGUSTUS	intron	4659687	4659742	1	+	.	ID=IALI00000000393;Parent=IALM00000000160
contig_000004	AUGUSTUS	intron	4659934	4659998	1	+	.	ID=IALI00000000394;Parent=IALM00000000160
contig_000004	AUGUSTUS	start_codon	4659635	4659637	.	+	0	ID=IALS00000000160;Parent=IALM00000000160
contig_000004	AUGUSTUS	stop_codon	4660086	4660088	.	+	0	ID=IALST00000000160;Parent=IALM00000000160
contig_000004	AUGUSTUS	gene	4660308	4661213	.	-	.	ID=IAL_00146
contig_000004	AUGUSTUS	mRNA	4660308	4661213	1	-	.	ID=IALM00000000161;Parent=IAL_00146;Dbxref=InterPro:IPR006822,InterPro:IPR011990;gO_terms=GO:0000139,GO:0005575,GO:0005622,GO:0005623,GO:0005634,GO:0005654,GO:0005737,GO:0005783,GO:0005789,GO:0005794,GO:0005798,GO:0005829,GO:0006810,GO:0006888,GO:0006890,GO:0006891,GO:0008150,GO:0012505,GO:0012506,GO:0016020,GO:0016192,GO:0030117,GO:0030120,GO:0030126,GO:0030133,GO:0030135,GO:0030137,GO:0030659,GO:0030660,GO:0030662,GO:0030663,GO:0031090,GO:0031410,GO:0031974,GO:0031981,GO:0031982,GO:0031984,GO:0032991,GO:0042175,GO:0043226,GO:0043227,GO:0043229,GO:0043231,GO:0043233,GO:0044422,GO:0044424,GO:0044425,GO:0044428,GO:0044431,GO:0044432,GO:0044433,GO:0044444,GO:0044446,GO:0044464,GO:0046907,GO:0048193,GO:0048475,GO:0051179,GO:0051234,GO:0051641,GO:0051649,GO:0070013,GO:0097708,GO:0098588,GO:0098791,GO:0098796,GO:0098805,GO:0098827;em_PFAMs=Coatomer_E-GO:0005198,GO:0005515
contig_000004	AUGUSTUS	exon	4660308	4661213	.	-	.	ID=IALE00000000555;Parent=IALM00000000161
contig_000004	AUGUSTUS	CDS	4660308	4661213	1	-	0	ID=IALC00000000555;Parent=IALM00000000161
contig_000004	AUGUSTUS	start_codon	4661211	4661213	.	-	0	ID=IALS00000000161;Parent=IALM00000000161
contig_000004	AUGUSTUS	stop_codon	4660308	4660310	.	-	0	ID=IALST00000000161;Parent=IALM00000000161
contig_000004	AUGUSTUS	gene	4665018	4673622	.	-	.	ID=IAL_00147
contig_000004	AUGUSTUS	mRNA	4665018	4673622	1	-	.	ID=IALM00000000162;Parent=IAL_00147;Dbxref=InterPro:IPR049492,InterPro:IPR029058,InterPro:IPR050300;gO_terms=GO:0003674,GO:0003824,GO:0004061,GO:0005575,GO:0005622,GO:0005623,GO:0005737,GO:0005829,GO:0006082,GO:0006520,GO:0006568,GO:0006569,GO:0006576,GO:0006586,GO:0006725,GO:0006807,GO:0008150,GO:0008152,GO:0009056,GO:0009063,GO:0009072,GO:0009074,GO:0009308,GO:0009310,GO:0009987,GO:0016054,GO:0016787,GO:0016810,GO:0016811,GO:0019439,GO:0019441,GO:0019752,GO:0034641,GO:0042180,GO:0042402,GO:0042430,GO:0042436,GO:0042537,GO:0043436,GO:0044106,GO:0044237,GO:0044238,GO:0044248,GO:0044270,GO:0044281,GO:0044282,GO:0044424,GO:0044444,GO:0044464,GO:0046218,GO:0046395,GO:0046483,GO:0046700,GO:0070189,GO:0071704,GO:1901360,GO:1901361,GO:1901564,GO:1901565,GO:1901575,GO:1901605,GO:1901606;desc=Catalyzes the hydrolysis of N-formyl-L-kynurenine to L- kynurenine, the second step in the kynurenine pathway of tryptophan degradation. Required for elimination of toxic metabolites
contig_000004	AUGUSTUS	exon	4665018	4665706	.	-	.	ID=IALE00000000556;Parent=IALM00000000162
contig_000004	AUGUSTUS	exon	4665777	4665881	.	-	.	ID=IALE00000000557;Parent=IALM00000000162
contig_000004	AUGUSTUS	exon	4673508	4673622	.	-	.	ID=IALE00000000558;Parent=IALM00000000162
contig_000004	AUGUSTUS	CDS	4665018	4665706	1	-	2	ID=IALC00000000556;Parent=IALM00000000162
contig_000004	AUGUSTUS	CDS	4665777	4665881	1	-	2	ID=IALC00000000557;Parent=IALM00000000162
contig_000004	AUGUSTUS	CDS	4673508	4673622	1	-	0	ID=IALC00000000558;Parent=IALM00000000162
contig_000004	AUGUSTUS	intron	4665707	4665776	1	-	.	ID=IALI00000000395;Parent=IALM00000000162
contig_000004	AUGUSTUS	intron	4665882	4673507	1	-	.	ID=IALI00000000396;Parent=IALM00000000162
contig_000004	AUGUSTUS	start_codon	4673620	4673622	.	-	0	ID=IALS00000000162;Parent=IALM00000000162
contig_000004	AUGUSTUS	stop_codon	4665018	4665020	.	-	0	ID=IALST00000000162;Parent=IALM00000000162
contig_000004	AUGUSTUS	gene	4683560	4692085	.	-	.	ID=IAL_00148
contig_000004	AUGUSTUS	mRNA	4683560	4692085	1	-	.	ID=IALM00000000163;Parent=IAL_00148;Dbxref=InterPro:IPR046378,InterPro:IPR038298,InterPro:IPR046426;gO_terms=GO:0000122,GO:0000165,GO:0000187,GO:0000278,GO:0000281,GO:0000775,GO:0000785,GO:0000792,GO:0000803,GO:0000910,GO:0001741,GO:0001932,GO:0001934,GO:0002039,GO:0003674,GO:0003712,GO:0003713,GO:0003714,GO:0005102,GO:0005488,GO:0005515,GO:0005575,GO:0005622,GO:0005623,GO:0005634,GO:0005654,GO:0005694,GO:0005737,GO:0005829,GO:0005856,GO:0005874,GO:0005938,GO:0006323,GO:0006325,GO:0006333,GO:0006334,GO:0006338,GO:0006355,GO:0006357,GO:0006464,GO:0006468,GO:0006793,GO:0006796,GO:0006807,GO:0006915,GO:0006950,GO:0006979,GO:0006986,GO:0006996,GO:0006997,GO:0007049,GO:0007154,GO:0007165,GO:0007166,GO:0007254,GO:0007257,GO:0007275,GO:0007568,GO:0008047,GO:0008092,GO:0008104,GO:0008134,GO:0008150,GO:0008152,GO:0008219,GO:0008340,GO:0008432,GO:0008625,GO:0009266,GO:0009408,GO:0009628,GO:0009635,GO:0009636,GO:0009719,GO:0009725,GO:0009755,GO:0009889,GO:0009890,GO:0009891,GO:0009892,GO:0009893,GO:0009966,GO:0009967,GO:0009987,GO:0010033,GO:0010035,GO:0010038,GO:0010259,GO:0010468,GO:0010556,GO:0010557,GO:0010558,GO:0010562,GO:0010604,GO:0010605,GO:0010628,GO:0010629,GO:0010638,GO:0010646,GO:0010647,GO:0010830,GO:0010832,GO:0010941,GO:0010942,GO:0012501,GO:0014070,GO:0015630,GO:0016043,GO:0016310,GO:0016604,GO:0016605,GO:0017085,GO:0019207,GO:0019209,GO:0019219,GO:0019220,GO:0019222,GO:0019538,GO:0019887,GO:0019894,GO:0019899,GO:0019900,GO:0019901,GO:0022402,GO:0022607,GO:0023014,GO:0023051,GO:0023052,GO:0023056,GO:0030234,GO:0030295,GO:0030518,GO:0030521,GO:0030522,GO:0030575,GO:0030578,GO:0031056,GO:0031058,GO:0031072,GO:0031098,GO:0031323,GO:0031324,GO:0031325,GO:0031326,GO:0031327,GO:0031328,GO:0031396,GO:0031399,GO:0031401,GO:0031497,GO:0031625,GO:0031974,GO:0031981,GO:0032147,GO:0032182,GO:0032183,GO:0032268,GO:0032270,GO:0032501,GO:0032502,GO:0032870,GO:0032872,GO:0032874,GO:0033036,GO:0033043,GO:0033044,GO:0033127,GO:0033129,GO:0033365,GO:0033554,GO:0033674,GO:0033993,GO:0034059,GO:0034097,GO:0034502,GO:0034605,GO:0034612,GO:0034613,GO:0034620,GO:0034622,GO:0034728,GO:0035257,GO:0035258,GO:0035556,GO:0035690,GO:0035966,GO:0035967,GO:0036211,GO:0036293,GO:0036294,GO:0040008,GO:0040014,GO:0042221,GO:0042325,GO:0042327,GO:0042393,GO:0042493,GO:0042802,GO:0042803,GO:0042981,GO:0042995,GO:0043005,GO:0043065,GO:0043066,GO:0043067,GO:0043068,GO:0043069,GO:0043085,GO:0043170,GO:0043226,GO:0043227,GO:0043228,GO:0043229,GO:0043231,GO:0043232,GO:0043233,GO:0043401,GO:0043405,GO:0043406,GO:0043408,GO:0043410,GO:0043412,GO:0043506,GO:0043507,GO:0043549,GO:0043933,GO:0044085,GO:0044093,GO:0044237,GO:0044238,GO:0044260,GO:0044267,GO:0044297,GO:0044389,GO:0044422,GO:0044424,GO:0044427,GO:0044428,GO:0044430,GO:0044444,GO:0044446,GO:0044451,GO:0044464,GO:0045595,GO:0045596,GO:0045859,GO:0045860,GO:0045892,GO:0045893,GO:0045934,GO:0045935,GO:0045937,GO:0045944,GO:0046328,GO:0046330,GO:0046677,GO:0046685,GO:0046686,GO:0046688,GO:0046982,GO:0046983,GO:0047485,GO:0048518,GO:0048519,GO:0048522,GO:0048523,GO:0048545,GO:0048583,GO:0048584,GO:0048638,GO:0048856,GO:0050681,GO:0050789,GO:0050790,GO:0050793,GO:0050794,GO:0050896,GO:0051093,GO:0051128,GO:0051130,GO:0051147,GO:0051148,GO:0051153,GO:0051154,GO:0051171,GO:0051172,GO:0051173,GO:0051174,GO:0051179,GO:0051239,GO:0051246,GO:0051247,GO:0051252,GO:0051253,GO:0051254,GO:0051276,GO:0051301,GO:0051338,GO:0051347,GO:0051403,GO:0051427,GO:0051641,GO:0051716,GO:0060255,GO:0060548,GO:0061640,GO:0065003,GO:0065004,GO:0065007,GO:0065009,GO:0070013,GO:0070302,GO:0070304,GO:0070482,GO:0070727,GO:0070887,GO:0071103,GO:0071168,GO:0071236,GO:0071241,GO:0071243,GO:0071248,GO:0071276,GO:0071280,GO:0071310,GO:0071345,GO:0071356,GO:0071383,GO:0071396,GO:0071407,GO:0071453,GO:0071454,GO:0071495,GO:0071704,GO:0071824,GO:0071840,GO:0071900,GO:0071902,GO:0071944,GO:0072737,GO:0072738,GO:0080090,GO:0080134,GO:0080135,GO:0097190,GO:0097191,GO:0097237,GO:0097327,GO:0097458,GO:0098687,GO:0098772,GO:0099080,GO:0099081,GO:0099512,GO:0099513,GO:0099568,GO:0120025,GO:0140110,GO:1901214,GO:1901216,GO:1901564,GO:1901698,GO:1901699,GO:1902074,GO:1902075,GO:1902275,GO:1902531,GO:1902533,GO:1902679,GO:1902680,GO:1903047,GO:1903320,GO:1903506,GO:1903507,GO:1903508,GO:1903935,GO:1903936,GO:1905269,GO:2000112,GO:2000113,GO:2001141,GO:2001233,GO:2001235,GO:2001252-GO:0042393;desc=death domain-associated protein
contig_000004	AUGUSTUS	exon	4683560	4684782	.	-	.	ID=IALE00000000559;Parent=IALM00000000163
contig_000004	AUGUSTUS	exon	4685078	4685306	.	-	.	ID=IALE00000000560;Parent=IALM00000000163
contig_000004	AUGUSTUS	exon	4686533	4688338	.	-	.	ID=IALE00000000561;Parent=IALM00000000163
contig_000004	AUGUSTUS	exon	4692044	4692085	.	-	.	ID=IALE00000000562;Parent=IALM00000000163
contig_000004	AUGUSTUS	CDS	4683560	4684782	1	-	2	ID=IALC00000000559;Parent=IALM00000000163
contig_000004	AUGUSTUS	CDS	4685078	4685306	1	-	0	ID=IALC00000000560;Parent=IALM00000000163
contig_000004	AUGUSTUS	CDS	4686533	4688338	1	-	0	ID=IALC00000000561;Parent=IALM00000000163
contig_000004	AUGUSTUS	CDS	4692044	4692085	1	-	0	ID=IALC00000000562;Parent=IALM00000000163
contig_000004	AUGUSTUS	intron	4684783	4685077	1	-	.	ID=IALI00000000397;Parent=IALM00000000163
contig_000004	AUGUSTUS	intron	4685307	4686532	1	-	.	ID=IALI00000000398;Parent=IALM00000000163
contig_000004	AUGUSTUS	intron	4688339	4692043	1	-	.	ID=IALI00000000399;Parent=IALM00000000163
contig_000004	AUGUSTUS	start_codon	4692083	4692085	.	-	0	ID=IALS00000000163;Parent=IALM00000000163
contig_000004	AUGUSTUS	stop_codon	4683560	4683562	.	-	0	ID=IALST00000000163;Parent=IALM00000000163
contig_000004	AUGUSTUS	gene	4695015	4696019	.	+	.	ID=IAL_00149
contig_000004	AUGUSTUS	mRNA	4695015	4696019	1	+	.	ID=IALM00000000164;Parent=IAL_00149;Dbxref=InterPro:IPR051135,InterPro:IPR027417;gO_terms=GO:0001517,GO:0003674,GO:0003824,GO:0005575,GO:0006790,GO:0008146,GO:0008150,GO:0008152,GO:0009987,GO:0016020,GO:0016021,GO:0016740,GO:0016782,GO:0031224,GO:0044237,GO:0044425;desc=Sulfotransferase activity
contig_000004	AUGUSTUS	exon	4695015	4696019	.	+	.	ID=IALE00000000563;Parent=IALM00000000164
contig_000004	AUGUSTUS	CDS	4695015	4696019	1	+	0	ID=IALC00000000563;Parent=IALM00000000164
contig_000004	AUGUSTUS	start_codon	4695015	4695017	.	+	0	ID=IALS00000000164;Parent=IALM00000000164
contig_000004	AUGUSTUS	stop_codon	4696017	4696019	.	+	0	ID=IALST00000000164;Parent=IALM00000000164
contig_000004	AUGUSTUS	gene	4739950	4749231	.	+	.	ID=IAL_00150
contig_000004	AUGUSTUS	mRNA	4739950	4749231	0.13	+	.	ID=IALM00000000165;Parent=IAL_00150;Dbxref=InterPro:IPR008042,InterPro:IPR043128,InterPro:IPR043502;desc=Pao retrotransposon peptidase
contig_000004	AUGUSTUS	exon	4739950	4740691	.	+	.	ID=IALE00000000564;Parent=IALM00000000165
contig_000004	AUGUSTUS	exon	4741379	4744412	.	+	.	ID=IALE00000000565;Parent=IALM00000000165
contig_000004	AUGUSTUS	exon	4749144	4749231	.	+	.	ID=IALE00000000566;Parent=IALM00000000165
contig_000004	AUGUSTUS	CDS	4739950	4740691	0.39	+	0	ID=IALC00000000564;Parent=IALM00000000165
contig_000004	AUGUSTUS	CDS	4741379	4744412	0.53	+	2	ID=IALC00000000565;Parent=IALM00000000165
contig_000004	AUGUSTUS	CDS	4749144	4749231	0.47	+	1	ID=IALC00000000566;Parent=IALM00000000165
contig_000004	AUGUSTUS	intron	4740692	4741378	0.49	+	.	ID=IALI00000000400;Parent=IALM00000000165
contig_000004	AUGUSTUS	intron	4744413	4749143	0.47	+	.	ID=IALI00000000401;Parent=IALM00000000165
contig_000004	AUGUSTUS	start_codon	4739950	4739952	.	+	0	ID=IALS00000000165;Parent=IALM00000000165
contig_000004	AUGUSTUS	stop_codon	4749229	4749231	.	+	0	ID=IALST00000000165;Parent=IALM00000000165
contig_000004	AUGUSTUS	gene	4808978	4810261	.	+	.	ID=IAL_00151
contig_000004	AUGUSTUS	mRNA	4808978	4810261	0.87	+	.	ID=IALM00000000166;Parent=IAL_00151
contig_000004	AUGUSTUS	exon	4808978	4810261	.	+	.	ID=IALE00000000567;Parent=IALM00000000166
contig_000004	AUGUSTUS	CDS	4808978	4810261	0.87	+	0	ID=IALC00000000567;Parent=IALM00000000166
contig_000004	AUGUSTUS	start_codon	4808978	4808980	.	+	0	ID=IALS00000000166;Parent=IALM00000000166
contig_000004	AUGUSTUS	stop_codon	4810259	4810261	.	+	0	ID=IALST00000000166;Parent=IALM00000000166
contig_000004	AUGUSTUS	gene	4822715	4823332	.	+	.	ID=IAL_00152
contig_000004	AUGUSTUS	mRNA	4822715	4823332	1	+	.	ID=IALM00000000167;Parent=IAL_00152;Dbxref=InterPro:IPR000863,InterPro:IPR051135,InterPro:IPR027417;gO_terms=GO:0001517,GO:0003674,GO:0003824,GO:0005575,GO:0006790,GO:0008146,GO:0008150,GO:0008152,GO:0009987,GO:0016020,GO:0016021,GO:0016740,GO:0016782,GO:0031224,GO:0044237,GO:0044425-GO:0008146;desc=Sulfotransferase activity
contig_000004	AUGUSTUS	exon	4822715	4822848	.	+	.	ID=IALE00000000568;Parent=IALM00000000167
contig_000004	AUGUSTUS	exon	4822932	4823133	.	+	.	ID=IALE00000000569;Parent=IALM00000000167
contig_000004	AUGUSTUS	exon	4823210	4823332	.	+	.	ID=IALE00000000570;Parent=IALM00000000167
contig_000004	AUGUSTUS	CDS	4822715	4822848	1	+	0	ID=IALC00000000568;Parent=IALM00000000167
contig_000004	AUGUSTUS	CDS	4822932	4823133	1	+	1	ID=IALC00000000569;Parent=IALM00000000167
contig_000004	AUGUSTUS	CDS	4823210	4823332	1	+	0	ID=IALC00000000570;Parent=IALM00000000167
contig_000004	AUGUSTUS	intron	4822849	4822931	1	+	.	ID=IALI00000000402;Parent=IALM00000000167
contig_000004	AUGUSTUS	intron	4823134	4823209	1	+	.	ID=IALI00000000403;Parent=IALM00000000167
contig_000004	AUGUSTUS	start_codon	4822715	4822717	.	+	0	ID=IALS00000000167;Parent=IALM00000000167
contig_000004	AUGUSTUS	stop_codon	4823330	4823332	.	+	0	ID=IALST00000000167;Parent=IALM00000000167
contig_000004	AUGUSTUS	gene	4831525	4833940	.	-	.	ID=IAL_00153
contig_000004	AUGUSTUS	mRNA	4831525	4833940	1	-	.	ID=IALM00000000168;Parent=IAL_00153;Dbxref=InterPro:IPR013087,InterPro:IPR036236,InterPro:IPR012934;gO_terms=GO:0003674,GO:0003676,GO:0003677,GO:0005488,GO:0097159,GO:1901363-GO:0005634,GO:0008270;desc=Zinc ion binding
contig_000004	AUGUSTUS	exon	4831525	4832155	.	-	.	ID=IALE00000000571;Parent=IALM00000000168
contig_000004	AUGUSTUS	exon	4832223	4832575	.	-	.	ID=IALE00000000572;Parent=IALM00000000168
contig_000004	AUGUSTUS	exon	4832657	4833691	.	-	.	ID=IALE00000000573;Parent=IALM00000000168
contig_000004	AUGUSTUS	exon	4833749	4833940	.	-	.	ID=IALE00000000574;Parent=IALM00000000168
contig_000004	AUGUSTUS	CDS	4831525	4832155	1	-	1	ID=IALC00000000571;Parent=IALM00000000168
contig_000004	AUGUSTUS	CDS	4832223	4832575	1	-	0	ID=IALC00000000572;Parent=IALM00000000168
contig_000004	AUGUSTUS	CDS	4832657	4833691	1	-	0	ID=IALC00000000573;Parent=IALM00000000168
contig_000004	AUGUSTUS	CDS	4833749	4833940	1	-	0	ID=IALC00000000574;Parent=IALM00000000168
contig_000004	AUGUSTUS	intron	4832156	4832222	1	-	.	ID=IALI00000000404;Parent=IALM00000000168
contig_000004	AUGUSTUS	intron	4832576	4832656	1	-	.	ID=IALI00000000405;Parent=IALM00000000168
contig_000004	AUGUSTUS	intron	4833692	4833748	1	-	.	ID=IALI00000000406;Parent=IALM00000000168
contig_000004	AUGUSTUS	start_codon	4833938	4833940	.	-	0	ID=IALS00000000168;Parent=IALM00000000168
contig_000004	AUGUSTUS	stop_codon	4831525	4831527	.	-	0	ID=IALST00000000168;Parent=IALM00000000168
contig_000004	AUGUSTUS	gene	4838316	4840475	.	+	.	ID=IAL_00154
contig_000004	AUGUSTUS	mRNA	4838316	4840475	1	+	.	ID=IALM00000000169;Parent=IAL_00154;Dbxref=InterPro:IPR013087,InterPro:IPR012934,InterPro:IPR036236;gO_terms=GO:0000122,GO:0000988,GO:0000989,GO:0001076,GO:0001191,GO:0003002,GO:0003674,GO:0003712,GO:0003714,GO:0005488,GO:0005515,GO:0005575,GO:0005622,GO:0005623,GO:0005634,GO:0005886,GO:0006355,GO:0006357,GO:0007154,GO:0007165,GO:0007166,GO:0007275,GO:0007389,GO:0008063,GO:0008150,GO:0009798,GO:0009889,GO:0009890,GO:0009892,GO:0009950,GO:0009953,GO:0009987,GO:0010468,GO:0010556,GO:0010558,GO:0010605,GO:0010629,GO:0016020,GO:0019219,GO:0019222,GO:0023052,GO:0031323,GO:0031324,GO:0031326,GO:0031327,GO:0032501,GO:0032502,GO:0042802,GO:0042803,GO:0043226,GO:0043227,GO:0043229,GO:0043231,GO:0044424,GO:0044464,GO:0045892,GO:0045934,GO:0046983,GO:0048519,GO:0048523,GO:0048856,GO:0050789,GO:0050794,GO:0050896,GO:0051171,GO:0051172,GO:0051252,GO:0051253,GO:0051716,GO:0060255,GO:0065007,GO:0071944,GO:0080090,GO:0140110,GO:1902679,GO:1903506,GO:1903507,GO:2000112,GO:2000113,GO:2001141-GO:0005634,GO:0008270;desc=Zinc-finger associated domain (zf-AD)
contig_000004	AUGUSTUS	exon	4838316	4838507	.	+	.	ID=IALE00000000575;Parent=IALM00000000169
contig_000004	AUGUSTUS	exon	4838567	4840137	.	+	.	ID=IALE00000000576;Parent=IALM00000000169
contig_000004	AUGUSTUS	exon	4840205	4840475	.	+	.	ID=IALE00000000577;Parent=IALM00000000169
contig_000004	AUGUSTUS	CDS	4838316	4838507	1	+	0	ID=IALC00000000575;Parent=IALM00000000169
contig_000004	AUGUSTUS	CDS	4838567	4840137	1	+	0	ID=IALC00000000576;Parent=IALM00000000169
contig_000004	AUGUSTUS	CDS	4840205	4840475	1	+	1	ID=IALC00000000577;Parent=IALM00000000169
contig_000004	AUGUSTUS	intron	4838508	4838566	1	+	.	ID=IALI00000000407;Parent=IALM00000000169
contig_000004	AUGUSTUS	intron	4840138	4840204	1	+	.	ID=IALI00000000408;Parent=IALM00000000169
contig_000004	AUGUSTUS	start_codon	4838316	4838318	.	+	0	ID=IALS00000000169;Parent=IALM00000000169
contig_000004	AUGUSTUS	stop_codon	4840473	4840475	.	+	0	ID=IALST00000000169;Parent=IALM00000000169
contig_000004	AUGUSTUS	gene	4841621	4854978	.	-	.	ID=IAL_00155
contig_000004	AUGUSTUS	mRNA	4841621	4854978	1	-	.	ID=IALM00000000170;Parent=IAL_00155
contig_000004	AUGUSTUS	exon	4841621	4841773	.	-	.	ID=IALE00000000578;Parent=IALM00000000170
contig_000004	AUGUSTUS	exon	4842464	4842936	.	-	.	ID=IALE00000000579;Parent=IALM00000000170
contig_000004	AUGUSTUS	exon	4843013	4843597	.	-	.	ID=IALE00000000580;Parent=IALM00000000170
contig_000004	AUGUSTUS	exon	4851255	4851862	.	-	.	ID=IALE00000000581;Parent=IALM00000000170
contig_000004	AUGUSTUS	exon	4854809	4854978	.	-	.	ID=IALE00000000582;Parent=IALM00000000170
contig_000004	AUGUSTUS	CDS	4841621	4841773	1	-	0	ID=IALC00000000578;Parent=IALM00000000170
contig_000004	AUGUSTUS	CDS	4842464	4842936	1	-	2	ID=IALC00000000579;Parent=IALM00000000170
contig_000004	AUGUSTUS	CDS	4843013	4843597	1	-	2	ID=IALC00000000580;Parent=IALM00000000170
contig_000004	AUGUSTUS	CDS	4851255	4851862	1	-	1	ID=IALC00000000581;Parent=IALM00000000170
contig_000004	AUGUSTUS	CDS	4854809	4854978	1	-	0	ID=IALC00000000582;Parent=IALM00000000170
contig_000004	AUGUSTUS	intron	4841774	4842463	1	-	.	ID=IALI00000000409;Parent=IALM00000000170
contig_000004	AUGUSTUS	intron	4842937	4843012	1	-	.	ID=IALI00000000410;Parent=IALM00000000170
contig_000004	AUGUSTUS	intron	4843598	4851254	1	-	.	ID=IALI00000000411;Parent=IALM00000000170
contig_000004	AUGUSTUS	intron	4851863	4854808	1	-	.	ID=IALI00000000412;Parent=IALM00000000170
contig_000004	AUGUSTUS	start_codon	4854976	4854978	.	-	0	ID=IALS00000000170;Parent=IALM00000000170
contig_000004	AUGUSTUS	stop_codon	4841621	4841623	.	-	0	ID=IALST00000000170;Parent=IALM00000000170
contig_000004	AUGUSTUS	gene	4934744	4971679	.	+	.	ID=IAL_00156
contig_000004	AUGUSTUS	mRNA	4934744	4971679	0.85	+	.	ID=IALM00000000171;Parent=IAL_00156
contig_000004	AUGUSTUS	exon	4934744	4935657	.	+	.	ID=IALE00000000583;Parent=IALM00000000171
contig_000004	AUGUSTUS	exon	4966941	4967613	.	+	.	ID=IALE00000000584;Parent=IALM00000000171
contig_000004	AUGUSTUS	exon	4971209	4971679	.	+	.	ID=IALE00000000585;Parent=IALM00000000171
contig_000004	AUGUSTUS	CDS	4934744	4935657	0.85	+	0	ID=IALC00000000583;Parent=IALM00000000171
contig_000004	AUGUSTUS	CDS	4966941	4967613	1	+	1	ID=IALC00000000584;Parent=IALM00000000171
contig_000004	AUGUSTUS	CDS	4971209	4971679	1	+	0	ID=IALC00000000585;Parent=IALM00000000171
contig_000004	AUGUSTUS	intron	4935658	4966940	0.85	+	.	ID=IALI00000000413;Parent=IALM00000000171
contig_000004	AUGUSTUS	intron	4967614	4971208	1	+	.	ID=IALI00000000414;Parent=IALM00000000171
contig_000004	AUGUSTUS	start_codon	4934744	4934746	.	+	0	ID=IALS00000000171;Parent=IALM00000000171
contig_000004	AUGUSTUS	stop_codon	4971677	4971679	.	+	0	ID=IALST00000000171;Parent=IALM00000000171
contig_000004	AUGUSTUS	gene	5080984	5091917	.	+	.	ID=IAL_00157
contig_000004	AUGUSTUS	mRNA	5080984	5091917	0.3	+	.	ID=IALM00000000172;Parent=IAL_00157;gO_terms=GO:0005575,GO:0005623,GO:0005903,GO:0006508,GO:0006807,GO:0007586,GO:0008150,GO:0008152,GO:0010467,GO:0016020,GO:0016485,GO:0019538,GO:0031638,GO:0032023,GO:0032501,GO:0043170,GO:0044238,GO:0044256,GO:0044464,GO:0051604,GO:0071704,GO:0098862,GO:1901564;desc=Belongs to the peptidase S1 family
contig_000004	AUGUSTUS	exon	5080984	5081013	.	+	.	ID=IALE00000000586;Parent=IALM00000000172
contig_000004	AUGUSTUS	exon	5088039	5088351	.	+	.	ID=IALE00000000587;Parent=IALM00000000172
contig_000004	AUGUSTUS	exon	5088412	5088649	.	+	.	ID=IALE00000000588;Parent=IALM00000000172
contig_000004	AUGUSTUS	exon	5088708	5088870	.	+	.	ID=IALE00000000589;Parent=IALM00000000172
contig_000004	AUGUSTUS	exon	5088924	5091917	.	+	.	ID=IALE00000000590;Parent=IALM00000000172
contig_000004	AUGUSTUS	CDS	5080984	5081013	0.3	+	0	ID=IALC00000000586;Parent=IALM00000000172
contig_000004	AUGUSTUS	CDS	5088039	5088351	0.98	+	0	ID=IALC00000000587;Parent=IALM00000000172
contig_000004	AUGUSTUS	CDS	5088412	5088649	1	+	2	ID=IALC00000000588;Parent=IALM00000000172
contig_000004	AUGUSTUS	CDS	5088708	5088870	1	+	1	ID=IALC00000000589;Parent=IALM00000000172
contig_000004	AUGUSTUS	CDS	5088924	5091917	1	+	0	ID=IALC00000000590;Parent=IALM00000000172
contig_000004	AUGUSTUS	intron	5081014	5088038	0.3	+	.	ID=IALI00000000415;Parent=IALM00000000172
contig_000004	AUGUSTUS	intron	5088352	5088411	1	+	.	ID=IALI00000000416;Parent=IALM00000000172
contig_000004	AUGUSTUS	intron	5088650	5088707	1	+	.	ID=IALI00000000417;Parent=IALM00000000172
contig_000004	AUGUSTUS	intron	5088871	5088923	1	+	.	ID=IALI00000000418;Parent=IALM00000000172
contig_000004	AUGUSTUS	start_codon	5080984	5080986	.	+	0	ID=IALS00000000172;Parent=IALM00000000172
contig_000004	AUGUSTUS	stop_codon	5091915	5091917	.	+	0	ID=IALST00000000172;Parent=IALM00000000172
contig_000004	AUGUSTUS	gene	5223207	5232900	.	-	.	ID=IAL_00158
contig_000004	AUGUSTUS	mRNA	5223207	5232900	1	-	.	ID=IALM00000000173;Parent=IAL_00158;Dbxref=InterPro:IPR001611,InterPro:IPR032675,InterPro:IPR050541,InterPro:IPR003591;gO_terms=GO:0005515;desc=Leucine Rich Repeat
contig_000004	AUGUSTUS	exon	5223207	5223380	.	-	.	ID=IALE00000000591;Parent=IALM00000000173
contig_000004	AUGUSTUS	exon	5223479	5223505	.	-	.	ID=IALE00000000592;Parent=IALM00000000173
contig_000004	AUGUSTUS	exon	5225732	5229005	.	-	.	ID=IALE00000000593;Parent=IALM00000000173
contig_000004	AUGUSTUS	exon	5232794	5232900	.	-	.	ID=IALE00000000594;Parent=IALM00000000173
contig_000004	AUGUSTUS	CDS	5223207	5223380	1	-	0	ID=IALC00000000591;Parent=IALM00000000173
contig_000004	AUGUSTUS	CDS	5223479	5223505	1	-	0	ID=IALC00000000592;Parent=IALM00000000173
contig_000004	AUGUSTUS	CDS	5225732	5229005	1	-	1	ID=IALC00000000593;Parent=IALM00000000173
contig_000004	AUGUSTUS	CDS	5232794	5232900	1	-	0	ID=IALC00000000594;Parent=IALM00000000173
contig_000004	AUGUSTUS	intron	5223381	5223478	1	-	.	ID=IALI00000000419;Parent=IALM00000000173
contig_000004	AUGUSTUS	intron	5223506	5225731	1	-	.	ID=IALI00000000420;Parent=IALM00000000173
contig_000004	AUGUSTUS	intron	5229006	5232793	1	-	.	ID=IALI00000000421;Parent=IALM00000000173
contig_000004	AUGUSTUS	start_codon	5232898	5232900	.	-	0	ID=IALS00000000173;Parent=IALM00000000173
contig_000004	AUGUSTUS	stop_codon	5223207	5223209	.	-	0	ID=IALST00000000173;Parent=IALM00000000173
contig_000004	AUGUSTUS	mRNA	5223207	5232900	0.99	-	.	ID=IALM00000000174;Parent=IAL_00158;Dbxref=InterPro:IPR032675,InterPro:IPR001611,InterPro:IPR003591;gO_terms=GO:0005515;desc=Leucine Rich Repeat
contig_000004	AUGUSTUS	exon	5223207	5223380	.	-	.	ID=IALE00000000595;Parent=IALM00000000174
contig_000004	AUGUSTUS	exon	5225732	5229005	.	-	.	ID=IALE00000000596;Parent=IALM00000000174
contig_000004	AUGUSTUS	exon	5232794	5232900	.	-	.	ID=IALE00000000597;Parent=IALM00000000174
contig_000004	AUGUSTUS	CDS	5223207	5223380	1	-	0	ID=IALC00000000595;Parent=IALM00000000174
contig_000004	AUGUSTUS	CDS	5225732	5229005	0.99	-	1	ID=IALC00000000596;Parent=IALM00000000174
contig_000004	AUGUSTUS	CDS	5232794	5232900	1	-	0	ID=IALC00000000597;Parent=IALM00000000174
contig_000004	AUGUSTUS	intron	5223381	5225731	1	-	.	ID=IALI00000000422;Parent=IALM00000000174
contig_000004	AUGUSTUS	intron	5229006	5232793	1	-	.	ID=IALI00000000423;Parent=IALM00000000174
contig_000004	AUGUSTUS	start_codon	5232898	5232900	.	-	0	ID=IALS00000000174;Parent=IALM00000000174
contig_000004	AUGUSTUS	stop_codon	5223207	5223209	.	-	0	ID=IALST00000000174;Parent=IALM00000000174
contig_000004	AUGUSTUS	gene	5305265	5305630	.	-	.	ID=IAL_00159
contig_000004	AUGUSTUS	mRNA	5305265	5305630	1	-	.	ID=IALM00000000175;Parent=IAL_00159;desc=Leucine Rich Repeat
contig_000004	AUGUSTUS	exon	5305265	5305630	.	-	.	ID=IALE00000000598;Parent=IALM00000000175
contig_000004	AUGUSTUS	CDS	5305265	5305630	1	-	0	ID=IALC00000000598;Parent=IALM00000000175
contig_000004	AUGUSTUS	start_codon	5305628	5305630	.	-	0	ID=IALS00000000175;Parent=IALM00000000175
contig_000004	AUGUSTUS	stop_codon	5305265	5305267	.	-	0	ID=IALST00000000175;Parent=IALM00000000175
contig_000005	AUGUSTUS	gene	219186	303531	.	-	.	ID=IAL_00160
contig_000005	GeneMark.hmm3	mRNA	219186	236316	.	-	.	ID=IALM00000000176;Parent=IAL_00160;Dbxref=InterPro:IPR050681,InterPro:IPR027470,InterPro:IPR027469,InterPro:IPR002524;gO_terms=GO:0000041,GO:0000139,GO:0000323,GO:0002376,GO:0002790,GO:0002791,GO:0002793,GO:0003674,GO:0005215,GO:0005385,GO:0005488,GO:0005515,GO:0005575,GO:0005622,GO:0005623,GO:0005737,GO:0005764,GO:0005765,GO:0005768,GO:0005770,GO:0005773,GO:0005774,GO:0005794,GO:0005886,GO:0005887,GO:0006810,GO:0006811,GO:0006812,GO:0006829,GO:0006873,GO:0006875,GO:0006882,GO:0006950,GO:0006952,GO:0006955,GO:0007154,GO:0007267,GO:0008021,GO:0008104,GO:0008150,GO:0008270,GO:0008324,GO:0009306,GO:0009636,GO:0009743,GO:0009746,GO:0009749,GO:0009914,GO:0009987,GO:0010008,GO:0010033,GO:0010035,GO:0010038,GO:0010043,GO:0010312,GO:0010646,GO:0010647,GO:0010817,GO:0012505,GO:0012506,GO:0015031,GO:0015075,GO:0015318,GO:0015562,GO:0015633,GO:0015833,GO:0016020,GO:0016021,GO:0016324,GO:0019725,GO:0022857,GO:0022883,GO:0022890,GO:0023051,GO:0023052,GO:0023056,GO:0023061,GO:0030001,GO:0030003,GO:0030072,GO:0030073,GO:0030133,GO:0030141,GO:0030658,GO:0030659,GO:0030667,GO:0030672,GO:0031090,GO:0031224,GO:0031226,GO:0031410,GO:0031982,GO:0031984,GO:0032024,GO:0032119,GO:0032879,GO:0032880,GO:0032940,GO:0033036,GO:0034097,GO:0034220,GO:0034284,GO:0034341,GO:0042221,GO:0042592,GO:0042802,GO:0042803,GO:0042886,GO:0042995,GO:0043005,GO:0043167,GO:0043169,GO:0043226,GO:0043227,GO:0043229,GO:0043231,GO:0044422,GO:0044424,GO:0044425,GO:0044431,GO:0044433,GO:0044437,GO:0044440,GO:0044444,GO:0044446,GO:0044456,GO:0044459,GO:0044464,GO:0044840,GO:0044841,GO:0045087,GO:0045177,GO:0045184,GO:0045202,GO:0046583,GO:0046872,GO:0046873,GO:0046879,GO:0046883,GO:0046887,GO:0046903,GO:0046914,GO:0046915,GO:0046916,GO:0046983,GO:0048518,GO:0048522,GO:0048878,GO:0050708,GO:0050714,GO:0050789,GO:0050794,GO:0050796,GO:0050801,GO:0050896,GO:0051046,GO:0051047,GO:0051049,GO:0051050,GO:0051179,GO:0051222,GO:0051223,GO:0051234,GO:0051235,GO:0051238,GO:0051716,GO:0055065,GO:0055069,GO:0055076,GO:0055080,GO:0055082,GO:0055085,GO:0060627,GO:0061088,GO:0061090,GO:0065007,GO:0065008,GO:0070201,GO:0070382,GO:0070555,GO:0070838,GO:0070887,GO:0071241,GO:0071248,GO:0071294,GO:0071577,GO:0071702,GO:0071705,GO:0071944,GO:0072503,GO:0072507,GO:0072509,GO:0072511,GO:0090087,GO:0090276,GO:0090277,GO:0097458,GO:0097501,GO:0097708,GO:0098588,GO:0098590,GO:0098655,GO:0098660,GO:0098662,GO:0098754,GO:0098771,GO:0098791,GO:0098793,GO:0098805,GO:0098852,GO:0099501,GO:0099503,GO:0120025,GO:1901700,GO:1903530,GO:1903532,GO:1904951,GO:1990359-GO:0006812;desc=Cation transmembrane transporter activity. It is involved in the biological process described with transmembrane transport
contig_000005	GeneMark.hmm3	exon	219186	219331	0	-	.	ID=IALE00000000599;Parent=IALM00000000176
contig_000005	GeneMark.hmm3	exon	228092	228239	0	-	.	ID=IALE00000000600;Parent=IALM00000000176
contig_000005	GeneMark.hmm3	exon	235792	236316	0	-	.	ID=IALE00000000601;Parent=IALM00000000176
contig_000005	GeneMark.hmm3	CDS	219186	219331	.	-	2	ID=IALC00000000599;Parent=IALM00000000176
contig_000005	GeneMark.hmm3	CDS	228092	228239	.	-	0	ID=IALC00000000600;Parent=IALM00000000176
contig_000005	GeneMark.hmm3	CDS	235792	236316	.	-	0	ID=IALC00000000601;Parent=IALM00000000176
contig_000005	GeneMark.hmm3	intron	219332	228091	.	-	0	ID=IALI00000000424;Parent=IALM00000000176
contig_000005	GeneMark.hmm3	intron	228240	235791	.	-	0	ID=IALI00000000425;Parent=IALM00000000176
contig_000005	GeneMark.hmm3	start_codon	236314	236316	.	-	0	ID=IALS00000000176;Parent=IALM00000000176
contig_000005	GeneMark.hmm3	stop_codon	219186	219188	.	-	0	ID=IALST00000000176;Parent=IALM00000000176
contig_000005	AUGUSTUS	mRNA	219186	303531	0.61	-	.	ID=IALM00000000177;Parent=IAL_00160;Dbxref=InterPro:IPR002524,InterPro:IPR027469,InterPro:IPR027470,InterPro:IPR050681;gO_terms=GO:0000041,GO:0000139,GO:0000323,GO:0002376,GO:0002790,GO:0002791,GO:0002793,GO:0003674,GO:0005215,GO:0005385,GO:0005488,GO:0005515,GO:0005575,GO:0005622,GO:0005623,GO:0005737,GO:0005764,GO:0005765,GO:0005768,GO:0005770,GO:0005773,GO:0005774,GO:0005794,GO:0005886,GO:0005887,GO:0006810,GO:0006811,GO:0006812,GO:0006829,GO:0006873,GO:0006875,GO:0006882,GO:0006950,GO:0006952,GO:0006955,GO:0007154,GO:0007267,GO:0008021,GO:0008104,GO:0008150,GO:0008270,GO:0008324,GO:0009306,GO:0009636,GO:0009743,GO:0009746,GO:0009749,GO:0009914,GO:0009987,GO:0010008,GO:0010033,GO:0010035,GO:0010038,GO:0010043,GO:0010312,GO:0010646,GO:0010647,GO:0010817,GO:0012505,GO:0012506,GO:0015031,GO:0015075,GO:0015318,GO:0015562,GO:0015633,GO:0015833,GO:0016020,GO:0016021,GO:0016324,GO:0019725,GO:0022857,GO:0022883,GO:0022890,GO:0023051,GO:0023052,GO:0023056,GO:0023061,GO:0030001,GO:0030003,GO:0030072,GO:0030073,GO:0030133,GO:0030141,GO:0030658,GO:0030659,GO:0030667,GO:0030672,GO:0031090,GO:0031224,GO:0031226,GO:0031410,GO:0031982,GO:0031984,GO:0032024,GO:0032119,GO:0032879,GO:0032880,GO:0032940,GO:0033036,GO:0034097,GO:0034220,GO:0034284,GO:0034341,GO:0042221,GO:0042592,GO:0042802,GO:0042803,GO:0042886,GO:0042995,GO:0043005,GO:0043167,GO:0043169,GO:0043226,GO:0043227,GO:0043229,GO:0043231,GO:0044422,GO:0044424,GO:0044425,GO:0044431,GO:0044433,GO:0044437,GO:0044440,GO:0044444,GO:0044446,GO:0044456,GO:0044459,GO:0044464,GO:0044840,GO:0044841,GO:0045087,GO:0045177,GO:0045184,GO:0045202,GO:0046583,GO:0046872,GO:0046873,GO:0046879,GO:0046883,GO:0046887,GO:0046903,GO:0046914,GO:0046915,GO:0046916,GO:0046983,GO:0048518,GO:0048522,GO:0048878,GO:0050708,GO:0050714,GO:0050789,GO:0050794,GO:0050796,GO:0050801,GO:0050896,GO:0051046,GO:0051047,GO:0051049,GO:0051050,GO:0051179,GO:0051222,GO:0051223,GO:0051234,GO:0051235,GO:0051238,GO:0051716,GO:0055065,GO:0055069,GO:0055076,GO:0055080,GO:0055082,GO:0055085,GO:0060627,GO:0061088,GO:0061090,GO:0065007,GO:0065008,GO:0070201,GO:0070382,GO:0070555,GO:0070838,GO:0070887,GO:0071241,GO:0071248,GO:0071294,GO:0071577,GO:0071702,GO:0071705,GO:0071944,GO:0072503,GO:0072507,GO:0072509,GO:0072511,GO:0090087,GO:0090276,GO:0090277,GO:0097458,GO:0097501,GO:0097708,GO:0098588,GO:0098590,GO:0098655,GO:0098660,GO:0098662,GO:0098754,GO:0098771,GO:0098791,GO:0098793,GO:0098805,GO:0098852,GO:0099501,GO:0099503,GO:0120025,GO:1901700,GO:1903530,GO:1903532,GO:1904951,GO:1990359-GO:0006812;desc=Cation transmembrane transporter activity. It is involved in the biological process described with transmembrane transport
contig_000005	AUGUSTUS	exon	219186	219331	.	-	.	ID=IALE00000000602;Parent=IALM00000000177
contig_000005	AUGUSTUS	exon	228092	228239	.	-	.	ID=IALE00000000603;Parent=IALM00000000177
contig_000005	AUGUSTUS	exon	235792	236317	.	-	.	ID=IALE00000000604;Parent=IALM00000000177
contig_000005	AUGUSTUS	exon	259353	259532	.	-	.	ID=IALE00000000605;Parent=IALM00000000177
contig_000005	AUGUSTUS	exon	266134	266254	.	-	.	ID=IALE00000000606;Parent=IALM00000000177
contig_000005	AUGUSTUS	exon	268701	268811	.	-	.	ID=IALE00000000607;Parent=IALM00000000177
contig_000005	AUGUSTUS	exon	303348	303531	.	-	.	ID=IALE00000000608;Parent=IALM00000000177
contig_000005	AUGUSTUS	CDS	219186	219331	1	-	2	ID=IALC00000000602;Parent=IALM00000000177
contig_000005	AUGUSTUS	CDS	228092	228239	1	-	0	ID=IALC00000000603;Parent=IALM00000000177
contig_000005	AUGUSTUS	CDS	235792	236317	1	-	1	ID=IALC00000000604;Parent=IALM00000000177
contig_000005	AUGUSTUS	CDS	259353	259532	1	-	1	ID=IALC00000000605;Parent=IALM00000000177
contig_000005	AUGUSTUS	CDS	266134	266254	1	-	2	ID=IALC00000000606;Parent=IALM00000000177
contig_000005	AUGUSTUS	CDS	268701	268811	1	-	2	ID=IALC00000000607;Parent=IALM00000000177
contig_000005	AUGUSTUS	CDS	303348	303531	0.61	-	0	ID=IALC00000000608;Parent=IALM00000000177
contig_000005	AUGUSTUS	intron	219332	228091	1	-	.	ID=IALI00000000426;Parent=IALM00000000177
contig_000005	AUGUSTUS	intron	228240	235791	1	-	.	ID=IALI00000000427;Parent=IALM00000000177
contig_000005	AUGUSTUS	intron	236318	259352	1	-	.	ID=IALI00000000428;Parent=IALM00000000177
contig_000005	AUGUSTUS	intron	259533	266133	1	-	.	ID=IALI00000000429;Parent=IALM00000000177
contig_000005	AUGUSTUS	intron	266255	268700	1	-	.	ID=IALI00000000430;Parent=IALM00000000177
contig_000005	AUGUSTUS	intron	268812	303347	1	-	.	ID=IALI00000000431;Parent=IALM00000000177
contig_000005	AUGUSTUS	start_codon	303529	303531	.	-	0	ID=IALS00000000177;Parent=IALM00000000177
contig_000005	AUGUSTUS	stop_codon	219186	219188	.	-	0	ID=IALST00000000177;Parent=IALM00000000177
contig_000005	AUGUSTUS	gene	333074	333652	.	+	.	ID=IAL_00161
contig_000005	AUGUSTUS	mRNA	333074	333652	0.69	+	.	ID=IALM00000000178;Parent=IAL_00161;gO_terms=GO:0005575,GO:0005623,GO:0005886,GO:0016020,GO:0044464,GO:0071944;desc=SET and MYND
contig_000005	AUGUSTUS	exon	333074	333652	.	+	.	ID=IALE00000000609;Parent=IALM00000000178
contig_000005	AUGUSTUS	CDS	333074	333652	0.69	+	0	ID=IALC00000000609;Parent=IALM00000000178
contig_000005	AUGUSTUS	start_codon	333074	333076	.	+	0	ID=IALS00000000178;Parent=IALM00000000178
contig_000005	AUGUSTUS	stop_codon	333650	333652	.	+	0	ID=IALST00000000178;Parent=IALM00000000178
contig_000005	AUGUSTUS	gene	347090	347311	.	-	.	ID=IAL_00162
contig_000005	AUGUSTUS	mRNA	347090	347311	0.64	-	.	ID=IALM00000000179;Parent=IAL_00162
contig_000005	AUGUSTUS	exon	347090	347311	.	-	.	ID=IALE00000000610;Parent=IALM00000000179
contig_000005	AUGUSTUS	CDS	347090	347311	0.64	-	0	ID=IALC00000000610;Parent=IALM00000000179
contig_000005	AUGUSTUS	start_codon	347309	347311	.	-	0	ID=IALS00000000179;Parent=IALM00000000179
contig_000005	AUGUSTUS	stop_codon	347090	347092	.	-	0	ID=IALST00000000179;Parent=IALM00000000179
contig_000005	AUGUSTUS	gene	347520	357443	.	+	.	ID=IAL_00163
contig_000005	AUGUSTUS	mRNA	347520	357443	0.62	+	.	ID=IALM00000000180;Parent=IAL_00163;Dbxref=InterPro:IPR011990,InterPro:IPR046341,InterPro:IPR052097;gO_terms=GO:0005575,GO:0005623,GO:0005886,GO:0016020,GO:0044464,GO:0071944-GO:0005515;desc=SET and MYND
contig_000005	AUGUSTUS	exon	347520	347608	.	+	.	ID=IALE00000000611;Parent=IALM00000000180
contig_000005	AUGUSTUS	exon	347995	348235	.	+	.	ID=IALE00000000612;Parent=IALM00000000180
contig_000005	AUGUSTUS	exon	348795	349075	.	+	.	ID=IALE00000000613;Parent=IALM00000000180
contig_000005	AUGUSTUS	exon	349136	350240	.	+	.	ID=IALE00000000614;Parent=IALM00000000180
contig_000005	AUGUSTUS	exon	354397	354739	.	+	.	ID=IALE00000000615;Parent=IALM00000000180
contig_000005	AUGUSTUS	exon	357136	357443	.	+	.	ID=IALE00000000616;Parent=IALM00000000180
contig_000005	AUGUSTUS	CDS	347520	347608	0.62	+	0	ID=IALC00000000611;Parent=IALM00000000180
contig_000005	AUGUSTUS	CDS	347995	348235	1	+	1	ID=IALC00000000612;Parent=IALM00000000180
contig_000005	AUGUSTUS	CDS	348795	349075	1	+	0	ID=IALC00000000613;Parent=IALM00000000180
contig_000005	AUGUSTUS	CDS	349136	350240	1	+	1	ID=IALC00000000614;Parent=IALM00000000180
contig_000005	AUGUSTUS	CDS	354397	354739	1	+	0	ID=IALC00000000615;Parent=IALM00000000180
contig_000005	AUGUSTUS	CDS	357136	357443	1	+	2	ID=IALC00000000616;Parent=IALM00000000180
contig_000005	AUGUSTUS	intron	347609	347994	0.62	+	.	ID=IALI00000000432;Parent=IALM00000000180
contig_000005	AUGUSTUS	intron	348236	348794	1	+	.	ID=IALI00000000433;Parent=IALM00000000180
contig_000005	AUGUSTUS	intron	349076	349135	1	+	.	ID=IALI00000000434;Parent=IALM00000000180
contig_000005	AUGUSTUS	intron	350241	354396	1	+	.	ID=IALI00000000435;Parent=IALM00000000180
contig_000005	AUGUSTUS	intron	354740	357135	1	+	.	ID=IALI00000000436;Parent=IALM00000000180
contig_000005	AUGUSTUS	start_codon	347520	347522	.	+	0	ID=IALS00000000180;Parent=IALM00000000180
contig_000005	AUGUSTUS	stop_codon	357441	357443	.	+	0	ID=IALST00000000180;Parent=IALM00000000180
contig_000005	GeneMark.hmm3	mRNA	348071	357443	.	+	.	ID=IALM00000000181;Parent=IAL_00163;Dbxref=InterPro:IPR011990,InterPro:IPR052097,InterPro:IPR046341;gO_terms=GO:0005575,GO:0005623,GO:0005886,GO:0016020,GO:0044464,GO:0071944-GO:0005515;desc=SET and MYND
contig_000005	GeneMark.hmm3	exon	348071	348235	0	+	.	ID=IALE00000000617;Parent=IALM00000000181
contig_000005	GeneMark.hmm3	exon	348795	349075	0	+	.	ID=IALE00000000618;Parent=IALM00000000181
contig_000005	GeneMark.hmm3	exon	349136	350240	0	+	.	ID=IALE00000000619;Parent=IALM00000000181
contig_000005	GeneMark.hmm3	exon	354397	354739	0	+	.	ID=IALE00000000620;Parent=IALM00000000181
contig_000005	GeneMark.hmm3	exon	357136	357443	0	+	.	ID=IALE00000000621;Parent=IALM00000000181
contig_000005	GeneMark.hmm3	CDS	348071	348235	.	+	0	ID=IALC00000000617;Parent=IALM00000000181
contig_000005	GeneMark.hmm3	CDS	348795	349075	.	+	0	ID=IALC00000000618;Parent=IALM00000000181
contig_000005	GeneMark.hmm3	CDS	349136	350240	.	+	1	ID=IALC00000000619;Parent=IALM00000000181
contig_000005	GeneMark.hmm3	CDS	354397	354739	.	+	0	ID=IALC00000000620;Parent=IALM00000000181
contig_000005	GeneMark.hmm3	CDS	357136	357443	.	+	2	ID=IALC00000000621;Parent=IALM00000000181
contig_000005	GeneMark.hmm3	intron	348236	348794	.	+	0	ID=IALI00000000437;Parent=IALM00000000181
contig_000005	GeneMark.hmm3	intron	349076	349135	.	+	1	ID=IALI00000000438;Parent=IALM00000000181
contig_000005	GeneMark.hmm3	intron	350241	354396	.	+	0	ID=IALI00000000439;Parent=IALM00000000181
contig_000005	GeneMark.hmm3	intron	354740	357135	.	+	2	ID=IALI00000000440;Parent=IALM00000000181
contig_000005	GeneMark.hmm3	start_codon	348071	348073	.	+	0	ID=IALS00000000181;Parent=IALM00000000181
contig_000005	GeneMark.hmm3	stop_codon	357441	357443	.	+	0	ID=IALST00000000181;Parent=IALM00000000181
contig_000005	AUGUSTUS	gene	376827	377770	.	-	.	ID=IAL_00164
contig_000005	AUGUSTUS	mRNA	376827	377770	1	-	.	ID=IALM00000000182;Parent=IAL_00164;Dbxref=InterPro:IPR023335,InterPro:IPR011419,InterPro:IPR042272;gO_terms=GO:0005575,GO:0005622,GO:0005623,GO:0005634,GO:0005654,GO:0005737,GO:0005829,GO:0008150,GO:0009987,GO:0016043,GO:0016604,GO:0016607,GO:0022607,GO:0031974,GO:0031981,GO:0034622,GO:0043226,GO:0043227,GO:0043229,GO:0043231,GO:0043233,GO:0043461,GO:0043933,GO:0044085,GO:0044422,GO:0044424,GO:0044428,GO:0044444,GO:0044446,GO:0044451,GO:0044464,GO:0065003,GO:0070013,GO:0070071,GO:0071840-GO:0043461;desc=It is involved in the biological process described with proton-transporting ATP synthase complex assembly
contig_000005	AUGUSTUS	exon	376827	377077	.	-	.	ID=IALE00000000622;Parent=IALM00000000182
contig_000005	AUGUSTUS	exon	377131	377619	.	-	.	ID=IALE00000000623;Parent=IALM00000000182
contig_000005	AUGUSTUS	exon	377689	377770	.	-	.	ID=IALE00000000624;Parent=IALM00000000182
contig_000005	AUGUSTUS	CDS	376827	377077	1	-	2	ID=IALC00000000622;Parent=IALM00000000182
contig_000005	AUGUSTUS	CDS	377131	377619	1	-	2	ID=IALC00000000623;Parent=IALM00000000182
contig_000005	AUGUSTUS	CDS	377689	377770	1	-	0	ID=IALC00000000624;Parent=IALM00000000182
contig_000005	AUGUSTUS	intron	377078	377130	1	-	.	ID=IALI00000000441;Parent=IALM00000000182
contig_000005	AUGUSTUS	intron	377620	377688	1	-	.	ID=IALI00000000442;Parent=IALM00000000182
contig_000005	AUGUSTUS	start_codon	377768	377770	.	-	0	ID=IALS00000000182;Parent=IALM00000000182
contig_000005	AUGUSTUS	stop_codon	376827	376829	.	-	0	ID=IALST00000000182;Parent=IALM00000000182
contig_000005	AUGUSTUS	gene	378721	379219	.	+	.	ID=IAL_00165
contig_000005	AUGUSTUS	mRNA	378721	379219	0.36	+	.	ID=IALM00000000183;Parent=IAL_00165;Dbxref=InterPro:IPR057437;gO_terms=GO:0005575,GO:0005576,GO:0005622,GO:0005623,GO:0005634,GO:0005737,GO:0005829,GO:0005886,GO:0006464,GO:0006807,GO:0007154,GO:0007165,GO:0007264,GO:0007265,GO:0008150,GO:0008152,GO:0009987,GO:0016020,GO:0019538,GO:0019898,GO:0023052,GO:0035556,GO:0036211,GO:0043170,GO:0043226,GO:0043227,GO:0043229,GO:0043231,GO:0043412,GO:0043687,GO:0044237,GO:0044238,GO:0044260,GO:0044267,GO:0044424,GO:0044425,GO:0044444,GO:0044464,GO:0050789,GO:0050794,GO:0050896,GO:0051716,GO:0065007,GO:0071704,GO:0071944,GO:1901564;desc=Leucine-rich repeats, outliers
contig_000005	AUGUSTUS	exon	378721	378853	.	+	.	ID=IALE00000000625;Parent=IALM00000000183
contig_000005	AUGUSTUS	exon	378921	379219	.	+	.	ID=IALE00000000626;Parent=IALM00000000183
contig_000005	AUGUSTUS	CDS	378721	378853	0.56	+	0	ID=IALC00000000625;Parent=IALM00000000183
contig_000005	AUGUSTUS	CDS	378921	379219	0.36	+	2	ID=IALC00000000626;Parent=IALM00000000183
contig_000005	AUGUSTUS	intron	378854	378920	0.39	+	.	ID=IALI00000000443;Parent=IALM00000000183
contig_000005	AUGUSTUS	start_codon	378721	378723	.	+	0	ID=IALS00000000183;Parent=IALM00000000183
contig_000005	AUGUSTUS	stop_codon	379217	379219	.	+	0	ID=IALST00000000183;Parent=IALM00000000183
contig_000005	AUGUSTUS	gene	382874	384204	.	+	.	ID=IAL_00166
contig_000005	AUGUSTUS	mRNA	382874	384204	1	+	.	ID=IALM00000000184;Parent=IAL_00166;Dbxref=InterPro:IPR036575,InterPro:IPR003617,InterPro:IPR003618,InterPro:IPR035441,InterPro:IPR017923,InterPro:IPR035100,InterPro:IPR001222,InterPro:IPR006289;gO_terms=GO:0000428,GO:0002262,GO:0002376,GO:0002520,GO:0005575,GO:0005622,GO:0005623,GO:0005634,GO:0005654,GO:0005667,GO:0005669,GO:0005730,GO:0006139,GO:0006259,GO:0006281,GO:0006283,GO:0006289,GO:0006351,GO:0006354,GO:0006355,GO:0006357,GO:0006366,GO:0006368,GO:0006725,GO:0006807,GO:0006950,GO:0006974,GO:0007275,GO:0008023,GO:0008150,GO:0008152,GO:0009058,GO:0009059,GO:0009889,GO:0009891,GO:0009893,GO:0009987,GO:0010467,GO:0010468,GO:0010556,GO:0010557,GO:0010604,GO:0010628,GO:0016070,GO:0016591,GO:0018130,GO:0019219,GO:0019222,GO:0019438,GO:0030097,GO:0030099,GO:0030154,GO:0030218,GO:0030880,GO:0031323,GO:0031325,GO:0031326,GO:0031328,GO:0031974,GO:0031981,GO:0032069,GO:0032075,GO:0032501,GO:0032502,GO:0032774,GO:0032784,GO:0032991,GO:0033554,GO:0034101,GO:0034641,GO:0034645,GO:0034654,GO:0042592,GO:0043085,GO:0043170,GO:0043226,GO:0043227,GO:0043228,GO:0043229,GO:0043231,GO:0043232,GO:0043233,GO:0044093,GO:0044237,GO:0044238,GO:0044249,GO:0044260,GO:0044271,GO:0044422,GO:0044424,GO:0044428,GO:0044446,GO:0044451,GO:0044464,GO:0044798,GO:0045893,GO:0045935,GO:0045944,GO:0046483,GO:0048513,GO:0048518,GO:0048522,GO:0048534,GO:0048731,GO:0048856,GO:0048869,GO:0048872,GO:0050789,GO:0050790,GO:0050794,GO:0050896,GO:0051171,GO:0051173,GO:0051252,GO:0051254,GO:0051336,GO:0051345,GO:0051716,GO:0055029,GO:0060255,GO:0060700,GO:0061695,GO:0065007,GO:0065008,GO:0065009,GO:0070013,GO:0071704,GO:0080090,GO:0090304,GO:0090575,GO:0097659,GO:1901360,GO:1901362,GO:1901576,GO:1901917,GO:1901919,GO:1902494,GO:1902680,GO:1903506,GO:1903508,GO:1905777,GO:1905779,GO:1990234,GO:2000112,GO:2001141-GO:0006351,GO:0003676,GO:0008270;desc=binding. It is involved in the biological process described with regulation of
contig_000005	AUGUSTUS	exon	382874	382942	.	+	.	ID=IALE00000000627;Parent=IALM00000000184
contig_000005	AUGUSTUS	exon	383305	384204	.	+	.	ID=IALE00000000628;Parent=IALM00000000184
contig_000005	AUGUSTUS	CDS	382874	382942	1	+	0	ID=IALC00000000627;Parent=IALM00000000184
contig_000005	AUGUSTUS	CDS	383305	384204	1	+	0	ID=IALC00000000628;Parent=IALM00000000184
contig_000005	AUGUSTUS	intron	382943	383304	1	+	.	ID=IALI00000000444;Parent=IALM00000000184
contig_000005	AUGUSTUS	start_codon	382874	382876	.	+	0	ID=IALS00000000184;Parent=IALM00000000184
contig_000005	AUGUSTUS	stop_codon	384202	384204	.	+	0	ID=IALST00000000184;Parent=IALM00000000184
contig_000005	AUGUSTUS	gene	432713	452290	.	+	.	ID=IAL_00167
contig_000005	AUGUSTUS	mRNA	432713	452290	1	+	.	ID=IALM00000000185;Parent=IAL_00167;Dbxref=InterPro:IPR035963,InterPro:IPR036106,InterPro:IPR019748,InterPro:IPR027417,InterPro:IPR000857,InterPro:IPR051567,InterPro:IPR029071,InterPro:IPR001452,InterPro:IPR001609,InterPro:IPR057130,InterPro:IPR000048,InterPro:IPR014352,InterPro:IPR038185,InterPro:IPR036028,InterPro:IPR000299,InterPro:IPR041793,InterPro:IPR036961,InterPro:IPR041794,InterPro:IPR019749,InterPro:IPR011993,InterPro:IPR002404;gO_terms=GO:0000146,GO:0000166,GO:0000323,GO:0000902,GO:0000904,GO:0001654,GO:0001750,GO:0001754,GO:0001845,GO:0001917,GO:0002009,GO:0002064,GO:0002065,GO:0002066,GO:0002093,GO:0002139,GO:0002140,GO:0002164,GO:0002165,GO:0002168,GO:0003002,GO:0003008,GO:0003674,GO:0003774,GO:0003779,GO:0003824,GO:0005488,GO:0005515,GO:0005516,GO:0005524,GO:0005575,GO:0005576,GO:0005622,GO:0005623,GO:0005737,GO:0005764,GO:0005765,GO:0005773,GO:0005774,GO:0005829,GO:0005856,GO:0005886,GO:0005902,GO:0005903,GO:0005929,GO:0005938,GO:0006810,GO:0006886,GO:0006897,GO:0006909,GO:0006928,GO:0006996,GO:0007010,GO:0007015,GO:0007033,GO:0007040,GO:0007154,GO:0007165,GO:0007275,GO:0007389,GO:0007399,GO:0007423,GO:0007444,GO:0007455,GO:0007469,GO:0007472,GO:0007476,GO:0007552,GO:0007560,GO:0007591,GO:0007600,GO:0007601,GO:0007605,GO:0008092,GO:0008104,GO:0008134,GO:0008144,GO:0008150,GO:0008363,GO:0008407,GO:0008544,GO:0008586,GO:0009653,GO:0009790,GO:0009791,GO:0009886,GO:0009887,GO:0009888,GO:0009913,GO:0009987,GO:0015031,GO:0015629,GO:0015833,GO:0016020,GO:0016043,GO:0016050,GO:0016192,GO:0016324,GO:0016459,GO:0016461,GO:0016462,GO:0016787,GO:0016817,GO:0016818,GO:0016887,GO:0017022,GO:0017076,GO:0017111,GO:0019904,GO:0022008,GO:0022416,GO:0022607,GO:0023052,GO:0030029,GO:0030030,GO:0030036,GO:0030048,GO:0030154,GO:0030182,GO:0030312,GO:0030507,GO:0030554,GO:0030855,GO:0030898,GO:0031090,GO:0031175,GO:0031410,GO:0031476,GO:0031477,GO:0031982,GO:0032027,GO:0032391,GO:0032420,GO:0032421,GO:0032501,GO:0032502,GO:0032528,GO:0032529,GO:0032553,GO:0032555,GO:0032559,GO:0032989,GO:0032991,GO:0033036,GO:0033059,GO:0034613,GO:0035017,GO:0035107,GO:0035114,GO:0035120,GO:0035182,GO:0035214,GO:0035220,GO:0035239,GO:0035293,GO:0035295,GO:0035315,GO:0035316,GO:0035317,GO:0035324,GO:0035639,GO:0035869,GO:0036094,GO:0040003,GO:0042303,GO:0042335,GO:0042337,GO:0042461,GO:0042462,GO:0042470,GO:0042471,GO:0042472,GO:0042490,GO:0042491,GO:0042600,GO:0042623,GO:0042802,GO:0042803,GO:0042886,GO:0042995,GO:0043005,GO:0043167,GO:0043168,GO:0043226,GO:0043227,GO:0043228,GO:0043229,GO:0043231,GO:0043232,GO:0043473,GO:0043531,GO:0043583,GO:0044085,GO:0044421,GO:0044422,GO:0044424,GO:0044425,GO:0044430,GO:0044437,GO:0044441,GO:0044444,GO:0044446,GO:0044448,GO:0044459,GO:0044462,GO:0044463,GO:0044464,GO:0044877,GO:0045171,GO:0045172,GO:0045177,GO:0045178,GO:0045179,GO:0045180,GO:0045184,GO:0045202,GO:0045296,GO:0046530,GO:0046907,GO:0046983,GO:0047485,GO:0048468,GO:0048513,GO:0048562,GO:0048563,GO:0048568,GO:0048569,GO:0048592,GO:0048598,GO:0048666,GO:0048667,GO:0048699,GO:0048707,GO:0048729,GO:0048731,GO:0048736,GO:0048737,GO:0048770,GO:0048800,GO:0048839,GO:0048856,GO:0048869,GO:0050789,GO:0050794,GO:0050839,GO:0050877,GO:0050885,GO:0050896,GO:0050905,GO:0050953,GO:0050954,GO:0050957,GO:0051015,GO:0051179,GO:0051234,GO:0051640,GO:0051641,GO:0051648,GO:0051649,GO:0051650,GO:0051656,GO:0051716,GO:0051875,GO:0051904,GO:0051905,GO:0060088,GO:0060113,GO:0060117,GO:0060119,GO:0060122,GO:0060429,GO:0060562,GO:0060563,GO:0065007,GO:0070727,GO:0070825,GO:0070925,GO:0071702,GO:0071705,GO:0071840,GO:0071944,GO:0080171,GO:0090382,GO:0090596,GO:0090651,GO:0097159,GO:0097367,GO:0097435,GO:0097458,GO:0097708,GO:0097730,GO:0097731,GO:0097733,GO:0098588,GO:0098590,GO:0098657,GO:0098805,GO:0098852,GO:0098858,GO:0098862,GO:0099568,GO:0099738,GO:0120025,GO:0120036,GO:0120038,GO:1901265,GO:1901363,GO:1904970,GO:1990427,GO:1990435-GO:0005856;desc=Belongs to the TRAFAC class myosin-kinesin ATPase superfamily. Myosin family
contig_000005	AUGUSTUS	exon	432713	432730	.	+	.	ID=IALE00000000629;Parent=IALM00000000185
contig_000005	AUGUSTUS	exon	443356	443616	.	+	.	ID=IALE00000000630;Parent=IALM00000000185
contig_000005	AUGUSTUS	exon	443679	444028	.	+	.	ID=IALE00000000631;Parent=IALM00000000185
contig_000005	AUGUSTUS	exon	444097	444297	.	+	.	ID=IALE00000000632;Parent=IALM00000000185
contig_000005	AUGUSTUS	exon	444519	446604	.	+	.	ID=IALE00000000633;Parent=IALM00000000185
contig_000005	AUGUSTUS	exon	446666	446974	.	+	.	ID=IALE00000000634;Parent=IALM00000000185
contig_000005	AUGUSTUS	exon	447038	448488	.	+	.	ID=IALE00000000635;Parent=IALM00000000185
contig_000005	AUGUSTUS	exon	448544	449893	.	+	.	ID=IALE00000000636;Parent=IALM00000000185
contig_000005	AUGUSTUS	exon	449956	450102	.	+	.	ID=IALE00000000637;Parent=IALM00000000185
contig_000005	AUGUSTUS	exon	451888	452008	.	+	.	ID=IALE00000000638;Parent=IALM00000000185
contig_000005	AUGUSTUS	exon	452084	452290	.	+	.	ID=IALE00000000639;Parent=IALM00000000185
contig_000005	AUGUSTUS	CDS	432713	432730	1	+	0	ID=IALC00000000629;Parent=IALM00000000185
contig_000005	AUGUSTUS	CDS	443356	443616	1	+	0	ID=IALC00000000630;Parent=IALM00000000185
contig_000005	AUGUSTUS	CDS	443679	444028	1	+	0	ID=IALC00000000631;Parent=IALM00000000185
contig_000005	AUGUSTUS	CDS	444097	444297	1	+	1	ID=IALC00000000632;Parent=IALM00000000185
contig_000005	AUGUSTUS	CDS	444519	446604	1	+	1	ID=IALC00000000633;Parent=IALM00000000185
contig_000005	AUGUSTUS	CDS	446666	446974	1	+	0	ID=IALC00000000634;Parent=IALM00000000185
contig_000005	AUGUSTUS	CDS	447038	448488	1	+	0	ID=IALC00000000635;Parent=IALM00000000185
contig_000005	AUGUSTUS	CDS	448544	449893	1	+	1	ID=IALC00000000636;Parent=IALM00000000185
contig_000005	AUGUSTUS	CDS	449956	450102	1	+	1	ID=IALC00000000637;Parent=IALM00000000185
contig_000005	AUGUSTUS	CDS	451888	452008	1	+	1	ID=IALC00000000638;Parent=IALM00000000185
contig_000005	AUGUSTUS	CDS	452084	452290	1	+	0	ID=IALC00000000639;Parent=IALM00000000185
contig_000005	AUGUSTUS	intron	432731	443355	1	+	.	ID=IALI00000000445;Parent=IALM00000000185
contig_000005	AUGUSTUS	intron	443617	443678	1	+	.	ID=IALI00000000446;Parent=IALM00000000185
contig_000005	AUGUSTUS	intron	444029	444096	1	+	.	ID=IALI00000000447;Parent=IALM00000000185
contig_000005	AUGUSTUS	intron	444298	444518	1	+	.	ID=IALI00000000448;Parent=IALM00000000185
contig_000005	AUGUSTUS	intron	446605	446665	1	+	.	ID=IALI00000000449;Parent=IALM00000000185
contig_000005	AUGUSTUS	intron	446975	447037	1	+	.	ID=IALI00000000450;Parent=IALM00000000185
contig_000005	AUGUSTUS	intron	448489	448543	1	+	.	ID=IALI00000000451;Parent=IALM00000000185
contig_000005	AUGUSTUS	intron	449894	449955	1	+	.	ID=IALI00000000452;Parent=IALM00000000185
contig_000005	AUGUSTUS	intron	450103	451887	1	+	.	ID=IALI00000000453;Parent=IALM00000000185
contig_000005	AUGUSTUS	intron	452009	452083	1	+	.	ID=IALI00000000454;Parent=IALM00000000185
contig_000005	AUGUSTUS	start_codon	432713	432715	.	+	0	ID=IALS00000000185;Parent=IALM00000000185
contig_000005	AUGUSTUS	stop_codon	452288	452290	.	+	0	ID=IALST00000000185;Parent=IALM00000000185
contig_000005	AUGUSTUS	gene	467737	483225	.	-	.	ID=IAL_00168
contig_000005	AUGUSTUS	mRNA	467737	483225	1	-	.	ID=IALM00000000186;Parent=IAL_00168;Dbxref=InterPro:IPR015350,InterPro:IPR036358,InterPro:IPR013783,InterPro:IPR040159,InterPro:IPR038007,InterPro:IPR015351,InterPro:IPR037095,InterPro:IPR008967,InterPro:IPR014756;gO_terms=GO:0000003,GO:0000122,GO:0000150,GO:0000976,GO:0000977,GO:0000978,GO:0000980,GO:0000981,GO:0000982,GO:0000987,GO:0001012,GO:0001067,GO:0001077,GO:0001085,GO:0001103,GO:0001158,GO:0001228,GO:0001525,GO:0001568,GO:0001666,GO:0001701,GO:0001708,GO:0001709,GO:0001756,GO:0001773,GO:0001775,GO:0001816,GO:0001837,GO:0001890,GO:0001892,GO:0001942,GO:0001944,GO:0001947,GO:0001974,GO:0002009,GO:0002065,GO:0002119,GO:0002164,GO:0002165,GO:0002193,GO:0002274,GO:0002376,GO:0002437,GO:0002520,GO:0002521,GO:0002573,GO:0002790,GO:0003002,GO:0003006,GO:0003007,GO:0003008,GO:0003128,GO:0003139,GO:0003143,GO:0003151,GO:0003156,GO:0003157,GO:0003158,GO:0003159,GO:0003160,GO:0003170,GO:0003176,GO:0003177,GO:0003197,GO:0003198,GO:0003203,GO:0003205,GO:0003206,GO:0003208,GO:0003214,GO:0003222,GO:0003229,GO:0003231,GO:0003256,GO:0003272,GO:0003279,GO:0003281,GO:0003307,GO:0003674,GO:0003676,GO:0003677,GO:0003682,GO:0003690,GO:0003700,GO:0003824,GO:0005102,GO:0005112,GO:0005488,GO:0005515,GO:0005575,GO:0005622,GO:0005623,GO:0005634,GO:0005654,GO:0005667,GO:0005694,GO:0005700,GO:0005730,GO:0005737,GO:0006139,GO:0006259,GO:0006310,GO:0006351,GO:0006352,GO:0006355,GO:0006357,GO:0006366,GO:0006367,GO:0006725,GO:0006807,GO:0006810,GO:0006950,GO:0006952,GO:0006954,GO:0006955,GO:0006959,GO:0007154,GO:0007165,GO:0007166,GO:0007219,GO:0007221,GO:0007275,GO:0007276,GO:0007281,GO:0007346,GO:0007368,GO:0007389,GO:0007399,GO:0007417,GO:0007420,GO:0007423,GO:0007444,GO:0007447,GO:0007450,GO:0007472,GO:0007476,GO:0007507,GO:0007517,GO:0007552,GO:0007560,GO:0007610,GO:0007611,GO:0007613,GO:0007616,GO:0008052,GO:0008104,GO:0008134,GO:0008150,GO:0008152,GO:0008284,GO:0008285,GO:0008356,GO:0008544,GO:0008586,GO:0008593,GO:0009058,GO:0009059,GO:0009306,GO:0009605,GO:0009607,GO:0009617,GO:0009628,GO:0009653,GO:0009790,GO:0009791,GO:0009792,GO:0009799,GO:0009855,GO:0009886,GO:0009887,GO:0009888,GO:0009889,GO:0009890,GO:0009891,GO:0009892,GO:0009893,GO:0009912,GO:0009913,GO:0009952,GO:0009953,GO:0009957,GO:0009966,GO:0009967,GO:0009987,GO:0009996,GO:0010002,GO:0010092,GO:0010160,GO:0010453,GO:0010454,GO:0010455,GO:0010467,GO:0010468,GO:0010556,GO:0010557,GO:0010558,GO:0010564,GO:0010604,GO:0010605,GO:0010628,GO:0010629,GO:0010646,GO:0010647,GO:0010656,GO:0010660,GO:0010721,GO:0010941,GO:0010975,GO:0010977,GO:0014706,GO:0014910,GO:0014912,GO:0015031,GO:0015833,GO:0016070,GO:0016202,GO:0016360,GO:0017053,GO:0017145,GO:0018130,GO:0018991,GO:0019098,GO:0019219,GO:0019222,GO:0019438,GO:0019827,GO:0019953,GO:0021536,GO:0021700,GO:0021983,GO:0022008,GO:0022404,GO:0022405,GO:0022412,GO:0022414,GO:0022603,GO:0022611,GO:0023051,GO:0023052,GO:0023056,GO:0030097,GO:0030098,GO:0030099,GO:0030111,GO:0030154,GO:0030155,GO:0030177,GO:0030182,GO:0030183,GO:0030216,GO:0030278,GO:0030279,GO:0030323,GO:0030324,GO:0030334,GO:0030336,GO:0030510,GO:0030513,GO:0030855,GO:0030900,GO:0031323,GO:0031324,GO:0031325,GO:0031326,GO:0031327,GO:0031328,GO:0031344,GO:0031345,GO:0031974,GO:0031981,GO:0032501,GO:0032502,GO:0032504,GO:0032633,GO:0032774,GO:0032879,GO:0032940,GO:0032991,GO:0032993,GO:0033036,GO:0033554,GO:0034391,GO:0034392,GO:0034641,GO:0034645,GO:0034654,GO:0035019,GO:0035050,GO:0035051,GO:0035107,GO:0035114,GO:0035120,GO:0035220,GO:0035222,GO:0035239,GO:0035270,GO:0035282,GO:0035295,GO:0035315,GO:0035326,GO:0035480,GO:0035481,GO:0035904,GO:0035907,GO:0035909,GO:0035912,GO:0036003,GO:0036293,GO:0036294,GO:0036302,GO:0040008,GO:0040012,GO:0040013,GO:0040024,GO:0040026,GO:0040028,GO:0040034,GO:0042078,GO:0042113,GO:0042127,GO:0042221,GO:0042303,GO:0042386,GO:0042490,GO:0042491,GO:0042633,GO:0042659,GO:0042682,GO:0042683,GO:0042688,GO:0042742,GO:0042886,GO:0042981,GO:0043009,GO:0043011,GO:0043054,GO:0043066,GO:0043067,GO:0043069,GO:0043170,GO:0043207,GO:0043226,GO:0043227,GO:0043228,GO:0043229,GO:0043231,GO:0043232,GO:0043233,GO:0043565,GO:0043583,GO:0043588,GO:0043618,GO:0043620,GO:0044212,GO:0044237,GO:0044238,GO:0044249,GO:0044260,GO:0044271,GO:0044422,GO:0044424,GO:0044428,GO:0044446,GO:0044464,GO:0044703,GO:0044798,GO:0044877,GO:0045165,GO:0045184,GO:0045321,GO:0045445,GO:0045446,GO:0045595,GO:0045596,GO:0045597,GO:0045664,GO:0045665,GO:0045747,GO:0045787,GO:0045844,GO:0045892,GO:0045893,GO:0045927,GO:0045931,GO:0045934,GO:0045935,GO:0045944,GO:0046483,GO:0046620,GO:0046622,GO:0046649,GO:0046903,GO:0047485,GO:0048190,GO:0048468,GO:0048505,GO:0048513,GO:0048514,GO:0048518,GO:0048519,GO:0048522,GO:0048523,GO:0048534,GO:0048562,GO:0048563,GO:0048568,GO:0048569,GO:0048580,GO:0048582,GO:0048583,GO:0048584,GO:0048598,GO:0048608,GO:0048609,GO:0048634,GO:0048636,GO:0048638,GO:0048639,GO:0048644,GO:0048645,GO:0048646,GO:0048660,GO:0048661,GO:0048663,GO:0048699,GO:0048707,GO:0048729,GO:0048731,GO:0048732,GO:0048733,GO:0048736,GO:0048737,GO:0048738,GO:0048762,GO:0048771,GO:0048820,GO:0048839,GO:0048844,GO:0048856,GO:0048859,GO:0048863,GO:0048869,GO:0050663,GO:0050767,GO:0050768,GO:0050789,GO:0050793,GO:0050794,GO:0050877,GO:0050890,GO:0050896,GO:0051093,GO:0051094,GO:0051128,GO:0051129,GO:0051147,GO:0051149,GO:0051153,GO:0051155,GO:0051171,GO:0051172,GO:0051173,GO:0051179,GO:0051234,GO:0051239,GO:0051240,GO:0051241,GO:0051252,GO:0051253,GO:0051254,GO:0051270,GO:0051271,GO:0051301,GO:0051704,GO:0051707,GO:0051716,GO:0051726,GO:0051960,GO:0051961,GO:0055008,GO:0055010,GO:0055021,GO:0055023,GO:0055024,GO:0055025,GO:0060043,GO:0060045,GO:0060113,GO:0060120,GO:0060255,GO:0060284,GO:0060317,GO:0060322,GO:0060379,GO:0060411,GO:0060412,GO:0060415,GO:0060420,GO:0060421,GO:0060428,GO:0060429,GO:0060479,GO:0060485,GO:0060486,GO:0060487,GO:0060537,GO:0060541,GO:0060548,GO:0060562,GO:0060563,GO:0060581,GO:0060582,GO:0060674,GO:0060711,GO:0060716,GO:0060828,GO:0060837,GO:0060839,GO:0060840,GO:0060842,GO:0060844,GO:0060846,GO:0060847,GO:0060853,GO:0060914,GO:0061053,GO:0061061,GO:0061062,GO:0061063,GO:0061154,GO:0061311,GO:0061314,GO:0061344,GO:0061371,GO:0061383,GO:0061384,GO:0061418,GO:0061419,GO:0061458,GO:0061629,GO:0065007,GO:0070013,GO:0070482,GO:0070491,GO:0070887,GO:0071453,GO:0071456,GO:0071695,GO:0071702,GO:0071704,GO:0071705,GO:0071981,GO:0072132,GO:0072148,GO:0072358,GO:0072359,GO:0072554,GO:0072602,GO:0080090,GO:0090068,GO:0090092,GO:0090100,GO:0090263,GO:0090287,GO:0090304,GO:0090381,GO:0090575,GO:0097028,GO:0097101,GO:0097159,GO:0097659,GO:0098542,GO:0098727,GO:0098773,GO:0120035,GO:0140097,GO:0140110,GO:1900087,GO:1901184,GO:1901186,GO:1901187,GO:1901189,GO:1901213,GO:1901295,GO:1901297,GO:1901321,GO:1901360,GO:1901362,GO:1901363,GO:1901522,GO:1901576,GO:1901861,GO:1901863,GO:1901987,GO:1901989,GO:1901990,GO:1901992,GO:1902679,GO:1902680,GO:1902806,GO:1902808,GO:1903506,GO:1903507,GO:1903508,GO:1905066,GO:1905068,GO:1905207,GO:1905209,GO:1905314,GO:1990837,GO:2000026,GO:2000027,GO:2000045,GO:2000112,GO:2000113,GO:2000136,GO:2000138,GO:2000145,GO:2000146,GO:2000725,GO:2000727,GO:2000826,GO:2001141-GO:0000978;desc=RNA polymerase II core promoter proximal region sequence-specific DNA binding. It is involved in the biological process described with regulation of transcription, DNA-templated
contig_000005	AUGUSTUS	exon	467737	468057	.	-	.	ID=IALE00000000640;Parent=IALM00000000186
contig_000005	AUGUSTUS	exon	468424	468631	.	-	.	ID=IALE00000000641;Parent=IALM00000000186
contig_000005	AUGUSTUS	exon	469169	470049	.	-	.	ID=IALE00000000642;Parent=IALM00000000186
contig_000005	AUGUSTUS	exon	482527	483225	.	-	.	ID=IALE00000000643;Parent=IALM00000000186
contig_000005	AUGUSTUS	CDS	467737	468057	1	-	0	ID=IALC00000000640;Parent=IALM00000000186
contig_000005	AUGUSTUS	CDS	468424	468631	1	-	1	ID=IALC00000000641;Parent=IALM00000000186
contig_000005	AUGUSTUS	CDS	469169	470049	1	-	0	ID=IALC00000000642;Parent=IALM00000000186
contig_000005	AUGUSTUS	CDS	482527	483225	1	-	0	ID=IALC00000000643;Parent=IALM00000000186
contig_000005	AUGUSTUS	intron	468058	468423	1	-	.	ID=IALI00000000455;Parent=IALM00000000186
contig_000005	AUGUSTUS	intron	468632	469168	1	-	.	ID=IALI00000000456;Parent=IALM00000000186
contig_000005	AUGUSTUS	intron	470050	482526	1	-	.	ID=IALI00000000457;Parent=IALM00000000186
contig_000005	AUGUSTUS	start_codon	483223	483225	.	-	0	ID=IALS00000000186;Parent=IALM00000000186
contig_000005	AUGUSTUS	stop_codon	467737	467739	.	-	0	ID=IALST00000000186;Parent=IALM00000000186
contig_000005	AUGUSTUS	gene	490154	491095	.	-	.	ID=IAL_00169
contig_000005	AUGUSTUS	mRNA	490154	491095	1	-	.	ID=IALM00000000187;Parent=IAL_00169;Dbxref=InterPro:IPR006612,InterPro:IPR038441,InterPro:IPR026516;gO_terms=GO:0000976,GO:0000977,GO:0000978,GO:0000981,GO:0000982,GO:0000987,GO:0001012,GO:0001067,GO:0001077,GO:0001228,GO:0003674,GO:0003676,GO:0003677,GO:0003690,GO:0003700,GO:0005488,GO:0005575,GO:0005622,GO:0005623,GO:0005634,GO:0006139,GO:0006351,GO:0006355,GO:0006357,GO:0006366,GO:0006725,GO:0006807,GO:0008150,GO:0008152,GO:0009058,GO:0009059,GO:0009889,GO:0009891,GO:0009893,GO:0009987,GO:0010467,GO:0010468,GO:0010556,GO:0010557,GO:0010604,GO:0010628,GO:0016070,GO:0018130,GO:0019219,GO:0019222,GO:0019438,GO:0031323,GO:0031325,GO:0031326,GO:0031328,GO:0032774,GO:0034641,GO:0034645,GO:0034654,GO:0043170,GO:0043226,GO:0043227,GO:0043229,GO:0043231,GO:0043565,GO:0044212,GO:0044237,GO:0044238,GO:0044249,GO:0044260,GO:0044271,GO:0044424,GO:0044464,GO:0045893,GO:0045935,GO:0045944,GO:0046483,GO:0048518,GO:0048522,GO:0050789,GO:0050794,GO:0051171,GO:0051173,GO:0051252,GO:0051254,GO:0060255,GO:0065007,GO:0071704,GO:0080090,GO:0090304,GO:0097159,GO:0097659,GO:0140110,GO:1901360,GO:1901362,GO:1901363,GO:1901576,GO:1902680,GO:1903506,GO:1903508,GO:1990837,GO:2000112,GO:2001141-GO:0043565;desc=nucleic acid binding
contig_000005	AUGUSTUS	exon	490154	490427	.	-	.	ID=IALE00000000644;Parent=IALM00000000187
contig_000005	AUGUSTUS	exon	490484	490811	.	-	.	ID=IALE00000000645;Parent=IALM00000000187
contig_000005	AUGUSTUS	exon	490891	491095	.	-	.	ID=IALE00000000646;Parent=IALM00000000187
contig_000005	AUGUSTUS	CDS	490154	490427	1	-	1	ID=IALC00000000644;Parent=IALM00000000187
contig_000005	AUGUSTUS	CDS	490484	490811	1	-	2	ID=IALC00000000645;Parent=IALM00000000187
contig_000005	AUGUSTUS	CDS	490891	491095	1	-	0	ID=IALC00000000646;Parent=IALM00000000187
contig_000005	AUGUSTUS	intron	490428	490483	1	-	.	ID=IALI00000000458;Parent=IALM00000000187
contig_000005	AUGUSTUS	intron	490812	490890	1	-	.	ID=IALI00000000459;Parent=IALM00000000187
contig_000005	AUGUSTUS	start_codon	491093	491095	.	-	0	ID=IALS00000000187;Parent=IALM00000000187
contig_000005	AUGUSTUS	stop_codon	490154	490156	.	-	0	ID=IALST00000000187;Parent=IALM00000000187
contig_000005	AUGUSTUS	gene	497245	497781	.	-	.	ID=IAL_00170
contig_000005	AUGUSTUS	mRNA	497245	497781	1	-	.	ID=IALM00000000188;Parent=IAL_00170;Dbxref=InterPro:IPR001810,InterPro:IPR032675;gO_terms=GO:0000151,GO:0005575,GO:0005622,GO:0005623,GO:0006508,GO:0006511,GO:0006807,GO:0008150,GO:0008152,GO:0009056,GO:0009057,GO:0009987,GO:0010498,GO:0019005,GO:0019538,GO:0019941,GO:0030163,GO:0031146,GO:0031461,GO:0032991,GO:0043161,GO:0043170,GO:0043632,GO:0044237,GO:0044238,GO:0044248,GO:0044257,GO:0044260,GO:0044265,GO:0044267,GO:0044424,GO:0044464,GO:0051603,GO:0071704,GO:1901564,GO:1901565,GO:1901575,GO:1902494,GO:1990234;em_PFAMs=F-box-GO:0005515
contig_000005	AUGUSTUS	exon	497245	497781	.	-	.	ID=IALE00000000647;Parent=IALM00000000188
contig_000005	AUGUSTUS	CDS	497245	497781	1	-	0	ID=IALC00000000647;Parent=IALM00000000188
contig_000005	AUGUSTUS	start_codon	497779	497781	.	-	0	ID=IALS00000000188;Parent=IALM00000000188
contig_000005	AUGUSTUS	stop_codon	497245	497247	.	-	0	ID=IALST00000000188;Parent=IALM00000000188
contig_000005	AUGUSTUS	gene	510514	541241	.	-	.	ID=IAL_00171
contig_000005	GeneMark.hmm3	mRNA	510514	541241	.	-	.	ID=IALM00000000189;Parent=IAL_00171;Dbxref=InterPro:IPR029058,InterPro:IPR002469,InterPro:IPR050278,InterPro:IPR001375;gO_terms=GO:0006508,GO:0008236;desc=Serine-type peptidase activity. It is involved in the biological process described with proteolysis
contig_000005	GeneMark.hmm3	exon	510514	510570	0	-	.	ID=IALE00000000648;Parent=IALM00000000189
contig_000005	GeneMark.hmm3	exon	517510	517814	0	-	.	ID=IALE00000000649;Parent=IALM00000000189
contig_000005	GeneMark.hmm3	exon	519551	520545	0	-	.	ID=IALE00000000650;Parent=IALM00000000189
contig_000005	GeneMark.hmm3	exon	520601	520830	0	-	.	ID=IALE00000000651;Parent=IALM00000000189
contig_000005	GeneMark.hmm3	exon	520906	521029	0	-	.	ID=IALE00000000652;Parent=IALM00000000189
contig_000005	GeneMark.hmm3	exon	522810	522923	0	-	.	ID=IALE00000000653;Parent=IALM00000000189
contig_000005	GeneMark.hmm3	exon	524212	524398	0	-	.	ID=IALE00000000654;Parent=IALM00000000189
contig_000005	GeneMark.hmm3	exon	524953	525164	0	-	.	ID=IALE00000000655;Parent=IALM00000000189
contig_000005	GeneMark.hmm3	exon	527015	527142	0	-	.	ID=IALE00000000656;Parent=IALM00000000189
contig_000005	GeneMark.hmm3	exon	528855	528949	0	-	.	ID=IALE00000000657;Parent=IALM00000000189
contig_000005	GeneMark.hmm3	exon	531120	531234	0	-	.	ID=IALE00000000658;Parent=IALM00000000189
contig_000005	GeneMark.hmm3	exon	532242	532337	0	-	.	ID=IALE00000000659;Parent=IALM00000000189
contig_000005	GeneMark.hmm3	exon	541212	541241	0	-	.	ID=IALE00000000660;Parent=IALM00000000189
contig_000005	GeneMark.hmm3	CDS	510514	510570	.	-	0	ID=IALC00000000648;Parent=IALM00000000189
contig_000005	GeneMark.hmm3	CDS	517510	517814	.	-	2	ID=IALC00000000649;Parent=IALM00000000189
contig_000005	GeneMark.hmm3	CDS	519551	520545	.	-	1	ID=IALC00000000650;Parent=IALM00000000189
contig_000005	GeneMark.hmm3	CDS	520601	520830	.	-	0	ID=IALC00000000651;Parent=IALM00000000189
contig_000005	GeneMark.hmm3	CDS	520906	521029	.	-	1	ID=IALC00000000652;Parent=IALM00000000189
contig_000005	GeneMark.hmm3	CDS	522810	522923	.	-	1	ID=IALC00000000653;Parent=IALM00000000189
contig_000005	GeneMark.hmm3	CDS	524212	524398	.	-	2	ID=IALC00000000654;Parent=IALM00000000189
contig_000005	GeneMark.hmm3	CDS	524953	525164	.	-	1	ID=IALC00000000655;Parent=IALM00000000189
contig_000005	GeneMark.hmm3	CDS	527015	527142	.	-	0	ID=IALC00000000656;Parent=IALM00000000189
contig_000005	GeneMark.hmm3	CDS	528855	528949	.	-	2	ID=IALC00000000657;Parent=IALM00000000189
contig_000005	GeneMark.hmm3	CDS	531120	531234	.	-	0	ID=IALC00000000658;Parent=IALM00000000189
contig_000005	GeneMark.hmm3	CDS	532242	532337	.	-	0	ID=IALC00000000659;Parent=IALM00000000189
contig_000005	GeneMark.hmm3	CDS	541212	541241	.	-	0	ID=IALC00000000660;Parent=IALM00000000189
contig_000005	GeneMark.hmm3	intron	510571	517509	.	-	2	ID=IALI00000000460;Parent=IALM00000000189
contig_000005	GeneMark.hmm3	intron	517815	519550	.	-	1	ID=IALI00000000461;Parent=IALM00000000189
contig_000005	GeneMark.hmm3	intron	520546	520600	.	-	0	ID=IALI00000000462;Parent=IALM00000000189
contig_000005	GeneMark.hmm3	intron	520831	520905	.	-	1	ID=IALI00000000463;Parent=IALM00000000189
contig_000005	GeneMark.hmm3	intron	521030	522809	.	-	1	ID=IALI00000000464;Parent=IALM00000000189
contig_000005	GeneMark.hmm3	intron	522924	524211	.	-	2	ID=IALI00000000465;Parent=IALM00000000189
contig_000005	GeneMark.hmm3	intron	524399	524952	.	-	1	ID=IALI00000000466;Parent=IALM00000000189
contig_000005	GeneMark.hmm3	intron	525165	527014	.	-	0	ID=IALI00000000467;Parent=IALM00000000189
contig_000005	GeneMark.hmm3	intron	527143	528854	.	-	2	ID=IALI00000000468;Parent=IALM00000000189
contig_000005	GeneMark.hmm3	intron	528950	531119	.	-	0	ID=IALI00000000469;Parent=IALM00000000189
contig_000005	GeneMark.hmm3	intron	531235	532241	.	-	0	ID=IALI00000000470;Parent=IALM00000000189
contig_000005	GeneMark.hmm3	intron	532338	541211	.	-	0	ID=IALI00000000471;Parent=IALM00000000189
contig_000005	GeneMark.hmm3	start_codon	541239	541241	.	-	0	ID=IALS00000000189;Parent=IALM00000000189
contig_000005	GeneMark.hmm3	stop_codon	510514	510516	.	-	0	ID=IALST00000000189;Parent=IALM00000000189
contig_000005	AUGUSTUS	mRNA	517124	541241	1	-	.	ID=IALM00000000190;Parent=IAL_00171;Dbxref=InterPro:IPR029058,InterPro:IPR050278,InterPro:IPR002469,InterPro:IPR001375;gO_terms=GO:0006508,GO:0008236;desc=Serine-type peptidase activity. It is involved in the biological process described with proteolysis
contig_000005	AUGUSTUS	exon	517124	517192	.	-	.	ID=IALE00000000661;Parent=IALM00000000190
contig_000005	AUGUSTUS	exon	517510	517814	.	-	.	ID=IALE00000000662;Parent=IALM00000000190
contig_000005	AUGUSTUS	exon	519551	520545	.	-	.	ID=IALE00000000663;Parent=IALM00000000190
contig_000005	AUGUSTUS	exon	520601	520830	.	-	.	ID=IALE00000000664;Parent=IALM00000000190
contig_000005	AUGUSTUS	exon	520906	521029	.	-	.	ID=IALE00000000665;Parent=IALM00000000190
contig_000005	AUGUSTUS	exon	522810	522923	.	-	.	ID=IALE00000000666;Parent=IALM00000000190
contig_000005	AUGUSTUS	exon	524212	524398	.	-	.	ID=IALE00000000667;Parent=IALM00000000190
contig_000005	AUGUSTUS	exon	524953	525164	.	-	.	ID=IALE00000000668;Parent=IALM00000000190
contig_000005	AUGUSTUS	exon	527015	527142	.	-	.	ID=IALE00000000669;Parent=IALM00000000190
contig_000005	AUGUSTUS	exon	528855	528949	.	-	.	ID=IALE00000000670;Parent=IALM00000000190
contig_000005	AUGUSTUS	exon	531120	531234	.	-	.	ID=IALE00000000671;Parent=IALM00000000190
contig_000005	AUGUSTUS	exon	532242	532337	.	-	.	ID=IALE00000000672;Parent=IALM00000000190
contig_000005	AUGUSTUS	exon	541212	541241	.	-	.	ID=IALE00000000673;Parent=IALM00000000190
contig_000005	AUGUSTUS	CDS	517124	517192	1	-	0	ID=IALC00000000661;Parent=IALM00000000190
contig_000005	AUGUSTUS	CDS	517510	517814	1	-	2	ID=IALC00000000662;Parent=IALM00000000190
contig_000005	AUGUSTUS	CDS	519551	520545	1	-	1	ID=IALC00000000663;Parent=IALM00000000190
contig_000005	AUGUSTUS	CDS	520601	520830	1	-	0	ID=IALC00000000664;Parent=IALM00000000190
contig_000005	AUGUSTUS	CDS	520906	521029	1	-	1	ID=IALC00000000665;Parent=IALM00000000190
contig_000005	AUGUSTUS	CDS	522810	522923	1	-	1	ID=IALC00000000666;Parent=IALM00000000190
contig_000005	AUGUSTUS	CDS	524212	524398	1	-	2	ID=IALC00000000667;Parent=IALM00000000190
contig_000005	AUGUSTUS	CDS	524953	525164	1	-	1	ID=IALC00000000668;Parent=IALM00000000190
contig_000005	AUGUSTUS	CDS	527015	527142	1	-	0	ID=IALC00000000669;Parent=IALM00000000190
contig_000005	AUGUSTUS	CDS	528855	528949	1	-	2	ID=IALC00000000670;Parent=IALM00000000190
contig_000005	AUGUSTUS	CDS	531120	531234	1	-	0	ID=IALC00000000671;Parent=IALM00000000190
contig_000005	AUGUSTUS	CDS	532242	532337	1	-	0	ID=IALC00000000672;Parent=IALM00000000190
contig_000005	AUGUSTUS	CDS	541212	541241	1	-	0	ID=IALC00000000673;Parent=IALM00000000190
contig_000005	AUGUSTUS	intron	517193	517509	1	-	.	ID=IALI00000000472;Parent=IALM00000000190
contig_000005	AUGUSTUS	intron	517815	519550	1	-	.	ID=IALI00000000473;Parent=IALM00000000190
contig_000005	AUGUSTUS	intron	520546	520600	1	-	.	ID=IALI00000000474;Parent=IALM00000000190
contig_000005	AUGUSTUS	intron	520831	520905	1	-	.	ID=IALI00000000475;Parent=IALM00000000190
contig_000005	AUGUSTUS	intron	521030	522809	1	-	.	ID=IALI00000000476;Parent=IALM00000000190
contig_000005	AUGUSTUS	intron	522924	524211	1	-	.	ID=IALI00000000477;Parent=IALM00000000190
contig_000005	AUGUSTUS	intron	524399	524952	1	-	.	ID=IALI00000000478;Parent=IALM00000000190
contig_000005	AUGUSTUS	intron	525165	527014	1	-	.	ID=IALI00000000479;Parent=IALM00000000190
contig_000005	AUGUSTUS	intron	527143	528854	1	-	.	ID=IALI00000000480;Parent=IALM00000000190
contig_000005	AUGUSTUS	intron	528950	531119	1	-	.	ID=IALI00000000481;Parent=IALM00000000190
contig_000005	AUGUSTUS	intron	531235	532241	1	-	.	ID=IALI00000000482;Parent=IALM00000000190
contig_000005	AUGUSTUS	intron	532338	541211	1	-	.	ID=IALI00000000483;Parent=IALM00000000190
contig_000005	AUGUSTUS	start_codon	541239	541241	.	-	0	ID=IALS00000000190;Parent=IALM00000000190
contig_000005	AUGUSTUS	stop_codon	517124	517126	.	-	0	ID=IALST00000000190;Parent=IALM00000000190
contig_000005	AUGUSTUS	gene	624173	640415	.	-	.	ID=IAL_00172
contig_000005	AUGUSTUS	mRNA	624173	640415	0.64	-	.	ID=IALM00000000191;Parent=IAL_00172;Dbxref=InterPro:IPR002110,InterPro:IPR036770;gO_terms=GO:0003674,GO:0005488,GO:0005515,GO:0005575,GO:0005623,GO:0005886,GO:0006810,GO:0006888,GO:0008092,GO:0008093,GO:0008150,GO:0016020,GO:0016192,GO:0030674,GO:0044464,GO:0046907,GO:0048193,GO:0051179,GO:0051234,GO:0051641,GO:0051649,GO:0060090,GO:0071944-GO:0005515;desc=ankyrin repeat
contig_000005	AUGUSTUS	exon	624173	624379	.	-	.	ID=IALE00000000674;Parent=IALM00000000191
contig_000005	AUGUSTUS	exon	624434	624727	.	-	.	ID=IALE00000000675;Parent=IALM00000000191
contig_000005	AUGUSTUS	exon	624787	624885	.	-	.	ID=IALE00000000676;Parent=IALM00000000191
contig_000005	AUGUSTUS	exon	624956	625153	.	-	.	ID=IALE00000000677;Parent=IALM00000000191
contig_000005	AUGUSTUS	exon	629986	630096	.	-	.	ID=IALE00000000678;Parent=IALM00000000191
contig_000005	AUGUSTUS	exon	640404	640415	.	-	.	ID=IALE00000000679;Parent=IALM00000000191
contig_000005	AUGUSTUS	CDS	624173	624379	1	-	0	ID=IALC00000000674;Parent=IALM00000000191
contig_000005	AUGUSTUS	CDS	624434	624727	1	-	0	ID=IALC00000000675;Parent=IALM00000000191
contig_000005	AUGUSTUS	CDS	624787	624885	1	-	0	ID=IALC00000000676;Parent=IALM00000000191
contig_000005	AUGUSTUS	CDS	624956	625153	1	-	0	ID=IALC00000000677;Parent=IALM00000000191
contig_000005	AUGUSTUS	CDS	629986	630096	1	-	0	ID=IALC00000000678;Parent=IALM00000000191
contig_000005	AUGUSTUS	CDS	640404	640415	0.64	-	0	ID=IALC00000000679;Parent=IALM00000000191
contig_000005	AUGUSTUS	intron	624380	624433	1	-	.	ID=IALI00000000484;Parent=IALM00000000191
contig_000005	AUGUSTUS	intron	624728	624786	1	-	.	ID=IALI00000000485;Parent=IALM00000000191
contig_000005	AUGUSTUS	intron	624886	624955	1	-	.	ID=IALI00000000486;Parent=IALM00000000191
contig_000005	AUGUSTUS	intron	625154	629985	1	-	.	ID=IALI00000000487;Parent=IALM00000000191
contig_000005	AUGUSTUS	intron	630097	640403	0.64	-	.	ID=IALI00000000488;Parent=IALM00000000191
contig_000005	AUGUSTUS	start_codon	640413	640415	.	-	0	ID=IALS00000000191;Parent=IALM00000000191
contig_000005	AUGUSTUS	stop_codon	624173	624175	.	-	0	ID=IALST00000000191;Parent=IALM00000000191
contig_000005	AUGUSTUS	gene	670625	670930	.	+	.	ID=IAL_00173
contig_000005	AUGUSTUS	mRNA	670625	670930	0.83	+	.	ID=IALM00000000192;Parent=IAL_00173;Dbxref=InterPro:IPR001931,InterPro:IPR018279,InterPro:IPR038579;gO_terms=GO:0000184,GO:0000447,GO:0000460,GO:0000461,GO:0000462,GO:0000466,GO:0000469,GO:0000478,GO:0000479,GO:0000956,GO:0002181,GO:0002376,GO:0002520,GO:0003674,GO:0003735,GO:0005198,GO:0005488,GO:0005515,GO:0005575,GO:0005622,GO:0005623,GO:0005634,GO:0005654,GO:0005737,GO:0005783,GO:0005789,GO:0005791,GO:0005829,GO:0005840,GO:0005844,GO:0006139,GO:0006364,GO:0006396,GO:0006401,GO:0006402,GO:0006412,GO:0006413,GO:0006518,GO:0006605,GO:0006612,GO:0006613,GO:0006614,GO:0006725,GO:0006807,GO:0006810,GO:0006886,GO:0007275,GO:0008104,GO:0008150,GO:0008152,GO:0009056,GO:0009057,GO:0009058,GO:0009059,GO:0009892,GO:0009987,GO:0010467,GO:0010468,GO:0010605,GO:0010629,GO:0012505,GO:0015031,GO:0015833,GO:0015935,GO:0016020,GO:0016070,GO:0016071,GO:0016072,GO:0019222,GO:0019439,GO:0019538,GO:0022613,GO:0022626,GO:0022627,GO:0030490,GO:0030867,GO:0031090,GO:0031123,GO:0031125,GO:0031974,GO:0031981,GO:0031984,GO:0032501,GO:0032502,GO:0032991,GO:0033036,GO:0033365,GO:0034470,GO:0034613,GO:0034641,GO:0034645,GO:0034655,GO:0034660,GO:0042127,GO:0042175,GO:0042254,GO:0042274,GO:0042788,GO:0042886,GO:0043021,GO:0043022,GO:0043043,GO:0043170,GO:0043226,GO:0043227,GO:0043228,GO:0043229,GO:0043231,GO:0043232,GO:0043233,GO:0043603,GO:0043604,GO:0043628,GO:0044085,GO:0044237,GO:0044238,GO:0044248,GO:0044249,GO:0044260,GO:0044265,GO:0044267,GO:0044270,GO:0044271,GO:0044391,GO:0044422,GO:0044424,GO:0044425,GO:0044428,GO:0044432,GO:0044444,GO:0044445,GO:0044446,GO:0044464,GO:0044877,GO:0045047,GO:0045184,GO:0046483,GO:0046700,GO:0046907,GO:0047485,GO:0048513,GO:0048519,GO:0048534,GO:0048542,GO:0048731,GO:0048732,GO:0048856,GO:0050789,GO:0050794,GO:0051179,GO:0051234,GO:0051641,GO:0051649,GO:0060255,GO:0065007,GO:0070013,GO:0070727,GO:0070972,GO:0071702,GO:0071704,GO:0071705,GO:0071840,GO:0072594,GO:0072599,GO:0072657,GO:0090150,GO:0090304,GO:0090305,GO:0090501,GO:0090502,GO:0098552,GO:0098554,GO:0098556,GO:0098562,GO:0098588,GO:0098827,GO:1901360,GO:1901361,GO:1901564,GO:1901566,GO:1901575,GO:1901576,GO:1990904-GO:0003735;desc=May be an associated component of the ribosome rather than a core structural subunit. May act as a translation initiation factor. Has a role in regulation of cell proliferation in the hematopoietic organs and the imaginal disks of larva
contig_000005	AUGUSTUS	exon	670625	670674	.	+	.	ID=IALE00000000680;Parent=IALM00000000192
contig_000005	AUGUSTUS	exon	670735	670930	.	+	.	ID=IALE00000000681;Parent=IALM00000000192
contig_000005	AUGUSTUS	CDS	670625	670674	1	+	0	ID=IALC00000000680;Parent=IALM00000000192
contig_000005	AUGUSTUS	CDS	670735	670930	0.83	+	1	ID=IALC00000000681;Parent=IALM00000000192
contig_000005	AUGUSTUS	intron	670675	670734	1	+	.	ID=IALI00000000489;Parent=IALM00000000192
contig_000005	AUGUSTUS	start_codon	670625	670627	.	+	0	ID=IALS00000000192;Parent=IALM00000000192
contig_000005	AUGUSTUS	stop_codon	670928	670930	.	+	0	ID=IALST00000000192;Parent=IALM00000000192
contig_000005	AUGUSTUS	gene	703814	714553	.	+	.	ID=IAL_00174
contig_000005	AUGUSTUS	mRNA	703814	714553	1	+	.	ID=IALM00000000193;Parent=IAL_00174;Dbxref=InterPro:IPR011016,InterPro:IPR013083,InterPro:IPR009457;gO_terms=GO:0003674,GO:0005488,GO:0008270,GO:0043167,GO:0043169,GO:0046872,GO:0046914-GO:0008270;desc=Zinc ion binding
contig_000005	AUGUSTUS	exon	703814	704212	.	+	.	ID=IALE00000000682;Parent=IALM00000000193
contig_000005	AUGUSTUS	exon	704284	704379	.	+	.	ID=IALE00000000683;Parent=IALM00000000193
contig_000005	AUGUSTUS	exon	711855	712264	.	+	.	ID=IALE00000000684;Parent=IALM00000000193
contig_000005	AUGUSTUS	exon	712676	713092	.	+	.	ID=IALE00000000685;Parent=IALM00000000193
contig_000005	AUGUSTUS	exon	714241	714553	.	+	.	ID=IALE00000000686;Parent=IALM00000000193
contig_000005	AUGUSTUS	CDS	703814	704212	1	+	0	ID=IALC00000000682;Parent=IALM00000000193
contig_000005	AUGUSTUS	CDS	704284	704379	1	+	0	ID=IALC00000000683;Parent=IALM00000000193
contig_000005	AUGUSTUS	CDS	711855	712264	1	+	0	ID=IALC00000000684;Parent=IALM00000000193
contig_000005	AUGUSTUS	CDS	712676	713092	1	+	1	ID=IALC00000000685;Parent=IALM00000000193
contig_000005	AUGUSTUS	CDS	714241	714553	1	+	1	ID=IALC00000000686;Parent=IALM00000000193
contig_000005	AUGUSTUS	intron	704213	704283	1	+	.	ID=IALI00000000490;Parent=IALM00000000193
contig_000005	AUGUSTUS	intron	704380	711854	1	+	.	ID=IALI00000000491;Parent=IALM00000000193
contig_000005	AUGUSTUS	intron	712265	712675	1	+	.	ID=IALI00000000492;Parent=IALM00000000193
contig_000005	AUGUSTUS	intron	713093	714240	1	+	.	ID=IALI00000000493;Parent=IALM00000000193
contig_000005	AUGUSTUS	start_codon	703814	703816	.	+	0	ID=IALS00000000193;Parent=IALM00000000193
contig_000005	AUGUSTUS	stop_codon	714551	714553	.	+	0	ID=IALST00000000193;Parent=IALM00000000193
contig_000005	AUGUSTUS	gene	740085	759384	.	-	.	ID=IAL_00175
contig_000005	AUGUSTUS	mRNA	740085	751130	0.98	-	.	ID=IALM00000000194;Parent=IAL_00175;Dbxref=InterPro:IPR027417,InterPro:IPR001806,InterPro:IPR036770,InterPro:IPR001164,InterPro:IPR037278,InterPro:IPR002110,InterPro:IPR001849,InterPro:IPR051282,InterPro:IPR011993,InterPro:IPR038508;gO_terms=GO:0000060,GO:0000166,GO:0000302,GO:0001709,GO:0001882,GO:0001883,GO:0001932,GO:0001934,GO:0003008,GO:0003674,GO:0003824,GO:0003924,GO:0005096,GO:0005488,GO:0005515,GO:0005524,GO:0005525,GO:0005543,GO:0005575,GO:0005622,GO:0005623,GO:0005634,GO:0005730,GO:0005737,GO:0005739,GO:0005768,GO:0005829,GO:0006355,GO:0006357,GO:0006508,GO:0006511,GO:0006606,GO:0006807,GO:0006810,GO:0006886,GO:0006913,GO:0006950,GO:0006979,GO:0006996,GO:0007010,GO:0007275,GO:0007389,GO:0007399,GO:0007405,GO:0007610,GO:0007611,GO:0007613,GO:0008047,GO:0008104,GO:0008144,GO:0008150,GO:0008152,GO:0008283,GO:0008284,GO:0008289,GO:0008356,GO:0009056,GO:0009057,GO:0009889,GO:0009891,GO:0009892,GO:0009893,GO:0009894,GO:0009895,GO:0009966,GO:0009967,GO:0009968,GO:0009987,GO:0010468,GO:0010498,GO:0010511,GO:0010513,GO:0010556,GO:0010557,GO:0010562,GO:0010604,GO:0010605,GO:0010628,GO:0010646,GO:0010647,GO:0010648,GO:0010941,GO:0012505,GO:0014066,GO:0014068,GO:0015031,GO:0015833,GO:0016020,GO:0016043,GO:0016192,GO:0016197,GO:0016462,GO:0016787,GO:0016817,GO:0016818,GO:0017038,GO:0017076,GO:0017111,GO:0017145,GO:0019001,GO:0019207,GO:0019209,GO:0019216,GO:0019219,GO:0019220,GO:0019222,GO:0019538,GO:0019887,GO:0019899,GO:0019900,GO:0019901,GO:0019941,GO:0022008,GO:0023051,GO:0023056,GO:0023057,GO:0030029,GO:0030036,GO:0030100,GO:0030154,GO:0030163,GO:0030234,GO:0030295,GO:0030554,GO:0030695,GO:0030879,GO:0031323,GO:0031325,GO:0031326,GO:0031328,GO:0031399,GO:0031401,GO:0031410,GO:0031593,GO:0031974,GO:0031981,GO:0031982,GO:0032147,GO:0032268,GO:0032270,GO:0032501,GO:0032502,GO:0032549,GO:0032550,GO:0032553,GO:0032555,GO:0032559,GO:0032561,GO:0032879,GO:0033036,GO:0033365,GO:0033554,GO:0033599,GO:0033601,GO:0033674,GO:0034504,GO:0034599,GO:0034613,GO:0034614,GO:0035014,GO:0035639,GO:0036094,GO:0036445,GO:0042127,GO:0042176,GO:0042177,GO:0042221,GO:0042325,GO:0042327,GO:0042886,GO:0042981,GO:0043066,GO:0043067,GO:0043069,GO:0043085,GO:0043087,GO:0043161,GO:0043167,GO:0043168,GO:0043170,GO:0043226,GO:0043227,GO:0043228,GO:0043229,GO:0043231,GO:0043232,GO:0043233,GO:0043523,GO:0043524,GO:0043547,GO:0043549,GO:0043550,GO:0043551,GO:0043552,GO:0043632,GO:0044093,GO:0044237,GO:0044238,GO:0044248,GO:0044257,GO:0044260,GO:0044265,GO:0044267,GO:0044422,GO:0044424,GO:0044428,GO:0044444,GO:0044446,GO:0044464,GO:0045165,GO:0045184,GO:0045834,GO:0045859,GO:0045860,GO:0045893,GO:0045935,GO:0045937,GO:0045944,GO:0046425,GO:0046427,GO:0046889,GO:0046890,GO:0046907,GO:0048103,GO:0048259,GO:0048513,GO:0048518,GO:0048519,GO:0048522,GO:0048523,GO:0048583,GO:0048584,GO:0048585,GO:0048699,GO:0048731,GO:0048732,GO:0048856,GO:0048869,GO:0050678,GO:0050679,GO:0050789,GO:0050790,GO:0050793,GO:0050794,GO:0050877,GO:0050890,GO:0050896,GO:0051049,GO:0051094,GO:0051128,GO:0051169,GO:0051170,GO:0051171,GO:0051172,GO:0051173,GO:0051174,GO:0051179,GO:0051234,GO:0051239,GO:0051240,GO:0051246,GO:0051247,GO:0051248,GO:0051252,GO:0051254,GO:0051301,GO:0051336,GO:0051338,GO:0051345,GO:0051347,GO:0051603,GO:0051641,GO:0051649,GO:0051716,GO:0055057,GO:0055059,GO:0060255,GO:0060548,GO:0060581,GO:0060582,GO:0060589,GO:0060627,GO:0060749,GO:0061351,GO:0061377,GO:0061901,GO:0061903,GO:0065007,GO:0065009,GO:0070013,GO:0070727,GO:0070887,GO:0071071,GO:0071073,GO:0071702,GO:0071704,GO:0071705,GO:0071840,GO:0071944,GO:0072089,GO:0072375,GO:0072594,GO:0080090,GO:0090218,GO:0090630,GO:0097159,GO:0097367,GO:0097708,GO:0098722,GO:0098772,GO:0140030,GO:1901099,GO:1901214,GO:1901215,GO:1901265,GO:1901363,GO:1901564,GO:1901565,GO:1901575,GO:1901700,GO:1901701,GO:1902531,GO:1902533,GO:1902680,GO:1903506,GO:1903508,GO:1903725,GO:1903727,GO:1904892,GO:1904894,GO:2000026,GO:2000112,GO:2001141,GO:2001233,GO:2001234,GO:2001236,GO:2001237,GO:2001239,GO:2001240-GO:0003924;desc=GTP binding. It is involved in the biological process described with regulation of ARF GTPase activity
contig_000005	AUGUSTUS	exon	740085	740525	.	-	.	ID=IALE00000000687;Parent=IALM00000000194
contig_000005	AUGUSTUS	exon	745059	745203	.	-	.	ID=IALE00000000688;Parent=IALM00000000194
contig_000005	AUGUSTUS	exon	745279	745497	.	-	.	ID=IALE00000000689;Parent=IALM00000000194
contig_000005	AUGUSTUS	exon	745581	745698	.	-	.	ID=IALE00000000690;Parent=IALM00000000194
contig_000005	AUGUSTUS	exon	747482	747961	.	-	.	ID=IALE00000000691;Parent=IALM00000000194
contig_000005	AUGUSTUS	exon	748023	748970	.	-	.	ID=IALE00000000692;Parent=IALM00000000194
contig_000005	AUGUSTUS	exon	750941	751130	.	-	.	ID=IALE00000000693;Parent=IALM00000000194
contig_000005	AUGUSTUS	CDS	740085	740525	1	-	0	ID=IALC00000000687;Parent=IALM00000000194
contig_000005	AUGUSTUS	CDS	745059	745203	1	-	1	ID=IALC00000000688;Parent=IALM00000000194
contig_000005	AUGUSTUS	CDS	745279	745497	1	-	1	ID=IALC00000000689;Parent=IALM00000000194
contig_000005	AUGUSTUS	CDS	745581	745698	1	-	2	ID=IALC00000000690;Parent=IALM00000000194
contig_000005	AUGUSTUS	CDS	747482	747961	1	-	2	ID=IALC00000000691;Parent=IALM00000000194
contig_000005	AUGUSTUS	CDS	748023	748970	1	-	2	ID=IALC00000000692;Parent=IALM00000000194
contig_000005	AUGUSTUS	CDS	750941	751130	0.98	-	0	ID=IALC00000000693;Parent=IALM00000000194
contig_000005	AUGUSTUS	intron	740526	745058	1	-	.	ID=IALI00000000494;Parent=IALM00000000194
contig_000005	AUGUSTUS	intron	745204	745278	1	-	.	ID=IALI00000000495;Parent=IALM00000000194
contig_000005	AUGUSTUS	intron	745498	745580	1	-	.	ID=IALI00000000496;Parent=IALM00000000194
contig_000005	AUGUSTUS	intron	745699	747481	1	-	.	ID=IALI00000000497;Parent=IALM00000000194
contig_000005	AUGUSTUS	intron	747962	748022	1	-	.	ID=IALI00000000498;Parent=IALM00000000194
contig_000005	AUGUSTUS	intron	748971	750940	1	-	.	ID=IALI00000000499;Parent=IALM00000000194
contig_000005	AUGUSTUS	start_codon	751128	751130	.	-	0	ID=IALS00000000194;Parent=IALM00000000194
contig_000005	AUGUSTUS	stop_codon	740085	740087	.	-	0	ID=IALST00000000194;Parent=IALM00000000194
contig_000005	AUGUSTUS	mRNA	740085	759384	0.22	-	.	ID=IALM00000000195;Parent=IAL_00175;Dbxref=InterPro:IPR001806,InterPro:IPR001164,InterPro:IPR001849,InterPro:IPR051282,InterPro:IPR002110,InterPro:IPR027417,InterPro:IPR036770,InterPro:IPR038508,InterPro:IPR037278,InterPro:IPR011993;gO_terms=GO:0000060,GO:0000166,GO:0000302,GO:0001709,GO:0001882,GO:0001883,GO:0001932,GO:0001934,GO:0003008,GO:0003674,GO:0003824,GO:0003924,GO:0005096,GO:0005488,GO:0005515,GO:0005524,GO:0005525,GO:0005543,GO:0005575,GO:0005622,GO:0005623,GO:0005634,GO:0005730,GO:0005737,GO:0005739,GO:0005768,GO:0005829,GO:0006355,GO:0006357,GO:0006508,GO:0006511,GO:0006606,GO:0006807,GO:0006810,GO:0006886,GO:0006913,GO:0006950,GO:0006979,GO:0006996,GO:0007010,GO:0007275,GO:0007389,GO:0007399,GO:0007405,GO:0007610,GO:0007611,GO:0007613,GO:0008047,GO:0008104,GO:0008144,GO:0008150,GO:0008152,GO:0008283,GO:0008284,GO:0008289,GO:0008356,GO:0009056,GO:0009057,GO:0009889,GO:0009891,GO:0009892,GO:0009893,GO:0009894,GO:0009895,GO:0009966,GO:0009967,GO:0009968,GO:0009987,GO:0010468,GO:0010498,GO:0010511,GO:0010513,GO:0010556,GO:0010557,GO:0010562,GO:0010604,GO:0010605,GO:0010628,GO:0010646,GO:0010647,GO:0010648,GO:0010941,GO:0012505,GO:0014066,GO:0014068,GO:0015031,GO:0015833,GO:0016020,GO:0016043,GO:0016192,GO:0016197,GO:0016462,GO:0016787,GO:0016817,GO:0016818,GO:0017038,GO:0017076,GO:0017111,GO:0017145,GO:0019001,GO:0019207,GO:0019209,GO:0019216,GO:0019219,GO:0019220,GO:0019222,GO:0019538,GO:0019887,GO:0019899,GO:0019900,GO:0019901,GO:0019941,GO:0022008,GO:0023051,GO:0023056,GO:0023057,GO:0030029,GO:0030036,GO:0030100,GO:0030154,GO:0030163,GO:0030234,GO:0030295,GO:0030554,GO:0030695,GO:0030879,GO:0031323,GO:0031325,GO:0031326,GO:0031328,GO:0031399,GO:0031401,GO:0031410,GO:0031593,GO:0031974,GO:0031981,GO:0031982,GO:0032147,GO:0032268,GO:0032270,GO:0032501,GO:0032502,GO:0032549,GO:0032550,GO:0032553,GO:0032555,GO:0032559,GO:0032561,GO:0032879,GO:0033036,GO:0033365,GO:0033554,GO:0033599,GO:0033601,GO:0033674,GO:0034504,GO:0034599,GO:0034613,GO:0034614,GO:0035014,GO:0035639,GO:0036094,GO:0036445,GO:0042127,GO:0042176,GO:0042177,GO:0042221,GO:0042325,GO:0042327,GO:0042886,GO:0042981,GO:0043066,GO:0043067,GO:0043069,GO:0043085,GO:0043087,GO:0043161,GO:0043167,GO:0043168,GO:0043170,GO:0043226,GO:0043227,GO:0043228,GO:0043229,GO:0043231,GO:0043232,GO:0043233,GO:0043523,GO:0043524,GO:0043547,GO:0043549,GO:0043550,GO:0043551,GO:0043552,GO:0043632,GO:0044093,GO:0044237,GO:0044238,GO:0044248,GO:0044257,GO:0044260,GO:0044265,GO:0044267,GO:0044422,GO:0044424,GO:0044428,GO:0044444,GO:0044446,GO:0044464,GO:0045165,GO:0045184,GO:0045834,GO:0045859,GO:0045860,GO:0045893,GO:0045935,GO:0045937,GO:0045944,GO:0046425,GO:0046427,GO:0046889,GO:0046890,GO:0046907,GO:0048103,GO:0048259,GO:0048513,GO:0048518,GO:0048519,GO:0048522,GO:0048523,GO:0048583,GO:0048584,GO:0048585,GO:0048699,GO:0048731,GO:0048732,GO:0048856,GO:0048869,GO:0050678,GO:0050679,GO:0050789,GO:0050790,GO:0050793,GO:0050794,GO:0050877,GO:0050890,GO:0050896,GO:0051049,GO:0051094,GO:0051128,GO:0051169,GO:0051170,GO:0051171,GO:0051172,GO:0051173,GO:0051174,GO:0051179,GO:0051234,GO:0051239,GO:0051240,GO:0051246,GO:0051247,GO:0051248,GO:0051252,GO:0051254,GO:0051301,GO:0051336,GO:0051338,GO:0051345,GO:0051347,GO:0051603,GO:0051641,GO:0051649,GO:0051716,GO:0055057,GO:0055059,GO:0060255,GO:0060548,GO:0060581,GO:0060582,GO:0060589,GO:0060627,GO:0060749,GO:0061351,GO:0061377,GO:0061901,GO:0061903,GO:0065007,GO:0065009,GO:0070013,GO:0070727,GO:0070887,GO:0071071,GO:0071073,GO:0071702,GO:0071704,GO:0071705,GO:0071840,GO:0071944,GO:0072089,GO:0072375,GO:0072594,GO:0080090,GO:0090218,GO:0090630,GO:0097159,GO:0097367,GO:0097708,GO:0098722,GO:0098772,GO:0140030,GO:1901099,GO:1901214,GO:1901215,GO:1901265,GO:1901363,GO:1901564,GO:1901565,GO:1901575,GO:1901700,GO:1901701,GO:1902531,GO:1902533,GO:1902680,GO:1903506,GO:1903508,GO:1903725,GO:1903727,GO:1904892,GO:1904894,GO:2000026,GO:2000112,GO:2001141,GO:2001233,GO:2001234,GO:2001236,GO:2001237,GO:2001239,GO:2001240-GO:0003924;desc=GTP binding. It is involved in the biological process described with regulation of ARF GTPase activity
contig_000005	AUGUSTUS	exon	740085	740525	.	-	.	ID=IALE00000000694;Parent=IALM00000000195
contig_000005	AUGUSTUS	exon	745059	745203	.	-	.	ID=IALE00000000695;Parent=IALM00000000195
contig_000005	AUGUSTUS	exon	745279	745497	.	-	.	ID=IALE00000000696;Parent=IALM00000000195
contig_000005	AUGUSTUS	exon	745581	745698	.	-	.	ID=IALE00000000697;Parent=IALM00000000195
contig_000005	AUGUSTUS	exon	747482	747961	.	-	.	ID=IALE00000000698;Parent=IALM00000000195
contig_000005	AUGUSTUS	exon	748023	748970	.	-	.	ID=IALE00000000699;Parent=IALM00000000195
contig_000005	AUGUSTUS	exon	750941	751217	.	-	.	ID=IALE00000000700;Parent=IALM00000000195
contig_000005	AUGUSTUS	exon	759373	759384	.	-	.	ID=IALE00000000701;Parent=IALM00000000195
contig_000005	AUGUSTUS	CDS	740085	740525	1	-	0	ID=IALC00000000694;Parent=IALM00000000195
contig_000005	AUGUSTUS	CDS	745059	745203	1	-	1	ID=IALC00000000695;Parent=IALM00000000195
contig_000005	AUGUSTUS	CDS	745279	745497	1	-	1	ID=IALC00000000696;Parent=IALM00000000195
contig_000005	AUGUSTUS	CDS	745581	745698	1	-	2	ID=IALC00000000697;Parent=IALM00000000195
contig_000005	AUGUSTUS	CDS	747482	747961	1	-	2	ID=IALC00000000698;Parent=IALM00000000195
contig_000005	AUGUSTUS	CDS	748023	748970	1	-	2	ID=IALC00000000699;Parent=IALM00000000195
contig_000005	AUGUSTUS	CDS	750941	751217	0.85	-	0	ID=IALC00000000700;Parent=IALM00000000195
contig_000005	AUGUSTUS	CDS	759373	759384	0.22	-	0	ID=IALC00000000701;Parent=IALM00000000195
contig_000005	AUGUSTUS	intron	740526	745058	1	-	.	ID=IALI00000000500;Parent=IALM00000000195
contig_000005	AUGUSTUS	intron	745204	745278	1	-	.	ID=IALI00000000501;Parent=IALM00000000195
contig_000005	AUGUSTUS	intron	745498	745580	1	-	.	ID=IALI00000000502;Parent=IALM00000000195
contig_000005	AUGUSTUS	intron	745699	747481	1	-	.	ID=IALI00000000503;Parent=IALM00000000195
contig_000005	AUGUSTUS	intron	747962	748022	1	-	.	ID=IALI00000000504;Parent=IALM00000000195
contig_000005	AUGUSTUS	intron	748971	750940	1	-	.	ID=IALI00000000505;Parent=IALM00000000195
contig_000005	AUGUSTUS	intron	751218	759372	0.22	-	.	ID=IALI00000000506;Parent=IALM00000000195
contig_000005	AUGUSTUS	start_codon	759382	759384	.	-	0	ID=IALS00000000195;Parent=IALM00000000195
contig_000005	AUGUSTUS	stop_codon	740085	740087	.	-	0	ID=IALST00000000195;Parent=IALM00000000195
contig_000005	AUGUSTUS	gene	767975	771109	.	-	.	ID=IAL_00176
contig_000005	AUGUSTUS	mRNA	767975	771109	0.17	-	.	ID=IALM00000000196;Parent=IAL_00176;Dbxref=InterPro:IPR027417,InterPro:IPR001806,InterPro:IPR051282;gO_terms=GO:0000060,GO:0000166,GO:0000302,GO:0001709,GO:0001882,GO:0001883,GO:0001932,GO:0001934,GO:0003008,GO:0003674,GO:0003824,GO:0003924,GO:0005096,GO:0005488,GO:0005515,GO:0005524,GO:0005525,GO:0005543,GO:0005575,GO:0005622,GO:0005623,GO:0005634,GO:0005730,GO:0005737,GO:0005739,GO:0005768,GO:0005829,GO:0006355,GO:0006357,GO:0006508,GO:0006511,GO:0006606,GO:0006807,GO:0006810,GO:0006886,GO:0006913,GO:0006950,GO:0006979,GO:0006996,GO:0007010,GO:0007275,GO:0007389,GO:0007399,GO:0007405,GO:0007610,GO:0007611,GO:0007613,GO:0008047,GO:0008104,GO:0008144,GO:0008150,GO:0008152,GO:0008283,GO:0008284,GO:0008289,GO:0008356,GO:0009056,GO:0009057,GO:0009889,GO:0009891,GO:0009892,GO:0009893,GO:0009894,GO:0009895,GO:0009966,GO:0009967,GO:0009968,GO:0009987,GO:0010468,GO:0010498,GO:0010511,GO:0010513,GO:0010556,GO:0010557,GO:0010562,GO:0010604,GO:0010605,GO:0010628,GO:0010646,GO:0010647,GO:0010648,GO:0010941,GO:0012505,GO:0014066,GO:0014068,GO:0015031,GO:0015833,GO:0016020,GO:0016043,GO:0016192,GO:0016197,GO:0016462,GO:0016787,GO:0016817,GO:0016818,GO:0017038,GO:0017076,GO:0017111,GO:0017145,GO:0019001,GO:0019207,GO:0019209,GO:0019216,GO:0019219,GO:0019220,GO:0019222,GO:0019538,GO:0019887,GO:0019899,GO:0019900,GO:0019901,GO:0019941,GO:0022008,GO:0023051,GO:0023056,GO:0023057,GO:0030029,GO:0030036,GO:0030100,GO:0030154,GO:0030163,GO:0030234,GO:0030295,GO:0030554,GO:0030695,GO:0030879,GO:0031323,GO:0031325,GO:0031326,GO:0031328,GO:0031399,GO:0031401,GO:0031410,GO:0031593,GO:0031974,GO:0031981,GO:0031982,GO:0032147,GO:0032268,GO:0032270,GO:0032501,GO:0032502,GO:0032549,GO:0032550,GO:0032553,GO:0032555,GO:0032559,GO:0032561,GO:0032879,GO:0033036,GO:0033365,GO:0033554,GO:0033599,GO:0033601,GO:0033674,GO:0034504,GO:0034599,GO:0034613,GO:0034614,GO:0035014,GO:0035639,GO:0036094,GO:0036445,GO:0042127,GO:0042176,GO:0042177,GO:0042221,GO:0042325,GO:0042327,GO:0042886,GO:0042981,GO:0043066,GO:0043067,GO:0043069,GO:0043085,GO:0043087,GO:0043161,GO:0043167,GO:0043168,GO:0043170,GO:0043226,GO:0043227,GO:0043228,GO:0043229,GO:0043231,GO:0043232,GO:0043233,GO:0043523,GO:0043524,GO:0043547,GO:0043549,GO:0043550,GO:0043551,GO:0043552,GO:0043632,GO:0044093,GO:0044237,GO:0044238,GO:0044248,GO:0044257,GO:0044260,GO:0044265,GO:0044267,GO:0044422,GO:0044424,GO:0044428,GO:0044444,GO:0044446,GO:0044464,GO:0045165,GO:0045184,GO:0045834,GO:0045859,GO:0045860,GO:0045893,GO:0045935,GO:0045937,GO:0045944,GO:0046425,GO:0046427,GO:0046889,GO:0046890,GO:0046907,GO:0048103,GO:0048259,GO:0048513,GO:0048518,GO:0048519,GO:0048522,GO:0048523,GO:0048583,GO:0048584,GO:0048585,GO:0048699,GO:0048731,GO:0048732,GO:0048856,GO:0048869,GO:0050678,GO:0050679,GO:0050789,GO:0050790,GO:0050793,GO:0050794,GO:0050877,GO:0050890,GO:0050896,GO:0051049,GO:0051094,GO:0051128,GO:0051169,GO:0051170,GO:0051171,GO:0051172,GO:0051173,GO:0051174,GO:0051179,GO:0051234,GO:0051239,GO:0051240,GO:0051246,GO:0051247,GO:0051248,GO:0051252,GO:0051254,GO:0051301,GO:0051336,GO:0051338,GO:0051345,GO:0051347,GO:0051603,GO:0051641,GO:0051649,GO:0051716,GO:0055057,GO:0055059,GO:0060255,GO:0060548,GO:0060581,GO:0060582,GO:0060589,GO:0060627,GO:0060749,GO:0061351,GO:0061377,GO:0061901,GO:0061903,GO:0065007,GO:0065009,GO:0070013,GO:0070727,GO:0070887,GO:0071071,GO:0071073,GO:0071702,GO:0071704,GO:0071705,GO:0071840,GO:0071944,GO:0072089,GO:0072375,GO:0072594,GO:0080090,GO:0090218,GO:0090630,GO:0097159,GO:0097367,GO:0097708,GO:0098722,GO:0098772,GO:0140030,GO:1901099,GO:1901214,GO:1901215,GO:1901265,GO:1901363,GO:1901564,GO:1901565,GO:1901575,GO:1901700,GO:1901701,GO:1902531,GO:1902533,GO:1902680,GO:1903506,GO:1903508,GO:1903725,GO:1903727,GO:1904892,GO:1904894,GO:2000026,GO:2000112,GO:2001141,GO:2001233,GO:2001234,GO:2001236,GO:2001237,GO:2001239,GO:2001240-GO:0003924;desc=GTP binding. It is involved in the biological process described with regulation of ARF GTPase activity
contig_000005	AUGUSTUS	exon	767975	768058	.	-	.	ID=IALE00000000702;Parent=IALM00000000196
contig_000005	AUGUSTUS	exon	769315	769547	.	-	.	ID=IALE00000000703;Parent=IALM00000000196
contig_000005	AUGUSTUS	exon	771061	771109	.	-	.	ID=IALE00000000704;Parent=IALM00000000196
contig_000005	AUGUSTUS	CDS	767975	768058	0.63	-	0	ID=IALC00000000702;Parent=IALM00000000196
contig_000005	AUGUSTUS	CDS	769315	769547	0.81	-	2	ID=IALC00000000703;Parent=IALM00000000196
contig_000005	AUGUSTUS	CDS	771061	771109	0.3	-	0	ID=IALC00000000704;Parent=IALM00000000196
contig_000005	AUGUSTUS	intron	768059	769314	0.63	-	.	ID=IALI00000000507;Parent=IALM00000000196
contig_000005	AUGUSTUS	intron	769548	771060	0.3	-	.	ID=IALI00000000508;Parent=IALM00000000196
contig_000005	AUGUSTUS	start_codon	771107	771109	.	-	0	ID=IALS00000000196;Parent=IALM00000000196
contig_000005	AUGUSTUS	stop_codon	767975	767977	.	-	0	ID=IALST00000000196;Parent=IALM00000000196
contig_000005	AUGUSTUS	gene	815272	832689	.	-	.	ID=IAL_00177
contig_000005	AUGUSTUS	mRNA	815272	832689	0.28	-	.	ID=IALM00000000197;Parent=IAL_00177;Dbxref=InterPro:IPR057670;gO_terms=GO:0000060,GO:0000166,GO:0000302,GO:0001709,GO:0001882,GO:0001883,GO:0001932,GO:0001934,GO:0003008,GO:0003674,GO:0003824,GO:0003924,GO:0005096,GO:0005488,GO:0005515,GO:0005524,GO:0005525,GO:0005543,GO:0005575,GO:0005622,GO:0005623,GO:0005634,GO:0005730,GO:0005737,GO:0005739,GO:0005768,GO:0005829,GO:0006355,GO:0006357,GO:0006508,GO:0006511,GO:0006606,GO:0006807,GO:0006810,GO:0006886,GO:0006913,GO:0006950,GO:0006979,GO:0006996,GO:0007010,GO:0007275,GO:0007389,GO:0007399,GO:0007405,GO:0007610,GO:0007611,GO:0007613,GO:0008047,GO:0008104,GO:0008144,GO:0008150,GO:0008152,GO:0008283,GO:0008284,GO:0008289,GO:0008356,GO:0009056,GO:0009057,GO:0009889,GO:0009891,GO:0009892,GO:0009893,GO:0009894,GO:0009895,GO:0009966,GO:0009967,GO:0009968,GO:0009987,GO:0010468,GO:0010498,GO:0010511,GO:0010513,GO:0010556,GO:0010557,GO:0010562,GO:0010604,GO:0010605,GO:0010628,GO:0010646,GO:0010647,GO:0010648,GO:0010941,GO:0012505,GO:0014066,GO:0014068,GO:0015031,GO:0015833,GO:0016020,GO:0016043,GO:0016192,GO:0016197,GO:0016462,GO:0016787,GO:0016817,GO:0016818,GO:0017038,GO:0017076,GO:0017111,GO:0017145,GO:0019001,GO:0019207,GO:0019209,GO:0019216,GO:0019219,GO:0019220,GO:0019222,GO:0019538,GO:0019887,GO:0019899,GO:0019900,GO:0019901,GO:0019941,GO:0022008,GO:0023051,GO:0023056,GO:0023057,GO:0030029,GO:0030036,GO:0030100,GO:0030154,GO:0030163,GO:0030234,GO:0030295,GO:0030554,GO:0030695,GO:0030879,GO:0031323,GO:0031325,GO:0031326,GO:0031328,GO:0031399,GO:0031401,GO:0031410,GO:0031593,GO:0031974,GO:0031981,GO:0031982,GO:0032147,GO:0032268,GO:0032270,GO:0032501,GO:0032502,GO:0032549,GO:0032550,GO:0032553,GO:0032555,GO:0032559,GO:0032561,GO:0032879,GO:0033036,GO:0033365,GO:0033554,GO:0033599,GO:0033601,GO:0033674,GO:0034504,GO:0034599,GO:0034613,GO:0034614,GO:0035014,GO:0035639,GO:0036094,GO:0036445,GO:0042127,GO:0042176,GO:0042177,GO:0042221,GO:0042325,GO:0042327,GO:0042886,GO:0042981,GO:0043066,GO:0043067,GO:0043069,GO:0043085,GO:0043087,GO:0043161,GO:0043167,GO:0043168,GO:0043170,GO:0043226,GO:0043227,GO:0043228,GO:0043229,GO:0043231,GO:0043232,GO:0043233,GO:0043523,GO:0043524,GO:0043547,GO:0043549,GO:0043550,GO:0043551,GO:0043552,GO:0043632,GO:0044093,GO:0044237,GO:0044238,GO:0044248,GO:0044257,GO:0044260,GO:0044265,GO:0044267,GO:0044422,GO:0044424,GO:0044428,GO:0044444,GO:0044446,GO:0044464,GO:0045165,GO:0045184,GO:0045834,GO:0045859,GO:0045860,GO:0045893,GO:0045935,GO:0045937,GO:0045944,GO:0046425,GO:0046427,GO:0046889,GO:0046890,GO:0046907,GO:0048103,GO:0048259,GO:0048513,GO:0048518,GO:0048519,GO:0048522,GO:0048523,GO:0048583,GO:0048584,GO:0048585,GO:0048699,GO:0048731,GO:0048732,GO:0048856,GO:0048869,GO:0050678,GO:0050679,GO:0050789,GO:0050790,GO:0050793,GO:0050794,GO:0050877,GO:0050890,GO:0050896,GO:0051049,GO:0051094,GO:0051128,GO:0051169,GO:0051170,GO:0051171,GO:0051172,GO:0051173,GO:0051174,GO:0051179,GO:0051234,GO:0051239,GO:0051240,GO:0051246,GO:0051247,GO:0051248,GO:0051252,GO:0051254,GO:0051301,GO:0051336,GO:0051338,GO:0051345,GO:0051347,GO:0051603,GO:0051641,GO:0051649,GO:0051716,GO:0055057,GO:0055059,GO:0060255,GO:0060548,GO:0060581,GO:0060582,GO:0060589,GO:0060627,GO:0060749,GO:0061351,GO:0061377,GO:0061901,GO:0061903,GO:0065007,GO:0065009,GO:0070013,GO:0070727,GO:0070887,GO:0071071,GO:0071073,GO:0071702,GO:0071704,GO:0071705,GO:0071840,GO:0071944,GO:0072089,GO:0072375,GO:0072594,GO:0080090,GO:0090218,GO:0090630,GO:0097159,GO:0097367,GO:0097708,GO:0098722,GO:0098772,GO:0140030,GO:1901099,GO:1901214,GO:1901215,GO:1901265,GO:1901363,GO:1901564,GO:1901565,GO:1901575,GO:1901700,GO:1901701,GO:1902531,GO:1902533,GO:1902680,GO:1903506,GO:1903508,GO:1903725,GO:1903727,GO:1904892,GO:1904894,GO:2000026,GO:2000112,GO:2001141,GO:2001233,GO:2001234,GO:2001236,GO:2001237,GO:2001239,GO:2001240;desc=GTP binding. It is involved in the biological process described with regulation of ARF GTPase activity
contig_000005	AUGUSTUS	exon	815272	815345	.	-	.	ID=IALE00000000705;Parent=IALM00000000197
contig_000005	AUGUSTUS	exon	825428	825721	.	-	.	ID=IALE00000000706;Parent=IALM00000000197
contig_000005	AUGUSTUS	exon	832521	832689	.	-	.	ID=IALE00000000707;Parent=IALM00000000197
contig_000005	AUGUSTUS	CDS	815272	815345	0.59	-	2	ID=IALC00000000705;Parent=IALM00000000197
contig_000005	AUGUSTUS	CDS	825428	825721	0.54	-	2	ID=IALC00000000706;Parent=IALM00000000197
contig_000005	AUGUSTUS	CDS	832521	832689	0.83	-	0	ID=IALC00000000707;Parent=IALM00000000197
contig_000005	AUGUSTUS	intron	815346	825427	0.44	-	.	ID=IALI00000000509;Parent=IALM00000000197
contig_000005	AUGUSTUS	intron	825722	832520	0.72	-	.	ID=IALI00000000510;Parent=IALM00000000197
contig_000005	AUGUSTUS	start_codon	832687	832689	.	-	0	ID=IALS00000000197;Parent=IALM00000000197
contig_000005	AUGUSTUS	stop_codon	815272	815274	.	-	0	ID=IALST00000000197;Parent=IALM00000000197
contig_000005	AUGUSTUS	gene	909224	910625	.	-	.	ID=IAL_00178
contig_000005	AUGUSTUS	mRNA	909224	910625	1	-	.	ID=IALM00000000198;Parent=IAL_00178;Dbxref=InterPro:IPR038606,InterPro:IPR010562;desc=Juvenile hormone binding protein domains in insects.
contig_000005	AUGUSTUS	exon	909224	909806	.	-	.	ID=IALE00000000708;Parent=IALM00000000198
contig_000005	AUGUSTUS	exon	910177	910330	.	-	.	ID=IALE00000000709;Parent=IALM00000000198
contig_000005	AUGUSTUS	exon	910451	910625	.	-	.	ID=IALE00000000710;Parent=IALM00000000198
contig_000005	AUGUSTUS	CDS	909224	909806	1	-	1	ID=IALC00000000708;Parent=IALM00000000198
contig_000005	AUGUSTUS	CDS	910177	910330	1	-	2	ID=IALC00000000709;Parent=IALM00000000198
contig_000005	AUGUSTUS	CDS	910451	910625	1	-	0	ID=IALC00000000710;Parent=IALM00000000198
contig_000005	AUGUSTUS	intron	909807	910176	1	-	.	ID=IALI00000000511;Parent=IALM00000000198
contig_000005	AUGUSTUS	intron	910331	910450	1	-	.	ID=IALI00000000512;Parent=IALM00000000198
contig_000005	AUGUSTUS	start_codon	910623	910625	.	-	0	ID=IALS00000000198;Parent=IALM00000000198
contig_000005	AUGUSTUS	stop_codon	909224	909226	.	-	0	ID=IALST00000000198;Parent=IALM00000000198
contig_000005	AUGUSTUS	gene	919962	920793	.	+	.	ID=IAL_00179
contig_000005	AUGUSTUS	mRNA	919962	920793	1	+	.	ID=IALM00000000199;Parent=IAL_00179;Dbxref=InterPro:IPR010562,InterPro:IPR038606;desc=Haemolymph juvenile hormone binding protein (JHBP)
contig_000005	AUGUSTUS	exon	919962	920019	.	+	.	ID=IALE00000000711;Parent=IALM00000000199
contig_000005	AUGUSTUS	exon	920096	920793	.	+	.	ID=IALE00000000712;Parent=IALM00000000199
contig_000005	AUGUSTUS	CDS	919962	920019	1	+	0	ID=IALC00000000711;Parent=IALM00000000199
contig_000005	AUGUSTUS	CDS	920096	920793	1	+	2	ID=IALC00000000712;Parent=IALM00000000199
contig_000005	AUGUSTUS	intron	920020	920095	1	+	.	ID=IALI00000000513;Parent=IALM00000000199
contig_000005	AUGUSTUS	start_codon	919962	919964	.	+	0	ID=IALS00000000199;Parent=IALM00000000199
contig_000005	AUGUSTUS	stop_codon	920791	920793	.	+	0	ID=IALST00000000199;Parent=IALM00000000199
contig_000005	AUGUSTUS	gene	923907	924715	.	+	.	ID=IAL_00180
contig_000005	AUGUSTUS	mRNA	923907	924715	1	+	.	ID=IALM00000000200;Parent=IAL_00180;Dbxref=InterPro:IPR038606,InterPro:IPR010562;desc=Haemolymph juvenile hormone binding protein (JHBP)
contig_000005	AUGUSTUS	exon	923907	923955	.	+	.	ID=IALE00000000713;Parent=IALM00000000200
contig_000005	AUGUSTUS	exon	924012	924715	.	+	.	ID=IALE00000000714;Parent=IALM00000000200
contig_000005	AUGUSTUS	CDS	923907	923955	1	+	0	ID=IALC00000000713;Parent=IALM00000000200
contig_000005	AUGUSTUS	CDS	924012	924715	1	+	2	ID=IALC00000000714;Parent=IALM00000000200
contig_000005	AUGUSTUS	intron	923956	924011	1	+	.	ID=IALI00000000514;Parent=IALM00000000200
contig_000005	AUGUSTUS	start_codon	923907	923909	.	+	0	ID=IALS00000000200;Parent=IALM00000000200
contig_000005	AUGUSTUS	stop_codon	924713	924715	.	+	0	ID=IALST00000000200;Parent=IALM00000000200
contig_000005	AUGUSTUS	gene	977817	978501	.	+	.	ID=IAL_00181
contig_000005	AUGUSTUS	mRNA	977817	978501	1	+	.	ID=IALM00000000201;Parent=IAL_00181
contig_000005	AUGUSTUS	exon	977817	977867	.	+	.	ID=IALE00000000715;Parent=IALM00000000201
contig_000005	AUGUSTUS	exon	977944	978219	.	+	.	ID=IALE00000000716;Parent=IALM00000000201
contig_000005	AUGUSTUS	exon	978277	978501	.	+	.	ID=IALE00000000717;Parent=IALM00000000201
contig_000005	AUGUSTUS	CDS	977817	977867	1	+	0	ID=IALC00000000715;Parent=IALM00000000201
contig_000005	AUGUSTUS	CDS	977944	978219	1	+	0	ID=IALC00000000716;Parent=IALM00000000201
contig_000005	AUGUSTUS	CDS	978277	978501	1	+	0	ID=IALC00000000717;Parent=IALM00000000201
contig_000005	AUGUSTUS	intron	977868	977943	1	+	.	ID=IALI00000000515;Parent=IALM00000000201
contig_000005	AUGUSTUS	intron	978220	978276	1	+	.	ID=IALI00000000516;Parent=IALM00000000201
contig_000005	AUGUSTUS	start_codon	977817	977819	.	+	0	ID=IALS00000000201;Parent=IALM00000000201
contig_000005	AUGUSTUS	stop_codon	978499	978501	.	+	0	ID=IALST00000000201;Parent=IALM00000000201
contig_000005	AUGUSTUS	gene	1027110	1031085	.	-	.	ID=IAL_00182
contig_000005	AUGUSTUS	mRNA	1027110	1031085	0.44	-	.	ID=IALM00000000202;Parent=IAL_00182;gO_terms=GO:0000060,GO:0000166,GO:0000302,GO:0001709,GO:0001882,GO:0001883,GO:0001932,GO:0001934,GO:0003008,GO:0003674,GO:0003824,GO:0003924,GO:0005096,GO:0005488,GO:0005515,GO:0005524,GO:0005525,GO:0005543,GO:0005575,GO:0005622,GO:0005623,GO:0005634,GO:0005730,GO:0005737,GO:0005739,GO:0005768,GO:0005829,GO:0006355,GO:0006357,GO:0006508,GO:0006511,GO:0006606,GO:0006807,GO:0006810,GO:0006886,GO:0006913,GO:0006950,GO:0006979,GO:0006996,GO:0007010,GO:0007275,GO:0007389,GO:0007399,GO:0007405,GO:0007610,GO:0007611,GO:0007613,GO:0008047,GO:0008104,GO:0008144,GO:0008150,GO:0008152,GO:0008283,GO:0008284,GO:0008289,GO:0008356,GO:0009056,GO:0009057,GO:0009889,GO:0009891,GO:0009892,GO:0009893,GO:0009894,GO:0009895,GO:0009966,GO:0009967,GO:0009968,GO:0009987,GO:0010468,GO:0010498,GO:0010511,GO:0010513,GO:0010556,GO:0010557,GO:0010562,GO:0010604,GO:0010605,GO:0010628,GO:0010646,GO:0010647,GO:0010648,GO:0010941,GO:0012505,GO:0014066,GO:0014068,GO:0015031,GO:0015833,GO:0016020,GO:0016043,GO:0016192,GO:0016197,GO:0016462,GO:0016787,GO:0016817,GO:0016818,GO:0017038,GO:0017076,GO:0017111,GO:0017145,GO:0019001,GO:0019207,GO:0019209,GO:0019216,GO:0019219,GO:0019220,GO:0019222,GO:0019538,GO:0019887,GO:0019899,GO:0019900,GO:0019901,GO:0019941,GO:0022008,GO:0023051,GO:0023056,GO:0023057,GO:0030029,GO:0030036,GO:0030100,GO:0030154,GO:0030163,GO:0030234,GO:0030295,GO:0030554,GO:0030695,GO:0030879,GO:0031323,GO:0031325,GO:0031326,GO:0031328,GO:0031399,GO:0031401,GO:0031410,GO:0031593,GO:0031974,GO:0031981,GO:0031982,GO:0032147,GO:0032268,GO:0032270,GO:0032501,GO:0032502,GO:0032549,GO:0032550,GO:0032553,GO:0032555,GO:0032559,GO:0032561,GO:0032879,GO:0033036,GO:0033365,GO:0033554,GO:0033599,GO:0033601,GO:0033674,GO:0034504,GO:0034599,GO:0034613,GO:0034614,GO:0035014,GO:0035639,GO:0036094,GO:0036445,GO:0042127,GO:0042176,GO:0042177,GO:0042221,GO:0042325,GO:0042327,GO:0042886,GO:0042981,GO:0043066,GO:0043067,GO:0043069,GO:0043085,GO:0043087,GO:0043161,GO:0043167,GO:0043168,GO:0043170,GO:0043226,GO:0043227,GO:0043228,GO:0043229,GO:0043231,GO:0043232,GO:0043233,GO:0043523,GO:0043524,GO:0043547,GO:0043549,GO:0043550,GO:0043551,GO:0043552,GO:0043632,GO:0044093,GO:0044237,GO:0044238,GO:0044248,GO:0044257,GO:0044260,GO:0044265,GO:0044267,GO:0044422,GO:0044424,GO:0044428,GO:0044444,GO:0044446,GO:0044464,GO:0045165,GO:0045184,GO:0045834,GO:0045859,GO:0045860,GO:0045893,GO:0045935,GO:0045937,GO:0045944,GO:0046425,GO:0046427,GO:0046889,GO:0046890,GO:0046907,GO:0048103,GO:0048259,GO:0048513,GO:0048518,GO:0048519,GO:0048522,GO:0048523,GO:0048583,GO:0048584,GO:0048585,GO:0048699,GO:0048731,GO:0048732,GO:0048856,GO:0048869,GO:0050678,GO:0050679,GO:0050789,GO:0050790,GO:0050793,GO:0050794,GO:0050877,GO:0050890,GO:0050896,GO:0051049,GO:0051094,GO:0051128,GO:0051169,GO:0051170,GO:0051171,GO:0051172,GO:0051173,GO:0051174,GO:0051179,GO:0051234,GO:0051239,GO:0051240,GO:0051246,GO:0051247,GO:0051248,GO:0051252,GO:0051254,GO:0051301,GO:0051336,GO:0051338,GO:0051345,GO:0051347,GO:0051603,GO:0051641,GO:0051649,GO:0051716,GO:0055057,GO:0055059,GO:0060255,GO:0060548,GO:0060581,GO:0060582,GO:0060589,GO:0060627,GO:0060749,GO:0061351,GO:0061377,GO:0061901,GO:0061903,GO:0065007,GO:0065009,GO:0070013,GO:0070727,GO:0070887,GO:0071071,GO:0071073,GO:0071702,GO:0071704,GO:0071705,GO:0071840,GO:0071944,GO:0072089,GO:0072375,GO:0072594,GO:0080090,GO:0090218,GO:0090630,GO:0097159,GO:0097367,GO:0097708,GO:0098722,GO:0098772,GO:0140030,GO:1901099,GO:1901214,GO:1901215,GO:1901265,GO:1901363,GO:1901564,GO:1901565,GO:1901575,GO:1901700,GO:1901701,GO:1902531,GO:1902533,GO:1902680,GO:1903506,GO:1903508,GO:1903725,GO:1903727,GO:1904892,GO:1904894,GO:2000026,GO:2000112,GO:2001141,GO:2001233,GO:2001234,GO:2001236,GO:2001237,GO:2001239,GO:2001240;desc=GTP binding. It is involved in the biological process described with regulation of ARF GTPase activity
contig_000005	AUGUSTUS	exon	1027110	1027234	.	-	.	ID=IALE00000000718;Parent=IALM00000000202
contig_000005	AUGUSTUS	exon	1030593	1031085	.	-	.	ID=IALE00000000719;Parent=IALM00000000202
contig_000005	AUGUSTUS	CDS	1027110	1027234	0.44	-	2	ID=IALC00000000718;Parent=IALM00000000202
contig_000005	AUGUSTUS	CDS	1030593	1031085	0.6	-	0	ID=IALC00000000719;Parent=IALM00000000202
contig_000005	AUGUSTUS	intron	1027235	1030592	0.44	-	.	ID=IALI00000000517;Parent=IALM00000000202
contig_000005	AUGUSTUS	start_codon	1031083	1031085	.	-	0	ID=IALS00000000202;Parent=IALM00000000202
contig_000005	AUGUSTUS	stop_codon	1027110	1027112	.	-	0	ID=IALST00000000202;Parent=IALM00000000202
contig_000005	AUGUSTUS	gene	1034776	1038333	.	+	.	ID=IAL_00183
contig_000005	AUGUSTUS	mRNA	1034776	1038333	0.96	+	.	ID=IALM00000000203;Parent=IAL_00183;Dbxref=InterPro:IPR001548;gO_terms=GO:0002027,GO:0003007,GO:0003674,GO:0003824,GO:0004175,GO:0004222,GO:0005488,GO:0005575,GO:0005576,GO:0005615,GO:0006508,GO:0006807,GO:0007275,GO:0007507,GO:0008016,GO:0008150,GO:0008152,GO:0008233,GO:0008237,GO:0008238,GO:0008241,GO:0008270,GO:0009653,GO:0009887,GO:0016787,GO:0019538,GO:0030431,GO:0032501,GO:0032502,GO:0042749,GO:0042752,GO:0042753,GO:0043167,GO:0043169,GO:0043170,GO:0044057,GO:0044238,GO:0044421,GO:0045187,GO:0045938,GO:0046872,GO:0046914,GO:0048513,GO:0048518,GO:0048520,GO:0048731,GO:0048856,GO:0050789,GO:0050795,GO:0051239,GO:0051240,GO:0065007,GO:0065008,GO:0070011,GO:0071704,GO:0072359,GO:0140096,GO:1901564,GO:1903522-GO:0006508,GO:0016020;desc=peptidyl-dipeptidase activity. It is involved in the biological process described with proteolysis
contig_000005	AUGUSTUS	exon	1034776	1034823	.	+	.	ID=IALE00000000720;Parent=IALM00000000203
contig_000005	AUGUSTUS	exon	1034886	1035450	.	+	.	ID=IALE00000000721;Parent=IALM00000000203
contig_000005	AUGUSTUS	exon	1036546	1037258	.	+	.	ID=IALE00000000722;Parent=IALM00000000203
contig_000005	AUGUSTUS	exon	1037325	1037680	.	+	.	ID=IALE00000000723;Parent=IALM00000000203
contig_000005	AUGUSTUS	exon	1037744	1037916	.	+	.	ID=IALE00000000724;Parent=IALM00000000203
contig_000005	AUGUSTUS	exon	1038275	1038333	.	+	.	ID=IALE00000000725;Parent=IALM00000000203
contig_000005	AUGUSTUS	CDS	1034776	1034823	1	+	0	ID=IALC00000000720;Parent=IALM00000000203
contig_000005	AUGUSTUS	CDS	1034886	1035450	1	+	0	ID=IALC00000000721;Parent=IALM00000000203
contig_000005	AUGUSTUS	CDS	1036546	1037258	1	+	2	ID=IALC00000000722;Parent=IALM00000000203
contig_000005	AUGUSTUS	CDS	1037325	1037680	1	+	0	ID=IALC00000000723;Parent=IALM00000000203
contig_000005	AUGUSTUS	CDS	1037744	1037916	0.98	+	1	ID=IALC00000000724;Parent=IALM00000000203
contig_000005	AUGUSTUS	CDS	1038275	1038333	0.96	+	2	ID=IALC00000000725;Parent=IALM00000000203
contig_000005	AUGUSTUS	intron	1034824	1034885	1	+	.	ID=IALI00000000518;Parent=IALM00000000203
contig_000005	AUGUSTUS	intron	1035451	1036545	1	+	.	ID=IALI00000000519;Parent=IALM00000000203
contig_000005	AUGUSTUS	intron	1037259	1037324	1	+	.	ID=IALI00000000520;Parent=IALM00000000203
contig_000005	AUGUSTUS	intron	1037681	1037743	1	+	.	ID=IALI00000000521;Parent=IALM00000000203
contig_000005	AUGUSTUS	intron	1037917	1038274	0.96	+	.	ID=IALI00000000522;Parent=IALM00000000203
contig_000005	AUGUSTUS	start_codon	1034776	1034778	.	+	0	ID=IALS00000000203;Parent=IALM00000000203
contig_000005	AUGUSTUS	stop_codon	1038331	1038333	.	+	0	ID=IALST00000000203;Parent=IALM00000000203
contig_000005	AUGUSTUS	gene	1048951	1052689	.	+	.	ID=IAL_00184
contig_000005	AUGUSTUS	mRNA	1048951	1052689	0.24	+	.	ID=IALM00000000204;Parent=IAL_00184;Dbxref=InterPro:IPR001548;gO_terms=GO:0000003,GO:0003006,GO:0003674,GO:0003824,GO:0005575,GO:0005576,GO:0005615,GO:0006508,GO:0006807,GO:0006996,GO:0006997,GO:0007275,GO:0007276,GO:0007281,GO:0007283,GO:0007286,GO:0007289,GO:0007291,GO:0007349,GO:0007552,GO:0008150,GO:0008152,GO:0008233,GO:0008238,GO:0008241,GO:0009605,GO:0009607,GO:0009608,GO:0009609,GO:0009617,GO:0009653,GO:0009987,GO:0016043,GO:0016787,GO:0019538,GO:0019953,GO:0022412,GO:0022414,GO:0030154,GO:0032501,GO:0032502,GO:0032504,GO:0043170,GO:0043207,GO:0044238,GO:0044421,GO:0044703,GO:0048232,GO:0048468,GO:0048515,GO:0048609,GO:0048646,GO:0048856,GO:0048869,GO:0050896,GO:0051704,GO:0051707,GO:0070011,GO:0071704,GO:0071840,GO:0140096,GO:1901564-GO:0006508,GO:0008237,GO:0016020;desc=peptidyl-dipeptidase activity. It is involved in the biological process described with proteolysis
contig_000005	AUGUSTUS	exon	1048951	1048989	.	+	.	ID=IALE00000000726;Parent=IALM00000000204
contig_000005	AUGUSTUS	exon	1049066	1049612	.	+	.	ID=IALE00000000727;Parent=IALM00000000204
contig_000005	AUGUSTUS	exon	1050694	1051057	.	+	.	ID=IALE00000000728;Parent=IALM00000000204
contig_000005	AUGUSTUS	exon	1051118	1051469	.	+	.	ID=IALE00000000729;Parent=IALM00000000204
contig_000005	AUGUSTUS	exon	1051522	1051877	.	+	.	ID=IALE00000000730;Parent=IALM00000000204
contig_000005	AUGUSTUS	exon	1052431	1052689	.	+	.	ID=IALE00000000731;Parent=IALM00000000204
contig_000005	AUGUSTUS	CDS	1048951	1048989	1	+	0	ID=IALC00000000726;Parent=IALM00000000204
contig_000005	AUGUSTUS	CDS	1049066	1049612	1	+	0	ID=IALC00000000727;Parent=IALM00000000204
contig_000005	AUGUSTUS	CDS	1050694	1051057	1	+	2	ID=IALC00000000728;Parent=IALM00000000204
contig_000005	AUGUSTUS	CDS	1051118	1051469	1	+	1	ID=IALC00000000729;Parent=IALM00000000204
contig_000005	AUGUSTUS	CDS	1051522	1051877	1	+	0	ID=IALC00000000730;Parent=IALM00000000204
contig_000005	AUGUSTUS	CDS	1052431	1052689	0.24	+	1	ID=IALC00000000731;Parent=IALM00000000204
contig_000005	AUGUSTUS	intron	1048990	1049065	1	+	.	ID=IALI00000000523;Parent=IALM00000000204
contig_000005	AUGUSTUS	intron	1049613	1050693	1	+	.	ID=IALI00000000524;Parent=IALM00000000204
contig_000005	AUGUSTUS	intron	1051058	1051117	1	+	.	ID=IALI00000000525;Parent=IALM00000000204
contig_000005	AUGUSTUS	intron	1051470	1051521	1	+	.	ID=IALI00000000526;Parent=IALM00000000204
contig_000005	AUGUSTUS	intron	1051878	1052430	1	+	.	ID=IALI00000000527;Parent=IALM00000000204
contig_000005	AUGUSTUS	start_codon	1048951	1048953	.	+	0	ID=IALS00000000204;Parent=IALM00000000204
contig_000005	AUGUSTUS	stop_codon	1052687	1052689	.	+	0	ID=IALST00000000204;Parent=IALM00000000204
contig_000005	AUGUSTUS	gene	1061494	1065143	.	+	.	ID=IAL_00185
contig_000005	AUGUSTUS	mRNA	1061494	1065143	0.93	+	.	ID=IALM00000000205;Parent=IAL_00185;Dbxref=InterPro:IPR001548;gO_terms=GO:0000003,GO:0002027,GO:0003006,GO:0003007,GO:0003674,GO:0003824,GO:0004175,GO:0004222,GO:0005488,GO:0005575,GO:0005576,GO:0005615,GO:0006508,GO:0006807,GO:0006996,GO:0006997,GO:0007275,GO:0007276,GO:0007281,GO:0007283,GO:0007286,GO:0007289,GO:0007291,GO:0007349,GO:0007507,GO:0007552,GO:0008016,GO:0008150,GO:0008152,GO:0008233,GO:0008237,GO:0008238,GO:0008241,GO:0008270,GO:0009605,GO:0009607,GO:0009608,GO:0009609,GO:0009617,GO:0009653,GO:0009887,GO:0009987,GO:0016020,GO:0016021,GO:0016043,GO:0016787,GO:0019538,GO:0019953,GO:0022412,GO:0022414,GO:0030154,GO:0030431,GO:0031224,GO:0032501,GO:0032502,GO:0032504,GO:0042749,GO:0042752,GO:0042753,GO:0043167,GO:0043169,GO:0043170,GO:0043207,GO:0044057,GO:0044238,GO:0044421,GO:0044425,GO:0044703,GO:0045187,GO:0045938,GO:0046872,GO:0046914,GO:0048232,GO:0048468,GO:0048513,GO:0048515,GO:0048518,GO:0048520,GO:0048609,GO:0048646,GO:0048731,GO:0048856,GO:0048869,GO:0050789,GO:0050795,GO:0050896,GO:0051239,GO:0051240,GO:0051704,GO:0051707,GO:0065007,GO:0065008,GO:0070011,GO:0071704,GO:0071840,GO:0072359,GO:0140096,GO:1901564,GO:1903522-GO:0006508;desc=peptidyl-dipeptidase activity. It is involved in the biological process described with proteolysis
contig_000005	AUGUSTUS	exon	1061494	1061532	.	+	.	ID=IALE00000000732;Parent=IALM00000000205
contig_000005	AUGUSTUS	exon	1061606	1062152	.	+	.	ID=IALE00000000733;Parent=IALM00000000205
contig_000005	AUGUSTUS	exon	1062761	1063124	.	+	.	ID=IALE00000000734;Parent=IALM00000000205
contig_000005	AUGUSTUS	exon	1063185	1063536	.	+	.	ID=IALE00000000735;Parent=IALM00000000205
contig_000005	AUGUSTUS	exon	1063593	1063948	.	+	.	ID=IALE00000000736;Parent=IALM00000000205
contig_000005	AUGUSTUS	exon	1064893	1065065	.	+	.	ID=IALE00000000737;Parent=IALM00000000205
contig_000005	AUGUSTUS	exon	1065127	1065143	.	+	.	ID=IALE00000000738;Parent=IALM00000000205
contig_000005	AUGUSTUS	CDS	1061494	1061532	1	+	0	ID=IALC00000000732;Parent=IALM00000000205
contig_000005	AUGUSTUS	CDS	1061606	1062152	1	+	0	ID=IALC00000000733;Parent=IALM00000000205
contig_000005	AUGUSTUS	CDS	1062761	1063124	1	+	2	ID=IALC00000000734;Parent=IALM00000000205
contig_000005	AUGUSTUS	CDS	1063185	1063536	1	+	1	ID=IALC00000000735;Parent=IALM00000000205
contig_000005	AUGUSTUS	CDS	1063593	1063948	1	+	0	ID=IALC00000000736;Parent=IALM00000000205
contig_000005	AUGUSTUS	CDS	1064893	1065065	0.94	+	1	ID=IALC00000000737;Parent=IALM00000000205
contig_000005	AUGUSTUS	CDS	1065127	1065143	0.93	+	2	ID=IALC00000000738;Parent=IALM00000000205
contig_000005	AUGUSTUS	intron	1061533	1061605	1	+	.	ID=IALI00000000528;Parent=IALM00000000205
contig_000005	AUGUSTUS	intron	1062153	1062760	1	+	.	ID=IALI00000000529;Parent=IALM00000000205
contig_000005	AUGUSTUS	intron	1063125	1063184	1	+	.	ID=IALI00000000530;Parent=IALM00000000205
contig_000005	AUGUSTUS	intron	1063537	1063592	1	+	.	ID=IALI00000000531;Parent=IALM00000000205
contig_000005	AUGUSTUS	intron	1063949	1064892	1	+	.	ID=IALI00000000532;Parent=IALM00000000205
contig_000005	AUGUSTUS	intron	1065066	1065126	0.93	+	.	ID=IALI00000000533;Parent=IALM00000000205
contig_000005	AUGUSTUS	start_codon	1061494	1061496	.	+	0	ID=IALS00000000205;Parent=IALM00000000205
contig_000005	AUGUSTUS	stop_codon	1065141	1065143	.	+	0	ID=IALST00000000205;Parent=IALM00000000205
contig_000005	AUGUSTUS	gene	1070592	1075251	.	+	.	ID=IAL_00186
contig_000005	AUGUSTUS	mRNA	1070592	1075251	0.6	+	.	ID=IALM00000000206;Parent=IAL_00186;Dbxref=InterPro:IPR001548;gO_terms=GO:0006508,GO:0008237,GO:0008241,GO:0016020;desc=peptidyl-dipeptidase activity. It is involved in the biological process described with proteolysis
contig_000005	AUGUSTUS	exon	1070592	1071198	.	+	.	ID=IALE00000000739;Parent=IALM00000000206
contig_000005	AUGUSTUS	exon	1073703	1074084	.	+	.	ID=IALE00000000740;Parent=IALM00000000206
contig_000005	AUGUSTUS	exon	1074149	1074497	.	+	.	ID=IALE00000000741;Parent=IALM00000000206
contig_000005	AUGUSTUS	exon	1074565	1074917	.	+	.	ID=IALE00000000742;Parent=IALM00000000206
contig_000005	AUGUSTUS	exon	1074984	1075156	.	+	.	ID=IALE00000000743;Parent=IALM00000000206
contig_000005	AUGUSTUS	exon	1075238	1075251	.	+	.	ID=IALE00000000744;Parent=IALM00000000206
contig_000005	AUGUSTUS	CDS	1070592	1071198	1	+	0	ID=IALC00000000739;Parent=IALM00000000206
contig_000005	AUGUSTUS	CDS	1073703	1074084	1	+	2	ID=IALC00000000740;Parent=IALM00000000206
contig_000005	AUGUSTUS	CDS	1074149	1074497	1	+	1	ID=IALC00000000741;Parent=IALM00000000206
contig_000005	AUGUSTUS	CDS	1074565	1074917	1	+	0	ID=IALC00000000742;Parent=IALM00000000206
contig_000005	AUGUSTUS	CDS	1074984	1075156	0.91	+	1	ID=IALC00000000743;Parent=IALM00000000206
contig_000005	AUGUSTUS	CDS	1075238	1075251	0.6	+	2	ID=IALC00000000744;Parent=IALM00000000206
contig_000005	AUGUSTUS	intron	1071199	1073702	1	+	.	ID=IALI00000000534;Parent=IALM00000000206
contig_000005	AUGUSTUS	intron	1074085	1074148	1	+	.	ID=IALI00000000535;Parent=IALM00000000206
contig_000005	AUGUSTUS	intron	1074498	1074564	1	+	.	ID=IALI00000000536;Parent=IALM00000000206
contig_000005	AUGUSTUS	intron	1074918	1074983	1	+	.	ID=IALI00000000537;Parent=IALM00000000206
contig_000005	AUGUSTUS	intron	1075157	1075237	0.6	+	.	ID=IALI00000000538;Parent=IALM00000000206
contig_000005	AUGUSTUS	start_codon	1070592	1070594	.	+	0	ID=IALS00000000206;Parent=IALM00000000206
contig_000005	AUGUSTUS	stop_codon	1075249	1075251	.	+	0	ID=IALST00000000206;Parent=IALM00000000206
contig_000005	AUGUSTUS	gene	1091383	1098495	.	+	.	ID=IAL_00187
contig_000005	AUGUSTUS	mRNA	1091383	1098495	1	+	.	ID=IALM00000000207;Parent=IAL_00187;Dbxref=InterPro:IPR001548;gO_terms=GO:0005575,GO:0016020,GO:0016021,GO:0031224,GO:0044425-GO:0006508,GO:0008237,GO:0008241;desc=peptidyl-dipeptidase activity. It is involved in the biological process described with proteolysis
contig_000005	AUGUSTUS	exon	1091383	1091637	.	+	.	ID=IALE00000000745;Parent=IALM00000000207
contig_000005	AUGUSTUS	exon	1091936	1092520	.	+	.	ID=IALE00000000746;Parent=IALM00000000207
contig_000005	AUGUSTUS	exon	1095564	1095722	.	+	.	ID=IALE00000000747;Parent=IALM00000000207
contig_000005	AUGUSTUS	exon	1095798	1096038	.	+	.	ID=IALE00000000748;Parent=IALM00000000207
contig_000005	AUGUSTUS	exon	1096096	1096680	.	+	.	ID=IALE00000000749;Parent=IALM00000000207
contig_000005	AUGUSTUS	exon	1096741	1096984	.	+	.	ID=IALE00000000750;Parent=IALM00000000207
contig_000005	AUGUSTUS	exon	1098393	1098495	.	+	.	ID=IALE00000000751;Parent=IALM00000000207
contig_000005	AUGUSTUS	CDS	1091383	1091637	1	+	0	ID=IALC00000000745;Parent=IALM00000000207
contig_000005	AUGUSTUS	CDS	1091936	1092520	1	+	0	ID=IALC00000000746;Parent=IALM00000000207
contig_000005	AUGUSTUS	CDS	1095564	1095722	1	+	0	ID=IALC00000000747;Parent=IALM00000000207
contig_000005	AUGUSTUS	CDS	1095798	1096038	1	+	0	ID=IALC00000000748;Parent=IALM00000000207
contig_000005	AUGUSTUS	CDS	1096096	1096680	1	+	2	ID=IALC00000000749;Parent=IALM00000000207
contig_000005	AUGUSTUS	CDS	1096741	1096984	1	+	2	ID=IALC00000000750;Parent=IALM00000000207
contig_000005	AUGUSTUS	CDS	1098393	1098495	1	+	1	ID=IALC00000000751;Parent=IALM00000000207
contig_000005	AUGUSTUS	intron	1091638	1091935	1	+	.	ID=IALI00000000539;Parent=IALM00000000207
contig_000005	AUGUSTUS	intron	1092521	1095563	1	+	.	ID=IALI00000000540;Parent=IALM00000000207
contig_000005	AUGUSTUS	intron	1095723	1095797	1	+	.	ID=IALI00000000541;Parent=IALM00000000207
contig_000005	AUGUSTUS	intron	1096039	1096095	1	+	.	ID=IALI00000000542;Parent=IALM00000000207
contig_000005	AUGUSTUS	intron	1096681	1096740	1	+	.	ID=IALI00000000543;Parent=IALM00000000207
contig_000005	AUGUSTUS	intron	1096985	1098392	1	+	.	ID=IALI00000000544;Parent=IALM00000000207
contig_000005	AUGUSTUS	start_codon	1091383	1091385	.	+	0	ID=IALS00000000207;Parent=IALM00000000207
contig_000005	AUGUSTUS	stop_codon	1098493	1098495	.	+	0	ID=IALST00000000207;Parent=IALM00000000207
contig_000005	AUGUSTUS	gene	1105249	1106940	.	-	.	ID=IAL_00188
contig_000005	AUGUSTUS	mRNA	1105249	1106940	1	-	.	ID=IALM00000000208;Parent=IAL_00188
contig_000005	AUGUSTUS	exon	1105249	1106940	.	-	.	ID=IALE00000000752;Parent=IALM00000000208
contig_000005	AUGUSTUS	CDS	1105249	1106940	1	-	0	ID=IALC00000000752;Parent=IALM00000000208
contig_000005	AUGUSTUS	start_codon	1106938	1106940	.	-	0	ID=IALS00000000208;Parent=IALM00000000208
contig_000005	AUGUSTUS	stop_codon	1105249	1105251	.	-	0	ID=IALST00000000208;Parent=IALM00000000208
contig_000005	AUGUSTUS	gene	1121375	1128779	.	-	.	ID=IAL_00189
contig_000005	AUGUSTUS	mRNA	1121375	1128779	0.58	-	.	ID=IALM00000000209;Parent=IAL_00189
contig_000005	AUGUSTUS	exon	1121375	1122481	.	-	.	ID=IALE00000000753;Parent=IALM00000000209
contig_000005	AUGUSTUS	exon	1128750	1128779	.	-	.	ID=IALE00000000754;Parent=IALM00000000209
contig_000005	AUGUSTUS	CDS	1121375	1122481	1	-	0	ID=IALC00000000753;Parent=IALM00000000209
contig_000005	AUGUSTUS	CDS	1128750	1128779	0.58	-	0	ID=IALC00000000754;Parent=IALM00000000209
contig_000005	AUGUSTUS	intron	1122482	1128749	0.58	-	.	ID=IALI00000000545;Parent=IALM00000000209
contig_000005	AUGUSTUS	start_codon	1128777	1128779	.	-	0	ID=IALS00000000209;Parent=IALM00000000209
contig_000005	AUGUSTUS	stop_codon	1121375	1121377	.	-	0	ID=IALST00000000209;Parent=IALM00000000209
contig_000005	AUGUSTUS	gene	1166688	1175512	.	-	.	ID=IAL_00190
contig_000005	AUGUSTUS	mRNA	1166688	1175512	0.78	-	.	ID=IALM00000000210;Parent=IAL_00190
contig_000005	AUGUSTUS	exon	1166688	1167998	.	-	.	ID=IALE00000000755;Parent=IALM00000000210
contig_000005	AUGUSTUS	exon	1175501	1175512	.	-	.	ID=IALE00000000756;Parent=IALM00000000210
contig_000005	AUGUSTUS	CDS	1166688	1167998	1	-	0	ID=IALC00000000755;Parent=IALM00000000210
contig_000005	AUGUSTUS	CDS	1175501	1175512	0.78	-	0	ID=IALC00000000756;Parent=IALM00000000210
contig_000005	AUGUSTUS	intron	1167999	1175500	0.79	-	.	ID=IALI00000000546;Parent=IALM00000000210
contig_000005	AUGUSTUS	start_codon	1175510	1175512	.	-	0	ID=IALS00000000210;Parent=IALM00000000210
contig_000005	AUGUSTUS	stop_codon	1166688	1166690	.	-	0	ID=IALST00000000210;Parent=IALM00000000210
contig_000005	AUGUSTUS	gene	1209238	1211657	.	-	.	ID=IAL_00191
contig_000005	AUGUSTUS	mRNA	1209238	1211657	0.74	-	.	ID=IALM00000000211;Parent=IAL_00191;gO_terms=GO:0000981,GO:0003674,GO:0003700,GO:0006355,GO:0006357,GO:0007275,GO:0007444,GO:0008150,GO:0009888,GO:0009889,GO:0010468,GO:0010556,GO:0019219,GO:0019222,GO:0031323,GO:0031326,GO:0032501,GO:0032502,GO:0035220,GO:0035295,GO:0048513,GO:0048731,GO:0048856,GO:0050789,GO:0050794,GO:0051171,GO:0051252,GO:0060255,GO:0060429,GO:0065007,GO:0080090,GO:0140110,GO:1903506,GO:2000112,GO:2001141;desc=Zinc finger protein 512B
contig_000005	AUGUSTUS	exon	1209238	1210379	.	-	.	ID=IALE00000000757;Parent=IALM00000000211
contig_000005	AUGUSTUS	exon	1210443	1210638	.	-	.	ID=IALE00000000758;Parent=IALM00000000211
contig_000005	AUGUSTUS	exon	1211613	1211657	.	-	.	ID=IALE00000000759;Parent=IALM00000000211
contig_000005	AUGUSTUS	CDS	1209238	1210379	1	-	2	ID=IALC00000000757;Parent=IALM00000000211
contig_000005	AUGUSTUS	CDS	1210443	1210638	1	-	0	ID=IALC00000000758;Parent=IALM00000000211
contig_000005	AUGUSTUS	CDS	1211613	1211657	0.74	-	0	ID=IALC00000000759;Parent=IALM00000000211
contig_000005	AUGUSTUS	intron	1210380	1210442	1	-	.	ID=IALI00000000547;Parent=IALM00000000211
contig_000005	AUGUSTUS	intron	1210639	1211612	0.75	-	.	ID=IALI00000000548;Parent=IALM00000000211
contig_000005	AUGUSTUS	start_codon	1211655	1211657	.	-	0	ID=IALS00000000211;Parent=IALM00000000211
contig_000005	AUGUSTUS	stop_codon	1209238	1209240	.	-	0	ID=IALST00000000211;Parent=IALM00000000211
contig_000005	AUGUSTUS	gene	1244352	1244863	.	+	.	ID=IAL_00192
contig_000005	AUGUSTUS	mRNA	1244352	1244863	1	+	.	ID=IALM00000000212;Parent=IAL_00192;Dbxref=InterPro:IPR001548;gO_terms=GO:0005575,GO:0016020,GO:0016021,GO:0031224,GO:0044425-GO:0006508,GO:0008237,GO:0008241;desc=Angiotensin-converting enzyme
contig_000005	AUGUSTUS	exon	1244352	1244449	.	+	.	ID=IALE00000000760;Parent=IALM00000000212
contig_000005	AUGUSTUS	exon	1244545	1244863	.	+	.	ID=IALE00000000761;Parent=IALM00000000212
contig_000005	AUGUSTUS	CDS	1244352	1244449	1	+	0	ID=IALC00000000760;Parent=IALM00000000212
contig_000005	AUGUSTUS	CDS	1244545	1244863	1	+	1	ID=IALC00000000761;Parent=IALM00000000212
contig_000005	AUGUSTUS	intron	1244450	1244544	1	+	.	ID=IALI00000000549;Parent=IALM00000000212
contig_000005	AUGUSTUS	start_codon	1244352	1244354	.	+	0	ID=IALS00000000212;Parent=IALM00000000212
contig_000005	AUGUSTUS	stop_codon	1244861	1244863	.	+	0	ID=IALST00000000212;Parent=IALM00000000212
contig_000005	AUGUSTUS	gene	1249030	1275376	.	+	.	ID=IAL_00193
contig_000005	AUGUSTUS	mRNA	1249030	1275376	1	+	.	ID=IALM00000000213;Parent=IAL_00193;Dbxref=InterPro:IPR002049,InterPro:IPR000742,InterPro:IPR052485,InterPro:IPR011489;gO_terms=GO:0005575,GO:0006810,GO:0006897,GO:0006909,GO:0008150,GO:0008593,GO:0009966,GO:0009968,GO:0010646,GO:0010648,GO:0016020,GO:0016021,GO:0016192,GO:0023051,GO:0023057,GO:0031224,GO:0044425,GO:0045746,GO:0048519,GO:0048523,GO:0048583,GO:0048585,GO:0050789,GO:0050794,GO:0051179,GO:0051234,GO:0065007,GO:0098657-GO:0005515;desc=Epidermal growth factor-like domain.
contig_000005	AUGUSTUS	exon	1249030	1249419	.	+	.	ID=IALE00000000762;Parent=IALM00000000213
contig_000005	AUGUSTUS	exon	1271882	1272056	.	+	.	ID=IALE00000000763;Parent=IALM00000000213
contig_000005	AUGUSTUS	exon	1272124	1272241	.	+	.	ID=IALE00000000764;Parent=IALM00000000213
contig_000005	AUGUSTUS	exon	1273893	1274782	.	+	.	ID=IALE00000000765;Parent=IALM00000000213
contig_000005	AUGUSTUS	exon	1274871	1275376	.	+	.	ID=IALE00000000766;Parent=IALM00000000213
contig_000005	AUGUSTUS	CDS	1249030	1249419	1	+	0	ID=IALC00000000762;Parent=IALM00000000213
contig_000005	AUGUSTUS	CDS	1271882	1272056	1	+	0	ID=IALC00000000763;Parent=IALM00000000213
contig_000005	AUGUSTUS	CDS	1272124	1272241	1	+	2	ID=IALC00000000764;Parent=IALM00000000213
contig_000005	AUGUSTUS	CDS	1273893	1274782	1	+	1	ID=IALC00000000765;Parent=IALM00000000213
contig_000005	AUGUSTUS	CDS	1274871	1275376	1	+	2	ID=IALC00000000766;Parent=IALM00000000213
contig_000005	AUGUSTUS	intron	1249420	1271881	1	+	.	ID=IALI00000000550;Parent=IALM00000000213
contig_000005	AUGUSTUS	intron	1272057	1272123	1	+	.	ID=IALI00000000551;Parent=IALM00000000213
contig_000005	AUGUSTUS	intron	1272242	1273892	1	+	.	ID=IALI00000000552;Parent=IALM00000000213
contig_000005	AUGUSTUS	intron	1274783	1274870	1	+	.	ID=IALI00000000553;Parent=IALM00000000213
contig_000005	AUGUSTUS	start_codon	1249030	1249032	.	+	0	ID=IALS00000000213;Parent=IALM00000000213
contig_000005	AUGUSTUS	stop_codon	1275374	1275376	.	+	0	ID=IALST00000000213;Parent=IALM00000000213
contig_000005	AUGUSTUS	gene	1276384	1277762	.	-	.	ID=IAL_00194
contig_000005	AUGUSTUS	mRNA	1276384	1277762	0.92	-	.	ID=IALM00000000214;Parent=IAL_00194;Dbxref=InterPro:IPR053255,InterPro:IPR009030,InterPro:IPR000742;gO_terms=GO:0005575,GO:0005576,GO:0006950,GO:0006952,GO:0008150,GO:0009605,GO:0009607,GO:0009617,GO:0042742,GO:0043207,GO:0050896,GO:0051704,GO:0051707,GO:0098542;desc=EGF domain, unclasssified subfamily
contig_000005	AUGUSTUS	exon	1276384	1276639	.	-	.	ID=IALE00000000767;Parent=IALM00000000214
contig_000005	AUGUSTUS	exon	1276697	1276894	.	-	.	ID=IALE00000000768;Parent=IALM00000000214
contig_000005	AUGUSTUS	exon	1276961	1277524	.	-	.	ID=IALE00000000769;Parent=IALM00000000214
contig_000005	AUGUSTUS	exon	1277596	1277762	.	-	.	ID=IALE00000000770;Parent=IALM00000000214
contig_000005	AUGUSTUS	CDS	1276384	1276639	1	-	1	ID=IALC00000000767;Parent=IALM00000000214
contig_000005	AUGUSTUS	CDS	1276697	1276894	1	-	1	ID=IALC00000000768;Parent=IALM00000000214
contig_000005	AUGUSTUS	CDS	1276961	1277524	1	-	1	ID=IALC00000000769;Parent=IALM00000000214
contig_000005	AUGUSTUS	CDS	1277596	1277762	0.92	-	0	ID=IALC00000000770;Parent=IALM00000000214
contig_000005	AUGUSTUS	intron	1276640	1276696	1	-	.	ID=IALI00000000554;Parent=IALM00000000214
contig_000005	AUGUSTUS	intron	1276895	1276960	1	-	.	ID=IALI00000000555;Parent=IALM00000000214
contig_000005	AUGUSTUS	intron	1277525	1277595	1	-	.	ID=IALI00000000556;Parent=IALM00000000214
contig_000005	AUGUSTUS	start_codon	1277760	1277762	.	-	0	ID=IALS00000000214;Parent=IALM00000000214
contig_000005	AUGUSTUS	stop_codon	1276384	1276386	.	-	0	ID=IALST00000000214;Parent=IALM00000000214
contig_000005	AUGUSTUS	gene	1280323	1283973	.	-	.	ID=IAL_00195
contig_000005	AUGUSTUS	mRNA	1280323	1283973	1	-	.	ID=IALM00000000215;Parent=IAL_00195;Dbxref=InterPro:IPR009030,InterPro:IPR003341,InterPro:IPR000742,InterPro:IPR053255;gO_terms=GO:0005575,GO:0005576,GO:0006950,GO:0006952,GO:0007498,GO:0008150,GO:0009605,GO:0009607,GO:0009617,GO:0009888,GO:0032502,GO:0042742,GO:0043207,GO:0048856,GO:0050896,GO:0051704,GO:0051707,GO:0098542;desc=Cysteine rich repeat
contig_000005	AUGUSTUS	exon	1280323	1280632	.	-	.	ID=IALE00000000771;Parent=IALM00000000215
contig_000005	AUGUSTUS	exon	1280690	1281226	.	-	.	ID=IALE00000000772;Parent=IALM00000000215
contig_000005	AUGUSTUS	exon	1283600	1283973	.	-	.	ID=IALE00000000773;Parent=IALM00000000215
contig_000005	AUGUSTUS	CDS	1280323	1280632	1	-	1	ID=IALC00000000771;Parent=IALM00000000215
contig_000005	AUGUSTUS	CDS	1280690	1281226	1	-	1	ID=IALC00000000772;Parent=IALM00000000215
contig_000005	AUGUSTUS	CDS	1283600	1283973	1	-	0	ID=IALC00000000773;Parent=IALM00000000215
contig_000005	AUGUSTUS	intron	1280633	1280689	1	-	.	ID=IALI00000000557;Parent=IALM00000000215
contig_000005	AUGUSTUS	intron	1281227	1283599	1	-	.	ID=IALI00000000558;Parent=IALM00000000215
contig_000005	AUGUSTUS	start_codon	1283971	1283973	.	-	0	ID=IALS00000000215;Parent=IALM00000000215
contig_000005	AUGUSTUS	stop_codon	1280323	1280325	.	-	0	ID=IALST00000000215;Parent=IALM00000000215
contig_000005	GeneMark.hmm3	mRNA	1280323	1283973	.	-	.	ID=IALM00000000216;Parent=IAL_00195;Dbxref=InterPro:IPR009030,InterPro:IPR053255,InterPro:IPR000742;gO_terms=GO:0005575,GO:0005576,GO:0006950,GO:0006952,GO:0007498,GO:0008150,GO:0009605,GO:0009607,GO:0009617,GO:0009888,GO:0032502,GO:0042742,GO:0043207,GO:0048856,GO:0050896,GO:0051704,GO:0051707,GO:0098542;desc=Cysteine rich repeat
contig_000005	GeneMark.hmm3	exon	1280323	1281226	0	-	.	ID=IALE00000000774;Parent=IALM00000000216
contig_000005	GeneMark.hmm3	exon	1283600	1283973	0	-	.	ID=IALE00000000775;Parent=IALM00000000216
contig_000005	GeneMark.hmm3	CDS	1280323	1281226	.	-	1	ID=IALC00000000774;Parent=IALM00000000216
contig_000005	GeneMark.hmm3	CDS	1283600	1283973	.	-	0	ID=IALC00000000775;Parent=IALM00000000216
contig_000005	GeneMark.hmm3	intron	1281227	1283599	.	-	0	ID=IALI00000000559;Parent=IALM00000000216
contig_000005	GeneMark.hmm3	start_codon	1283971	1283973	.	-	0	ID=IALS00000000216;Parent=IALM00000000216
contig_000005	GeneMark.hmm3	stop_codon	1280323	1280325	.	-	0	ID=IALST00000000216;Parent=IALM00000000216
contig_000005	AUGUSTUS	gene	1287180	1287622	.	+	.	ID=IAL_00196
contig_000005	AUGUSTUS	mRNA	1287180	1287622	1	+	.	ID=IALM00000000217;Parent=IAL_00196;gO_terms=GO:0005575,GO:0005576,GO:0006950,GO:0006952,GO:0008150,GO:0009605,GO:0009607,GO:0009617,GO:0042742,GO:0043207,GO:0050896,GO:0051704,GO:0051707,GO:0098542;desc=Epidermal growth factor-like domain.
contig_000005	AUGUSTUS	exon	1287180	1287346	.	+	.	ID=IALE00000000776;Parent=IALM00000000217
contig_000005	AUGUSTUS	exon	1287412	1287622	.	+	.	ID=IALE00000000777;Parent=IALM00000000217
contig_000005	AUGUSTUS	CDS	1287180	1287346	1	+	0	ID=IALC00000000776;Parent=IALM00000000217
contig_000005	AUGUSTUS	CDS	1287412	1287622	1	+	1	ID=IALC00000000777;Parent=IALM00000000217
contig_000005	AUGUSTUS	intron	1287347	1287411	1	+	.	ID=IALI00000000560;Parent=IALM00000000217
contig_000005	AUGUSTUS	start_codon	1287180	1287182	.	+	0	ID=IALS00000000217;Parent=IALM00000000217
contig_000005	AUGUSTUS	stop_codon	1287620	1287622	.	+	0	ID=IALST00000000217;Parent=IALM00000000217
contig_000005	AUGUSTUS	gene	1287993	1291897	.	-	.	ID=IAL_00197
contig_000005	AUGUSTUS	mRNA	1287993	1290813	0.75	-	.	ID=IALM00000000218;Parent=IAL_00197;gO_terms=GO:0005575,GO:0005576,GO:0006950,GO:0006952,GO:0008150,GO:0009605,GO:0009607,GO:0009617,GO:0042742,GO:0043207,GO:0050896,GO:0051704,GO:0051707,GO:0098542;desc=Epidermal growth factor-like domain.
contig_000005	AUGUSTUS	exon	1287993	1288290	.	-	.	ID=IALE00000000778;Parent=IALM00000000218
contig_000005	AUGUSTUS	exon	1290803	1290813	.	-	.	ID=IALE00000000779;Parent=IALM00000000218
contig_000005	AUGUSTUS	CDS	1287993	1288290	1	-	1	ID=IALC00000000778;Parent=IALM00000000218
contig_000005	AUGUSTUS	CDS	1290803	1290813	0.75	-	0	ID=IALC00000000779;Parent=IALM00000000218
contig_000005	AUGUSTUS	intron	1288291	1290802	1	-	.	ID=IALI00000000561;Parent=IALM00000000218
contig_000005	AUGUSTUS	start_codon	1290811	1290813	.	-	0	ID=IALS00000000218;Parent=IALM00000000218
contig_000005	AUGUSTUS	stop_codon	1287993	1287995	.	-	0	ID=IALST00000000218;Parent=IALM00000000218
contig_000005	GeneMark.hmm3	mRNA	1287993	1291897	.	-	.	ID=IALM00000000219;Parent=IAL_00197;Dbxref=InterPro:IPR053255,InterPro:IPR000742;gO_terms=GO:0005575,GO:0005576,GO:0006950,GO:0006952,GO:0008150,GO:0009605,GO:0009607,GO:0009617,GO:0042742,GO:0043207,GO:0050896,GO:0051704,GO:0051707,GO:0098542;desc=Epidermal growth factor-like domain.
contig_000005	GeneMark.hmm3	exon	1287993	1288290	0	-	.	ID=IALE00000000780;Parent=IALM00000000219
contig_000005	GeneMark.hmm3	exon	1290803	1291000	0	-	.	ID=IALE00000000781;Parent=IALM00000000219
contig_000005	GeneMark.hmm3	exon	1291065	1291631	0	-	.	ID=IALE00000000782;Parent=IALM00000000219
contig_000005	GeneMark.hmm3	exon	1291695	1291897	0	-	.	ID=IALE00000000783;Parent=IALM00000000219
contig_000005	GeneMark.hmm3	CDS	1287993	1288290	.	-	1	ID=IALC00000000780;Parent=IALM00000000219
contig_000005	GeneMark.hmm3	CDS	1290803	1291000	.	-	1	ID=IALC00000000781;Parent=IALM00000000219
contig_000005	GeneMark.hmm3	CDS	1291065	1291631	.	-	1	ID=IALC00000000782;Parent=IALM00000000219
contig_000005	GeneMark.hmm3	CDS	1291695	1291897	.	-	0	ID=IALC00000000783;Parent=IALM00000000219
contig_000005	GeneMark.hmm3	intron	1288291	1290802	.	-	1	ID=IALI00000000562;Parent=IALM00000000219
contig_000005	GeneMark.hmm3	intron	1291001	1291064	.	-	1	ID=IALI00000000563;Parent=IALM00000000219
contig_000005	GeneMark.hmm3	intron	1291632	1291694	.	-	0	ID=IALI00000000564;Parent=IALM00000000219
contig_000005	GeneMark.hmm3	start_codon	1291895	1291897	.	-	0	ID=IALS00000000219;Parent=IALM00000000219
contig_000005	GeneMark.hmm3	stop_codon	1287993	1287995	.	-	0	ID=IALST00000000219;Parent=IALM00000000219
contig_000005	AUGUSTUS	mRNA	1290873	1291897	0.39	-	.	ID=IALM00000000220;Parent=IAL_00197;gO_terms=GO:0005575,GO:0005576,GO:0006950,GO:0006952,GO:0008150,GO:0009605,GO:0009607,GO:0009617,GO:0042742,GO:0043207,GO:0050896,GO:0051704,GO:0051707,GO:0098542;desc=Epidermal growth factor-like domain.
contig_000005	AUGUSTUS	exon	1290873	1291000	.	-	.	ID=IALE00000000784;Parent=IALM00000000220
contig_000005	AUGUSTUS	exon	1291065	1291140	.	-	.	ID=IALE00000000785;Parent=IALM00000000220
contig_000005	AUGUSTUS	exon	1291441	1291455	.	-	.	ID=IALE00000000786;Parent=IALM00000000220
contig_000005	AUGUSTUS	exon	1291505	1291631	.	-	.	ID=IALE00000000787;Parent=IALM00000000220
contig_000005	AUGUSTUS	exon	1291695	1291897	.	-	.	ID=IALE00000000788;Parent=IALM00000000220
contig_000005	AUGUSTUS	CDS	1290873	1291000	0.75	-	2	ID=IALC00000000784;Parent=IALM00000000220
contig_000005	AUGUSTUS	CDS	1291065	1291140	1	-	0	ID=IALC00000000785;Parent=IALM00000000220
contig_000005	AUGUSTUS	CDS	1291441	1291455	0.55	-	0	ID=IALC00000000786;Parent=IALM00000000220
contig_000005	AUGUSTUS	CDS	1291505	1291631	1	-	1	ID=IALC00000000787;Parent=IALM00000000220
contig_000005	AUGUSTUS	CDS	1291695	1291897	0.98	-	0	ID=IALC00000000788;Parent=IALM00000000220
contig_000005	AUGUSTUS	intron	1291001	1291064	1	-	.	ID=IALI00000000565;Parent=IALM00000000220
contig_000005	AUGUSTUS	intron	1291141	1291440	1	-	.	ID=IALI00000000566;Parent=IALM00000000220
contig_000005	AUGUSTUS	intron	1291456	1291504	0.55	-	.	ID=IALI00000000567;Parent=IALM00000000220
contig_000005	AUGUSTUS	intron	1291632	1291694	1	-	.	ID=IALI00000000568;Parent=IALM00000000220
contig_000005	AUGUSTUS	start_codon	1291895	1291897	.	-	0	ID=IALS00000000220;Parent=IALM00000000220
contig_000005	AUGUSTUS	stop_codon	1290873	1290875	.	-	0	ID=IALST00000000220;Parent=IALM00000000220
contig_000005	AUGUSTUS	gene	1292232	1293202	.	-	.	ID=IAL_00198
contig_000005	AUGUSTUS	mRNA	1292232	1293202	0.98	-	.	ID=IALM00000000221;Parent=IAL_00198;Dbxref=InterPro:IPR000742,InterPro:IPR053255;desc=Epidermal growth factor-like domain.
contig_000005	AUGUSTUS	exon	1292232	1292685	.	-	.	ID=IALE00000000789;Parent=IALM00000000221
contig_000005	AUGUSTUS	exon	1292739	1293202	.	-	.	ID=IALE00000000790;Parent=IALM00000000221
contig_000005	AUGUSTUS	CDS	1292232	1292685	0.98	-	1	ID=IALC00000000789;Parent=IALM00000000221
contig_000005	AUGUSTUS	CDS	1292739	1293202	1	-	0	ID=IALC00000000790;Parent=IALM00000000221
contig_000005	AUGUSTUS	intron	1292686	1292738	1	-	.	ID=IALI00000000569;Parent=IALM00000000221
contig_000005	AUGUSTUS	start_codon	1293200	1293202	.	-	0	ID=IALS00000000221;Parent=IALM00000000221
contig_000005	AUGUSTUS	stop_codon	1292232	1292234	.	-	0	ID=IALST00000000221;Parent=IALM00000000221
contig_000005	AUGUSTUS	gene	1297239	1298447	.	+	.	ID=IAL_00199
contig_000005	AUGUSTUS	mRNA	1297239	1298447	1	+	.	ID=IALM00000000222;Parent=IAL_00199;Dbxref=InterPro:IPR053255,InterPro:IPR000742,InterPro:IPR009030;gO_terms=GO:0005575,GO:0005576,GO:0006950,GO:0006952,GO:0008150,GO:0009605,GO:0009607,GO:0009617,GO:0042742,GO:0043207,GO:0050896,GO:0051704,GO:0051707,GO:0098542;desc=Epidermal growth factor-like domain.
contig_000005	AUGUSTUS	exon	1297239	1297684	.	+	.	ID=IALE00000000791;Parent=IALM00000000222
contig_000005	AUGUSTUS	exon	1297743	1298288	.	+	.	ID=IALE00000000792;Parent=IALM00000000222
contig_000005	AUGUSTUS	exon	1298351	1298447	.	+	.	ID=IALE00000000793;Parent=IALM00000000222
contig_000005	AUGUSTUS	CDS	1297239	1297684	1	+	0	ID=IALC00000000791;Parent=IALM00000000222
contig_000005	AUGUSTUS	CDS	1297743	1298288	1	+	1	ID=IALC00000000792;Parent=IALM00000000222
contig_000005	AUGUSTUS	CDS	1298351	1298447	1	+	1	ID=IALC00000000793;Parent=IALM00000000222
contig_000005	AUGUSTUS	intron	1297685	1297742	1	+	.	ID=IALI00000000570;Parent=IALM00000000222
contig_000005	AUGUSTUS	intron	1298289	1298350	1	+	.	ID=IALI00000000571;Parent=IALM00000000222
contig_000005	AUGUSTUS	start_codon	1297239	1297241	.	+	0	ID=IALS00000000222;Parent=IALM00000000222
contig_000005	AUGUSTUS	stop_codon	1298445	1298447	.	+	0	ID=IALST00000000222;Parent=IALM00000000222
contig_000005	GeneMark.hmm3	mRNA	1297266	1298447	.	+	.	ID=IALM00000000223;Parent=IAL_00199;Dbxref=InterPro:IPR000742,InterPro:IPR009030,InterPro:IPR053255;gO_terms=GO:0005575,GO:0005576,GO:0006950,GO:0006952,GO:0008150,GO:0009605,GO:0009607,GO:0009617,GO:0042742,GO:0043207,GO:0050896,GO:0051704,GO:0051707,GO:0098542;desc=Epidermal growth factor-like domain.
contig_000005	GeneMark.hmm3	exon	1297266	1297684	0	+	.	ID=IALE00000000794;Parent=IALM00000000223
contig_000005	GeneMark.hmm3	exon	1297743	1298288	0	+	.	ID=IALE00000000795;Parent=IALM00000000223
contig_000005	GeneMark.hmm3	exon	1298351	1298447	0	+	.	ID=IALE00000000796;Parent=IALM00000000223
contig_000005	GeneMark.hmm3	CDS	1297266	1297684	.	+	0	ID=IALC00000000794;Parent=IALM00000000223
contig_000005	GeneMark.hmm3	CDS	1297743	1298288	.	+	1	ID=IALC00000000795;Parent=IALM00000000223
contig_000005	GeneMark.hmm3	CDS	1298351	1298447	.	+	1	ID=IALC00000000796;Parent=IALM00000000223
contig_000005	GeneMark.hmm3	intron	1297685	1297742	.	+	1	ID=IALI00000000572;Parent=IALM00000000223
contig_000005	GeneMark.hmm3	intron	1298289	1298350	.	+	1	ID=IALI00000000573;Parent=IALM00000000223
contig_000005	GeneMark.hmm3	start_codon	1297266	1297268	.	+	0	ID=IALS00000000223;Parent=IALM00000000223
contig_000005	GeneMark.hmm3	stop_codon	1298445	1298447	.	+	0	ID=IALST00000000223;Parent=IALM00000000223
contig_000005	AUGUSTUS	gene	1301840	1304722	.	-	.	ID=IAL_00200
contig_000005	AUGUSTUS	mRNA	1301840	1304722	1	-	.	ID=IALM00000000224;Parent=IAL_00200;Dbxref=InterPro:IPR000742,InterPro:IPR053255;gO_terms=GO:0005575,GO:0005623,GO:0005886,GO:0006810,GO:0006897,GO:0006909,GO:0006950,GO:0006952,GO:0008150,GO:0009605,GO:0009607,GO:0009617,GO:0016020,GO:0016021,GO:0016192,GO:0031224,GO:0042742,GO:0043207,GO:0044425,GO:0044464,GO:0050896,GO:0051179,GO:0051234,GO:0051704,GO:0051707,GO:0071944,GO:0098542,GO:0098657;desc=EGF domain, unclasssified subfamily
contig_000005	AUGUSTUS	exon	1301840	1301865	.	-	.	ID=IALE00000000797;Parent=IALM00000000224
contig_000005	AUGUSTUS	exon	1301932	1303870	.	-	.	ID=IALE00000000798;Parent=IALM00000000224
contig_000005	AUGUSTUS	exon	1304522	1304722	.	-	.	ID=IALE00000000799;Parent=IALM00000000224
contig_000005	AUGUSTUS	CDS	1301840	1301865	1	-	2	ID=IALC00000000797;Parent=IALM00000000224
contig_000005	AUGUSTUS	CDS	1301932	1303870	1	-	0	ID=IALC00000000798;Parent=IALM00000000224
contig_000005	AUGUSTUS	CDS	1304522	1304722	1	-	0	ID=IALC00000000799;Parent=IALM00000000224
contig_000005	AUGUSTUS	intron	1301866	1301931	1	-	.	ID=IALI00000000574;Parent=IALM00000000224
contig_000005	AUGUSTUS	intron	1303871	1304521	1	-	.	ID=IALI00000000575;Parent=IALM00000000224
contig_000005	AUGUSTUS	start_codon	1304720	1304722	.	-	0	ID=IALS00000000224;Parent=IALM00000000224
contig_000005	AUGUSTUS	stop_codon	1301840	1301842	.	-	0	ID=IALST00000000224;Parent=IALM00000000224
contig_000005	AUGUSTUS	gene	1311258	1311935	.	+	.	ID=IAL_00201
contig_000005	AUGUSTUS	mRNA	1311258	1311935	0.99	+	.	ID=IALM00000000225;Parent=IAL_00201
contig_000005	AUGUSTUS	exon	1311258	1311935	.	+	.	ID=IALE00000000800;Parent=IALM00000000225
contig_000005	AUGUSTUS	CDS	1311258	1311935	0.99	+	0	ID=IALC00000000800;Parent=IALM00000000225
contig_000005	AUGUSTUS	start_codon	1311258	1311260	.	+	0	ID=IALS00000000225;Parent=IALM00000000225
contig_000005	AUGUSTUS	stop_codon	1311933	1311935	.	+	0	ID=IALST00000000225;Parent=IALM00000000225
contig_000005	AUGUSTUS	gene	1322848	1323552	.	+	.	ID=IAL_00202
contig_000005	AUGUSTUS	mRNA	1322848	1323552	1	+	.	ID=IALM00000000226;Parent=IAL_00202;Dbxref=InterPro:IPR053255;gO_terms=GO:0005575,GO:0006810,GO:0006897,GO:0006909,GO:0008150,GO:0016020,GO:0016021,GO:0016192,GO:0031224,GO:0044425,GO:0051179,GO:0051234,GO:0098657;desc=Epidermal growth factor-like domain.
contig_000005	AUGUSTUS	exon	1322848	1323552	.	+	.	ID=IALE00000000801;Parent=IALM00000000226
contig_000005	AUGUSTUS	CDS	1322848	1323552	1	+	0	ID=IALC00000000801;Parent=IALM00000000226
contig_000005	AUGUSTUS	start_codon	1322848	1322850	.	+	0	ID=IALS00000000226;Parent=IALM00000000226
contig_000005	AUGUSTUS	stop_codon	1323550	1323552	.	+	0	ID=IALST00000000226;Parent=IALM00000000226
contig_000005	AUGUSTUS	gene	1329032	1330891	.	-	.	ID=IAL_00203
contig_000005	AUGUSTUS	mRNA	1329032	1330891	1	-	.	ID=IALM00000000227;Parent=IAL_00203;Dbxref=InterPro:IPR002172;gO_terms=GO:0005515;desc=LDL-receptor class A (LDLRA) domain profile.
contig_000005	AUGUSTUS	exon	1329032	1330891	.	-	.	ID=IALE00000000802;Parent=IALM00000000227
contig_000005	AUGUSTUS	CDS	1329032	1330891	1	-	0	ID=IALC00000000802;Parent=IALM00000000227
contig_000005	AUGUSTUS	start_codon	1330889	1330891	.	-	0	ID=IALS00000000227;Parent=IALM00000000227
contig_000005	AUGUSTUS	stop_codon	1329032	1329034	.	-	0	ID=IALST00000000227;Parent=IALM00000000227
contig_000005	AUGUSTUS	gene	1340066	1340480	.	+	.	ID=IAL_00204
contig_000005	AUGUSTUS	mRNA	1340066	1340480	0.65	+	.	ID=IALM00000000228;Parent=IAL_00204
contig_000005	AUGUSTUS	exon	1340066	1340357	.	+	.	ID=IALE00000000803;Parent=IALM00000000228
contig_000005	AUGUSTUS	exon	1340422	1340480	.	+	.	ID=IALE00000000804;Parent=IALM00000000228
contig_000005	AUGUSTUS	CDS	1340066	1340357	0.65	+	0	ID=IALC00000000803;Parent=IALM00000000228
contig_000005	AUGUSTUS	CDS	1340422	1340480	1	+	2	ID=IALC00000000804;Parent=IALM00000000228
contig_000005	AUGUSTUS	intron	1340358	1340421	1	+	.	ID=IALI00000000576;Parent=IALM00000000228
contig_000005	AUGUSTUS	start_codon	1340066	1340068	.	+	0	ID=IALS00000000228;Parent=IALM00000000228
contig_000005	AUGUSTUS	stop_codon	1340478	1340480	.	+	0	ID=IALST00000000228;Parent=IALM00000000228
contig_000005	GeneMark.hmm3	mRNA	1340075	1340480	.	+	.	ID=IALM00000000229;Parent=IAL_00204
contig_000005	GeneMark.hmm3	exon	1340075	1340357	0	+	.	ID=IALE00000000805;Parent=IALM00000000229
contig_000005	GeneMark.hmm3	exon	1340422	1340480	0	+	.	ID=IALE00000000806;Parent=IALM00000000229
contig_000005	GeneMark.hmm3	CDS	1340075	1340357	.	+	0	ID=IALC00000000805;Parent=IALM00000000229
contig_000005	GeneMark.hmm3	CDS	1340422	1340480	.	+	2	ID=IALC00000000806;Parent=IALM00000000229
contig_000005	GeneMark.hmm3	intron	1340358	1340421	.	+	2	ID=IALI00000000577;Parent=IALM00000000229
contig_000005	GeneMark.hmm3	start_codon	1340075	1340077	.	+	0	ID=IALS00000000229;Parent=IALM00000000229
contig_000005	GeneMark.hmm3	stop_codon	1340478	1340480	.	+	0	ID=IALST00000000229;Parent=IALM00000000229
contig_000005	AUGUSTUS	gene	1340584	1357226	.	-	.	ID=IAL_00205
contig_000005	GeneMark.hmm3	mRNA	1340584	1357154	.	-	.	ID=IALM00000000230;Parent=IAL_00205;Dbxref=InterPro:IPR003341,InterPro:IPR000742,InterPro:IPR009030,InterPro:IPR053255;gO_terms=GO:0002376,GO:0003674,GO:0005044,GO:0005488,GO:0005539,GO:0005575,GO:0005623,GO:0006810,GO:0006897,GO:0006898,GO:0006909,GO:0006910,GO:0006950,GO:0006952,GO:0006955,GO:0008037,GO:0008150,GO:0009605,GO:0009607,GO:0009617,GO:0009986,GO:0009987,GO:0010810,GO:0010811,GO:0016020,GO:0016021,GO:0016192,GO:0030100,GO:0030155,GO:0031224,GO:0032879,GO:0038024,GO:0042742,GO:0042834,GO:0043207,GO:0044425,GO:0044464,GO:0045785,GO:0045807,GO:0048518,GO:0048522,GO:0050764,GO:0050766,GO:0050789,GO:0050794,GO:0050830,GO:0050896,GO:0051049,GO:0051050,GO:0051128,GO:0051130,GO:0051179,GO:0051234,GO:0051704,GO:0051707,GO:0060627,GO:0065007,GO:0097367,GO:0098542,GO:0098657;desc=EGF domain, unclasssified subfamily
contig_000005	GeneMark.hmm3	exon	1340584	1340657	0	-	.	ID=IALE00000000807;Parent=IALM00000000230
contig_000005	GeneMark.hmm3	exon	1347094	1351643	0	-	.	ID=IALE00000000808;Parent=IALM00000000230
contig_000005	GeneMark.hmm3	exon	1353347	1353513	0	-	.	ID=IALE00000000809;Parent=IALM00000000230
contig_000005	GeneMark.hmm3	exon	1357098	1357154	0	-	.	ID=IALE00000000810;Parent=IALM00000000230
contig_000005	GeneMark.hmm3	CDS	1340584	1340657	.	-	2	ID=IALC00000000807;Parent=IALM00000000230
contig_000005	GeneMark.hmm3	CDS	1347094	1351643	.	-	1	ID=IALC00000000808;Parent=IALM00000000230
contig_000005	GeneMark.hmm3	CDS	1353347	1353513	.	-	0	ID=IALC00000000809;Parent=IALM00000000230
contig_000005	GeneMark.hmm3	CDS	1357098	1357154	.	-	0	ID=IALC00000000810;Parent=IALM00000000230
contig_000005	GeneMark.hmm3	intron	1340658	1347093	.	-	1	ID=IALI00000000578;Parent=IALM00000000230
contig_000005	GeneMark.hmm3	intron	1351644	1353346	.	-	0	ID=IALI00000000579;Parent=IALM00000000230
contig_000005	GeneMark.hmm3	intron	1353514	1357097	.	-	0	ID=IALI00000000580;Parent=IALM00000000230
contig_000005	GeneMark.hmm3	start_codon	1357152	1357154	.	-	0	ID=IALS00000000230;Parent=IALM00000000230
contig_000005	GeneMark.hmm3	stop_codon	1340584	1340586	.	-	0	ID=IALST00000000230;Parent=IALM00000000230
contig_000005	AUGUSTUS	mRNA	1340584	1357226	1	-	.	ID=IALM00000000231;Parent=IAL_00205;Dbxref=InterPro:IPR009030,InterPro:IPR000742,InterPro:IPR053255,InterPro:IPR003341;gO_terms=GO:0002376,GO:0003674,GO:0005044,GO:0005488,GO:0005539,GO:0005575,GO:0005623,GO:0006810,GO:0006897,GO:0006898,GO:0006909,GO:0006910,GO:0006950,GO:0006952,GO:0006955,GO:0008037,GO:0008150,GO:0009605,GO:0009607,GO:0009617,GO:0009986,GO:0009987,GO:0010810,GO:0010811,GO:0016020,GO:0016021,GO:0016192,GO:0030100,GO:0030155,GO:0031224,GO:0032879,GO:0038024,GO:0042742,GO:0042834,GO:0043207,GO:0044425,GO:0044464,GO:0045785,GO:0045807,GO:0048518,GO:0048522,GO:0050764,GO:0050766,GO:0050789,GO:0050794,GO:0050830,GO:0050896,GO:0051049,GO:0051050,GO:0051128,GO:0051130,GO:0051179,GO:0051234,GO:0051704,GO:0051707,GO:0060627,GO:0065007,GO:0097367,GO:0098542,GO:0098657;desc=EGF domain, unclasssified subfamily
contig_000005	AUGUSTUS	exon	1340584	1340657	.	-	.	ID=IALE00000000811;Parent=IALM00000000231
contig_000005	AUGUSTUS	exon	1347094	1351643	.	-	.	ID=IALE00000000812;Parent=IALM00000000231
contig_000005	AUGUSTUS	exon	1353347	1353513	.	-	.	ID=IALE00000000813;Parent=IALM00000000231
contig_000005	AUGUSTUS	exon	1357098	1357226	.	-	.	ID=IALE00000000814;Parent=IALM00000000231
contig_000005	AUGUSTUS	CDS	1340584	1340657	1	-	2	ID=IALC00000000811;Parent=IALM00000000231
contig_000005	AUGUSTUS	CDS	1347094	1351643	1	-	1	ID=IALC00000000812;Parent=IALM00000000231
contig_000005	AUGUSTUS	CDS	1353347	1353513	1	-	0	ID=IALC00000000813;Parent=IALM00000000231
contig_000005	AUGUSTUS	CDS	1357098	1357226	1	-	0	ID=IALC00000000814;Parent=IALM00000000231
contig_000005	AUGUSTUS	intron	1340658	1347093	1	-	.	ID=IALI00000000581;Parent=IALM00000000231
contig_000005	AUGUSTUS	intron	1351644	1353346	1	-	.	ID=IALI00000000582;Parent=IALM00000000231
contig_000005	AUGUSTUS	intron	1353514	1357097	1	-	.	ID=IALI00000000583;Parent=IALM00000000231
contig_000005	AUGUSTUS	start_codon	1357224	1357226	.	-	0	ID=IALS00000000231;Parent=IALM00000000231
contig_000005	AUGUSTUS	stop_codon	1340584	1340586	.	-	0	ID=IALST00000000231;Parent=IALM00000000231
contig_000005	AUGUSTUS	gene	1361160	1364762	.	+	.	ID=IAL_00206
contig_000005	AUGUSTUS	mRNA	1361160	1364762	1	+	.	ID=IALM00000000232;Parent=IAL_00206;Dbxref=InterPro:IPR053255,InterPro:IPR003341,InterPro:IPR000742;gO_terms=GO:0005575,GO:0006810,GO:0006897,GO:0006909,GO:0008150,GO:0016020,GO:0016021,GO:0016192,GO:0031224,GO:0044425,GO:0051179,GO:0051234,GO:0098657;desc=EGF domain, unclasssified subfamily
contig_000005	AUGUSTUS	exon	1361160	1361239	.	+	.	ID=IALE00000000815;Parent=IALM00000000232
contig_000005	AUGUSTUS	exon	1361307	1361471	.	+	.	ID=IALE00000000816;Parent=IALM00000000232
contig_000005	AUGUSTUS	exon	1361970	1363790	.	+	.	ID=IALE00000000817;Parent=IALM00000000232
contig_000005	AUGUSTUS	exon	1364537	1364762	.	+	.	ID=IALE00000000818;Parent=IALM00000000232
contig_000005	AUGUSTUS	CDS	1361160	1361239	1	+	0	ID=IALC00000000815;Parent=IALM00000000232
contig_000005	AUGUSTUS	CDS	1361307	1361471	1	+	1	ID=IALC00000000816;Parent=IALM00000000232
contig_000005	AUGUSTUS	CDS	1361970	1363790	1	+	1	ID=IALC00000000817;Parent=IALM00000000232
contig_000005	AUGUSTUS	CDS	1364537	1364762	1	+	1	ID=IALC00000000818;Parent=IALM00000000232
contig_000005	AUGUSTUS	intron	1361240	1361306	1	+	.	ID=IALI00000000584;Parent=IALM00000000232
contig_000005	AUGUSTUS	intron	1361472	1361969	1	+	.	ID=IALI00000000585;Parent=IALM00000000232
contig_000005	AUGUSTUS	intron	1363791	1364536	1	+	.	ID=IALI00000000586;Parent=IALM00000000232
contig_000005	AUGUSTUS	start_codon	1361160	1361162	.	+	0	ID=IALS00000000232;Parent=IALM00000000232
contig_000005	AUGUSTUS	stop_codon	1364760	1364762	.	+	0	ID=IALST00000000232;Parent=IALM00000000232
contig_000005	AUGUSTUS	gene	1367740	1410402	.	-	.	ID=IAL_00207
contig_000005	AUGUSTUS	mRNA	1367740	1410402	0.98	-	.	ID=IALM00000000233;Parent=IAL_00207;Dbxref=InterPro:IPR001611,InterPro:IPR032675,InterPro:IPR003591,InterPro:IPR000276,InterPro:IPR002131,InterPro:IPR017452;gO_terms=GO:0000003,GO:0000139,GO:0001503,GO:0001649,GO:0001653,GO:0001655,GO:0001656,GO:0001667,GO:0001817,GO:0001818,GO:0001822,GO:0001837,GO:0001942,GO:0002009,GO:0002064,GO:0002065,GO:0002066,GO:0002682,GO:0002683,GO:0002791,GO:0002792,GO:0003006,GO:0003338,GO:0003674,GO:0004888,GO:0004930,GO:0005488,GO:0005515,GO:0005575,GO:0005622,GO:0005623,GO:0005737,GO:0005794,GO:0005802,GO:0005886,GO:0005887,GO:0006355,GO:0006928,GO:0006950,GO:0007154,GO:0007162,GO:0007165,GO:0007166,GO:0007186,GO:0007218,GO:0007267,GO:0007275,GO:0007276,GO:0007281,GO:0007283,GO:0007292,GO:0007297,GO:0007298,GO:0007423,GO:0007548,GO:0007564,GO:0007623,GO:0008150,GO:0008188,GO:0008283,GO:0008528,GO:0008544,GO:0009611,GO:0009653,GO:0009887,GO:0009888,GO:0009889,GO:0009890,GO:0009891,GO:0009892,GO:0009893,GO:0009966,GO:0009967,GO:0009968,GO:0009987,GO:0009994,GO:0010468,GO:0010556,GO:0010557,GO:0010558,GO:0010604,GO:0010605,GO:0010628,GO:0010629,GO:0010631,GO:0010646,GO:0010647,GO:0010648,GO:0012505,GO:0016020,GO:0016021,GO:0016055,GO:0016477,GO:0016500,GO:0019219,GO:0019222,GO:0019953,GO:0022404,GO:0022405,GO:0022407,GO:0022408,GO:0022412,GO:0022414,GO:0022603,GO:0023051,GO:0023052,GO:0023056,GO:0023057,GO:0030111,GO:0030154,GO:0030155,GO:0030177,GO:0030282,GO:0030334,GO:0030335,GO:0030539,GO:0030707,GO:0030709,GO:0030855,GO:0031090,GO:0031099,GO:0031214,GO:0031224,GO:0031226,GO:0031323,GO:0031324,GO:0031325,GO:0031326,GO:0031327,GO:0031328,GO:0031347,GO:0031982,GO:0031984,GO:0032501,GO:0032502,GO:0032504,GO:0032588,GO:0032835,GO:0032879,GO:0032880,GO:0032922,GO:0034121,GO:0034122,GO:0035239,GO:0035295,GO:0036335,GO:0038023,GO:0040007,GO:0040011,GO:0040012,GO:0040017,GO:0042060,GO:0042127,GO:0042246,GO:0042303,GO:0042592,GO:0042633,GO:0042802,GO:0043226,GO:0043227,GO:0043229,GO:0043231,GO:0043583,GO:0043588,GO:0044422,GO:0044424,GO:0044425,GO:0044431,GO:0044444,GO:0044446,GO:0044459,GO:0044464,GO:0044703,GO:0045088,GO:0045892,GO:0045893,GO:0045934,GO:0045935,GO:0046661,GO:0046849,GO:0048232,GO:0048468,GO:0048477,GO:0048511,GO:0048513,GO:0048518,GO:0048519,GO:0048522,GO:0048523,GO:0048565,GO:0048583,GO:0048584,GO:0048585,GO:0048589,GO:0048608,GO:0048609,GO:0048729,GO:0048731,GO:0048762,GO:0048771,GO:0048806,GO:0048839,GO:0048856,GO:0048869,GO:0048870,GO:0048872,GO:0050673,GO:0050707,GO:0050708,GO:0050709,GO:0050710,GO:0050776,GO:0050789,GO:0050793,GO:0050794,GO:0050896,GO:0051046,GO:0051048,GO:0051049,GO:0051051,GO:0051094,GO:0051171,GO:0051172,GO:0051173,GO:0051179,GO:0051223,GO:0051224,GO:0051239,GO:0051240,GO:0051241,GO:0051252,GO:0051253,GO:0051254,GO:0051270,GO:0051272,GO:0051674,GO:0051704,GO:0051716,GO:0055123,GO:0060070,GO:0060089,GO:0060232,GO:0060255,GO:0060429,GO:0060485,GO:0060562,GO:0060688,GO:0060828,GO:0060993,GO:0060995,GO:0061005,GO:0061213,GO:0061217,GO:0061289,GO:0061290,GO:0061326,GO:0061333,GO:0061458,GO:0065007,GO:0065008,GO:0070201,GO:0071944,GO:0072001,GO:0072006,GO:0072009,GO:0072028,GO:0072073,GO:0072078,GO:0072080,GO:0072088,GO:0072170,GO:0072173,GO:0072202,GO:0072204,GO:0072207,GO:0072210,GO:0072224,GO:0072234,GO:0072243,GO:0072273,GO:0072282,GO:0080090,GO:0080134,GO:0090087,GO:0090130,GO:0090132,GO:0090183,GO:0090184,GO:0090189,GO:0090190,GO:0090263,GO:0098588,GO:0098773,GO:0098791,GO:0198738,GO:1902679,GO:1902680,GO:1903506,GO:1903507,GO:1903508,GO:1903530,GO:1903531,GO:1904950,GO:1905114,GO:1905330,GO:1905332,GO:1990523,GO:2000026,GO:2000027,GO:2000112,GO:2000113,GO:2000145,GO:2000147,GO:2001013,GO:2001141;em_KEGG_Pathway=ko04024,ko04080,ko04918,ko04923,ko05320,map04024,map04080,map04918,map04923,map05320-GO:0005515
contig_000005	AUGUSTUS	exon	1367740	1368152	.	-	.	ID=IALE00000000819;Parent=IALM00000000233
contig_000005	AUGUSTUS	exon	1368217	1369992	.	-	.	ID=IALE00000000820;Parent=IALM00000000233
contig_000005	AUGUSTUS	exon	1370784	1371151	.	-	.	ID=IALE00000000821;Parent=IALM00000000233
contig_000005	AUGUSTUS	exon	1371227	1371370	.	-	.	ID=IALE00000000822;Parent=IALM00000000233
contig_000005	AUGUSTUS	exon	1371451	1371516	.	-	.	ID=IALE00000000823;Parent=IALM00000000233
contig_000005	AUGUSTUS	exon	1371578	1371718	.	-	.	ID=IALE00000000824;Parent=IALM00000000233
contig_000005	AUGUSTUS	exon	1371786	1371923	.	-	.	ID=IALE00000000825;Parent=IALM00000000233
contig_000005	AUGUSTUS	exon	1380669	1380737	.	-	.	ID=IALE00000000826;Parent=IALM00000000233
contig_000005	AUGUSTUS	exon	1384792	1384863	.	-	.	ID=IALE00000000827;Parent=IALM00000000233
contig_000005	AUGUSTUS	exon	1385332	1385403	.	-	.	ID=IALE00000000828;Parent=IALM00000000233
contig_000005	AUGUSTUS	exon	1388033	1388176	.	-	.	ID=IALE00000000829;Parent=IALM00000000233
contig_000005	AUGUSTUS	exon	1391769	1391912	.	-	.	ID=IALE00000000830;Parent=IALM00000000233
contig_000005	AUGUSTUS	exon	1393660	1393731	.	-	.	ID=IALE00000000831;Parent=IALM00000000233
contig_000005	AUGUSTUS	exon	1409342	1410402	.	-	.	ID=IALE00000000832;Parent=IALM00000000233
contig_000005	AUGUSTUS	CDS	1367740	1368152	1	-	2	ID=IALC00000000819;Parent=IALM00000000233
contig_000005	AUGUSTUS	CDS	1368217	1369992	1	-	2	ID=IALC00000000820;Parent=IALM00000000233
contig_000005	AUGUSTUS	CDS	1370784	1371151	1	-	1	ID=IALC00000000821;Parent=IALM00000000233
contig_000005	AUGUSTUS	CDS	1371227	1371370	1	-	1	ID=IALC00000000822;Parent=IALM00000000233
contig_000005	AUGUSTUS	CDS	1371451	1371516	1	-	1	ID=IALC00000000823;Parent=IALM00000000233
contig_000005	AUGUSTUS	CDS	1371578	1371718	1	-	1	ID=IALC00000000824;Parent=IALM00000000233
contig_000005	AUGUSTUS	CDS	1371786	1371923	1	-	1	ID=IALC00000000825;Parent=IALM00000000233
contig_000005	AUGUSTUS	CDS	1380669	1380737	1	-	1	ID=IALC00000000826;Parent=IALM00000000233
contig_000005	AUGUSTUS	CDS	1384792	1384863	1	-	1	ID=IALC00000000827;Parent=IALM00000000233
contig_000005	AUGUSTUS	CDS	1385332	1385403	1	-	1	ID=IALC00000000828;Parent=IALM00000000233
contig_000005	AUGUSTUS	CDS	1388033	1388176	1	-	1	ID=IALC00000000829;Parent=IALM00000000233
contig_000005	AUGUSTUS	CDS	1391769	1391912	1	-	1	ID=IALC00000000830;Parent=IALM00000000233
contig_000005	AUGUSTUS	CDS	1393660	1393731	1	-	1	ID=IALC00000000831;Parent=IALM00000000233
contig_000005	AUGUSTUS	CDS	1409342	1410402	0.98	-	0	ID=IALC00000000832;Parent=IALM00000000233
contig_000005	AUGUSTUS	intron	1368153	1368216	1	-	.	ID=IALI00000000587;Parent=IALM00000000233
contig_000005	AUGUSTUS	intron	1369993	1370783	1	-	.	ID=IALI00000000588;Parent=IALM00000000233
contig_000005	AUGUSTUS	intron	1371152	1371226	1	-	.	ID=IALI00000000589;Parent=IALM00000000233
contig_000005	AUGUSTUS	intron	1371371	1371450	1	-	.	ID=IALI00000000590;Parent=IALM00000000233
contig_000005	AUGUSTUS	intron	1371517	1371577	1	-	.	ID=IALI00000000591;Parent=IALM00000000233
contig_000005	AUGUSTUS	intron	1371719	1371785	1	-	.	ID=IALI00000000592;Parent=IALM00000000233
contig_000005	AUGUSTUS	intron	1371924	1380668	1	-	.	ID=IALI00000000593;Parent=IALM00000000233
contig_000005	AUGUSTUS	intron	1380738	1384791	1	-	.	ID=IALI00000000594;Parent=IALM00000000233
contig_000005	AUGUSTUS	intron	1384864	1385331	1	-	.	ID=IALI00000000595;Parent=IALM00000000233
contig_000005	AUGUSTUS	intron	1385404	1388032	1	-	.	ID=IALI00000000596;Parent=IALM00000000233
contig_000005	AUGUSTUS	intron	1388177	1391768	1	-	.	ID=IALI00000000597;Parent=IALM00000000233
contig_000005	AUGUSTUS	intron	1391913	1393659	1	-	.	ID=IALI00000000598;Parent=IALM00000000233
contig_000005	AUGUSTUS	intron	1393732	1409341	1	-	.	ID=IALI00000000599;Parent=IALM00000000233
contig_000005	AUGUSTUS	start_codon	1410400	1410402	.	-	0	ID=IALS00000000233;Parent=IALM00000000233
contig_000005	AUGUSTUS	stop_codon	1367740	1367742	.	-	0	ID=IALST00000000233;Parent=IALM00000000233
contig_000005	AUGUSTUS	gene	1533751	1539407	.	+	.	ID=IAL_00208
contig_000005	AUGUSTUS	mRNA	1533751	1539407	1	+	.	ID=IALM00000000234;Parent=IAL_00208;Dbxref=InterPro:IPR042099,InterPro:IPR000873;gO_terms=GO:0000003,GO:0000038,GO:0001552,GO:0001676,GO:0003006,GO:0003674,GO:0003824,GO:0004467,GO:0005575,GO:0005622,GO:0005623,GO:0005737,GO:0005739,GO:0005783,GO:0005829,GO:0006082,GO:0006139,GO:0006163,GO:0006164,GO:0006629,GO:0006631,GO:0006633,GO:0006635,GO:0006637,GO:0006725,GO:0006732,GO:0006753,GO:0006790,GO:0006793,GO:0006796,GO:0006807,GO:0006950,GO:0007272,GO:0007275,GO:0007399,GO:0007548,GO:0008150,GO:0008152,GO:0008366,GO:0008406,GO:0008585,GO:0008610,GO:0009056,GO:0009058,GO:0009062,GO:0009108,GO:0009117,GO:0009150,GO:0009152,GO:0009165,GO:0009259,GO:0009260,GO:0009719,GO:0009725,GO:0009987,GO:0010033,GO:0012505,GO:0014070,GO:0015645,GO:0016020,GO:0016042,GO:0016053,GO:0016054,GO:0016289,GO:0016405,GO:0016787,GO:0016788,GO:0016790,GO:0016874,GO:0016877,GO:0016878,GO:0018130,GO:0019395,GO:0019438,GO:0019637,GO:0019693,GO:0019725,GO:0019752,GO:0022414,GO:0030258,GO:0031957,GO:0031960,GO:0032501,GO:0032502,GO:0032787,GO:0033554,GO:0033865,GO:0033866,GO:0033875,GO:0033993,GO:0034030,GO:0034032,GO:0034033,GO:0034440,GO:0034641,GO:0034654,GO:0034976,GO:0035336,GO:0035337,GO:0035338,GO:0035383,GO:0035384,GO:0042221,GO:0042552,GO:0042592,GO:0042749,GO:0042752,GO:0042753,GO:0043226,GO:0043227,GO:0043229,GO:0043231,GO:0043436,GO:0043603,GO:0043604,GO:0044237,GO:0044238,GO:0044242,GO:0044248,GO:0044249,GO:0044255,GO:0044271,GO:0044272,GO:0044281,GO:0044282,GO:0044283,GO:0044424,GO:0044444,GO:0044464,GO:0045137,GO:0045187,GO:0045938,GO:0046390,GO:0046394,GO:0046395,GO:0046483,GO:0046545,GO:0046660,GO:0046949,GO:0047617,GO:0048513,GO:0048518,GO:0048520,GO:0048545,GO:0048608,GO:0048731,GO:0048856,GO:0050789,GO:0050795,GO:0050896,GO:0051186,GO:0051188,GO:0051239,GO:0051240,GO:0051384,GO:0051716,GO:0055086,GO:0055114,GO:0060249,GO:0061458,GO:0065007,GO:0065008,GO:0070050,GO:0071616,GO:0071704,GO:0072329,GO:0072330,GO:0072521,GO:0072522,GO:0090407,GO:1901135,GO:1901137,GO:1901293,GO:1901360,GO:1901362,GO:1901564,GO:1901566,GO:1901568,GO:1901570,GO:1901575,GO:1901576;desc=catalytic activity. It is involved in the biological process described with metabolic process
contig_000005	AUGUSTUS	exon	1533751	1533986	.	+	.	ID=IALE00000000833;Parent=IALM00000000234
contig_000005	AUGUSTUS	exon	1534053	1534398	.	+	.	ID=IALE00000000834;Parent=IALM00000000234
contig_000005	AUGUSTUS	exon	1534498	1534599	.	+	.	ID=IALE00000000835;Parent=IALM00000000234
contig_000005	AUGUSTUS	exon	1534760	1535157	.	+	.	ID=IALE00000000836;Parent=IALM00000000234
contig_000005	AUGUSTUS	exon	1537389	1537686	.	+	.	ID=IALE00000000837;Parent=IALM00000000234
contig_000005	AUGUSTUS	exon	1538728	1539018	.	+	.	ID=IALE00000000838;Parent=IALM00000000234
contig_000005	AUGUSTUS	exon	1539084	1539407	.	+	.	ID=IALE00000000839;Parent=IALM00000000234
contig_000005	AUGUSTUS	CDS	1533751	1533986	1	+	0	ID=IALC00000000833;Parent=IALM00000000234
contig_000005	AUGUSTUS	CDS	1534053	1534398	1	+	1	ID=IALC00000000834;Parent=IALM00000000234
contig_000005	AUGUSTUS	CDS	1534498	1534599	1	+	0	ID=IALC00000000835;Parent=IALM00000000234
contig_000005	AUGUSTUS	CDS	1534760	1535157	1	+	0	ID=IALC00000000836;Parent=IALM00000000234
contig_000005	AUGUSTUS	CDS	1537389	1537686	1	+	1	ID=IALC00000000837;Parent=IALM00000000234
contig_000005	AUGUSTUS	CDS	1538728	1539018	1	+	0	ID=IALC00000000838;Parent=IALM00000000234
contig_000005	AUGUSTUS	CDS	1539084	1539407	1	+	0	ID=IALC00000000839;Parent=IALM00000000234
contig_000005	AUGUSTUS	intron	1533987	1534052	1	+	.	ID=IALI00000000600;Parent=IALM00000000234
contig_000005	AUGUSTUS	intron	1534399	1534497	1	+	.	ID=IALI00000000601;Parent=IALM00000000234
contig_000005	AUGUSTUS	intron	1534600	1534759	1	+	.	ID=IALI00000000602;Parent=IALM00000000234
contig_000005	AUGUSTUS	intron	1535158	1537388	1	+	.	ID=IALI00000000603;Parent=IALM00000000234
contig_000005	AUGUSTUS	intron	1537687	1538727	1	+	.	ID=IALI00000000604;Parent=IALM00000000234
contig_000005	AUGUSTUS	intron	1539019	1539083	1	+	.	ID=IALI00000000605;Parent=IALM00000000234
contig_000005	AUGUSTUS	start_codon	1533751	1533753	.	+	0	ID=IALS00000000234;Parent=IALM00000000234
contig_000005	AUGUSTUS	stop_codon	1539405	1539407	.	+	0	ID=IALST00000000234;Parent=IALM00000000234
contig_000005	AUGUSTUS	gene	1560196	1562106	.	-	.	ID=IAL_00209
contig_000005	AUGUSTUS	mRNA	1560196	1562106	0.6	-	.	ID=IALM00000000235;Parent=IAL_00209;Dbxref=InterPro:IPR001611,InterPro:IPR032675,InterPro:IPR003591,InterPro:IPR050333;gO_terms=GO:0003674,GO:0005488,GO:0005515,GO:0005520,GO:0005575,GO:0005576,GO:0005615,GO:0005622,GO:0005623,GO:0005634,GO:0005654,GO:0006807,GO:0007154,GO:0007165,GO:0007568,GO:0008150,GO:0008152,GO:0009410,GO:0009605,GO:0009719,GO:0009725,GO:0009987,GO:0009991,GO:0010033,GO:0010243,GO:0014070,GO:0016942,GO:0019538,GO:0019838,GO:0023052,GO:0031667,GO:0031960,GO:0031974,GO:0031981,GO:0032502,GO:0032870,GO:0032991,GO:0033993,GO:0034097,GO:0035690,GO:0036454,GO:0042221,GO:0042493,GO:0042567,GO:0043170,GO:0043226,GO:0043227,GO:0043229,GO:0043231,GO:0043233,GO:0043434,GO:0044237,GO:0044238,GO:0044260,GO:0044267,GO:0044421,GO:0044422,GO:0044424,GO:0044428,GO:0044446,GO:0044464,GO:0048545,GO:0050789,GO:0050794,GO:0050896,GO:0051384,GO:0051716,GO:0060416,GO:0065007,GO:0070013,GO:0070555,GO:0070848,GO:0070849,GO:0070887,GO:0071310,GO:0071345,GO:0071347,GO:0071363,GO:0071364,GO:0071375,GO:0071378,GO:0071383,GO:0071384,GO:0071385,GO:0071396,GO:0071407,GO:0071417,GO:0071466,GO:0071495,GO:0071548,GO:0071549,GO:0071704,GO:0097327,GO:1901564,GO:1901652,GO:1901653,GO:1901654,GO:1901655,GO:1901698,GO:1901699,GO:1901700,GO:1901701-GO:0005515;desc=Leucine Rich Repeat
contig_000005	AUGUSTUS	exon	1560196	1560288	.	-	.	ID=IALE00000000840;Parent=IALM00000000235
contig_000005	AUGUSTUS	exon	1560357	1560554	.	-	.	ID=IALE00000000841;Parent=IALM00000000235
contig_000005	AUGUSTUS	exon	1560615	1561205	.	-	.	ID=IALE00000000842;Parent=IALM00000000235
contig_000005	AUGUSTUS	exon	1561267	1562106	.	-	.	ID=IALE00000000843;Parent=IALM00000000235
contig_000005	AUGUSTUS	CDS	1560196	1560288	1	-	0	ID=IALC00000000840;Parent=IALM00000000235
contig_000005	AUGUSTUS	CDS	1560357	1560554	1	-	0	ID=IALC00000000841;Parent=IALM00000000235
contig_000005	AUGUSTUS	CDS	1560615	1561205	1	-	0	ID=IALC00000000842;Parent=IALM00000000235
contig_000005	AUGUSTUS	CDS	1561267	1562106	0.6	-	0	ID=IALC00000000843;Parent=IALM00000000235
contig_000005	AUGUSTUS	intron	1560289	1560356	1	-	.	ID=IALI00000000606;Parent=IALM00000000235
contig_000005	AUGUSTUS	intron	1560555	1560614	1	-	.	ID=IALI00000000607;Parent=IALM00000000235
contig_000005	AUGUSTUS	intron	1561206	1561266	1	-	.	ID=IALI00000000608;Parent=IALM00000000235
contig_000005	AUGUSTUS	start_codon	1562104	1562106	.	-	0	ID=IALS00000000235;Parent=IALM00000000235
contig_000005	AUGUSTUS	stop_codon	1560196	1560198	.	-	0	ID=IALST00000000235;Parent=IALM00000000235
contig_000005	AUGUSTUS	gene	1575985	1579951	.	+	.	ID=IAL_00210
contig_000005	AUGUSTUS	mRNA	1575985	1579951	1	+	.	ID=IALM00000000236;Parent=IAL_00210;Dbxref=InterPro:IPR000873,InterPro:IPR042099;gO_terms=GO:0000003,GO:0000038,GO:0001552,GO:0001676,GO:0003006,GO:0003674,GO:0003824,GO:0004467,GO:0005575,GO:0005622,GO:0005623,GO:0005737,GO:0005739,GO:0005783,GO:0005829,GO:0006082,GO:0006139,GO:0006163,GO:0006164,GO:0006629,GO:0006631,GO:0006633,GO:0006635,GO:0006637,GO:0006725,GO:0006732,GO:0006753,GO:0006790,GO:0006793,GO:0006796,GO:0006807,GO:0007272,GO:0007275,GO:0007399,GO:0007498,GO:0007548,GO:0008150,GO:0008152,GO:0008366,GO:0008406,GO:0008585,GO:0008610,GO:0009056,GO:0009058,GO:0009062,GO:0009108,GO:0009117,GO:0009150,GO:0009152,GO:0009165,GO:0009259,GO:0009260,GO:0009719,GO:0009725,GO:0009888,GO:0009987,GO:0010033,GO:0012505,GO:0014070,GO:0015645,GO:0016020,GO:0016042,GO:0016053,GO:0016054,GO:0016289,GO:0016405,GO:0016787,GO:0016788,GO:0016790,GO:0016874,GO:0016877,GO:0016878,GO:0018130,GO:0019395,GO:0019438,GO:0019637,GO:0019693,GO:0019725,GO:0019752,GO:0022414,GO:0030258,GO:0031957,GO:0031960,GO:0032501,GO:0032502,GO:0032787,GO:0033865,GO:0033866,GO:0033875,GO:0033993,GO:0034030,GO:0034032,GO:0034033,GO:0034440,GO:0034641,GO:0034654,GO:0035336,GO:0035337,GO:0035338,GO:0035383,GO:0035384,GO:0042221,GO:0042552,GO:0042592,GO:0042749,GO:0042752,GO:0042753,GO:0043226,GO:0043227,GO:0043229,GO:0043231,GO:0043436,GO:0043603,GO:0043604,GO:0044237,GO:0044238,GO:0044242,GO:0044248,GO:0044249,GO:0044255,GO:0044271,GO:0044272,GO:0044281,GO:0044282,GO:0044283,GO:0044424,GO:0044444,GO:0044464,GO:0045137,GO:0045187,GO:0045938,GO:0046390,GO:0046394,GO:0046395,GO:0046483,GO:0046545,GO:0046660,GO:0046949,GO:0047617,GO:0048513,GO:0048518,GO:0048520,GO:0048545,GO:0048608,GO:0048731,GO:0048856,GO:0048878,GO:0050789,GO:0050795,GO:0050896,GO:0051186,GO:0051188,GO:0051239,GO:0051240,GO:0051384,GO:0055086,GO:0055088,GO:0055090,GO:0055114,GO:0060249,GO:0061458,GO:0065007,GO:0065008,GO:0070050,GO:0070328,GO:0071616,GO:0071704,GO:0072329,GO:0072330,GO:0072521,GO:0072522,GO:0090407,GO:1901135,GO:1901137,GO:1901293,GO:1901360,GO:1901362,GO:1901564,GO:1901566,GO:1901568,GO:1901570,GO:1901575,GO:1901576;desc=catalytic activity. It is involved in the biological process described with metabolic process
contig_000005	AUGUSTUS	exon	1575985	1576689	.	+	.	ID=IALE00000000844;Parent=IALM00000000236
contig_000005	AUGUSTUS	exon	1577041	1577736	.	+	.	ID=IALE00000000845;Parent=IALM00000000236
contig_000005	AUGUSTUS	exon	1577796	1578086	.	+	.	ID=IALE00000000846;Parent=IALM00000000236
contig_000005	AUGUSTUS	exon	1579360	1579657	.	+	.	ID=IALE00000000847;Parent=IALM00000000236
contig_000005	AUGUSTUS	exon	1579875	1579951	.	+	.	ID=IALE00000000848;Parent=IALM00000000236
contig_000005	AUGUSTUS	CDS	1575985	1576689	1	+	0	ID=IALC00000000844;Parent=IALM00000000236
contig_000005	AUGUSTUS	CDS	1577041	1577736	1	+	0	ID=IALC00000000845;Parent=IALM00000000236
contig_000005	AUGUSTUS	CDS	1577796	1578086	1	+	0	ID=IALC00000000846;Parent=IALM00000000236
contig_000005	AUGUSTUS	CDS	1579360	1579657	1	+	0	ID=IALC00000000847;Parent=IALM00000000236
contig_000005	AUGUSTUS	CDS	1579875	1579951	1	+	2	ID=IALC00000000848;Parent=IALM00000000236
contig_000005	AUGUSTUS	intron	1576690	1577040	1	+	.	ID=IALI00000000609;Parent=IALM00000000236
contig_000005	AUGUSTUS	intron	1577737	1577795	1	+	.	ID=IALI00000000610;Parent=IALM00000000236
contig_000005	AUGUSTUS	intron	1578087	1579359	1	+	.	ID=IALI00000000611;Parent=IALM00000000236
contig_000005	AUGUSTUS	intron	1579658	1579874	1	+	.	ID=IALI00000000612;Parent=IALM00000000236
contig_000005	AUGUSTUS	start_codon	1575985	1575987	.	+	0	ID=IALS00000000236;Parent=IALM00000000236
contig_000005	AUGUSTUS	stop_codon	1579949	1579951	.	+	0	ID=IALST00000000236;Parent=IALM00000000236
contig_000005	AUGUSTUS	gene	1621960	1623402	.	-	.	ID=IAL_00211
contig_000005	AUGUSTUS	mRNA	1621960	1623402	1	-	.	ID=IALM00000000237;Parent=IAL_00211;Dbxref=InterPro:IPR053255,InterPro:IPR000742;gO_terms=GO:0001786,GO:0003674,GO:0005488,GO:0005543,GO:0005575,GO:0005623,GO:0005886,GO:0006810,GO:0006897,GO:0006909,GO:0006911,GO:0008150,GO:0008289,GO:0009987,GO:0010324,GO:0016020,GO:0016021,GO:0016043,GO:0016192,GO:0031224,GO:0043167,GO:0043168,GO:0043277,GO:0043652,GO:0044425,GO:0044464,GO:0051179,GO:0051234,GO:0061024,GO:0071840,GO:0071944,GO:0072341,GO:0098657,GO:0099024;desc=EGF domain, unclasssified subfamily
contig_000005	AUGUSTUS	exon	1621960	1622024	.	-	.	ID=IALE00000000849;Parent=IALM00000000237
contig_000005	AUGUSTUS	exon	1622088	1623402	.	-	.	ID=IALE00000000850;Parent=IALM00000000237
contig_000005	AUGUSTUS	CDS	1621960	1622024	1	-	2	ID=IALC00000000849;Parent=IALM00000000237
contig_000005	AUGUSTUS	CDS	1622088	1623402	1	-	0	ID=IALC00000000850;Parent=IALM00000000237
contig_000005	AUGUSTUS	intron	1622025	1622087	1	-	.	ID=IALI00000000613;Parent=IALM00000000237
contig_000005	AUGUSTUS	start_codon	1623400	1623402	.	-	0	ID=IALS00000000237;Parent=IALM00000000237
contig_000005	AUGUSTUS	stop_codon	1621960	1621962	.	-	0	ID=IALST00000000237;Parent=IALM00000000237
contig_000005	AUGUSTUS	gene	1711237	1776096	.	+	.	ID=IAL_00212
contig_000005	AUGUSTUS	mRNA	1711237	1776096	0.21	+	.	ID=IALM00000000238;Parent=IAL_00212;Dbxref=InterPro:IPR018000,InterPro:IPR036719,InterPro:IPR036734,InterPro:IPR002394,InterPro:IPR038050,InterPro:IPR006201,InterPro:IPR006029,InterPro:IPR006202;gO_terms=GO:0000003,GO:0000187,GO:0000902,GO:0000904,GO:0001505,GO:0001508,GO:0001540,GO:0001666,GO:0001775,GO:0001817,GO:0001818,GO:0001932,GO:0001933,GO:0001934,GO:0001976,GO:0001978,GO:0001982,GO:0001988,GO:0002027,GO:0002376,GO:0003008,GO:0003013,GO:0003025,GO:0003073,GO:0003084,GO:0003674,GO:0004888,GO:0005215,GO:0005216,GO:0005230,GO:0005231,GO:0005261,GO:0005262,GO:0005488,GO:0005515,GO:0005575,GO:0005622,GO:0005623,GO:0005737,GO:0005886,GO:0005887,GO:0005892,GO:0006584,GO:0006725,GO:0006807,GO:0006810,GO:0006811,GO:0006812,GO:0006816,GO:0006873,GO:0006874,GO:0006875,GO:0006897,GO:0006928,GO:0006950,GO:0007154,GO:0007165,GO:0007166,GO:0007267,GO:0007268,GO:0007271,GO:0007275,GO:0007399,GO:0007600,GO:0007610,GO:0007611,GO:0007612,GO:0007613,GO:0007614,GO:0008015,GO:0008016,GO:0008144,GO:0008150,GO:0008152,GO:0008179,GO:0008217,GO:0008284,GO:0008306,GO:0008324,GO:0009058,GO:0009266,GO:0009409,GO:0009605,GO:0009628,GO:0009636,GO:0009653,GO:0009712,GO:0009713,GO:0009719,GO:0009725,GO:0009889,GO:0009891,GO:0009892,GO:0009893,GO:0009897,GO:0009966,GO:0009967,GO:0009968,GO:0009986,GO:0009987,GO:0009991,GO:0010033,GO:0010243,GO:0010460,GO:0010562,GO:0010563,GO:0010604,GO:0010605,GO:0010646,GO:0010647,GO:0010648,GO:0010817,GO:0010941,GO:0014061,GO:0014069,GO:0015075,GO:0015085,GO:0015267,GO:0015276,GO:0015318,GO:0015464,GO:0015643,GO:0016020,GO:0016021,GO:0016043,GO:0016192,GO:0016247,GO:0016324,GO:0016358,GO:0017081,GO:0017144,GO:0018958,GO:0019220,GO:0019222,GO:0019226,GO:0019228,GO:0019438,GO:0019725,GO:0019899,GO:0019900,GO:0019901,GO:0022008,GO:0022414,GO:0022602,GO:0022603,GO:0022803,GO:0022824,GO:0022834,GO:0022835,GO:0022836,GO:0022838,GO:0022839,GO:0022848,GO:0022857,GO:0022890,GO:0023051,GO:0023052,GO:0023056,GO:0023057,GO:0030001,GO:0030003,GO:0030030,GO:0030154,GO:0030182,GO:0030317,GO:0030424,GO:0030425,GO:0030426,GO:0030427,GO:0030534,GO:0030594,GO:0030673,GO:0031175,GO:0031224,GO:0031226,GO:0031252,GO:0031253,GO:0031256,GO:0031323,GO:0031324,GO:0031325,GO:0031326,GO:0031328,GO:0031347,GO:0031348,GO:0031399,GO:0031400,GO:0031401,GO:0031644,GO:0031646,GO:0031667,GO:0032094,GO:0032101,GO:0032102,GO:0032147,GO:0032222,GO:0032225,GO:0032268,GO:0032269,GO:0032270,GO:0032279,GO:0032350,GO:0032352,GO:0032501,GO:0032502,GO:0032504,GO:0032589,GO:0032651,GO:0032652,GO:0032675,GO:0032680,GO:0032691,GO:0032692,GO:0032715,GO:0032720,GO:0032870,GO:0032879,GO:0032989,GO:0032990,GO:0032991,GO:0033135,GO:0033138,GO:0033218,GO:0033238,GO:0033240,GO:0033267,GO:0033674,GO:0034220,GO:0034248,GO:0034249,GO:0034250,GO:0034702,GO:0035094,GO:0035095,GO:0035637,GO:0035690,GO:0036293,GO:0036477,GO:0038023,GO:0040011,GO:0042110,GO:0042113,GO:0042127,GO:0042165,GO:0042166,GO:0042221,GO:0042277,GO:0042325,GO:0042326,GO:0042327,GO:0042391,GO:0042416,GO:0042417,GO:0042423,GO:0042493,GO:0042562,GO:0042592,GO:0042698,GO:0042734,GO:0042802,GO:0042803,GO:0042995,GO:0043005,GO:0043025,GO:0043085,GO:0043167,GO:0043169,GO:0043197,GO:0043198,GO:0043204,GO:0043226,GO:0043235,GO:0043405,GO:0043406,GO:0043408,GO:0043409,GO:0043410,GO:0043549,GO:0044057,GO:0044093,GO:0044237,GO:0044249,GO:0044297,GO:0044304,GO:0044309,GO:0044424,GO:0044425,GO:0044456,GO:0044459,GO:0044463,GO:0044464,GO:0044853,GO:0045121,GO:0045177,GO:0045202,GO:0045211,GO:0045321,GO:0045471,GO:0045765,GO:0045766,GO:0045777,GO:0045823,GO:0045859,GO:0045860,GO:0045936,GO:0045937,GO:0046189,GO:0046649,GO:0046677,GO:0046873,GO:0046885,GO:0046886,GO:0046983,GO:0048149,GO:0048167,GO:0048468,GO:0048511,GO:0048518,GO:0048519,GO:0048522,GO:0048523,GO:0048583,GO:0048584,GO:0048585,GO:0048609,GO:0048666,GO:0048667,GO:0048699,GO:0048731,GO:0048812,GO:0048813,GO:0048856,GO:0048858,GO:0048869,GO:0048870,GO:0048878,GO:0050433,GO:0050727,GO:0050728,GO:0050789,GO:0050790,GO:0050793,GO:0050794,GO:0050801,GO:0050803,GO:0050804,GO:0050806,GO:0050807,GO:0050808,GO:0050877,GO:0050890,GO:0050893,GO:0050896,GO:0051046,GO:0051049,GO:0051094,GO:0051117,GO:0051128,GO:0051171,GO:0051172,GO:0051173,GO:0051174,GO:0051179,GO:0051234,GO:0051239,GO:0051240,GO:0051241,GO:0051246,GO:0051247,GO:0051248,GO:0051338,GO:0051347,GO:0051674,GO:0051716,GO:0051823,GO:0051952,GO:0055065,GO:0055074,GO:0055080,GO:0055082,GO:0055085,GO:0060078,GO:0060079,GO:0060089,GO:0060112,GO:0060255,GO:0060359,GO:0060408,GO:0060409,GO:0065007,GO:0065008,GO:0065009,GO:0070372,GO:0070373,GO:0070374,GO:0070405,GO:0070482,GO:0070588,GO:0070838,GO:0070887,GO:0071242,GO:0071310,GO:0071495,GO:0071704,GO:0071840,GO:0071900,GO:0071902,GO:0071944,GO:0072503,GO:0072507,GO:0072511,GO:0080090,GO:0080134,GO:0095500,GO:0097060,GO:0097061,GO:0097110,GO:0097164,GO:0097305,GO:0097447,GO:0097458,GO:0097722,GO:0098552,GO:0098589,GO:0098590,GO:0098655,GO:0098657,GO:0098660,GO:0098662,GO:0098771,GO:0098772,GO:0098793,GO:0098794,GO:0098796,GO:0098797,GO:0098802,GO:0098805,GO:0098815,GO:0098857,GO:0098916,GO:0098960,GO:0098984,GO:0099094,GO:0099173,GO:0099177,GO:0099529,GO:0099536,GO:0099537,GO:0099565,GO:0099572,GO:0106027,GO:0120025,GO:0120036,GO:0120038,GO:0120039,GO:0140058,GO:0140059,GO:0150034,GO:1900271,GO:1900273,GO:1901214,GO:1901342,GO:1901360,GO:1901362,GO:1901564,GO:1901566,GO:1901576,GO:1901615,GO:1901617,GO:1901652,GO:1901698,GO:1901699,GO:1901700,GO:1901701,GO:1902003,GO:1902004,GO:1902430,GO:1902495,GO:1902531,GO:1902532,GO:1902533,GO:1902903,GO:1902991,GO:1902992,GO:1902993,GO:1903522,GO:1903524,GO:1903530,GO:1903555,GO:1903556,GO:1903831,GO:1904018,GO:1904315,GO:1904645,GO:1905114,GO:1905144,GO:1905145,GO:1905906,GO:1905918,GO:1905920,GO:1905921,GO:1905923,GO:1990351,GO:2000026,GO:2000463-GO:0006811;desc=Acetylcholine-activated cation-selective channel activity. It is involved in the biological process described with ion transport
contig_000005	AUGUSTUS	exon	1711237	1712191	.	+	.	ID=IALE00000000851;Parent=IALM00000000238
contig_000005	AUGUSTUS	exon	1739524	1739663	.	+	.	ID=IALE00000000852;Parent=IALM00000000238
contig_000005	AUGUSTUS	exon	1756961	1757005	.	+	.	ID=IALE00000000853;Parent=IALM00000000238
contig_000005	AUGUSTUS	exon	1759327	1759617	.	+	.	ID=IALE00000000854;Parent=IALM00000000238
contig_000005	AUGUSTUS	exon	1759883	1759958	.	+	.	ID=IALE00000000855;Parent=IALM00000000238
contig_000005	AUGUSTUS	exon	1770375	1770569	.	+	.	ID=IALE00000000856;Parent=IALM00000000238
contig_000005	AUGUSTUS	exon	1775169	1775255	.	+	.	ID=IALE00000000857;Parent=IALM00000000238
contig_000005	AUGUSTUS	exon	1775996	1776096	.	+	.	ID=IALE00000000858;Parent=IALM00000000238
contig_000005	AUGUSTUS	CDS	1711237	1712191	0.47	+	0	ID=IALC00000000851;Parent=IALM00000000238
contig_000005	AUGUSTUS	CDS	1739524	1739663	1	+	2	ID=IALC00000000852;Parent=IALM00000000238
contig_000005	AUGUSTUS	CDS	1756961	1757005	1	+	0	ID=IALC00000000853;Parent=IALM00000000238
contig_000005	AUGUSTUS	CDS	1759327	1759617	1	+	0	ID=IALC00000000854;Parent=IALM00000000238
contig_000005	AUGUSTUS	CDS	1759883	1759958	1	+	0	ID=IALC00000000855;Parent=IALM00000000238
contig_000005	AUGUSTUS	CDS	1770375	1770569	1	+	2	ID=IALC00000000856;Parent=IALM00000000238
contig_000005	AUGUSTUS	CDS	1775169	1775255	0.58	+	2	ID=IALC00000000857;Parent=IALM00000000238
contig_000005	AUGUSTUS	CDS	1775996	1776096	0.51	+	2	ID=IALC00000000858;Parent=IALM00000000238
contig_000005	AUGUSTUS	intron	1712192	1739523	1	+	.	ID=IALI00000000614;Parent=IALM00000000238
contig_000005	AUGUSTUS	intron	1739664	1756960	1	+	.	ID=IALI00000000615;Parent=IALM00000000238
contig_000005	AUGUSTUS	intron	1757006	1759326	1	+	.	ID=IALI00000000616;Parent=IALM00000000238
contig_000005	AUGUSTUS	intron	1759618	1759882	1	+	.	ID=IALI00000000617;Parent=IALM00000000238
contig_000005	AUGUSTUS	intron	1759959	1770374	1	+	.	ID=IALI00000000618;Parent=IALM00000000238
contig_000005	AUGUSTUS	intron	1770570	1775168	1	+	.	ID=IALI00000000619;Parent=IALM00000000238
contig_000005	AUGUSTUS	intron	1775256	1775995	0.51	+	.	ID=IALI00000000620;Parent=IALM00000000238
contig_000005	AUGUSTUS	start_codon	1711237	1711239	.	+	0	ID=IALS00000000238;Parent=IALM00000000238
contig_000005	AUGUSTUS	stop_codon	1776094	1776096	.	+	0	ID=IALST00000000238;Parent=IALM00000000238
contig_000005	AUGUSTUS	gene	1789428	1791807	.	+	.	ID=IAL_00213
contig_000005	AUGUSTUS	mRNA	1789428	1791807	1	+	.	ID=IALM00000000239;Parent=IAL_00213;Dbxref=InterPro:IPR036719,InterPro:IPR006029,InterPro:IPR038050;gO_terms=GO:0000003,GO:0000187,GO:0000902,GO:0000904,GO:0001505,GO:0001508,GO:0001540,GO:0001666,GO:0001775,GO:0001817,GO:0001818,GO:0001932,GO:0001933,GO:0001934,GO:0001976,GO:0001978,GO:0001982,GO:0001988,GO:0002027,GO:0002376,GO:0003008,GO:0003013,GO:0003025,GO:0003073,GO:0003084,GO:0003674,GO:0004888,GO:0005215,GO:0005216,GO:0005230,GO:0005231,GO:0005261,GO:0005262,GO:0005488,GO:0005515,GO:0005575,GO:0005622,GO:0005623,GO:0005737,GO:0005886,GO:0005887,GO:0005892,GO:0006584,GO:0006725,GO:0006807,GO:0006810,GO:0006811,GO:0006812,GO:0006816,GO:0006873,GO:0006874,GO:0006875,GO:0006897,GO:0006928,GO:0006950,GO:0007154,GO:0007165,GO:0007166,GO:0007267,GO:0007268,GO:0007271,GO:0007275,GO:0007399,GO:0007600,GO:0007610,GO:0007611,GO:0007612,GO:0007613,GO:0007614,GO:0008015,GO:0008016,GO:0008144,GO:0008150,GO:0008152,GO:0008179,GO:0008217,GO:0008284,GO:0008306,GO:0008324,GO:0009058,GO:0009266,GO:0009409,GO:0009605,GO:0009628,GO:0009636,GO:0009653,GO:0009712,GO:0009713,GO:0009719,GO:0009725,GO:0009889,GO:0009891,GO:0009892,GO:0009893,GO:0009897,GO:0009966,GO:0009967,GO:0009968,GO:0009986,GO:0009987,GO:0009991,GO:0010033,GO:0010243,GO:0010460,GO:0010562,GO:0010563,GO:0010604,GO:0010605,GO:0010646,GO:0010647,GO:0010648,GO:0010817,GO:0010941,GO:0014061,GO:0014069,GO:0015075,GO:0015085,GO:0015267,GO:0015276,GO:0015318,GO:0015464,GO:0015643,GO:0016020,GO:0016021,GO:0016043,GO:0016192,GO:0016247,GO:0016324,GO:0016358,GO:0017081,GO:0017144,GO:0018958,GO:0019220,GO:0019222,GO:0019226,GO:0019228,GO:0019438,GO:0019725,GO:0019899,GO:0019900,GO:0019901,GO:0022008,GO:0022414,GO:0022602,GO:0022603,GO:0022803,GO:0022824,GO:0022834,GO:0022835,GO:0022836,GO:0022838,GO:0022839,GO:0022848,GO:0022857,GO:0022890,GO:0023051,GO:0023052,GO:0023056,GO:0023057,GO:0030001,GO:0030003,GO:0030030,GO:0030154,GO:0030182,GO:0030317,GO:0030424,GO:0030425,GO:0030426,GO:0030427,GO:0030534,GO:0030594,GO:0030673,GO:0031175,GO:0031224,GO:0031226,GO:0031252,GO:0031253,GO:0031256,GO:0031323,GO:0031324,GO:0031325,GO:0031326,GO:0031328,GO:0031347,GO:0031348,GO:0031399,GO:0031400,GO:0031401,GO:0031644,GO:0031646,GO:0031667,GO:0032094,GO:0032101,GO:0032102,GO:0032147,GO:0032222,GO:0032225,GO:0032268,GO:0032269,GO:0032270,GO:0032279,GO:0032350,GO:0032352,GO:0032501,GO:0032502,GO:0032504,GO:0032589,GO:0032651,GO:0032652,GO:0032675,GO:0032680,GO:0032691,GO:0032692,GO:0032715,GO:0032720,GO:0032870,GO:0032879,GO:0032989,GO:0032990,GO:0032991,GO:0033135,GO:0033138,GO:0033218,GO:0033238,GO:0033240,GO:0033267,GO:0033674,GO:0034220,GO:0034248,GO:0034249,GO:0034250,GO:0034702,GO:0035094,GO:0035095,GO:0035637,GO:0035690,GO:0036293,GO:0036477,GO:0038023,GO:0040011,GO:0042110,GO:0042113,GO:0042127,GO:0042165,GO:0042166,GO:0042221,GO:0042277,GO:0042325,GO:0042326,GO:0042327,GO:0042391,GO:0042416,GO:0042417,GO:0042423,GO:0042493,GO:0042562,GO:0042592,GO:0042698,GO:0042734,GO:0042802,GO:0042803,GO:0042995,GO:0043005,GO:0043025,GO:0043085,GO:0043167,GO:0043169,GO:0043197,GO:0043198,GO:0043204,GO:0043226,GO:0043235,GO:0043405,GO:0043406,GO:0043408,GO:0043409,GO:0043410,GO:0043549,GO:0044057,GO:0044093,GO:0044237,GO:0044249,GO:0044297,GO:0044304,GO:0044309,GO:0044424,GO:0044425,GO:0044456,GO:0044459,GO:0044463,GO:0044464,GO:0044853,GO:0045121,GO:0045177,GO:0045202,GO:0045211,GO:0045321,GO:0045471,GO:0045765,GO:0045766,GO:0045777,GO:0045823,GO:0045859,GO:0045860,GO:0045936,GO:0045937,GO:0046189,GO:0046649,GO:0046677,GO:0046873,GO:0046885,GO:0046886,GO:0046983,GO:0048149,GO:0048167,GO:0048468,GO:0048511,GO:0048518,GO:0048519,GO:0048522,GO:0048523,GO:0048583,GO:0048584,GO:0048585,GO:0048609,GO:0048666,GO:0048667,GO:0048699,GO:0048731,GO:0048812,GO:0048813,GO:0048856,GO:0048858,GO:0048869,GO:0048870,GO:0048878,GO:0050433,GO:0050727,GO:0050728,GO:0050789,GO:0050790,GO:0050793,GO:0050794,GO:0050801,GO:0050803,GO:0050804,GO:0050806,GO:0050807,GO:0050808,GO:0050877,GO:0050890,GO:0050893,GO:0050896,GO:0051046,GO:0051049,GO:0051094,GO:0051117,GO:0051128,GO:0051171,GO:0051172,GO:0051173,GO:0051174,GO:0051179,GO:0051234,GO:0051239,GO:0051240,GO:0051241,GO:0051246,GO:0051247,GO:0051248,GO:0051338,GO:0051347,GO:0051674,GO:0051716,GO:0051823,GO:0051952,GO:0055065,GO:0055074,GO:0055080,GO:0055082,GO:0055085,GO:0060078,GO:0060079,GO:0060089,GO:0060112,GO:0060255,GO:0060359,GO:0060408,GO:0060409,GO:0065007,GO:0065008,GO:0065009,GO:0070372,GO:0070373,GO:0070374,GO:0070405,GO:0070482,GO:0070588,GO:0070838,GO:0070887,GO:0071242,GO:0071310,GO:0071495,GO:0071704,GO:0071840,GO:0071900,GO:0071902,GO:0071944,GO:0072503,GO:0072507,GO:0072511,GO:0080090,GO:0080134,GO:0095500,GO:0097060,GO:0097061,GO:0097110,GO:0097164,GO:0097305,GO:0097447,GO:0097458,GO:0097722,GO:0098552,GO:0098589,GO:0098590,GO:0098655,GO:0098657,GO:0098660,GO:0098662,GO:0098771,GO:0098772,GO:0098793,GO:0098794,GO:0098796,GO:0098797,GO:0098802,GO:0098805,GO:0098815,GO:0098857,GO:0098916,GO:0098960,GO:0098984,GO:0099094,GO:0099173,GO:0099177,GO:0099529,GO:0099536,GO:0099537,GO:0099565,GO:0099572,GO:0106027,GO:0120025,GO:0120036,GO:0120038,GO:0120039,GO:0140058,GO:0140059,GO:0150034,GO:1900271,GO:1900273,GO:1901214,GO:1901342,GO:1901360,GO:1901362,GO:1901564,GO:1901566,GO:1901576,GO:1901615,GO:1901617,GO:1901652,GO:1901698,GO:1901699,GO:1901700,GO:1901701,GO:1902003,GO:1902004,GO:1902430,GO:1902495,GO:1902531,GO:1902532,GO:1902533,GO:1902903,GO:1902991,GO:1902992,GO:1902993,GO:1903522,GO:1903524,GO:1903530,GO:1903555,GO:1903556,GO:1903831,GO:1904018,GO:1904315,GO:1904645,GO:1905114,GO:1905144,GO:1905145,GO:1905906,GO:1905918,GO:1905920,GO:1905921,GO:1905923,GO:1990351,GO:2000026,GO:2000463-GO:0006811;desc=Acetylcholine-activated cation-selective channel activity. It is involved in the biological process described with ion transport
contig_000005	AUGUSTUS	exon	1789428	1789537	.	+	.	ID=IALE00000000859;Parent=IALM00000000239
contig_000005	AUGUSTUS	exon	1789597	1789716	.	+	.	ID=IALE00000000860;Parent=IALM00000000239
contig_000005	AUGUSTUS	exon	1789823	1789961	.	+	.	ID=IALE00000000861;Parent=IALM00000000239
contig_000005	AUGUSTUS	exon	1791655	1791807	.	+	.	ID=IALE00000000862;Parent=IALM00000000239
contig_000005	AUGUSTUS	CDS	1789428	1789537	1	+	0	ID=IALC00000000859;Parent=IALM00000000239
contig_000005	AUGUSTUS	CDS	1789597	1789716	1	+	1	ID=IALC00000000860;Parent=IALM00000000239
contig_000005	AUGUSTUS	CDS	1789823	1789961	1	+	1	ID=IALC00000000861;Parent=IALM00000000239
contig_000005	AUGUSTUS	CDS	1791655	1791807	1	+	0	ID=IALC00000000862;Parent=IALM00000000239
contig_000005	AUGUSTUS	intron	1789538	1789596	1	+	.	ID=IALI00000000621;Parent=IALM00000000239
contig_000005	AUGUSTUS	intron	1789717	1789822	1	+	.	ID=IALI00000000622;Parent=IALM00000000239
contig_000005	AUGUSTUS	intron	1789962	1791654	1	+	.	ID=IALI00000000623;Parent=IALM00000000239
contig_000005	AUGUSTUS	start_codon	1789428	1789430	.	+	0	ID=IALS00000000239;Parent=IALM00000000239
contig_000005	AUGUSTUS	stop_codon	1791805	1791807	.	+	0	ID=IALST00000000239;Parent=IALM00000000239
contig_000005	AUGUSTUS	gene	1829885	1830259	.	+	.	ID=IAL_00214
contig_000005	AUGUSTUS	mRNA	1829885	1830259	1	+	.	ID=IALM00000000240;Parent=IAL_00214
contig_000005	AUGUSTUS	exon	1829885	1830259	.	+	.	ID=IALE00000000863;Parent=IALM00000000240
contig_000005	AUGUSTUS	CDS	1829885	1830259	1	+	0	ID=IALC00000000863;Parent=IALM00000000240
contig_000005	AUGUSTUS	start_codon	1829885	1829887	.	+	0	ID=IALS00000000240;Parent=IALM00000000240
contig_000005	AUGUSTUS	stop_codon	1830257	1830259	.	+	0	ID=IALST00000000240;Parent=IALM00000000240
contig_000005	AUGUSTUS	gene	1856579	1865792	.	+	.	ID=IAL_00215
contig_000005	AUGUSTUS	mRNA	1856579	1865792	1	+	.	ID=IALM00000000241;Parent=IAL_00215;Dbxref=InterPro:IPR014710,InterPro:IPR002374,InterPro:IPR018488,InterPro:IPR000719,InterPro:IPR011009,InterPro:IPR000595,InterPro:IPR017441,InterPro:IPR018490,InterPro:IPR000961,InterPro:IPR035014,InterPro:IPR008271;gO_terms=GO:0000302,GO:0001558,GO:0002164,GO:0003008,GO:0003674,GO:0003824,GO:0004672,GO:0004674,GO:0004690,GO:0004692,GO:0005102,GO:0005488,GO:0005515,GO:0005575,GO:0005622,GO:0005623,GO:0005634,GO:0005737,GO:0005829,GO:0006464,GO:0006468,GO:0006793,GO:0006796,GO:0006807,GO:0006935,GO:0006950,GO:0006979,GO:0007154,GO:0007165,GO:0007166,GO:0007167,GO:0007169,GO:0007275,GO:0007525,GO:0007526,GO:0007568,GO:0007600,GO:0007606,GO:0007610,GO:0007611,GO:0007612,GO:0007631,GO:0007635,GO:0008150,GO:0008152,GO:0008286,GO:0008306,GO:0008340,GO:0008355,GO:0009605,GO:0009606,GO:0009628,GO:0009636,GO:0009719,GO:0009725,GO:0009791,GO:0009966,GO:0009967,GO:0009968,GO:0009987,GO:0010033,GO:0010035,GO:0010243,GO:0010259,GO:0010468,GO:0010469,GO:0010646,GO:0010647,GO:0010648,GO:0010752,GO:0010753,GO:0016301,GO:0016310,GO:0016740,GO:0016772,GO:0016773,GO:0017015,GO:0018105,GO:0018193,GO:0018209,GO:0019222,GO:0019538,GO:0022898,GO:0023051,GO:0023052,GO:0023056,GO:0023057,GO:0030308,GO:0030431,GO:0030512,GO:0030536,GO:0030537,GO:0030545,GO:0032101,GO:0032103,GO:0032409,GO:0032410,GO:0032412,GO:0032413,GO:0032501,GO:0032502,GO:0032868,GO:0032869,GO:0032870,GO:0032879,GO:0034762,GO:0034763,GO:0034765,GO:0034766,GO:0036211,GO:0040008,GO:0040011,GO:0040012,GO:0040014,GO:0040015,GO:0040017,GO:0042048,GO:0042056,GO:0042221,GO:0042330,GO:0042493,GO:0042542,GO:0043085,GO:0043170,GO:0043226,GO:0043227,GO:0043229,GO:0043231,GO:0043269,GO:0043271,GO:0043412,GO:0043434,GO:0043577,GO:0044092,GO:0044093,GO:0044237,GO:0044238,GO:0044260,GO:0044267,GO:0044424,GO:0044444,GO:0044464,GO:0045926,GO:0046620,GO:0046621,GO:0046662,GO:0046677,GO:0048018,GO:0048513,GO:0048518,GO:0048519,GO:0048520,GO:0048522,GO:0048523,GO:0048569,GO:0048580,GO:0048581,GO:0048583,GO:0048584,GO:0048585,GO:0048638,GO:0048640,GO:0048731,GO:0048856,GO:0050789,GO:0050790,GO:0050793,GO:0050794,GO:0050795,GO:0050848,GO:0050849,GO:0050877,GO:0050890,GO:0050896,GO:0050909,GO:0050913,GO:0050918,GO:0050920,GO:0050921,GO:0051049,GO:0051051,GO:0051093,GO:0051128,GO:0051239,GO:0051240,GO:0051241,GO:0051336,GO:0051342,GO:0051343,GO:0051345,GO:0051716,GO:0060255,GO:0060259,GO:0061061,GO:0061062,GO:0061064,GO:0061065,GO:0061067,GO:0065007,GO:0065009,GO:0070482,GO:0070887,GO:0071310,GO:0071375,GO:0071417,GO:0071495,GO:0071704,GO:0090092,GO:0090101,GO:0090287,GO:0090288,GO:0097305,GO:0098772,GO:0140096,GO:1901046,GO:1901419,GO:1901421,GO:1901564,GO:1901652,GO:1901653,GO:1901698,GO:1901699,GO:1901700,GO:1901701,GO:1902159,GO:1902160,GO:1902531,GO:1902532,GO:1902533,GO:1903844,GO:1903845,GO:1903998,GO:1905957,GO:1905959,GO:1990335,GO:1990834,GO:2000026,GO:2000241,GO:2000243-GO:0004692,GO:0005524;desc=It is involved in the biological process described with protein phosphorylation
contig_000005	AUGUSTUS	exon	1856579	1858264	.	+	.	ID=IALE00000000864;Parent=IALM00000000241
contig_000005	AUGUSTUS	exon	1858555	1859004	.	+	.	ID=IALE00000000865;Parent=IALM00000000241
contig_000005	AUGUSTUS	exon	1863073	1864014	.	+	.	ID=IALE00000000866;Parent=IALM00000000241
contig_000005	AUGUSTUS	exon	1864077	1864446	.	+	.	ID=IALE00000000867;Parent=IALM00000000241
contig_000005	AUGUSTUS	exon	1864531	1864982	.	+	.	ID=IALE00000000868;Parent=IALM00000000241
contig_000005	AUGUSTUS	exon	1865051	1865214	.	+	.	ID=IALE00000000869;Parent=IALM00000000241
contig_000005	AUGUSTUS	exon	1865371	1865556	.	+	.	ID=IALE00000000870;Parent=IALM00000000241
contig_000005	AUGUSTUS	exon	1865630	1865792	.	+	.	ID=IALE00000000871;Parent=IALM00000000241
contig_000005	AUGUSTUS	CDS	1856579	1858264	1	+	0	ID=IALC00000000864;Parent=IALM00000000241
contig_000005	AUGUSTUS	CDS	1858555	1859004	1	+	0	ID=IALC00000000865;Parent=IALM00000000241
contig_000005	AUGUSTUS	CDS	1863073	1864014	1	+	0	ID=IALC00000000866;Parent=IALM00000000241
contig_000005	AUGUSTUS	CDS	1864077	1864446	1	+	0	ID=IALC00000000867;Parent=IALM00000000241
contig_000005	AUGUSTUS	CDS	1864531	1864982	1	+	2	ID=IALC00000000868;Parent=IALM00000000241
contig_000005	AUGUSTUS	CDS	1865051	1865214	1	+	0	ID=IALC00000000869;Parent=IALM00000000241
contig_000005	AUGUSTUS	CDS	1865371	1865556	1	+	1	ID=IALC00000000870;Parent=IALM00000000241
contig_000005	AUGUSTUS	CDS	1865630	1865792	1	+	1	ID=IALC00000000871;Parent=IALM00000000241
contig_000005	AUGUSTUS	intron	1858265	1858554	1	+	.	ID=IALI00000000624;Parent=IALM00000000241
contig_000005	AUGUSTUS	intron	1859005	1863072	1	+	.	ID=IALI00000000625;Parent=IALM00000000241
contig_000005	AUGUSTUS	intron	1864015	1864076	1	+	.	ID=IALI00000000626;Parent=IALM00000000241
contig_000005	AUGUSTUS	intron	1864447	1864530	1	+	.	ID=IALI00000000627;Parent=IALM00000000241
contig_000005	AUGUSTUS	intron	1864983	1865050	1	+	.	ID=IALI00000000628;Parent=IALM00000000241
contig_000005	AUGUSTUS	intron	1865215	1865370	1	+	.	ID=IALI00000000629;Parent=IALM00000000241
contig_000005	AUGUSTUS	intron	1865557	1865629	1	+	.	ID=IALI00000000630;Parent=IALM00000000241
contig_000005	AUGUSTUS	start_codon	1856579	1856581	.	+	0	ID=IALS00000000241;Parent=IALM00000000241
contig_000005	AUGUSTUS	stop_codon	1865790	1865792	.	+	0	ID=IALST00000000241;Parent=IALM00000000241
contig_000005	AUGUSTUS	gene	1867917	1876795	.	-	.	ID=IAL_00216
contig_000005	AUGUSTUS	mRNA	1867917	1876795	1	-	.	ID=IALM00000000242;Parent=IAL_00216;Dbxref=InterPro:IPR028995,InterPro:IPR015341,InterPro:IPR037094,InterPro:IPR027291,InterPro:IPR000602,InterPro:IPR003169,InterPro:IPR011013,InterPro:IPR011330,InterPro:IPR041147,InterPro:IPR050843,InterPro:IPR013780,InterPro:IPR011682;gO_terms=GO:0000323,GO:0001775,GO:0002252,GO:0002263,GO:0002274,GO:0002275,GO:0002283,GO:0002366,GO:0002376,GO:0002443,GO:0002444,GO:0002446,GO:0003008,GO:0003674,GO:0003824,GO:0004553,GO:0004559,GO:0004571,GO:0005488,GO:0005537,GO:0005575,GO:0005576,GO:0005615,GO:0005622,GO:0005623,GO:0005737,GO:0005764,GO:0005766,GO:0005773,GO:0005775,GO:0005975,GO:0005996,GO:0006013,GO:0006464,GO:0006517,GO:0006807,GO:0006810,GO:0006887,GO:0006955,GO:0007610,GO:0007611,GO:0008150,GO:0008152,GO:0009056,GO:0009100,GO:0009311,GO:0009313,GO:0009987,GO:0012505,GO:0015923,GO:0015924,GO:0016052,GO:0016192,GO:0016787,GO:0016798,GO:0019318,GO:0019538,GO:0030141,GO:0030246,GO:0031410,GO:0031974,GO:0031982,GO:0031983,GO:0032501,GO:0032940,GO:0034774,GO:0035578,GO:0036094,GO:0036211,GO:0036230,GO:0042119,GO:0042582,GO:0043170,GO:0043202,GO:0043226,GO:0043227,GO:0043229,GO:0043231,GO:0043233,GO:0043299,GO:0043312,GO:0043412,GO:0044237,GO:0044238,GO:0044260,GO:0044267,GO:0044281,GO:0044421,GO:0044422,GO:0044424,GO:0044433,GO:0044437,GO:0044444,GO:0044446,GO:0044464,GO:0045055,GO:0045321,GO:0046903,GO:0048029,GO:0050877,GO:0050890,GO:0050896,GO:0051179,GO:0051234,GO:0060205,GO:0070013,GO:0071704,GO:0097708,GO:0099503,GO:1901135,GO:1901564,GO:1901575-GO:0004559,GO:0005515;desc=carbohydrate binding. It is involved in the biological process described with mannose metabolic process
contig_000005	AUGUSTUS	exon	1867917	1869122	.	-	.	ID=IALE00000000872;Parent=IALM00000000242
contig_000005	AUGUSTUS	exon	1871283	1872111	.	-	.	ID=IALE00000000873;Parent=IALM00000000242
contig_000005	AUGUSTUS	exon	1872296	1872429	.	-	.	ID=IALE00000000874;Parent=IALM00000000242
contig_000005	AUGUSTUS	exon	1872501	1872840	.	-	.	ID=IALE00000000875;Parent=IALM00000000242
contig_000005	AUGUSTUS	exon	1872899	1873084	.	-	.	ID=IALE00000000876;Parent=IALM00000000242
contig_000005	AUGUSTUS	exon	1873149	1873333	.	-	.	ID=IALE00000000877;Parent=IALM00000000242
contig_000005	AUGUSTUS	exon	1876718	1876795	.	-	.	ID=IALE00000000878;Parent=IALM00000000242
contig_000005	AUGUSTUS	CDS	1867917	1869122	1	-	0	ID=IALC00000000872;Parent=IALM00000000242
contig_000005	AUGUSTUS	CDS	1871283	1872111	1	-	1	ID=IALC00000000873;Parent=IALM00000000242
contig_000005	AUGUSTUS	CDS	1872296	1872429	1	-	0	ID=IALC00000000874;Parent=IALM00000000242
contig_000005	AUGUSTUS	CDS	1872501	1872840	1	-	1	ID=IALC00000000875;Parent=IALM00000000242
contig_000005	AUGUSTUS	CDS	1872899	1873084	1	-	1	ID=IALC00000000876;Parent=IALM00000000242
contig_000005	AUGUSTUS	CDS	1873149	1873333	1	-	0	ID=IALC00000000877;Parent=IALM00000000242
contig_000005	AUGUSTUS	CDS	1876718	1876795	1	-	0	ID=IALC00000000878;Parent=IALM00000000242
contig_000005	AUGUSTUS	intron	1869123	1871282	1	-	.	ID=IALI00000000631;Parent=IALM00000000242
contig_000005	AUGUSTUS	intron	1872112	1872295	1	-	.	ID=IALI00000000632;Parent=IALM00000000242
contig_000005	AUGUSTUS	intron	1872430	1872500	1	-	.	ID=IALI00000000633;Parent=IALM00000000242
contig_000005	AUGUSTUS	intron	1872841	1872898	1	-	.	ID=IALI00000000634;Parent=IALM00000000242
contig_000005	AUGUSTUS	intron	1873085	1873148	1	-	.	ID=IALI00000000635;Parent=IALM00000000242
contig_000005	AUGUSTUS	intron	1873334	1876717	1	-	.	ID=IALI00000000636;Parent=IALM00000000242
contig_000005	AUGUSTUS	start_codon	1876793	1876795	.	-	0	ID=IALS00000000242;Parent=IALM00000000242
contig_000005	AUGUSTUS	stop_codon	1867917	1867919	.	-	0	ID=IALST00000000242;Parent=IALM00000000242
contig_000005	AUGUSTUS	gene	1880320	1886919	.	+	.	ID=IAL_00217
contig_000005	AUGUSTUS	mRNA	1880320	1886919	1	+	.	ID=IALM00000000243;Parent=IAL_00217;Dbxref=InterPro:IPR011013,InterPro:IPR037094,InterPro:IPR015341,InterPro:IPR050843,InterPro:IPR011682,InterPro:IPR000602,InterPro:IPR041147,InterPro:IPR011330,InterPro:IPR028995,InterPro:IPR027291,InterPro:IPR013780;gO_terms=GO:0000323,GO:0001775,GO:0002252,GO:0002263,GO:0002274,GO:0002275,GO:0002283,GO:0002366,GO:0002376,GO:0002443,GO:0002444,GO:0002446,GO:0003008,GO:0003674,GO:0003824,GO:0004553,GO:0004559,GO:0004571,GO:0005488,GO:0005537,GO:0005575,GO:0005576,GO:0005615,GO:0005622,GO:0005623,GO:0005737,GO:0005764,GO:0005766,GO:0005773,GO:0005775,GO:0005975,GO:0005996,GO:0006013,GO:0006464,GO:0006517,GO:0006807,GO:0006810,GO:0006887,GO:0006955,GO:0007610,GO:0007611,GO:0008150,GO:0008152,GO:0009056,GO:0009100,GO:0009311,GO:0009313,GO:0009987,GO:0012505,GO:0015923,GO:0015924,GO:0016052,GO:0016192,GO:0016787,GO:0016798,GO:0019318,GO:0019538,GO:0030141,GO:0030246,GO:0031410,GO:0031974,GO:0031982,GO:0031983,GO:0032501,GO:0032940,GO:0034774,GO:0035578,GO:0036094,GO:0036211,GO:0036230,GO:0042119,GO:0042582,GO:0043170,GO:0043202,GO:0043226,GO:0043227,GO:0043229,GO:0043231,GO:0043233,GO:0043299,GO:0043312,GO:0043412,GO:0044237,GO:0044238,GO:0044260,GO:0044267,GO:0044281,GO:0044421,GO:0044422,GO:0044424,GO:0044433,GO:0044437,GO:0044444,GO:0044446,GO:0044464,GO:0045055,GO:0045321,GO:0046903,GO:0048029,GO:0050877,GO:0050890,GO:0050896,GO:0051179,GO:0051234,GO:0060205,GO:0070013,GO:0071704,GO:0097708,GO:0099503,GO:1901135,GO:1901564,GO:1901575-GO:0003824;desc=carbohydrate binding. It is involved in the biological process described with mannose metabolic process
contig_000005	AUGUSTUS	exon	1880320	1880442	.	+	.	ID=IALE00000000879;Parent=IALM00000000243
contig_000005	AUGUSTUS	exon	1880599	1880969	.	+	.	ID=IALE00000000880;Parent=IALM00000000243
contig_000005	AUGUSTUS	exon	1881243	1881585	.	+	.	ID=IALE00000000881;Parent=IALM00000000243
contig_000005	AUGUSTUS	exon	1881696	1881829	.	+	.	ID=IALE00000000882;Parent=IALM00000000243
contig_000005	AUGUSTUS	exon	1883214	1883860	.	+	.	ID=IALE00000000883;Parent=IALM00000000243
contig_000005	AUGUSTUS	exon	1883922	1884136	.	+	.	ID=IALE00000000884;Parent=IALM00000000243
contig_000005	AUGUSTUS	exon	1884209	1885060	.	+	.	ID=IALE00000000885;Parent=IALM00000000243
contig_000005	AUGUSTUS	exon	1886353	1886919	.	+	.	ID=IALE00000000886;Parent=IALM00000000243
contig_000005	AUGUSTUS	CDS	1880320	1880442	1	+	0	ID=IALC00000000879;Parent=IALM00000000243
contig_000005	AUGUSTUS	CDS	1880599	1880969	1	+	0	ID=IALC00000000880;Parent=IALM00000000243
contig_000005	AUGUSTUS	CDS	1881243	1881585	1	+	1	ID=IALC00000000881;Parent=IALM00000000243
contig_000005	AUGUSTUS	CDS	1881696	1881829	1	+	0	ID=IALC00000000882;Parent=IALM00000000243
contig_000005	AUGUSTUS	CDS	1883214	1883860	1	+	1	ID=IALC00000000883;Parent=IALM00000000243
contig_000005	AUGUSTUS	CDS	1883922	1884136	1	+	2	ID=IALC00000000884;Parent=IALM00000000243
contig_000005	AUGUSTUS	CDS	1884209	1885060	1	+	0	ID=IALC00000000885;Parent=IALM00000000243
contig_000005	AUGUSTUS	CDS	1886353	1886919	1	+	0	ID=IALC00000000886;Parent=IALM00000000243
contig_000005	AUGUSTUS	intron	1880443	1880598	1	+	.	ID=IALI00000000637;Parent=IALM00000000243
contig_000005	AUGUSTUS	intron	1880970	1881242	1	+	.	ID=IALI00000000638;Parent=IALM00000000243
contig_000005	AUGUSTUS	intron	1881586	1881695	1	+	.	ID=IALI00000000639;Parent=IALM00000000243
contig_000005	AUGUSTUS	intron	1881830	1883213	1	+	.	ID=IALI00000000640;Parent=IALM00000000243
contig_000005	AUGUSTUS	intron	1883861	1883921	1	+	.	ID=IALI00000000641;Parent=IALM00000000243
contig_000005	AUGUSTUS	intron	1884137	1884208	1	+	.	ID=IALI00000000642;Parent=IALM00000000243
contig_000005	AUGUSTUS	intron	1885061	1886352	1	+	.	ID=IALI00000000643;Parent=IALM00000000243
contig_000005	AUGUSTUS	start_codon	1880320	1880322	.	+	0	ID=IALS00000000243;Parent=IALM00000000243
contig_000005	AUGUSTUS	stop_codon	1886917	1886919	.	+	0	ID=IALST00000000243;Parent=IALM00000000243
contig_000005	AUGUSTUS	mRNA	1880320	1886919	1	+	.	ID=IALM00000000244;Parent=IAL_00217;Dbxref=InterPro:IPR011013,InterPro:IPR015341,InterPro:IPR027291,InterPro:IPR037094,InterPro:IPR041147,InterPro:IPR011330,InterPro:IPR028995,InterPro:IPR011682,InterPro:IPR013780,InterPro:IPR050843,InterPro:IPR000602;gO_terms=GO:0000323,GO:0001775,GO:0002252,GO:0002263,GO:0002274,GO:0002275,GO:0002283,GO:0002366,GO:0002376,GO:0002443,GO:0002444,GO:0002446,GO:0003008,GO:0003674,GO:0003824,GO:0004553,GO:0004559,GO:0004571,GO:0005488,GO:0005537,GO:0005575,GO:0005576,GO:0005615,GO:0005622,GO:0005623,GO:0005737,GO:0005764,GO:0005766,GO:0005773,GO:0005775,GO:0005975,GO:0005996,GO:0006013,GO:0006464,GO:0006517,GO:0006807,GO:0006810,GO:0006887,GO:0006955,GO:0007610,GO:0007611,GO:0008150,GO:0008152,GO:0009056,GO:0009100,GO:0009311,GO:0009313,GO:0009987,GO:0012505,GO:0015923,GO:0015924,GO:0016052,GO:0016192,GO:0016787,GO:0016798,GO:0019318,GO:0019538,GO:0030141,GO:0030246,GO:0031410,GO:0031974,GO:0031982,GO:0031983,GO:0032501,GO:0032940,GO:0034774,GO:0035578,GO:0036094,GO:0036211,GO:0036230,GO:0042119,GO:0042582,GO:0043170,GO:0043202,GO:0043226,GO:0043227,GO:0043229,GO:0043231,GO:0043233,GO:0043299,GO:0043312,GO:0043412,GO:0044237,GO:0044238,GO:0044260,GO:0044267,GO:0044281,GO:0044421,GO:0044422,GO:0044424,GO:0044433,GO:0044437,GO:0044444,GO:0044446,GO:0044464,GO:0045055,GO:0045321,GO:0046903,GO:0048029,GO:0050877,GO:0050890,GO:0050896,GO:0051179,GO:0051234,GO:0060205,GO:0070013,GO:0071704,GO:0097708,GO:0099503,GO:1901135,GO:1901564,GO:1901575-GO:0003824;desc=carbohydrate binding. It is involved in the biological process described with mannose metabolic process
contig_000005	AUGUSTUS	exon	1880320	1880442	.	+	.	ID=IALE00000000887;Parent=IALM00000000244
contig_000005	AUGUSTUS	exon	1880599	1880969	.	+	.	ID=IALE00000000888;Parent=IALM00000000244
contig_000005	AUGUSTUS	exon	1881243	1881585	.	+	.	ID=IALE00000000889;Parent=IALM00000000244
contig_000005	AUGUSTUS	exon	1882978	1883111	.	+	.	ID=IALE00000000890;Parent=IALM00000000244
contig_000005	AUGUSTUS	exon	1883214	1883860	.	+	.	ID=IALE00000000891;Parent=IALM00000000244
contig_000005	AUGUSTUS	exon	1883922	1884136	.	+	.	ID=IALE00000000892;Parent=IALM00000000244
contig_000005	AUGUSTUS	exon	1884209	1885060	.	+	.	ID=IALE00000000893;Parent=IALM00000000244
contig_000005	AUGUSTUS	exon	1886353	1886919	.	+	.	ID=IALE00000000894;Parent=IALM00000000244
contig_000005	AUGUSTUS	CDS	1880320	1880442	1	+	0	ID=IALC00000000887;Parent=IALM00000000244
contig_000005	AUGUSTUS	CDS	1880599	1880969	1	+	0	ID=IALC00000000888;Parent=IALM00000000244
contig_000005	AUGUSTUS	CDS	1881243	1881585	1	+	1	ID=IALC00000000889;Parent=IALM00000000244
contig_000005	AUGUSTUS	CDS	1882978	1883111	1	+	0	ID=IALC00000000890;Parent=IALM00000000244
contig_000005	AUGUSTUS	CDS	1883214	1883860	1	+	1	ID=IALC00000000891;Parent=IALM00000000244
contig_000005	AUGUSTUS	CDS	1883922	1884136	1	+	2	ID=IALC00000000892;Parent=IALM00000000244
contig_000005	AUGUSTUS	CDS	1884209	1885060	1	+	0	ID=IALC00000000893;Parent=IALM00000000244
contig_000005	AUGUSTUS	CDS	1886353	1886919	1	+	0	ID=IALC00000000894;Parent=IALM00000000244
contig_000005	AUGUSTUS	intron	1880443	1880598	1	+	.	ID=IALI00000000644;Parent=IALM00000000244
contig_000005	AUGUSTUS	intron	1880970	1881242	1	+	.	ID=IALI00000000645;Parent=IALM00000000244
contig_000005	AUGUSTUS	intron	1881586	1882977	1	+	.	ID=IALI00000000646;Parent=IALM00000000244
contig_000005	AUGUSTUS	intron	1883112	1883213	1	+	.	ID=IALI00000000647;Parent=IALM00000000244
contig_000005	AUGUSTUS	intron	1883861	1883921	1	+	.	ID=IALI00000000648;Parent=IALM00000000244
contig_000005	AUGUSTUS	intron	1884137	1884208	1	+	.	ID=IALI00000000649;Parent=IALM00000000244
contig_000005	AUGUSTUS	intron	1885061	1886352	1	+	.	ID=IALI00000000650;Parent=IALM00000000244
contig_000005	AUGUSTUS	start_codon	1880320	1880322	.	+	0	ID=IALS00000000244;Parent=IALM00000000244
contig_000005	AUGUSTUS	stop_codon	1886917	1886919	.	+	0	ID=IALST00000000244;Parent=IALM00000000244
contig_000005	AUGUSTUS	mRNA	1880320	1886919	0.72	+	.	ID=IALM00000000245;Parent=IAL_00217;Dbxref=InterPro:IPR037094,InterPro:IPR050843,InterPro:IPR000602,InterPro:IPR015341,InterPro:IPR028995,InterPro:IPR027291,InterPro:IPR041147,InterPro:IPR013780,InterPro:IPR011682,InterPro:IPR011013,InterPro:IPR011330;gO_terms=GO:0000323,GO:0001775,GO:0002252,GO:0002263,GO:0002274,GO:0002275,GO:0002283,GO:0002366,GO:0002376,GO:0002443,GO:0002444,GO:0002446,GO:0003008,GO:0003674,GO:0003824,GO:0004553,GO:0004559,GO:0004571,GO:0005488,GO:0005537,GO:0005575,GO:0005576,GO:0005615,GO:0005622,GO:0005623,GO:0005737,GO:0005764,GO:0005766,GO:0005773,GO:0005775,GO:0005975,GO:0005996,GO:0006013,GO:0006464,GO:0006517,GO:0006807,GO:0006810,GO:0006887,GO:0006955,GO:0007610,GO:0007611,GO:0008150,GO:0008152,GO:0009056,GO:0009100,GO:0009311,GO:0009313,GO:0009987,GO:0012505,GO:0015923,GO:0015924,GO:0016052,GO:0016192,GO:0016787,GO:0016798,GO:0019318,GO:0019538,GO:0030141,GO:0030246,GO:0031410,GO:0031974,GO:0031982,GO:0031983,GO:0032501,GO:0032940,GO:0034774,GO:0035578,GO:0036094,GO:0036211,GO:0036230,GO:0042119,GO:0042582,GO:0043170,GO:0043202,GO:0043226,GO:0043227,GO:0043229,GO:0043231,GO:0043233,GO:0043299,GO:0043312,GO:0043412,GO:0044237,GO:0044238,GO:0044260,GO:0044267,GO:0044281,GO:0044421,GO:0044422,GO:0044424,GO:0044433,GO:0044437,GO:0044444,GO:0044446,GO:0044464,GO:0045055,GO:0045321,GO:0046903,GO:0048029,GO:0050877,GO:0050890,GO:0050896,GO:0051179,GO:0051234,GO:0060205,GO:0070013,GO:0071704,GO:0097708,GO:0099503,GO:1901135,GO:1901564,GO:1901575-GO:0004559;desc=carbohydrate binding. It is involved in the biological process described with mannose metabolic process
contig_000005	AUGUSTUS	exon	1880320	1880442	.	+	.	ID=IALE00000000895;Parent=IALM00000000245
contig_000005	AUGUSTUS	exon	1880599	1880969	.	+	.	ID=IALE00000000896;Parent=IALM00000000245
contig_000005	AUGUSTUS	exon	1881243	1881585	.	+	.	ID=IALE00000000897;Parent=IALM00000000245
contig_000005	AUGUSTUS	exon	1881696	1881829	.	+	.	ID=IALE00000000898;Parent=IALM00000000245
contig_000005	AUGUSTUS	exon	1883004	1883111	.	+	.	ID=IALE00000000899;Parent=IALM00000000245
contig_000005	AUGUSTUS	exon	1883214	1883860	.	+	.	ID=IALE00000000900;Parent=IALM00000000245
contig_000005	AUGUSTUS	exon	1883922	1884136	.	+	.	ID=IALE00000000901;Parent=IALM00000000245
contig_000005	AUGUSTUS	exon	1884209	1885060	.	+	.	ID=IALE00000000902;Parent=IALM00000000245
contig_000005	AUGUSTUS	exon	1886353	1886919	.	+	.	ID=IALE00000000903;Parent=IALM00000000245
contig_000005	AUGUSTUS	CDS	1880320	1880442	1	+	0	ID=IALC00000000895;Parent=IALM00000000245
contig_000005	AUGUSTUS	CDS	1880599	1880969	1	+	0	ID=IALC00000000896;Parent=IALM00000000245
contig_000005	AUGUSTUS	CDS	1881243	1881585	1	+	1	ID=IALC00000000897;Parent=IALM00000000245
contig_000005	AUGUSTUS	CDS	1881696	1881829	0.72	+	0	ID=IALC00000000898;Parent=IALM00000000245
contig_000005	AUGUSTUS	CDS	1883004	1883111	0.72	+	1	ID=IALC00000000899;Parent=IALM00000000245
contig_000005	AUGUSTUS	CDS	1883214	1883860	1	+	1	ID=IALC00000000900;Parent=IALM00000000245
contig_000005	AUGUSTUS	CDS	1883922	1884136	1	+	2	ID=IALC00000000901;Parent=IALM00000000245
contig_000005	AUGUSTUS	CDS	1884209	1885060	1	+	0	ID=IALC00000000902;Parent=IALM00000000245
contig_000005	AUGUSTUS	CDS	1886353	1886919	1	+	0	ID=IALC00000000903;Parent=IALM00000000245
contig_000005	AUGUSTUS	intron	1880443	1880598	1	+	.	ID=IALI00000000651;Parent=IALM00000000245
contig_000005	AUGUSTUS	intron	1880970	1881242	1	+	.	ID=IALI00000000652;Parent=IALM00000000245
contig_000005	AUGUSTUS	intron	1881586	1881695	1	+	.	ID=IALI00000000653;Parent=IALM00000000245
contig_000005	AUGUSTUS	intron	1881830	1883003	0.72	+	.	ID=IALI00000000654;Parent=IALM00000000245
contig_000005	AUGUSTUS	intron	1883112	1883213	1	+	.	ID=IALI00000000655;Parent=IALM00000000245
contig_000005	AUGUSTUS	intron	1883861	1883921	1	+	.	ID=IALI00000000656;Parent=IALM00000000245
contig_000005	AUGUSTUS	intron	1884137	1884208	1	+	.	ID=IALI00000000657;Parent=IALM00000000245
contig_000005	AUGUSTUS	intron	1885061	1886352	1	+	.	ID=IALI00000000658;Parent=IALM00000000245
contig_000005	AUGUSTUS	start_codon	1880320	1880322	.	+	0	ID=IALS00000000245;Parent=IALM00000000245
contig_000005	AUGUSTUS	stop_codon	1886917	1886919	.	+	0	ID=IALST00000000245;Parent=IALM00000000245
contig_000005	GeneMark.hmm3	mRNA	1883047	1886919	.	+	.	ID=IALM00000000246;Parent=IAL_00217;Dbxref=InterPro:IPR011013,InterPro:IPR011330,InterPro:IPR027291,InterPro:IPR050843,InterPro:IPR011682,InterPro:IPR028995,InterPro:IPR013780,InterPro:IPR000602,InterPro:IPR041147,InterPro:IPR015341,InterPro:IPR037094;gO_terms=GO:0000323,GO:0001775,GO:0002252,GO:0002263,GO:0002274,GO:0002275,GO:0002283,GO:0002366,GO:0002376,GO:0002443,GO:0002444,GO:0002446,GO:0003008,GO:0003674,GO:0003824,GO:0004553,GO:0004559,GO:0004571,GO:0005488,GO:0005537,GO:0005575,GO:0005576,GO:0005615,GO:0005622,GO:0005623,GO:0005737,GO:0005764,GO:0005766,GO:0005773,GO:0005775,GO:0005975,GO:0005996,GO:0006013,GO:0006464,GO:0006517,GO:0006807,GO:0006810,GO:0006887,GO:0006955,GO:0007610,GO:0007611,GO:0008150,GO:0008152,GO:0009056,GO:0009100,GO:0009311,GO:0009313,GO:0009987,GO:0012505,GO:0015923,GO:0015924,GO:0016052,GO:0016192,GO:0016787,GO:0016798,GO:0019318,GO:0019538,GO:0030141,GO:0030246,GO:0031410,GO:0031974,GO:0031982,GO:0031983,GO:0032501,GO:0032940,GO:0034774,GO:0035578,GO:0036094,GO:0036211,GO:0036230,GO:0042119,GO:0042582,GO:0043170,GO:0043202,GO:0043226,GO:0043227,GO:0043229,GO:0043231,GO:0043233,GO:0043299,GO:0043312,GO:0043412,GO:0044237,GO:0044238,GO:0044260,GO:0044267,GO:0044281,GO:0044421,GO:0044422,GO:0044424,GO:0044433,GO:0044437,GO:0044444,GO:0044446,GO:0044464,GO:0045055,GO:0045321,GO:0046903,GO:0048029,GO:0050877,GO:0050890,GO:0050896,GO:0051179,GO:0051234,GO:0060205,GO:0070013,GO:0071704,GO:0097708,GO:0099503,GO:1901135,GO:1901564,GO:1901575-GO:0003824;desc=carbohydrate binding. It is involved in the biological process described with mannose metabolic process
contig_000005	GeneMark.hmm3	exon	1883047	1883111	0	+	.	ID=IALE00000000904;Parent=IALM00000000246
contig_000005	GeneMark.hmm3	exon	1883214	1883860	0	+	.	ID=IALE00000000905;Parent=IALM00000000246
contig_000005	GeneMark.hmm3	exon	1883922	1884136	0	+	.	ID=IALE00000000906;Parent=IALM00000000246
contig_000005	GeneMark.hmm3	exon	1884209	1885060	0	+	.	ID=IALE00000000907;Parent=IALM00000000246
contig_000005	GeneMark.hmm3	exon	1886353	1886919	0	+	.	ID=IALE00000000908;Parent=IALM00000000246
contig_000005	GeneMark.hmm3	CDS	1883047	1883111	.	+	0	ID=IALC00000000904;Parent=IALM00000000246
contig_000005	GeneMark.hmm3	CDS	1883214	1883860	.	+	1	ID=IALC00000000905;Parent=IALM00000000246
contig_000005	GeneMark.hmm3	CDS	1883922	1884136	.	+	2	ID=IALC00000000906;Parent=IALM00000000246
contig_000005	GeneMark.hmm3	CDS	1884209	1885060	.	+	0	ID=IALC00000000907;Parent=IALM00000000246
contig_000005	GeneMark.hmm3	CDS	1886353	1886919	.	+	0	ID=IALC00000000908;Parent=IALM00000000246
contig_000005	GeneMark.hmm3	intron	1883112	1883213	.	+	1	ID=IALI00000000659;Parent=IALM00000000246
contig_000005	GeneMark.hmm3	intron	1883861	1883921	.	+	2	ID=IALI00000000660;Parent=IALM00000000246
contig_000005	GeneMark.hmm3	intron	1884137	1884208	.	+	0	ID=IALI00000000661;Parent=IALM00000000246
contig_000005	GeneMark.hmm3	intron	1885061	1886352	.	+	0	ID=IALI00000000662;Parent=IALM00000000246
contig_000005	GeneMark.hmm3	start_codon	1883047	1883049	.	+	0	ID=IALS00000000246;Parent=IALM00000000246
contig_000005	GeneMark.hmm3	stop_codon	1886917	1886919	.	+	0	ID=IALST00000000246;Parent=IALM00000000246
contig_000005	AUGUSTUS	gene	1889383	1892146	.	-	.	ID=IAL_00218
contig_000005	AUGUSTUS	mRNA	1889383	1892146	1	-	.	ID=IALM00000000247;Parent=IAL_00218;Dbxref=InterPro:IPR013604;gO_terms=GO:0000003,GO:0001582,GO:0003008,GO:0003031,GO:0003674,GO:0004888,GO:0004984,GO:0005575,GO:0005623,GO:0007154,GO:0007165,GO:0007600,GO:0007606,GO:0007608,GO:0007610,GO:0007617,GO:0007618,GO:0007619,GO:0007635,GO:0008049,GO:0008150,GO:0008527,GO:0009593,GO:0009987,GO:0010033,GO:0010037,GO:0016020,GO:0016021,GO:0019098,GO:0019953,GO:0022414,GO:0023052,GO:0030424,GO:0030425,GO:0031224,GO:0032501,GO:0032504,GO:0033041,GO:0036477,GO:0038023,GO:0042221,GO:0042493,GO:0042995,GO:0043005,GO:0043025,GO:0044297,GO:0044425,GO:0044463,GO:0044464,GO:0044703,GO:0048609,GO:0050789,GO:0050794,GO:0050877,GO:0050896,GO:0050906,GO:0050907,GO:0050909,GO:0050911,GO:0050912,GO:0050913,GO:0050916,GO:0051606,GO:0051704,GO:0051716,GO:0060089,GO:0060179,GO:0065007,GO:0072347,GO:0097447,GO:0097458,GO:0120025,GO:0120038,GO:1901700-GO:0016020;desc=gustatory receptor which mediates acceptance or avoidance behavior, depending on its substrates
contig_000005	AUGUSTUS	exon	1889383	1889484	.	-	.	ID=IALE00000000909;Parent=IALM00000000247
contig_000005	AUGUSTUS	exon	1889592	1889950	.	-	.	ID=IALE00000000910;Parent=IALM00000000247
contig_000005	AUGUSTUS	exon	1890015	1890160	.	-	.	ID=IALE00000000911;Parent=IALM00000000247
contig_000005	AUGUSTUS	exon	1891389	1892146	.	-	.	ID=IALE00000000912;Parent=IALM00000000247
contig_000005	AUGUSTUS	CDS	1889383	1889484	1	-	0	ID=IALC00000000909;Parent=IALM00000000247
contig_000005	AUGUSTUS	CDS	1889592	1889950	1	-	2	ID=IALC00000000910;Parent=IALM00000000247
contig_000005	AUGUSTUS	CDS	1890015	1890160	1	-	1	ID=IALC00000000911;Parent=IALM00000000247
contig_000005	AUGUSTUS	CDS	1891389	1892146	1	-	0	ID=IALC00000000912;Parent=IALM00000000247
contig_000005	AUGUSTUS	intron	1889485	1889591	1	-	.	ID=IALI00000000663;Parent=IALM00000000247
contig_000005	AUGUSTUS	intron	1889951	1890014	1	-	.	ID=IALI00000000664;Parent=IALM00000000247
contig_000005	AUGUSTUS	intron	1890161	1891388	1	-	.	ID=IALI00000000665;Parent=IALM00000000247
contig_000005	AUGUSTUS	start_codon	1892144	1892146	.	-	0	ID=IALS00000000247;Parent=IALM00000000247
contig_000005	AUGUSTUS	stop_codon	1889383	1889385	.	-	0	ID=IALST00000000247;Parent=IALM00000000247
contig_000005	AUGUSTUS	gene	1894209	1898551	.	+	.	ID=IAL_00219
contig_000005	AUGUSTUS	mRNA	1894209	1898551	0.99	+	.	ID=IALM00000000248;Parent=IAL_00219;Dbxref=InterPro:IPR001873;gO_terms=GO:0003674,GO:0005215,GO:0005216,GO:0005261,GO:0005272,GO:0005575,GO:0006810,GO:0006811,GO:0006812,GO:0006814,GO:0008150,GO:0008324,GO:0015075,GO:0015077,GO:0015081,GO:0015267,GO:0015318,GO:0015672,GO:0016020,GO:0016021,GO:0022803,GO:0022838,GO:0022857,GO:0022890,GO:0030001,GO:0031224,GO:0034220,GO:0035725,GO:0044425,GO:0046873,GO:0051179,GO:0051234,GO:0055085,GO:0098655,GO:0098660,GO:0098662-GO:0005272;desc=sodium channel activity. It is involved in the biological process described with sodium ion transport
contig_000005	AUGUSTUS	exon	1894209	1894645	.	+	.	ID=IALE00000000913;Parent=IALM00000000248
contig_000005	AUGUSTUS	exon	1895184	1895634	.	+	.	ID=IALE00000000914;Parent=IALM00000000248
contig_000005	AUGUSTUS	exon	1895726	1895844	.	+	.	ID=IALE00000000915;Parent=IALM00000000248
contig_000005	AUGUSTUS	exon	1895965	1896119	.	+	.	ID=IALE00000000916;Parent=IALM00000000248
contig_000005	AUGUSTUS	exon	1897970	1898032	.	+	.	ID=IALE00000000917;Parent=IALM00000000248
contig_000005	AUGUSTUS	exon	1898095	1898198	.	+	.	ID=IALE00000000918;Parent=IALM00000000248
contig_000005	AUGUSTUS	exon	1898252	1898366	.	+	.	ID=IALE00000000919;Parent=IALM00000000248
contig_000005	AUGUSTUS	exon	1898436	1898551	.	+	.	ID=IALE00000000920;Parent=IALM00000000248
contig_000005	AUGUSTUS	CDS	1894209	1894645	0.99	+	0	ID=IALC00000000913;Parent=IALM00000000248
contig_000005	AUGUSTUS	CDS	1895184	1895634	1	+	1	ID=IALC00000000914;Parent=IALM00000000248
contig_000005	AUGUSTUS	CDS	1895726	1895844	1	+	0	ID=IALC00000000915;Parent=IALM00000000248
contig_000005	AUGUSTUS	CDS	1895965	1896119	1	+	1	ID=IALC00000000916;Parent=IALM00000000248
contig_000005	AUGUSTUS	CDS	1897970	1898032	1	+	2	ID=IALC00000000917;Parent=IALM00000000248
contig_000005	AUGUSTUS	CDS	1898095	1898198	1	+	2	ID=IALC00000000918;Parent=IALM00000000248
contig_000005	AUGUSTUS	CDS	1898252	1898366	1	+	0	ID=IALC00000000919;Parent=IALM00000000248
contig_000005	AUGUSTUS	CDS	1898436	1898551	1	+	2	ID=IALC00000000920;Parent=IALM00000000248
contig_000005	AUGUSTUS	intron	1894646	1895183	1	+	.	ID=IALI00000000666;Parent=IALM00000000248
contig_000005	AUGUSTUS	intron	1895635	1895725	1	+	.	ID=IALI00000000667;Parent=IALM00000000248
contig_000005	AUGUSTUS	intron	1895845	1895964	1	+	.	ID=IALI00000000668;Parent=IALM00000000248
contig_000005	AUGUSTUS	intron	1896120	1897969	1	+	.	ID=IALI00000000669;Parent=IALM00000000248
contig_000005	AUGUSTUS	intron	1898033	1898094	1	+	.	ID=IALI00000000670;Parent=IALM00000000248
contig_000005	AUGUSTUS	intron	1898199	1898251	1	+	.	ID=IALI00000000671;Parent=IALM00000000248
contig_000005	AUGUSTUS	intron	1898367	1898435	1	+	.	ID=IALI00000000672;Parent=IALM00000000248
contig_000005	AUGUSTUS	start_codon	1894209	1894211	.	+	0	ID=IALS00000000248;Parent=IALM00000000248
contig_000005	AUGUSTUS	stop_codon	1898549	1898551	.	+	0	ID=IALST00000000248;Parent=IALM00000000248
contig_000005	GeneMark.hmm3	mRNA	1894503	1898551	.	+	.	ID=IALM00000000249;Parent=IAL_00219;Dbxref=InterPro:IPR001873;gO_terms=GO:0003674,GO:0005215,GO:0005216,GO:0005261,GO:0005272,GO:0005575,GO:0006810,GO:0006811,GO:0006812,GO:0006814,GO:0008150,GO:0008324,GO:0015075,GO:0015077,GO:0015081,GO:0015267,GO:0015318,GO:0015672,GO:0016020,GO:0016021,GO:0022803,GO:0022838,GO:0022857,GO:0022890,GO:0030001,GO:0031224,GO:0034220,GO:0035725,GO:0044425,GO:0046873,GO:0051179,GO:0051234,GO:0055085,GO:0098655,GO:0098660,GO:0098662-GO:0005272;desc=Belongs to the amiloride-sensitive sodium channel (TC 1.A.6) family
contig_000005	GeneMark.hmm3	exon	1894503	1894645	0	+	.	ID=IALE00000000921;Parent=IALM00000000249
contig_000005	GeneMark.hmm3	exon	1895184	1895634	0	+	.	ID=IALE00000000922;Parent=IALM00000000249
contig_000005	GeneMark.hmm3	exon	1895726	1895844	0	+	.	ID=IALE00000000923;Parent=IALM00000000249
contig_000005	GeneMark.hmm3	exon	1895965	1896119	0	+	.	ID=IALE00000000924;Parent=IALM00000000249
contig_000005	GeneMark.hmm3	exon	1897970	1898032	0	+	.	ID=IALE00000000925;Parent=IALM00000000249
contig_000005	GeneMark.hmm3	exon	1898095	1898198	0	+	.	ID=IALE00000000926;Parent=IALM00000000249
contig_000005	GeneMark.hmm3	exon	1898252	1898366	0	+	.	ID=IALE00000000927;Parent=IALM00000000249
contig_000005	GeneMark.hmm3	exon	1898436	1898551	0	+	.	ID=IALE00000000928;Parent=IALM00000000249
contig_000005	GeneMark.hmm3	CDS	1894503	1894645	.	+	0	ID=IALC00000000921;Parent=IALM00000000249
contig_000005	GeneMark.hmm3	CDS	1895184	1895634	.	+	1	ID=IALC00000000922;Parent=IALM00000000249
contig_000005	GeneMark.hmm3	CDS	1895726	1895844	.	+	0	ID=IALC00000000923;Parent=IALM00000000249
contig_000005	GeneMark.hmm3	CDS	1895965	1896119	.	+	1	ID=IALC00000000924;Parent=IALM00000000249
contig_000005	GeneMark.hmm3	CDS	1897970	1898032	.	+	2	ID=IALC00000000925;Parent=IALM00000000249
contig_000005	GeneMark.hmm3	CDS	1898095	1898198	.	+	2	ID=IALC00000000926;Parent=IALM00000000249
contig_000005	GeneMark.hmm3	CDS	1898252	1898366	.	+	0	ID=IALC00000000927;Parent=IALM00000000249
contig_000005	GeneMark.hmm3	CDS	1898436	1898551	.	+	2	ID=IALC00000000928;Parent=IALM00000000249
contig_000005	GeneMark.hmm3	intron	1894646	1895183	.	+	1	ID=IALI00000000673;Parent=IALM00000000249
contig_000005	GeneMark.hmm3	intron	1895635	1895725	.	+	0	ID=IALI00000000674;Parent=IALM00000000249
contig_000005	GeneMark.hmm3	intron	1895845	1895964	.	+	1	ID=IALI00000000675;Parent=IALM00000000249
contig_000005	GeneMark.hmm3	intron	1896120	1897969	.	+	2	ID=IALI00000000676;Parent=IALM00000000249
contig_000005	GeneMark.hmm3	intron	1898033	1898094	.	+	2	ID=IALI00000000677;Parent=IALM00000000249
contig_000005	GeneMark.hmm3	intron	1898199	1898251	.	+	0	ID=IALI00000000678;Parent=IALM00000000249
contig_000005	GeneMark.hmm3	intron	1898367	1898435	.	+	2	ID=IALI00000000679;Parent=IALM00000000249
contig_000005	GeneMark.hmm3	start_codon	1894503	1894505	.	+	0	ID=IALS00000000249;Parent=IALM00000000249
contig_000005	GeneMark.hmm3	stop_codon	1898549	1898551	.	+	0	ID=IALST00000000249;Parent=IALM00000000249
contig_000005	AUGUSTUS	gene	1899366	1937035	.	-	.	ID=IAL_00220
contig_000005	AUGUSTUS	mRNA	1899366	1937035	0.46	-	.	ID=IALM00000000250;Parent=IAL_00220;Dbxref=InterPro:IPR000884,InterPro:IPR036383,InterPro:IPR010909,InterPro:IPR010294,InterPro:IPR050439;gO_terms=GO:0002164,GO:0005575,GO:0005576,GO:0007275,GO:0007507,GO:0007508,GO:0008150,GO:0009791,GO:0031012,GO:0032501,GO:0032502,GO:0044087,GO:0044089,GO:0044421,GO:0048513,GO:0048518,GO:0048522,GO:0048569,GO:0048731,GO:0048856,GO:0050789,GO:0050794,GO:0051128,GO:0051130,GO:0062023,GO:0065007,GO:0072359,GO:1901201,GO:1901203,GO:1903053,GO:1903055;desc=Zinc ion binding
contig_000005	AUGUSTUS	exon	1899366	1899514	.	-	.	ID=IALE00000000929;Parent=IALM00000000250
contig_000005	AUGUSTUS	exon	1901825	1901975	.	-	.	ID=IALE00000000930;Parent=IALM00000000250
contig_000005	AUGUSTUS	exon	1902043	1903035	.	-	.	ID=IALE00000000931;Parent=IALM00000000250
contig_000005	AUGUSTUS	exon	1903305	1903489	.	-	.	ID=IALE00000000932;Parent=IALM00000000250
contig_000005	AUGUSTUS	exon	1904012	1904213	.	-	.	ID=IALE00000000933;Parent=IALM00000000250
contig_000005	AUGUSTUS	exon	1936720	1936877	.	-	.	ID=IALE00000000934;Parent=IALM00000000250
contig_000005	AUGUSTUS	exon	1936948	1937035	.	-	.	ID=IALE00000000935;Parent=IALM00000000250
contig_000005	AUGUSTUS	CDS	1899366	1899514	1	-	2	ID=IALC00000000929;Parent=IALM00000000250
contig_000005	AUGUSTUS	CDS	1901825	1901975	1	-	0	ID=IALC00000000930;Parent=IALM00000000250
contig_000005	AUGUSTUS	CDS	1902043	1903035	1	-	0	ID=IALC00000000931;Parent=IALM00000000250
contig_000005	AUGUSTUS	CDS	1903305	1903489	1	-	2	ID=IALC00000000932;Parent=IALM00000000250
contig_000005	AUGUSTUS	CDS	1904012	1904213	0.97	-	0	ID=IALC00000000933;Parent=IALM00000000250
contig_000005	AUGUSTUS	CDS	1936720	1936877	0.96	-	2	ID=IALC00000000934;Parent=IALM00000000250
contig_000005	AUGUSTUS	CDS	1936948	1937035	0.58	-	0	ID=IALC00000000935;Parent=IALM00000000250
contig_000005	AUGUSTUS	intron	1899515	1901824	1	-	.	ID=IALI00000000680;Parent=IALM00000000250
contig_000005	AUGUSTUS	intron	1901976	1902042	1	-	.	ID=IALI00000000681;Parent=IALM00000000250
contig_000005	AUGUSTUS	intron	1903036	1903304	1	-	.	ID=IALI00000000682;Parent=IALM00000000250
contig_000005	AUGUSTUS	intron	1903490	1904011	1	-	.	ID=IALI00000000683;Parent=IALM00000000250
contig_000005	AUGUSTUS	intron	1904214	1936719	0.72	-	.	ID=IALI00000000684;Parent=IALM00000000250
contig_000005	AUGUSTUS	intron	1936878	1936947	1	-	.	ID=IALI00000000685;Parent=IALM00000000250
contig_000005	AUGUSTUS	start_codon	1937033	1937035	.	-	0	ID=IALS00000000250;Parent=IALM00000000250
contig_000005	AUGUSTUS	stop_codon	1899366	1899368	.	-	0	ID=IALST00000000250;Parent=IALM00000000250
contig_000005	AUGUSTUS	gene	1941735	1945116	.	+	.	ID=IAL_00221
contig_000005	AUGUSTUS	mRNA	1941735	1945116	1	+	.	ID=IALM00000000251;Parent=IAL_00221
contig_000005	AUGUSTUS	exon	1941735	1941785	.	+	.	ID=IALE00000000936;Parent=IALM00000000251
contig_000005	AUGUSTUS	exon	1944793	1945116	.	+	.	ID=IALE00000000937;Parent=IALM00000000251
contig_000005	AUGUSTUS	CDS	1941735	1941785	1	+	0	ID=IALC00000000936;Parent=IALM00000000251
contig_000005	AUGUSTUS	CDS	1944793	1945116	1	+	0	ID=IALC00000000937;Parent=IALM00000000251
contig_000005	AUGUSTUS	intron	1941786	1944792	1	+	.	ID=IALI00000000686;Parent=IALM00000000251
contig_000005	AUGUSTUS	start_codon	1941735	1941737	.	+	0	ID=IALS00000000251;Parent=IALM00000000251
contig_000005	AUGUSTUS	stop_codon	1945114	1945116	.	+	0	ID=IALST00000000251;Parent=IALM00000000251
contig_000005	AUGUSTUS	gene	1947620	1948348	.	-	.	ID=IAL_00222
contig_000005	AUGUSTUS	mRNA	1947620	1948348	1	-	.	ID=IALM00000000252;Parent=IAL_00222
contig_000005	AUGUSTUS	exon	1947620	1948348	.	-	.	ID=IALE00000000938;Parent=IALM00000000252
contig_000005	AUGUSTUS	CDS	1947620	1948348	1	-	0	ID=IALC00000000938;Parent=IALM00000000252
contig_000005	AUGUSTUS	start_codon	1948346	1948348	.	-	0	ID=IALS00000000252;Parent=IALM00000000252
contig_000005	AUGUSTUS	stop_codon	1947620	1947622	.	-	0	ID=IALST00000000252;Parent=IALM00000000252
contig_000005	AUGUSTUS	gene	1952196	1953054	.	-	.	ID=IAL_00223
contig_000005	AUGUSTUS	mRNA	1952196	1953054	0.91	-	.	ID=IALM00000000253;Parent=IAL_00223
contig_000005	AUGUSTUS	exon	1952196	1952863	.	-	.	ID=IALE00000000939;Parent=IALM00000000253
contig_000005	AUGUSTUS	exon	1952928	1953054	.	-	.	ID=IALE00000000940;Parent=IALM00000000253
contig_000005	AUGUSTUS	CDS	1952196	1952863	1	-	2	ID=IALC00000000939;Parent=IALM00000000253
contig_000005	AUGUSTUS	CDS	1952928	1953054	0.91	-	0	ID=IALC00000000940;Parent=IALM00000000253
contig_000005	AUGUSTUS	intron	1952864	1952927	1	-	.	ID=IALI00000000687;Parent=IALM00000000253
contig_000005	AUGUSTUS	start_codon	1953052	1953054	.	-	0	ID=IALS00000000253;Parent=IALM00000000253
contig_000005	AUGUSTUS	stop_codon	1952196	1952198	.	-	0	ID=IALST00000000253;Parent=IALM00000000253
contig_000005	AUGUSTUS	gene	1957332	1963814	.	-	.	ID=IAL_00224
contig_000005	AUGUSTUS	mRNA	1957332	1963814	0.69	-	.	ID=IALM00000000254;Parent=IAL_00224
contig_000005	AUGUSTUS	exon	1957332	1957990	.	-	.	ID=IALE00000000941;Parent=IALM00000000254
contig_000005	AUGUSTUS	exon	1961123	1961800	.	-	.	ID=IALE00000000942;Parent=IALM00000000254
contig_000005	AUGUSTUS	exon	1963035	1963097	.	-	.	ID=IALE00000000943;Parent=IALM00000000254
contig_000005	AUGUSTUS	exon	1963745	1963814	.	-	.	ID=IALE00000000944;Parent=IALM00000000254
contig_000005	AUGUSTUS	CDS	1957332	1957990	1	-	2	ID=IALC00000000941;Parent=IALM00000000254
contig_000005	AUGUSTUS	CDS	1961123	1961800	0.98	-	2	ID=IALC00000000942;Parent=IALM00000000254
contig_000005	AUGUSTUS	CDS	1963035	1963097	1	-	2	ID=IALC00000000943;Parent=IALM00000000254
contig_000005	AUGUSTUS	CDS	1963745	1963814	0.7	-	0	ID=IALC00000000944;Parent=IALM00000000254
contig_000005	AUGUSTUS	intron	1957991	1961122	0.98	-	.	ID=IALI00000000688;Parent=IALM00000000254
contig_000005	AUGUSTUS	intron	1961801	1963034	1	-	.	ID=IALI00000000689;Parent=IALM00000000254
contig_000005	AUGUSTUS	intron	1963098	1963744	0.7	-	.	ID=IALI00000000690;Parent=IALM00000000254
contig_000005	AUGUSTUS	start_codon	1963812	1963814	.	-	0	ID=IALS00000000254;Parent=IALM00000000254
contig_000005	AUGUSTUS	stop_codon	1957332	1957334	.	-	0	ID=IALST00000000254;Parent=IALM00000000254
contig_000005	AUGUSTUS	gene	1968451	1969191	.	-	.	ID=IAL_00225
contig_000005	AUGUSTUS	mRNA	1968451	1969191	0.49	-	.	ID=IALM00000000255;Parent=IAL_00225
contig_000005	AUGUSTUS	exon	1968451	1969191	.	-	.	ID=IALE00000000945;Parent=IALM00000000255
contig_000005	AUGUSTUS	CDS	1968451	1969191	0.49	-	0	ID=IALC00000000945;Parent=IALM00000000255
contig_000005	AUGUSTUS	start_codon	1969189	1969191	.	-	0	ID=IALS00000000255;Parent=IALM00000000255
contig_000005	AUGUSTUS	stop_codon	1968451	1968453	.	-	0	ID=IALST00000000255;Parent=IALM00000000255
contig_000005	AUGUSTUS	gene	1975228	1976064	.	+	.	ID=IAL_00226
contig_000005	AUGUSTUS	mRNA	1975228	1976064	1	+	.	ID=IALM00000000256;Parent=IAL_00226
contig_000005	AUGUSTUS	exon	1975228	1975284	.	+	.	ID=IALE00000000946;Parent=IALM00000000256
contig_000005	AUGUSTUS	exon	1975342	1976064	.	+	.	ID=IALE00000000947;Parent=IALM00000000256
contig_000005	AUGUSTUS	CDS	1975228	1975284	1	+	0	ID=IALC00000000946;Parent=IALM00000000256
contig_000005	AUGUSTUS	CDS	1975342	1976064	1	+	0	ID=IALC00000000947;Parent=IALM00000000256
contig_000005	AUGUSTUS	intron	1975285	1975341	1	+	.	ID=IALI00000000691;Parent=IALM00000000256
contig_000005	AUGUSTUS	start_codon	1975228	1975230	.	+	0	ID=IALS00000000256;Parent=IALM00000000256
contig_000005	AUGUSTUS	stop_codon	1976062	1976064	.	+	0	ID=IALST00000000256;Parent=IALM00000000256
contig_000005	AUGUSTUS	gene	1981049	1981851	.	+	.	ID=IAL_00227
contig_000005	AUGUSTUS	mRNA	1981049	1981851	1	+	.	ID=IALM00000000257;Parent=IAL_00227
contig_000005	AUGUSTUS	exon	1981049	1981093	.	+	.	ID=IALE00000000948;Parent=IALM00000000257
contig_000005	AUGUSTUS	exon	1981162	1981851	.	+	.	ID=IALE00000000949;Parent=IALM00000000257
contig_000005	AUGUSTUS	CDS	1981049	1981093	1	+	0	ID=IALC00000000948;Parent=IALM00000000257
contig_000005	AUGUSTUS	CDS	1981162	1981851	1	+	0	ID=IALC00000000949;Parent=IALM00000000257
contig_000005	AUGUSTUS	intron	1981094	1981161	1	+	.	ID=IALI00000000692;Parent=IALM00000000257
contig_000005	AUGUSTUS	start_codon	1981049	1981051	.	+	0	ID=IALS00000000257;Parent=IALM00000000257
contig_000005	AUGUSTUS	stop_codon	1981849	1981851	.	+	0	ID=IALST00000000257;Parent=IALM00000000257
contig_000005	AUGUSTUS	gene	1990940	1991739	.	+	.	ID=IAL_00228
contig_000005	AUGUSTUS	mRNA	1990940	1991739	1	+	.	ID=IALM00000000258;Parent=IAL_00228
contig_000005	AUGUSTUS	exon	1990940	1990984	.	+	.	ID=IALE00000000950;Parent=IALM00000000258
contig_000005	AUGUSTUS	exon	1991050	1991739	.	+	.	ID=IALE00000000951;Parent=IALM00000000258
contig_000005	AUGUSTUS	CDS	1990940	1990984	1	+	0	ID=IALC00000000950;Parent=IALM00000000258
contig_000005	AUGUSTUS	CDS	1991050	1991739	1	+	0	ID=IALC00000000951;Parent=IALM00000000258
contig_000005	AUGUSTUS	intron	1990985	1991049	1	+	.	ID=IALI00000000693;Parent=IALM00000000258
contig_000005	AUGUSTUS	start_codon	1990940	1990942	.	+	0	ID=IALS00000000258;Parent=IALM00000000258
contig_000005	AUGUSTUS	stop_codon	1991737	1991739	.	+	0	ID=IALST00000000258;Parent=IALM00000000258
contig_000005	AUGUSTUS	gene	1992054	1992722	.	-	.	ID=IAL_00229
contig_000005	AUGUSTUS	mRNA	1992054	1992722	1	-	.	ID=IALM00000000259;Parent=IAL_00229;Dbxref=InterPro:IPR000884,InterPro:IPR036383,InterPro:IPR050439;gO_terms=GO:0002164,GO:0005575,GO:0005576,GO:0007275,GO:0007507,GO:0007508,GO:0008150,GO:0009791,GO:0031012,GO:0032501,GO:0032502,GO:0044087,GO:0044089,GO:0044421,GO:0048513,GO:0048518,GO:0048522,GO:0048569,GO:0048731,GO:0048856,GO:0050789,GO:0050794,GO:0051128,GO:0051130,GO:0062023,GO:0065007,GO:0072359,GO:1901201,GO:1901203,GO:1903053,GO:1903055;desc=Zinc ion binding
contig_000005	AUGUSTUS	exon	1992054	1992722	.	-	.	ID=IALE00000000952;Parent=IALM00000000259
contig_000005	AUGUSTUS	CDS	1992054	1992722	1	-	0	ID=IALC00000000952;Parent=IALM00000000259
contig_000005	AUGUSTUS	start_codon	1992720	1992722	.	-	0	ID=IALS00000000259;Parent=IALM00000000259
contig_000005	AUGUSTUS	stop_codon	1992054	1992056	.	-	0	ID=IALST00000000259;Parent=IALM00000000259
contig_000005	AUGUSTUS	gene	2028855	2060166	.	-	.	ID=IAL_00230
contig_000005	AUGUSTUS	mRNA	2028855	2060166	0.78	-	.	ID=IALM00000000260;Parent=IAL_00230;Dbxref=InterPro:IPR036383,InterPro:IPR000884,InterPro:IPR010294,InterPro:IPR010909,InterPro:IPR050439;desc=Thrombospondin type-1 domain-containing protein 4-like
contig_000005	AUGUSTUS	exon	2028855	2029180	.	-	.	ID=IALE00000000953;Parent=IALM00000000260
contig_000005	AUGUSTUS	exon	2029303	2029453	.	-	.	ID=IALE00000000954;Parent=IALM00000000260
contig_000005	AUGUSTUS	exon	2030051	2030502	.	-	.	ID=IALE00000000955;Parent=IALM00000000260
contig_000005	AUGUSTUS	exon	2030565	2031240	.	-	.	ID=IALE00000000956;Parent=IALM00000000260
contig_000005	AUGUSTUS	exon	2031300	2031454	.	-	.	ID=IALE00000000957;Parent=IALM00000000260
contig_000005	AUGUSTUS	exon	2031538	2031736	.	-	.	ID=IALE00000000958;Parent=IALM00000000260
contig_000005	AUGUSTUS	exon	2053427	2053802	.	-	.	ID=IALE00000000959;Parent=IALM00000000260
contig_000005	AUGUSTUS	exon	2053868	2054278	.	-	.	ID=IALE00000000960;Parent=IALM00000000260
contig_000005	AUGUSTUS	exon	2060141	2060166	.	-	.	ID=IALE00000000961;Parent=IALM00000000260
contig_000005	AUGUSTUS	CDS	2028855	2029180	1	-	2	ID=IALC00000000953;Parent=IALM00000000260
contig_000005	AUGUSTUS	CDS	2029303	2029453	0.98	-	0	ID=IALC00000000954;Parent=IALM00000000260
contig_000005	AUGUSTUS	CDS	2030051	2030502	1	-	2	ID=IALC00000000955;Parent=IALM00000000260
contig_000005	AUGUSTUS	CDS	2030565	2031240	1	-	0	ID=IALC00000000956;Parent=IALM00000000260
contig_000005	AUGUSTUS	CDS	2031300	2031454	1	-	2	ID=IALC00000000957;Parent=IALM00000000260
contig_000005	AUGUSTUS	CDS	2031538	2031736	1	-	0	ID=IALC00000000958;Parent=IALM00000000260
contig_000005	AUGUSTUS	CDS	2053427	2053802	0.99	-	1	ID=IALC00000000959;Parent=IALM00000000260
contig_000005	AUGUSTUS	CDS	2053868	2054278	1	-	1	ID=IALC00000000960;Parent=IALM00000000260
contig_000005	AUGUSTUS	CDS	2060141	2060166	0.85	-	0	ID=IALC00000000961;Parent=IALM00000000260
contig_000005	AUGUSTUS	intron	2029181	2029302	0.98	-	.	ID=IALI00000000694;Parent=IALM00000000260
contig_000005	AUGUSTUS	intron	2029454	2030050	1	-	.	ID=IALI00000000695;Parent=IALM00000000260
contig_000005	AUGUSTUS	intron	2030503	2030564	1	-	.	ID=IALI00000000696;Parent=IALM00000000260
contig_000005	AUGUSTUS	intron	2031241	2031299	1	-	.	ID=IALI00000000697;Parent=IALM00000000260
contig_000005	AUGUSTUS	intron	2031455	2031537	1	-	.	ID=IALI00000000698;Parent=IALM00000000260
contig_000005	AUGUSTUS	intron	2031737	2053426	0.95	-	.	ID=IALI00000000699;Parent=IALM00000000260
contig_000005	AUGUSTUS	intron	2053803	2053867	1	-	.	ID=IALI00000000700;Parent=IALM00000000260
contig_000005	AUGUSTUS	intron	2054279	2060140	0.85	-	.	ID=IALI00000000701;Parent=IALM00000000260
contig_000005	AUGUSTUS	start_codon	2060164	2060166	.	-	0	ID=IALS00000000260;Parent=IALM00000000260
contig_000005	AUGUSTUS	stop_codon	2028855	2028857	.	-	0	ID=IALST00000000260;Parent=IALM00000000260
contig_000005	AUGUSTUS	gene	2067534	2073454	.	+	.	ID=IAL_00231
contig_000005	AUGUSTUS	mRNA	2067534	2073454	1	+	.	ID=IALM00000000261;Parent=IAL_00231;Dbxref=InterPro:IPR015940,InterPro:IPR000433,InterPro:IPR052260,InterPro:IPR009060,InterPro:IPR033741,InterPro:IPR043145;gO_terms=GO:0000122,GO:0000323,GO:0000407,GO:0000422,GO:0000423,GO:0000932,GO:0001932,GO:0001934,GO:0002931,GO:0003674,GO:0003712,GO:0003824,GO:0004672,GO:0004674,GO:0005080,GO:0005102,GO:0005488,GO:0005515,GO:0005575,GO:0005622,GO:0005623,GO:0005634,GO:0005654,GO:0005737,GO:0005764,GO:0005767,GO:0005773,GO:0005776,GO:0005829,GO:0005929,GO:0006355,GO:0006357,GO:0006464,GO:0006468,GO:0006508,GO:0006511,GO:0006793,GO:0006796,GO:0006807,GO:0006810,GO:0006914,GO:0006950,GO:0006996,GO:0007005,GO:0007032,GO:0007154,GO:0007165,GO:0007166,GO:0008104,GO:0008150,GO:0008152,GO:0009056,GO:0009057,GO:0009889,GO:0009890,GO:0009891,GO:0009892,GO:0009893,GO:0009966,GO:0009987,GO:0010033,GO:0010256,GO:0010468,GO:0010556,GO:0010557,GO:0010558,GO:0010562,GO:0010604,GO:0010605,GO:0010628,GO:0010629,GO:0010646,GO:0010647,GO:0010821,GO:0010941,GO:0010942,GO:0016043,GO:0016050,GO:0016192,GO:0016197,GO:0016234,GO:0016235,GO:0016236,GO:0016301,GO:0016310,GO:0016604,GO:0016605,GO:0016740,GO:0016772,GO:0016773,GO:0019219,GO:0019220,GO:0019221,GO:0019222,GO:0019538,GO:0019899,GO:0019900,GO:0019901,GO:0019904,GO:0019941,GO:0022411,GO:0022607,GO:0023051,GO:0023052,GO:0023056,GO:0030016,GO:0030017,GO:0030163,GO:0030382,GO:0030971,GO:0031323,GO:0031324,GO:0031325,GO:0031326,GO:0031327,GO:0031328,GO:0031399,GO:0031401,GO:0031514,GO:0031593,GO:0031625,GO:0031974,GO:0031981,GO:0032182,GO:0032268,GO:0032270,GO:0032879,GO:0032880,GO:0032991,GO:0033036,GO:0033043,GO:0033554,GO:0034097,GO:0035254,GO:0035255,GO:0035556,GO:0035770,GO:0035973,GO:0036126,GO:0036211,GO:0036464,GO:0040008,GO:0042169,GO:0042221,GO:0042325,GO:0042327,GO:0042802,GO:0042803,GO:0042981,GO:0042995,GO:0043065,GO:0043066,GO:0043067,GO:0043068,GO:0043069,GO:0043122,GO:0043130,GO:0043170,GO:0043226,GO:0043227,GO:0043228,GO:0043229,GO:0043231,GO:0043232,GO:0043233,GO:0043292,GO:0043412,GO:0043632,GO:0043900,GO:0043901,GO:0043903,GO:0043933,GO:0044085,GO:0044126,GO:0044130,GO:0044144,GO:0044146,GO:0044237,GO:0044238,GO:0044248,GO:0044257,GO:0044260,GO:0044265,GO:0044267,GO:0044389,GO:0044422,GO:0044424,GO:0044428,GO:0044441,GO:0044444,GO:0044446,GO:0044449,GO:0044451,GO:0044463,GO:0044464,GO:0044753,GO:0044754,GO:0045892,GO:0045893,GO:0045926,GO:0045934,GO:0045935,GO:0045937,GO:0045944,GO:0046578,GO:0046907,GO:0046983,GO:0048167,GO:0048518,GO:0048519,GO:0048522,GO:0048523,GO:0048583,GO:0050789,GO:0050794,GO:0050804,GO:0050806,GO:0050896,GO:0051056,GO:0051128,GO:0051171,GO:0051172,GO:0051173,GO:0051174,GO:0051179,GO:0051234,GO:0051246,GO:0051247,GO:0051252,GO:0051253,GO:0051254,GO:0051259,GO:0051291,GO:0051603,GO:0051641,GO:0051649,GO:0051716,GO:0060255,GO:0060341,GO:0060548,GO:0061635,GO:0061726,GO:0061912,GO:0061919,GO:0065003,GO:0065007,GO:0065008,GO:0070013,GO:0070498,GO:0070530,GO:0070555,GO:0070887,GO:0071310,GO:0071345,GO:0071347,GO:0071704,GO:0071840,GO:0080090,GO:0097223,GO:0097225,GO:0097413,GO:0097458,GO:0097729,GO:0098780,GO:0099080,GO:0099081,GO:0099177,GO:0099512,GO:0120025,GO:0120038,GO:0140030,GO:0140096,GO:0140110,GO:1900271,GO:1900273,GO:1901564,GO:1901565,GO:1901575,GO:1902531,GO:1902679,GO:1902680,GO:1903008,GO:1903076,GO:1903078,GO:1903506,GO:1903507,GO:1903508,GO:1903827,GO:1903829,GO:1904375,GO:1904377,GO:1905475,GO:1905477,GO:1905719,GO:1990782,GO:1990904,GO:2000112,GO:2000113,GO:2001141-GO:0008270;desc=Zinc ion binding
contig_000005	AUGUSTUS	exon	2067534	2067699	.	+	.	ID=IALE00000000962;Parent=IALM00000000261
contig_000005	AUGUSTUS	exon	2070555	2071504	.	+	.	ID=IALE00000000963;Parent=IALM00000000261
contig_000005	AUGUSTUS	exon	2072490	2073234	.	+	.	ID=IALE00000000964;Parent=IALM00000000261
contig_000005	AUGUSTUS	exon	2073303	2073454	.	+	.	ID=IALE00000000965;Parent=IALM00000000261
contig_000005	AUGUSTUS	CDS	2067534	2067699	1	+	0	ID=IALC00000000962;Parent=IALM00000000261
contig_000005	AUGUSTUS	CDS	2070555	2071504	1	+	2	ID=IALC00000000963;Parent=IALM00000000261
contig_000005	AUGUSTUS	CDS	2072490	2073234	1	+	0	ID=IALC00000000964;Parent=IALM00000000261
contig_000005	AUGUSTUS	CDS	2073303	2073454	1	+	2	ID=IALC00000000965;Parent=IALM00000000261
contig_000005	AUGUSTUS	intron	2067700	2070554	1	+	.	ID=IALI00000000702;Parent=IALM00000000261
contig_000005	AUGUSTUS	intron	2071505	2072489	1	+	.	ID=IALI00000000703;Parent=IALM00000000261
contig_000005	AUGUSTUS	intron	2073235	2073302	1	+	.	ID=IALI00000000704;Parent=IALM00000000261
contig_000005	AUGUSTUS	start_codon	2067534	2067536	.	+	0	ID=IALS00000000261;Parent=IALM00000000261
contig_000005	AUGUSTUS	stop_codon	2073452	2073454	.	+	0	ID=IALST00000000261;Parent=IALM00000000261
contig_000005	AUGUSTUS	gene	2075403	2080625	.	-	.	ID=IAL_00232
contig_000005	AUGUSTUS	mRNA	2075403	2080625	1	-	.	ID=IALM00000000262;Parent=IAL_00232;Dbxref=InterPro:IPR045150,InterPro:IPR006593;gO_terms=GO:0140575;desc=Eukaryotic cytochrome b561
contig_000005	AUGUSTUS	exon	2075403	2075698	.	-	.	ID=IALE00000000966;Parent=IALM00000000262
contig_000005	AUGUSTUS	exon	2075795	2075990	.	-	.	ID=IALE00000000967;Parent=IALM00000000262
contig_000005	AUGUSTUS	exon	2076068	2076285	.	-	.	ID=IALE00000000968;Parent=IALM00000000262
contig_000005	AUGUSTUS	exon	2080604	2080625	.	-	.	ID=IALE00000000969;Parent=IALM00000000262
contig_000005	AUGUSTUS	CDS	2075403	2075698	1	-	2	ID=IALC00000000966;Parent=IALM00000000262
contig_000005	AUGUSTUS	CDS	2075795	2075990	1	-	0	ID=IALC00000000967;Parent=IALM00000000262
contig_000005	AUGUSTUS	CDS	2076068	2076285	1	-	2	ID=IALC00000000968;Parent=IALM00000000262
contig_000005	AUGUSTUS	CDS	2080604	2080625	1	-	0	ID=IALC00000000969;Parent=IALM00000000262
contig_000005	AUGUSTUS	intron	2075699	2075794	1	-	.	ID=IALI00000000705;Parent=IALM00000000262
contig_000005	AUGUSTUS	intron	2075991	2076067	1	-	.	ID=IALI00000000706;Parent=IALM00000000262
contig_000005	AUGUSTUS	intron	2076286	2080603	1	-	.	ID=IALI00000000707;Parent=IALM00000000262
contig_000005	AUGUSTUS	start_codon	2080623	2080625	.	-	0	ID=IALS00000000262;Parent=IALM00000000262
contig_000005	AUGUSTUS	stop_codon	2075403	2075405	.	-	0	ID=IALST00000000262;Parent=IALM00000000262
contig_000005	AUGUSTUS	gene	2103926	2110309	.	+	.	ID=IAL_00233
contig_000005	AUGUSTUS	mRNA	2103926	2110309	1	+	.	ID=IALM00000000263;Parent=IAL_00233;Dbxref=InterPro:IPR006593,InterPro:IPR045150;gO_terms=GO:0140575;desc=Eukaryotic cytochrome b561
contig_000005	AUGUSTUS	exon	2103926	2104099	.	+	.	ID=IALE00000000970;Parent=IALM00000000263
contig_000005	AUGUSTUS	exon	2109716	2109908	.	+	.	ID=IALE00000000971;Parent=IALM00000000263
contig_000005	AUGUSTUS	exon	2109978	2110309	.	+	.	ID=IALE00000000972;Parent=IALM00000000263
contig_000005	AUGUSTUS	CDS	2103926	2104099	1	+	0	ID=IALC00000000970;Parent=IALM00000000263
contig_000005	AUGUSTUS	CDS	2109716	2109908	1	+	0	ID=IALC00000000971;Parent=IALM00000000263
contig_000005	AUGUSTUS	CDS	2109978	2110309	1	+	2	ID=IALC00000000972;Parent=IALM00000000263
contig_000005	AUGUSTUS	intron	2104100	2109715	1	+	.	ID=IALI00000000708;Parent=IALM00000000263
contig_000005	AUGUSTUS	intron	2109909	2109977	1	+	.	ID=IALI00000000709;Parent=IALM00000000263
contig_000005	AUGUSTUS	start_codon	2103926	2103928	.	+	0	ID=IALS00000000263;Parent=IALM00000000263
contig_000005	AUGUSTUS	stop_codon	2110307	2110309	.	+	0	ID=IALST00000000263;Parent=IALM00000000263
contig_000005	AUGUSTUS	gene	2119208	2124664	.	+	.	ID=IAL_00234
contig_000005	AUGUSTUS	mRNA	2119208	2124664	1	+	.	ID=IALM00000000264;Parent=IAL_00234;Dbxref=InterPro:IPR006593,InterPro:IPR045150;gO_terms=GO:0140575;desc=Eukaryotic cytochrome b561
contig_000005	AUGUSTUS	exon	2119208	2119579	.	+	.	ID=IALE00000000973;Parent=IALM00000000264
contig_000005	AUGUSTUS	exon	2124088	2124280	.	+	.	ID=IALE00000000974;Parent=IALM00000000264
contig_000005	AUGUSTUS	exon	2124348	2124664	.	+	.	ID=IALE00000000975;Parent=IALM00000000264
contig_000005	AUGUSTUS	CDS	2119208	2119579	1	+	0	ID=IALC00000000973;Parent=IALM00000000264
contig_000005	AUGUSTUS	CDS	2124088	2124280	1	+	0	ID=IALC00000000974;Parent=IALM00000000264
contig_000005	AUGUSTUS	CDS	2124348	2124664	1	+	2	ID=IALC00000000975;Parent=IALM00000000264
contig_000005	AUGUSTUS	intron	2119580	2124087	1	+	.	ID=IALI00000000710;Parent=IALM00000000264
contig_000005	AUGUSTUS	intron	2124281	2124347	1	+	.	ID=IALI00000000711;Parent=IALM00000000264
contig_000005	AUGUSTUS	start_codon	2119208	2119210	.	+	0	ID=IALS00000000264;Parent=IALM00000000264
contig_000005	AUGUSTUS	stop_codon	2124662	2124664	.	+	0	ID=IALST00000000264;Parent=IALM00000000264
contig_000005	AUGUSTUS	gene	2133914	2134651	.	-	.	ID=IAL_00235
contig_000005	AUGUSTUS	mRNA	2133914	2134651	1	-	.	ID=IALM00000000265;Parent=IAL_00235;Dbxref=InterPro:IPR000742,InterPro:IPR043403;gO_terms=GO:0000003,GO:0000086,GO:0000278,GO:0001654,GO:0001655,GO:0001667,GO:0001700,GO:0001709,GO:0001742,GO:0001745,GO:0001751,GO:0001754,GO:0002009,GO:0002064,GO:0002065,GO:0002066,GO:0002165,GO:0003002,GO:0003006,GO:0003008,GO:0003013,GO:0003015,GO:0003674,GO:0005102,GO:0005154,GO:0005488,GO:0005515,GO:0005575,GO:0005576,GO:0005622,GO:0005623,GO:0005737,GO:0005783,GO:0005794,GO:0006928,GO:0007049,GO:0007154,GO:0007165,GO:0007166,GO:0007167,GO:0007169,GO:0007173,GO:0007275,GO:0007276,GO:0007281,GO:0007292,GO:0007297,GO:0007298,GO:0007389,GO:0007391,GO:0007399,GO:0007421,GO:0007422,GO:0007423,GO:0007424,GO:0007431,GO:0007432,GO:0007438,GO:0007442,GO:0007443,GO:0007444,GO:0007445,GO:0007472,GO:0007476,GO:0007552,GO:0007560,GO:0007610,GO:0007611,GO:0007612,GO:0007635,GO:0008150,GO:0008283,GO:0008284,GO:0008306,GO:0008355,GO:0009636,GO:0009653,GO:0009790,GO:0009791,GO:0009792,GO:0009886,GO:0009887,GO:0009888,GO:0009892,GO:0009966,GO:0009967,GO:0009987,GO:0010033,GO:0010160,GO:0010468,GO:0010605,GO:0010629,GO:0010631,GO:0010646,GO:0010647,GO:0010720,GO:0010721,GO:0010941,GO:0012505,GO:0016020,GO:0016021,GO:0016330,GO:0016331,GO:0016477,GO:0019222,GO:0019953,GO:0022008,GO:0022402,GO:0022412,GO:0022414,GO:0022603,GO:0023051,GO:0023052,GO:0023056,GO:0030154,GO:0030182,GO:0030534,GO:0030707,GO:0030855,GO:0031224,GO:0032501,GO:0032502,GO:0032504,GO:0035107,GO:0035114,GO:0035120,GO:0035215,GO:0035220,GO:0035225,GO:0035239,GO:0035272,GO:0035277,GO:0035295,GO:0038127,GO:0040011,GO:0042048,GO:0042051,GO:0042058,GO:0042127,GO:0042221,GO:0042461,GO:0042462,GO:0042493,GO:0042981,GO:0043066,GO:0043067,GO:0043069,GO:0043226,GO:0043227,GO:0043229,GO:0043231,GO:0044424,GO:0044425,GO:0044444,GO:0044464,GO:0044703,GO:0044770,GO:0044772,GO:0044839,GO:0045165,GO:0045470,GO:0045471,GO:0045595,GO:0045596,GO:0045597,GO:0045742,GO:0046530,GO:0046668,GO:0046669,GO:0046671,GO:0046673,GO:0046677,GO:0046845,GO:0048149,GO:0048468,GO:0048477,GO:0048513,GO:0048518,GO:0048519,GO:0048522,GO:0048523,GO:0048546,GO:0048563,GO:0048565,GO:0048569,GO:0048583,GO:0048584,GO:0048592,GO:0048598,GO:0048609,GO:0048619,GO:0048645,GO:0048646,GO:0048666,GO:0048699,GO:0048707,GO:0048729,GO:0048731,GO:0048732,GO:0048736,GO:0048737,GO:0048749,GO:0048856,GO:0048859,GO:0048863,GO:0048865,GO:0048869,GO:0048870,GO:0050673,GO:0050767,GO:0050769,GO:0050789,GO:0050793,GO:0050794,GO:0050877,GO:0050890,GO:0050896,GO:0051093,GO:0051094,GO:0051179,GO:0051239,GO:0051240,GO:0051241,GO:0051674,GO:0051704,GO:0051716,GO:0051960,GO:0051962,GO:0055123,GO:0060255,GO:0060284,GO:0060429,GO:0060541,GO:0060548,GO:0060562,GO:0061326,GO:0061331,GO:0061333,GO:0061525,GO:0065007,GO:0070851,GO:0072001,GO:0072002,GO:0090130,GO:0090132,GO:0090596,GO:0097305,GO:1901184,GO:1901186,GO:1901700,GO:1903047,GO:2000026,GO:2000027,GO:2001013-GO:0005154,GO:0048018;desc=Epidermal growth factor-like domain.
contig_000005	AUGUSTUS	exon	2133914	2134651	.	-	.	ID=IALE00000000976;Parent=IALM00000000265
contig_000005	AUGUSTUS	CDS	2133914	2134651	1	-	0	ID=IALC00000000976;Parent=IALM00000000265
contig_000005	AUGUSTUS	start_codon	2134649	2134651	.	-	0	ID=IALS00000000265;Parent=IALM00000000265
contig_000005	AUGUSTUS	stop_codon	2133914	2133916	.	-	0	ID=IALST00000000265;Parent=IALM00000000265
contig_000005	AUGUSTUS	gene	2188443	2189177	.	-	.	ID=IAL_00236
contig_000005	AUGUSTUS	mRNA	2188443	2189177	1	-	.	ID=IALM00000000266;Parent=IAL_00236;Dbxref=InterPro:IPR002110,InterPro:IPR036770;gO_terms=GO:0003674,GO:0003712,GO:0005102,GO:0005488,GO:0005515,GO:0005575,GO:0005622,GO:0005623,GO:0005634,GO:0005737,GO:0005829,GO:0006355,GO:0006357,GO:0008150,GO:0009889,GO:0010468,GO:0010556,GO:0016020,GO:0019219,GO:0019222,GO:0019899,GO:0019900,GO:0019901,GO:0031323,GO:0031326,GO:0031625,GO:0032991,GO:0042826,GO:0043226,GO:0043227,GO:0043229,GO:0043231,GO:0043254,GO:0044087,GO:0044389,GO:0044424,GO:0044444,GO:0044464,GO:0050750,GO:0050789,GO:0050794,GO:0051128,GO:0051171,GO:0051252,GO:0060255,GO:0065007,GO:0070325,GO:0080090,GO:0140110,GO:1903506,GO:2000112,GO:2001141-GO:0005515;desc=Ankyrin repeat
contig_000005	AUGUSTUS	exon	2188443	2189177	.	-	.	ID=IALE00000000977;Parent=IALM00000000266
contig_000005	AUGUSTUS	CDS	2188443	2189177	1	-	0	ID=IALC00000000977;Parent=IALM00000000266
contig_000005	AUGUSTUS	start_codon	2189175	2189177	.	-	0	ID=IALS00000000266;Parent=IALM00000000266
contig_000005	AUGUSTUS	stop_codon	2188443	2188445	.	-	0	ID=IALST00000000266;Parent=IALM00000000266
contig_000005	AUGUSTUS	gene	2206367	2207106	.	+	.	ID=IAL_00237
contig_000005	AUGUSTUS	mRNA	2206367	2207106	1	+	.	ID=IALM00000000267;Parent=IAL_00237;Dbxref=InterPro:IPR045292,InterPro:IPR033034,InterPro:IPR008011;gO_terms=GO:0003008,GO:0003674,GO:0003824,GO:0003954,GO:0005575,GO:0005622,GO:0005623,GO:0005737,GO:0005739,GO:0005740,GO:0005743,GO:0005746,GO:0005747,GO:0006091,GO:0006119,GO:0006120,GO:0006139,GO:0006163,GO:0006725,GO:0006753,GO:0006793,GO:0006796,GO:0006807,GO:0006996,GO:0007005,GO:0007600,GO:0007605,GO:0008137,GO:0008150,GO:0008152,GO:0009117,GO:0009123,GO:0009126,GO:0009141,GO:0009144,GO:0009150,GO:0009161,GO:0009167,GO:0009199,GO:0009205,GO:0009259,GO:0009987,GO:0010257,GO:0015980,GO:0016020,GO:0016043,GO:0016310,GO:0016491,GO:0016651,GO:0016655,GO:0017144,GO:0019637,GO:0019693,GO:0019866,GO:0022607,GO:0022900,GO:0022904,GO:0030964,GO:0031090,GO:0031966,GO:0031967,GO:0031975,GO:0032501,GO:0032981,GO:0032991,GO:0033108,GO:0034622,GO:0034641,GO:0042773,GO:0042775,GO:0043226,GO:0043227,GO:0043229,GO:0043231,GO:0043933,GO:0044085,GO:0044237,GO:0044238,GO:0044281,GO:0044422,GO:0044424,GO:0044425,GO:0044429,GO:0044444,GO:0044446,GO:0044455,GO:0044464,GO:0045271,GO:0045333,GO:0046034,GO:0046483,GO:0050136,GO:0050877,GO:0050954,GO:0055086,GO:0055114,GO:0065003,GO:0070469,GO:0071704,GO:0071840,GO:0072521,GO:0098796,GO:0098798,GO:0098800,GO:0098803,GO:1901135,GO:1901360,GO:1901564,GO:1902494,GO:1990204-GO:0006120;desc=Belongs to the complex I LYR family
contig_000005	AUGUSTUS	exon	2206367	2206461	.	+	.	ID=IALE00000000978;Parent=IALM00000000267
contig_000005	AUGUSTUS	exon	2206550	2206692	.	+	.	ID=IALE00000000979;Parent=IALM00000000267
contig_000005	AUGUSTUS	exon	2206913	2207106	.	+	.	ID=IALE00000000980;Parent=IALM00000000267
contig_000005	AUGUSTUS	CDS	2206367	2206461	1	+	0	ID=IALC00000000978;Parent=IALM00000000267
contig_000005	AUGUSTUS	CDS	2206550	2206692	1	+	1	ID=IALC00000000979;Parent=IALM00000000267
contig_000005	AUGUSTUS	CDS	2206913	2207106	1	+	2	ID=IALC00000000980;Parent=IALM00000000267
contig_000005	AUGUSTUS	intron	2206462	2206549	1	+	.	ID=IALI00000000712;Parent=IALM00000000267
contig_000005	AUGUSTUS	intron	2206693	2206912	1	+	.	ID=IALI00000000713;Parent=IALM00000000267
contig_000005	AUGUSTUS	start_codon	2206367	2206369	.	+	0	ID=IALS00000000267;Parent=IALM00000000267
contig_000005	AUGUSTUS	stop_codon	2207104	2207106	.	+	0	ID=IALST00000000267;Parent=IALM00000000267
contig_000005	AUGUSTUS	gene	2207706	2208008	.	-	.	ID=IAL_00238
contig_000005	AUGUSTUS	mRNA	2207706	2208008	1	-	.	ID=IALM00000000268;Parent=IAL_00238;Dbxref=InterPro:IPR033575,InterPro:IPR018276;gO_terms=GO:0000151,GO:0005575,GO:0005622,GO:0005623,GO:0005634,GO:0005654,GO:0006464,GO:0006807,GO:0008150,GO:0008152,GO:0009987,GO:0019538,GO:0031461,GO:0031974,GO:0031981,GO:0032991,GO:0036211,GO:0043170,GO:0043226,GO:0043227,GO:0043229,GO:0043231,GO:0043233,GO:0043412,GO:0043687,GO:0044237,GO:0044238,GO:0044260,GO:0044267,GO:0044422,GO:0044424,GO:0044428,GO:0044446,GO:0044464,GO:0070013,GO:0071704,GO:0080008,GO:1901564,GO:1902494,GO:1990234-GO:0032434;desc=Det1 complexing ubiquitin ligase
contig_000005	AUGUSTUS	exon	2207706	2208008	.	-	.	ID=IALE00000000981;Parent=IALM00000000268
contig_000005	AUGUSTUS	CDS	2207706	2208008	1	-	0	ID=IALC00000000981;Parent=IALM00000000268
contig_000005	AUGUSTUS	start_codon	2208006	2208008	.	-	0	ID=IALS00000000268;Parent=IALM00000000268
contig_000005	AUGUSTUS	stop_codon	2207706	2207708	.	-	0	ID=IALST00000000268;Parent=IALM00000000268
contig_000005	AUGUSTUS	gene	2214523	2215381	.	-	.	ID=IAL_00239
contig_000005	AUGUSTUS	mRNA	2214523	2215381	1	-	.	ID=IALM00000000269;Parent=IAL_00239;Dbxref=InterPro:IPR029044,InterPro:IPR039528,InterPro:IPR001173;gO_terms=GO:0000030,GO:0003674,GO:0003824,GO:0004169,GO:0004582,GO:0005488,GO:0005537,GO:0005575,GO:0005622,GO:0005623,GO:0005737,GO:0005783,GO:0005789,GO:0006066,GO:0006139,GO:0006464,GO:0006486,GO:0006493,GO:0006497,GO:0006505,GO:0006506,GO:0006629,GO:0006643,GO:0006644,GO:0006650,GO:0006661,GO:0006664,GO:0006720,GO:0006725,GO:0006793,GO:0006796,GO:0006807,GO:0008150,GO:0008152,GO:0008610,GO:0008654,GO:0009058,GO:0009059,GO:0009100,GO:0009101,GO:0009225,GO:0009247,GO:0009987,GO:0012505,GO:0016020,GO:0016093,GO:0016740,GO:0016757,GO:0016758,GO:0019348,GO:0019538,GO:0019637,GO:0019673,GO:0030246,GO:0031501,GO:0031984,GO:0032991,GO:0033185,GO:0034641,GO:0034645,GO:0035268,GO:0035269,GO:0036094,GO:0036211,GO:0042157,GO:0042158,GO:0042175,GO:0043170,GO:0043178,GO:0043226,GO:0043227,GO:0043229,GO:0043231,GO:0043412,GO:0043413,GO:0044237,GO:0044238,GO:0044249,GO:0044255,GO:0044260,GO:0044267,GO:0044281,GO:0044422,GO:0044424,GO:0044425,GO:0044432,GO:0044444,GO:0044446,GO:0044464,GO:0045017,GO:0046467,GO:0046474,GO:0046483,GO:0046486,GO:0046488,GO:0048029,GO:0055086,GO:0070085,GO:0071704,GO:0090407,GO:0097502,GO:0098827,GO:1901135,GO:1901137,GO:1901360,GO:1901564,GO:1901566,GO:1901576,GO:1901615,GO:1902494,GO:1903509,GO:1990234;em_PFAMs=Glycos_transf_2-GO:0004582
contig_000005	AUGUSTUS	exon	2214523	2214933	.	-	.	ID=IALE00000000982;Parent=IALM00000000269
contig_000005	AUGUSTUS	exon	2214989	2215199	.	-	.	ID=IALE00000000983;Parent=IALM00000000269
contig_000005	AUGUSTUS	exon	2215287	2215381	.	-	.	ID=IALE00000000984;Parent=IALM00000000269
contig_000005	AUGUSTUS	CDS	2214523	2214933	1	-	0	ID=IALC00000000982;Parent=IALM00000000269
contig_000005	AUGUSTUS	CDS	2214989	2215199	1	-	1	ID=IALC00000000983;Parent=IALM00000000269
contig_000005	AUGUSTUS	CDS	2215287	2215381	1	-	0	ID=IALC00000000984;Parent=IALM00000000269
contig_000005	AUGUSTUS	intron	2214934	2214988	1	-	.	ID=IALI00000000714;Parent=IALM00000000269
contig_000005	AUGUSTUS	intron	2215200	2215286	1	-	.	ID=IALI00000000715;Parent=IALM00000000269
contig_000005	AUGUSTUS	start_codon	2215379	2215381	.	-	0	ID=IALS00000000269;Parent=IALM00000000269
contig_000005	AUGUSTUS	stop_codon	2214523	2214525	.	-	0	ID=IALST00000000269;Parent=IALM00000000269
contig_000005	AUGUSTUS	gene	2228325	2239967	.	-	.	ID=IAL_00240
contig_000005	AUGUSTUS	mRNA	2228325	2239967	0.35	-	.	ID=IALM00000000270;Parent=IAL_00240
contig_000005	AUGUSTUS	exon	2228325	2228513	.	-	.	ID=IALE00000000985;Parent=IALM00000000270
contig_000005	AUGUSTUS	exon	2228574	2228618	.	-	.	ID=IALE00000000986;Parent=IALM00000000270
contig_000005	AUGUSTUS	exon	2238935	2239819	.	-	.	ID=IALE00000000987;Parent=IALM00000000270
contig_000005	AUGUSTUS	exon	2239881	2239967	.	-	.	ID=IALE00000000988;Parent=IALM00000000270
contig_000005	AUGUSTUS	CDS	2228325	2228513	0.53	-	0	ID=IALC00000000985;Parent=IALM00000000270
contig_000005	AUGUSTUS	CDS	2228574	2228618	0.57	-	0	ID=IALC00000000986;Parent=IALM00000000270
contig_000005	AUGUSTUS	CDS	2238935	2239819	0.59	-	0	ID=IALC00000000987;Parent=IALM00000000270
contig_000005	AUGUSTUS	CDS	2239881	2239967	0.65	-	0	ID=IALC00000000988;Parent=IALM00000000270
contig_000005	AUGUSTUS	intron	2228514	2228573	0.59	-	.	ID=IALI00000000716;Parent=IALM00000000270
contig_000005	AUGUSTUS	intron	2228619	2238934	0.57	-	.	ID=IALI00000000717;Parent=IALM00000000270
contig_000005	AUGUSTUS	intron	2239820	2239880	0.97	-	.	ID=IALI00000000718;Parent=IALM00000000270
contig_000005	AUGUSTUS	start_codon	2239965	2239967	.	-	0	ID=IALS00000000270;Parent=IALM00000000270
contig_000005	AUGUSTUS	stop_codon	2228325	2228327	.	-	0	ID=IALST00000000270;Parent=IALM00000000270
contig_000005	AUGUSTUS	gene	2254071	2254391	.	-	.	ID=IAL_00241
contig_000005	AUGUSTUS	mRNA	2254071	2254391	0.95	-	.	ID=IALM00000000271;Parent=IAL_00241
contig_000005	AUGUSTUS	exon	2254071	2254205	.	-	.	ID=IALE00000000989;Parent=IALM00000000271
contig_000005	AUGUSTUS	exon	2254275	2254391	.	-	.	ID=IALE00000000990;Parent=IALM00000000271
contig_000005	AUGUSTUS	CDS	2254071	2254205	1	-	0	ID=IALC00000000989;Parent=IALM00000000271
contig_000005	AUGUSTUS	CDS	2254275	2254391	0.95	-	0	ID=IALC00000000990;Parent=IALM00000000271
contig_000005	AUGUSTUS	intron	2254206	2254274	1	-	.	ID=IALI00000000719;Parent=IALM00000000271
contig_000005	AUGUSTUS	start_codon	2254389	2254391	.	-	0	ID=IALS00000000271;Parent=IALM00000000271
contig_000005	AUGUSTUS	stop_codon	2254071	2254073	.	-	0	ID=IALST00000000271;Parent=IALM00000000271
contig_000005	AUGUSTUS	gene	2255268	2255586	.	+	.	ID=IAL_00242
contig_000005	AUGUSTUS	mRNA	2255268	2255586	0.97	+	.	ID=IALM00000000272;Parent=IAL_00242
contig_000005	AUGUSTUS	exon	2255268	2255360	.	+	.	ID=IALE00000000991;Parent=IALM00000000272
contig_000005	AUGUSTUS	exon	2255434	2255586	.	+	.	ID=IALE00000000992;Parent=IALM00000000272
contig_000005	AUGUSTUS	CDS	2255268	2255360	1	+	0	ID=IALC00000000991;Parent=IALM00000000272
contig_000005	AUGUSTUS	CDS	2255434	2255586	0.97	+	0	ID=IALC00000000992;Parent=IALM00000000272
contig_000005	AUGUSTUS	intron	2255361	2255433	1	+	.	ID=IALI00000000720;Parent=IALM00000000272
contig_000005	AUGUSTUS	start_codon	2255268	2255270	.	+	0	ID=IALS00000000272;Parent=IALM00000000272
contig_000005	AUGUSTUS	stop_codon	2255584	2255586	.	+	0	ID=IALST00000000272;Parent=IALM00000000272
contig_000005	AUGUSTUS	gene	2258264	2258576	.	-	.	ID=IAL_00243
contig_000005	AUGUSTUS	mRNA	2258264	2258576	0.59	-	.	ID=IALM00000000273;Parent=IAL_00243
contig_000005	AUGUSTUS	exon	2258264	2258374	.	-	.	ID=IALE00000000993;Parent=IALM00000000273
contig_000005	AUGUSTUS	exon	2258460	2258576	.	-	.	ID=IALE00000000994;Parent=IALM00000000273
contig_000005	AUGUSTUS	CDS	2258264	2258374	0.59	-	0	ID=IALC00000000993;Parent=IALM00000000273
contig_000005	AUGUSTUS	CDS	2258460	2258576	0.59	-	0	ID=IALC00000000994;Parent=IALM00000000273
contig_000005	AUGUSTUS	intron	2258375	2258459	0.59	-	.	ID=IALI00000000721;Parent=IALM00000000273
contig_000005	AUGUSTUS	start_codon	2258574	2258576	.	-	0	ID=IALS00000000273;Parent=IALM00000000273
contig_000005	AUGUSTUS	stop_codon	2258264	2258266	.	-	0	ID=IALST00000000273;Parent=IALM00000000273
contig_000005	AUGUSTUS	gene	2274069	2274367	.	+	.	ID=IAL_00244
contig_000005	AUGUSTUS	mRNA	2274069	2274367	0.96	+	.	ID=IALM00000000274;Parent=IAL_00244
contig_000005	AUGUSTUS	exon	2274069	2274182	.	+	.	ID=IALE00000000995;Parent=IALM00000000274
contig_000005	AUGUSTUS	exon	2274239	2274367	.	+	.	ID=IALE00000000996;Parent=IALM00000000274
contig_000005	AUGUSTUS	CDS	2274069	2274182	0.96	+	0	ID=IALC00000000995;Parent=IALM00000000274
contig_000005	AUGUSTUS	CDS	2274239	2274367	0.99	+	0	ID=IALC00000000996;Parent=IALM00000000274
contig_000005	AUGUSTUS	intron	2274183	2274238	0.98	+	.	ID=IALI00000000722;Parent=IALM00000000274
contig_000005	AUGUSTUS	start_codon	2274069	2274071	.	+	0	ID=IALS00000000274;Parent=IALM00000000274
contig_000005	AUGUSTUS	stop_codon	2274365	2274367	.	+	0	ID=IALST00000000274;Parent=IALM00000000274
contig_000005	AUGUSTUS	gene	2287446	2287782	.	+	.	ID=IAL_00245
contig_000005	AUGUSTUS	mRNA	2287446	2287782	0.97	+	.	ID=IALM00000000275;Parent=IAL_00245
contig_000005	AUGUSTUS	exon	2287446	2287631	.	+	.	ID=IALE00000000997;Parent=IALM00000000275
contig_000005	AUGUSTUS	exon	2287708	2287782	.	+	.	ID=IALE00000000998;Parent=IALM00000000275
contig_000005	AUGUSTUS	CDS	2287446	2287631	0.99	+	0	ID=IALC00000000997;Parent=IALM00000000275
contig_000005	AUGUSTUS	CDS	2287708	2287782	0.97	+	0	ID=IALC00000000998;Parent=IALM00000000275
contig_000005	AUGUSTUS	intron	2287632	2287707	0.99	+	.	ID=IALI00000000723;Parent=IALM00000000275
contig_000005	AUGUSTUS	start_codon	2287446	2287448	.	+	0	ID=IALS00000000275;Parent=IALM00000000275
contig_000005	AUGUSTUS	stop_codon	2287780	2287782	.	+	0	ID=IALST00000000275;Parent=IALM00000000275
contig_000005	AUGUSTUS	gene	2306174	2314274	.	-	.	ID=IAL_00246
contig_000005	AUGUSTUS	mRNA	2306174	2314274	1	-	.	ID=IALM00000000276;Parent=IAL_00246;Dbxref=InterPro:IPR006593,InterPro:IPR045150;gO_terms=GO:0140575;desc=Eukaryotic cytochrome b561
contig_000005	AUGUSTUS	exon	2306174	2306484	.	-	.	ID=IALE00000000999;Parent=IALM00000000276
contig_000005	AUGUSTUS	exon	2306556	2306748	.	-	.	ID=IALE00000001000;Parent=IALM00000000276
contig_000005	AUGUSTUS	exon	2314092	2314274	.	-	.	ID=IALE00000001001;Parent=IALM00000000276
contig_000005	AUGUSTUS	CDS	2306174	2306484	1	-	2	ID=IALC00000000999;Parent=IALM00000000276
contig_000005	AUGUSTUS	CDS	2306556	2306748	1	-	0	ID=IALC00000001000;Parent=IALM00000000276
contig_000005	AUGUSTUS	CDS	2314092	2314274	1	-	0	ID=IALC00000001001;Parent=IALM00000000276
contig_000005	AUGUSTUS	intron	2306485	2306555	1	-	.	ID=IALI00000000724;Parent=IALM00000000276
contig_000005	AUGUSTUS	intron	2306749	2314091	1	-	.	ID=IALI00000000725;Parent=IALM00000000276
contig_000005	AUGUSTUS	start_codon	2314272	2314274	.	-	0	ID=IALS00000000276;Parent=IALM00000000276
contig_000005	AUGUSTUS	stop_codon	2306174	2306176	.	-	0	ID=IALST00000000276;Parent=IALM00000000276
contig_000005	AUGUSTUS	gene	2317040	2326156	.	+	.	ID=IAL_00247
contig_000005	AUGUSTUS	mRNA	2317040	2326156	0.57	+	.	ID=IALM00000000277;Parent=IAL_00247;Dbxref=InterPro:IPR011989,InterPro:IPR048739,InterPro:IPR048738,InterPro:IPR052607,InterPro:IPR008979;gO_terms=GO:0000922,GO:0003674,GO:0005488,GO:0005575,GO:0005622,GO:0005623,GO:0005737,GO:0005814,GO:0005815,GO:0005819,GO:0005856,GO:0008144,GO:0015630,GO:0016594,GO:0016595,GO:0016596,GO:0016597,GO:0031406,GO:0036094,GO:0042165,GO:0043167,GO:0043168,GO:0043169,GO:0043177,GO:0043226,GO:0043228,GO:0043229,GO:0043232,GO:0044422,GO:0044424,GO:0044430,GO:0044444,GO:0044446,GO:0044450,GO:0044464,GO:0097159,GO:1901363,GO:1901681;desc=Centrosomal protein
contig_000005	AUGUSTUS	exon	2317040	2317065	.	+	.	ID=IALE00000001002;Parent=IALM00000000277
contig_000005	AUGUSTUS	exon	2317425	2317531	.	+	.	ID=IALE00000001003;Parent=IALM00000000277
contig_000005	AUGUSTUS	exon	2317597	2317764	.	+	.	ID=IALE00000001004;Parent=IALM00000000277
contig_000005	AUGUSTUS	exon	2317827	2318922	.	+	.	ID=IALE00000001005;Parent=IALM00000000277
contig_000005	AUGUSTUS	exon	2322035	2322173	.	+	.	ID=IALE00000001006;Parent=IALM00000000277
contig_000005	AUGUSTUS	exon	2322691	2323847	.	+	.	ID=IALE00000001007;Parent=IALM00000000277
contig_000005	AUGUSTUS	exon	2323913	2324058	.	+	.	ID=IALE00000001008;Parent=IALM00000000277
contig_000005	AUGUSTUS	exon	2325861	2325962	.	+	.	ID=IALE00000001009;Parent=IALM00000000277
contig_000005	AUGUSTUS	exon	2326017	2326156	.	+	.	ID=IALE00000001010;Parent=IALM00000000277
contig_000005	AUGUSTUS	CDS	2317040	2317065	0.75	+	0	ID=IALC00000001002;Parent=IALM00000000277
contig_000005	AUGUSTUS	CDS	2317425	2317531	0.6	+	1	ID=IALC00000001003;Parent=IALM00000000277
contig_000005	AUGUSTUS	CDS	2317597	2317764	0.99	+	2	ID=IALC00000001004;Parent=IALM00000000277
contig_000005	AUGUSTUS	CDS	2317827	2318922	1	+	2	ID=IALC00000001005;Parent=IALM00000000277
contig_000005	AUGUSTUS	CDS	2322035	2322173	1	+	1	ID=IALC00000001006;Parent=IALM00000000277
contig_000005	AUGUSTUS	CDS	2322691	2323847	1	+	0	ID=IALC00000001007;Parent=IALM00000000277
contig_000005	AUGUSTUS	CDS	2323913	2324058	1	+	1	ID=IALC00000001008;Parent=IALM00000000277
contig_000005	AUGUSTUS	CDS	2325861	2325962	1	+	2	ID=IALC00000001009;Parent=IALM00000000277
contig_000005	AUGUSTUS	CDS	2326017	2326156	1	+	2	ID=IALC00000001010;Parent=IALM00000000277
contig_000005	AUGUSTUS	intron	2317066	2317424	0.73	+	.	ID=IALI00000000726;Parent=IALM00000000277
contig_000005	AUGUSTUS	intron	2317532	2317596	0.6	+	.	ID=IALI00000000727;Parent=IALM00000000277
contig_000005	AUGUSTUS	intron	2317765	2317826	1	+	.	ID=IALI00000000728;Parent=IALM00000000277
contig_000005	AUGUSTUS	intron	2318923	2322034	1	+	.	ID=IALI00000000729;Parent=IALM00000000277
contig_000005	AUGUSTUS	intron	2322174	2322690	1	+	.	ID=IALI00000000730;Parent=IALM00000000277
contig_000005	AUGUSTUS	intron	2323848	2323912	1	+	.	ID=IALI00000000731;Parent=IALM00000000277
contig_000005	AUGUSTUS	intron	2324059	2325860	1	+	.	ID=IALI00000000732;Parent=IALM00000000277
contig_000005	AUGUSTUS	intron	2325963	2326016	1	+	.	ID=IALI00000000733;Parent=IALM00000000277
contig_000005	AUGUSTUS	start_codon	2317040	2317042	.	+	0	ID=IALS00000000277;Parent=IALM00000000277
contig_000005	AUGUSTUS	stop_codon	2326154	2326156	.	+	0	ID=IALST00000000277;Parent=IALM00000000277
contig_000005	AUGUSTUS	gene	2330889	2342258	.	+	.	ID=IAL_00248
contig_000005	AUGUSTUS	mRNA	2330889	2342258	0.75	+	.	ID=IALM00000000278;Parent=IAL_00248;Dbxref=InterPro:IPR048254,InterPro:IPR014472,InterPro:IPR000462,InterPro:IPR043130;gO_terms=GO:0003674,GO:0003824,GO:0004307,GO:0005575,GO:0005622,GO:0005623,GO:0005737,GO:0005783,GO:0005789,GO:0006629,GO:0006644,GO:0006646,GO:0006650,GO:0006793,GO:0006796,GO:0008150,GO:0008152,GO:0008610,GO:0008654,GO:0009058,GO:0009987,GO:0012505,GO:0016020,GO:0016740,GO:0016772,GO:0016780,GO:0017169,GO:0019637,GO:0031984,GO:0042175,GO:0043226,GO:0043227,GO:0043229,GO:0043231,GO:0044237,GO:0044238,GO:0044249,GO:0044255,GO:0044422,GO:0044424,GO:0044425,GO:0044432,GO:0044444,GO:0044446,GO:0044464,GO:0045017,GO:0046337,GO:0046474,GO:0046486,GO:0071704,GO:0090407,GO:0098827,GO:1901576-GO:0008654;desc=Phosphotransferase activity, for other substituted phosphate groups. It is involved in the biological process described with phospholipid biosynthetic process
contig_000005	AUGUSTUS	exon	2330889	2330963	.	+	.	ID=IALE00000001011;Parent=IALM00000000278
contig_000005	AUGUSTUS	exon	2337058	2337126	.	+	.	ID=IALE00000001012;Parent=IALM00000000278
contig_000005	AUGUSTUS	exon	2337609	2338219	.	+	.	ID=IALE00000001013;Parent=IALM00000000278
contig_000005	AUGUSTUS	exon	2338282	2338462	.	+	.	ID=IALE00000001014;Parent=IALM00000000278
contig_000005	AUGUSTUS	exon	2341842	2342258	.	+	.	ID=IALE00000001015;Parent=IALM00000000278
contig_000005	AUGUSTUS	CDS	2330889	2330963	0.75	+	0	ID=IALC00000001011;Parent=IALM00000000278
contig_000005	AUGUSTUS	CDS	2337058	2337126	1	+	0	ID=IALC00000001012;Parent=IALM00000000278
contig_000005	AUGUSTUS	CDS	2337609	2338219	1	+	0	ID=IALC00000001013;Parent=IALM00000000278
contig_000005	AUGUSTUS	CDS	2338282	2338462	1	+	1	ID=IALC00000001014;Parent=IALM00000000278
contig_000005	AUGUSTUS	CDS	2341842	2342258	1	+	0	ID=IALC00000001015;Parent=IALM00000000278
contig_000005	AUGUSTUS	intron	2330964	2337057	0.75	+	.	ID=IALI00000000734;Parent=IALM00000000278
contig_000005	AUGUSTUS	intron	2337127	2337608	1	+	.	ID=IALI00000000735;Parent=IALM00000000278
contig_000005	AUGUSTUS	intron	2338220	2338281	1	+	.	ID=IALI00000000736;Parent=IALM00000000278
contig_000005	AUGUSTUS	intron	2338463	2341841	1	+	.	ID=IALI00000000737;Parent=IALM00000000278
contig_000005	AUGUSTUS	start_codon	2330889	2330891	.	+	0	ID=IALS00000000278;Parent=IALM00000000278
contig_000005	AUGUSTUS	stop_codon	2342256	2342258	.	+	0	ID=IALST00000000278;Parent=IALM00000000278
contig_000005	AUGUSTUS	gene	2351241	2351880	.	-	.	ID=IAL_00249
contig_000005	AUGUSTUS	mRNA	2351241	2351880	1	-	.	ID=IALM00000000279;Parent=IAL_00249
contig_000005	AUGUSTUS	exon	2351241	2351518	.	-	.	ID=IALE00000001016;Parent=IALM00000000279
contig_000005	AUGUSTUS	exon	2351592	2351880	.	-	.	ID=IALE00000001017;Parent=IALM00000000279
contig_000005	AUGUSTUS	CDS	2351241	2351518	1	-	2	ID=IALC00000001016;Parent=IALM00000000279
contig_000005	AUGUSTUS	CDS	2351592	2351880	1	-	0	ID=IALC00000001017;Parent=IALM00000000279
contig_000005	AUGUSTUS	intron	2351519	2351591	1	-	.	ID=IALI00000000738;Parent=IALM00000000279
contig_000005	AUGUSTUS	start_codon	2351878	2351880	.	-	0	ID=IALS00000000279;Parent=IALM00000000279
contig_000005	AUGUSTUS	stop_codon	2351241	2351243	.	-	0	ID=IALST00000000279;Parent=IALM00000000279
contig_000005	AUGUSTUS	gene	2355564	2357010	.	-	.	ID=IAL_00250
contig_000005	AUGUSTUS	mRNA	2355564	2357010	1	-	.	ID=IALM00000000280;Parent=IAL_00250;Dbxref=InterPro:IPR004117;gO_terms=GO:0003008,GO:0003674,GO:0004888,GO:0004984,GO:0005488,GO:0005549,GO:0005575,GO:0005623,GO:0005886,GO:0007154,GO:0007165,GO:0007600,GO:0007606,GO:0007608,GO:0007610,GO:0007635,GO:0008150,GO:0009593,GO:0009987,GO:0016020,GO:0016021,GO:0023052,GO:0030425,GO:0031224,GO:0031252,GO:0031253,GO:0031256,GO:0032501,GO:0032589,GO:0032590,GO:0036477,GO:0038023,GO:0042048,GO:0042221,GO:0042995,GO:0043005,GO:0044425,GO:0044459,GO:0044463,GO:0044464,GO:0050789,GO:0050794,GO:0050877,GO:0050896,GO:0050906,GO:0050907,GO:0050911,GO:0051606,GO:0051716,GO:0060089,GO:0065007,GO:0071944,GO:0097447,GO:0097458,GO:0098590,GO:0120025,GO:0120038-GO:0004984;desc=It is involved in the biological process described with sensory perception of smell
contig_000005	AUGUSTUS	exon	2355564	2355617	.	-	.	ID=IALE00000001018;Parent=IALM00000000280
contig_000005	AUGUSTUS	exon	2355746	2356358	.	-	.	ID=IALE00000001019;Parent=IALM00000000280
contig_000005	AUGUSTUS	exon	2356446	2356626	.	-	.	ID=IALE00000001020;Parent=IALM00000000280
contig_000005	AUGUSTUS	exon	2356677	2357010	.	-	.	ID=IALE00000001021;Parent=IALM00000000280
contig_000005	AUGUSTUS	CDS	2355564	2355617	1	-	0	ID=IALC00000001018;Parent=IALM00000000280
contig_000005	AUGUSTUS	CDS	2355746	2356358	1	-	1	ID=IALC00000001019;Parent=IALM00000000280
contig_000005	AUGUSTUS	CDS	2356446	2356626	1	-	2	ID=IALC00000001020;Parent=IALM00000000280
contig_000005	AUGUSTUS	CDS	2356677	2357010	1	-	0	ID=IALC00000001021;Parent=IALM00000000280
contig_000005	AUGUSTUS	intron	2355618	2355745	1	-	.	ID=IALI00000000739;Parent=IALM00000000280
contig_000005	AUGUSTUS	intron	2356359	2356445	1	-	.	ID=IALI00000000740;Parent=IALM00000000280
contig_000005	AUGUSTUS	intron	2356627	2356676	1	-	.	ID=IALI00000000741;Parent=IALM00000000280
contig_000005	AUGUSTUS	start_codon	2357008	2357010	.	-	0	ID=IALS00000000280;Parent=IALM00000000280
contig_000005	AUGUSTUS	stop_codon	2355564	2355566	.	-	0	ID=IALST00000000280;Parent=IALM00000000280
contig_000005	AUGUSTUS	gene	2370096	2371415	.	+	.	ID=IAL_00251
contig_000005	AUGUSTUS	mRNA	2370096	2371415	1	+	.	ID=IALM00000000281;Parent=IAL_00251
contig_000005	AUGUSTUS	exon	2370096	2370867	.	+	.	ID=IALE00000001022;Parent=IALM00000000281
contig_000005	AUGUSTUS	exon	2370952	2371415	.	+	.	ID=IALE00000001023;Parent=IALM00000000281
contig_000005	AUGUSTUS	CDS	2370096	2370867	1	+	0	ID=IALC00000001022;Parent=IALM00000000281
contig_000005	AUGUSTUS	CDS	2370952	2371415	1	+	2	ID=IALC00000001023;Parent=IALM00000000281
contig_000005	AUGUSTUS	intron	2370868	2370951	1	+	.	ID=IALI00000000742;Parent=IALM00000000281
contig_000005	AUGUSTUS	start_codon	2370096	2370098	.	+	0	ID=IALS00000000281;Parent=IALM00000000281
contig_000005	AUGUSTUS	stop_codon	2371413	2371415	.	+	0	ID=IALST00000000281;Parent=IALM00000000281
contig_000005	AUGUSTUS	gene	2473742	2478404	.	+	.	ID=IAL_00252
contig_000005	AUGUSTUS	mRNA	2473742	2478404	0.91	+	.	ID=IALM00000000282;Parent=IAL_00252;Dbxref=InterPro:IPR001898;gO_terms=GO:0003674,GO:0005215,GO:0005310,GO:0005342,GO:0005343,GO:0005575,GO:0005623,GO:0005886,GO:0005887,GO:0006629,GO:0006810,GO:0006811,GO:0006812,GO:0006814,GO:0006820,GO:0006835,GO:0006842,GO:0006855,GO:0007275,GO:0007568,GO:0008150,GO:0008152,GO:0008324,GO:0008340,GO:0008509,GO:0008514,GO:0010259,GO:0015075,GO:0015077,GO:0015081,GO:0015137,GO:0015141,GO:0015142,GO:0015238,GO:0015291,GO:0015293,GO:0015294,GO:0015318,GO:0015361,GO:0015362,GO:0015370,GO:0015556,GO:0015672,GO:0015711,GO:0015740,GO:0015744,GO:0015746,GO:0015849,GO:0015893,GO:0016020,GO:0016021,GO:0016323,GO:0017153,GO:0022804,GO:0022857,GO:0022890,GO:0030001,GO:0031224,GO:0031226,GO:0032501,GO:0032502,GO:0034220,GO:0035674,GO:0035725,GO:0040008,GO:0040014,GO:0040018,GO:0042221,GO:0042493,GO:0042891,GO:0042895,GO:0044238,GO:0044425,GO:0044459,GO:0044464,GO:0045927,GO:0046873,GO:0046942,GO:0046943,GO:0048518,GO:0048638,GO:0048639,GO:0048856,GO:0050789,GO:0050793,GO:0050896,GO:0051094,GO:0051179,GO:0051234,GO:0051239,GO:0051240,GO:0055085,GO:0065007,GO:0071422,GO:0071702,GO:0071704,GO:0071944,GO:0098590,GO:0098655,GO:0098656,GO:0098660,GO:0098662,GO:1903825,GO:1905039-GO:0016020;desc=transporter activity. It is involved in the biological process described with sodium ion transport
contig_000005	AUGUSTUS	exon	2473742	2473746	.	+	.	ID=IALE00000001024;Parent=IALM00000000282
contig_000005	AUGUSTUS	exon	2473817	2473922	.	+	.	ID=IALE00000001025;Parent=IALM00000000282
contig_000005	AUGUSTUS	exon	2473997	2474116	.	+	.	ID=IALE00000001026;Parent=IALM00000000282
contig_000005	AUGUSTUS	exon	2474200	2474348	.	+	.	ID=IALE00000001027;Parent=IALM00000000282
contig_000005	AUGUSTUS	exon	2474404	2474694	.	+	.	ID=IALE00000001028;Parent=IALM00000000282
contig_000005	AUGUSTUS	exon	2474752	2475033	.	+	.	ID=IALE00000001029;Parent=IALM00000000282
contig_000005	AUGUSTUS	exon	2477708	2477802	.	+	.	ID=IALE00000001030;Parent=IALM00000000282
contig_000005	AUGUSTUS	exon	2477864	2478270	.	+	.	ID=IALE00000001031;Parent=IALM00000000282
contig_000005	AUGUSTUS	exon	2478336	2478404	.	+	.	ID=IALE00000001032;Parent=IALM00000000282
contig_000005	AUGUSTUS	CDS	2473742	2473746	0.93	+	0	ID=IALC00000001024;Parent=IALM00000000282
contig_000005	AUGUSTUS	CDS	2473817	2473922	0.95	+	1	ID=IALC00000001025;Parent=IALM00000000282
contig_000005	AUGUSTUS	CDS	2473997	2474116	1	+	0	ID=IALC00000001026;Parent=IALM00000000282
contig_000005	AUGUSTUS	CDS	2474200	2474348	1	+	0	ID=IALC00000001027;Parent=IALM00000000282
contig_000005	AUGUSTUS	CDS	2474404	2474694	1	+	1	ID=IALC00000001028;Parent=IALM00000000282
contig_000005	AUGUSTUS	CDS	2474752	2475033	1	+	1	ID=IALC00000001029;Parent=IALM00000000282
contig_000005	AUGUSTUS	CDS	2477708	2477802	1	+	1	ID=IALC00000001030;Parent=IALM00000000282
contig_000005	AUGUSTUS	CDS	2477864	2478270	1	+	2	ID=IALC00000001031;Parent=IALM00000000282
contig_000005	AUGUSTUS	CDS	2478336	2478404	1	+	0	ID=IALC00000001032;Parent=IALM00000000282
contig_000005	AUGUSTUS	intron	2473747	2473816	0.91	+	.	ID=IALI00000000743;Parent=IALM00000000282
contig_000005	AUGUSTUS	intron	2473923	2473996	1	+	.	ID=IALI00000000744;Parent=IALM00000000282
contig_000005	AUGUSTUS	intron	2474117	2474199	1	+	.	ID=IALI00000000745;Parent=IALM00000000282
contig_000005	AUGUSTUS	intron	2474349	2474403	1	+	.	ID=IALI00000000746;Parent=IALM00000000282
contig_000005	AUGUSTUS	intron	2474695	2474751	1	+	.	ID=IALI00000000747;Parent=IALM00000000282
contig_000005	AUGUSTUS	intron	2475034	2477707	1	+	.	ID=IALI00000000748;Parent=IALM00000000282
contig_000005	AUGUSTUS	intron	2477803	2477863	1	+	.	ID=IALI00000000749;Parent=IALM00000000282
contig_000005	AUGUSTUS	intron	2478271	2478335	1	+	.	ID=IALI00000000750;Parent=IALM00000000282
contig_000005	AUGUSTUS	start_codon	2473742	2473744	.	+	0	ID=IALS00000000282;Parent=IALM00000000282
contig_000005	AUGUSTUS	stop_codon	2478402	2478404	.	+	0	ID=IALST00000000282;Parent=IALM00000000282
contig_000005	AUGUSTUS	gene	2488655	2492349	.	-	.	ID=IAL_00253
contig_000005	AUGUSTUS	mRNA	2488655	2492349	0.95	-	.	ID=IALM00000000283;Parent=IAL_00253;Dbxref=InterPro:IPR001873,InterPro:IPR020903;gO_terms=GO:0003674,GO:0005215,GO:0005216,GO:0005261,GO:0005272,GO:0005575,GO:0006810,GO:0006811,GO:0006812,GO:0006814,GO:0008150,GO:0008324,GO:0015075,GO:0015077,GO:0015081,GO:0015267,GO:0015318,GO:0015672,GO:0016020,GO:0016021,GO:0022803,GO:0022838,GO:0022857,GO:0022890,GO:0030001,GO:0031224,GO:0034220,GO:0035725,GO:0044425,GO:0046873,GO:0051179,GO:0051234,GO:0055085,GO:0098655,GO:0098660,GO:0098662-GO:0005272;desc=sodium channel activity. It is involved in the biological process described with sodium ion transport
contig_000005	AUGUSTUS	exon	2488655	2488881	.	-	.	ID=IALE00000001033;Parent=IALM00000000283
contig_000005	AUGUSTUS	exon	2488946	2489188	.	-	.	ID=IALE00000001034;Parent=IALM00000000283
contig_000005	AUGUSTUS	exon	2489244	2489297	.	-	.	ID=IALE00000001035;Parent=IALM00000000283
contig_000005	AUGUSTUS	exon	2489361	2489490	.	-	.	ID=IALE00000001036;Parent=IALM00000000283
contig_000005	AUGUSTUS	exon	2489585	2489734	.	-	.	ID=IALE00000001037;Parent=IALM00000000283
contig_000005	AUGUSTUS	exon	2489852	2490488	.	-	.	ID=IALE00000001038;Parent=IALM00000000283
contig_000005	AUGUSTUS	exon	2492129	2492349	.	-	.	ID=IALE00000001039;Parent=IALM00000000283
contig_000005	AUGUSTUS	CDS	2488655	2488881	0.95	-	2	ID=IALC00000001033;Parent=IALM00000000283
contig_000005	AUGUSTUS	CDS	2488946	2489188	1	-	2	ID=IALC00000001034;Parent=IALM00000000283
contig_000005	AUGUSTUS	CDS	2489244	2489297	1	-	2	ID=IALC00000001035;Parent=IALM00000000283
contig_000005	AUGUSTUS	CDS	2489361	2489490	1	-	0	ID=IALC00000001036;Parent=IALM00000000283
contig_000005	AUGUSTUS	CDS	2489585	2489734	1	-	0	ID=IALC00000001037;Parent=IALM00000000283
contig_000005	AUGUSTUS	CDS	2489852	2490488	1	-	1	ID=IALC00000001038;Parent=IALM00000000283
contig_000005	AUGUSTUS	CDS	2492129	2492349	1	-	0	ID=IALC00000001039;Parent=IALM00000000283
contig_000005	AUGUSTUS	intron	2488882	2488945	1	-	.	ID=IALI00000000751;Parent=IALM00000000283
contig_000005	AUGUSTUS	intron	2489189	2489243	1	-	.	ID=IALI00000000752;Parent=IALM00000000283
contig_000005	AUGUSTUS	intron	2489298	2489360	1	-	.	ID=IALI00000000753;Parent=IALM00000000283
contig_000005	AUGUSTUS	intron	2489491	2489584	1	-	.	ID=IALI00000000754;Parent=IALM00000000283
contig_000005	AUGUSTUS	intron	2489735	2489851	1	-	.	ID=IALI00000000755;Parent=IALM00000000283
contig_000005	AUGUSTUS	intron	2490489	2492128	1	-	.	ID=IALI00000000756;Parent=IALM00000000283
contig_000005	AUGUSTUS	start_codon	2492347	2492349	.	-	0	ID=IALS00000000283;Parent=IALM00000000283
contig_000005	AUGUSTUS	stop_codon	2488655	2488657	.	-	0	ID=IALST00000000283;Parent=IALM00000000283
contig_000005	AUGUSTUS	gene	2493787	2497152	.	+	.	ID=IAL_00254
contig_000005	AUGUSTUS	mRNA	2493787	2497152	1	+	.	ID=IALM00000000284;Parent=IAL_00254;Dbxref=InterPro:IPR001873;gO_terms=GO:0003674,GO:0005215,GO:0005216,GO:0005261,GO:0005272,GO:0005575,GO:0006810,GO:0006811,GO:0006812,GO:0006814,GO:0008150,GO:0008324,GO:0015075,GO:0015077,GO:0015081,GO:0015267,GO:0015318,GO:0015672,GO:0016020,GO:0016021,GO:0022803,GO:0022838,GO:0022857,GO:0022890,GO:0030001,GO:0031224,GO:0034220,GO:0035725,GO:0044425,GO:0046873,GO:0051179,GO:0051234,GO:0055085,GO:0098655,GO:0098660,GO:0098662-GO:0005272;desc=sodium channel activity. It is involved in the biological process described with sodium ion transport
contig_000005	AUGUSTUS	exon	2493787	2494010	.	+	.	ID=IALE00000001040;Parent=IALM00000000284
contig_000005	AUGUSTUS	exon	2494068	2494722	.	+	.	ID=IALE00000001041;Parent=IALM00000000284
contig_000005	AUGUSTUS	exon	2494786	2494935	.	+	.	ID=IALE00000001042;Parent=IALM00000000284
contig_000005	AUGUSTUS	exon	2496208	2496394	.	+	.	ID=IALE00000001043;Parent=IALM00000000284
contig_000005	AUGUSTUS	exon	2496466	2496693	.	+	.	ID=IALE00000001044;Parent=IALM00000000284
contig_000005	AUGUSTUS	exon	2496962	2497152	.	+	.	ID=IALE00000001045;Parent=IALM00000000284
contig_000005	AUGUSTUS	CDS	2493787	2494010	1	+	0	ID=IALC00000001040;Parent=IALM00000000284
contig_000005	AUGUSTUS	CDS	2494068	2494722	1	+	1	ID=IALC00000001041;Parent=IALM00000000284
contig_000005	AUGUSTUS	CDS	2494786	2494935	1	+	0	ID=IALC00000001042;Parent=IALM00000000284
contig_000005	AUGUSTUS	CDS	2496208	2496394	1	+	0	ID=IALC00000001043;Parent=IALM00000000284
contig_000005	AUGUSTUS	CDS	2496466	2496693	1	+	2	ID=IALC00000001044;Parent=IALM00000000284
contig_000005	AUGUSTUS	CDS	2496962	2497152	1	+	2	ID=IALC00000001045;Parent=IALM00000000284
contig_000005	AUGUSTUS	intron	2494011	2494067	1	+	.	ID=IALI00000000757;Parent=IALM00000000284
contig_000005	AUGUSTUS	intron	2494723	2494785	1	+	.	ID=IALI00000000758;Parent=IALM00000000284
contig_000005	AUGUSTUS	intron	2494936	2496207	1	+	.	ID=IALI00000000759;Parent=IALM00000000284
contig_000005	AUGUSTUS	intron	2496395	2496465	1	+	.	ID=IALI00000000760;Parent=IALM00000000284
contig_000005	AUGUSTUS	intron	2496694	2496961	1	+	.	ID=IALI00000000761;Parent=IALM00000000284
contig_000005	AUGUSTUS	start_codon	2493787	2493789	.	+	0	ID=IALS00000000284;Parent=IALM00000000284
contig_000005	AUGUSTUS	stop_codon	2497150	2497152	.	+	0	ID=IALST00000000284;Parent=IALM00000000284
contig_000005	AUGUSTUS	gene	2537411	2539450	.	+	.	ID=IAL_00255
contig_000005	AUGUSTUS	mRNA	2537411	2539450	1	+	.	ID=IALM00000000285;Parent=IAL_00255;Dbxref=InterPro:IPR024079,InterPro:IPR000718,InterPro:IPR018497,InterPro:IPR042089,InterPro:IPR008753;gO_terms=GO:0008237,GO:0004222,GO:0006508;desc=metalloendopeptidase activity. It is involved in the biological process described with proteolysis
contig_000005	AUGUSTUS	exon	2537411	2539450	.	+	.	ID=IALE00000001046;Parent=IALM00000000285
contig_000005	AUGUSTUS	CDS	2537411	2539450	1	+	0	ID=IALC00000001046;Parent=IALM00000000285
contig_000005	AUGUSTUS	start_codon	2537411	2537413	.	+	0	ID=IALS00000000285;Parent=IALM00000000285
contig_000005	AUGUSTUS	stop_codon	2539448	2539450	.	+	0	ID=IALST00000000285;Parent=IALM00000000285
contig_000005	AUGUSTUS	gene	2550668	2552602	.	-	.	ID=IAL_00256
contig_000005	AUGUSTUS	mRNA	2550668	2552602	1	-	.	ID=IALM00000000286;Parent=IAL_00256;Dbxref=InterPro:IPR000718,InterPro:IPR018497,InterPro:IPR042089,InterPro:IPR024079,InterPro:IPR008753;gO_terms=GO:0004222,GO:0006508,GO:0008237;desc=metalloendopeptidase activity. It is involved in the biological process described with proteolysis
contig_000005	AUGUSTUS	exon	2550668	2552602	.	-	.	ID=IALE00000001047;Parent=IALM00000000286
contig_000005	AUGUSTUS	CDS	2550668	2552602	1	-	0	ID=IALC00000001047;Parent=IALM00000000286
contig_000005	AUGUSTUS	start_codon	2552600	2552602	.	-	0	ID=IALS00000000286;Parent=IALM00000000286
contig_000005	AUGUSTUS	stop_codon	2550668	2550670	.	-	0	ID=IALST00000000286;Parent=IALM00000000286
contig_000005	AUGUSTUS	gene	2567866	2580140	.	-	.	ID=IAL_00257
contig_000005	AUGUSTUS	mRNA	2567866	2577430	0.52	-	.	ID=IALM00000000287;Parent=IAL_00257;Dbxref=InterPro:IPR013783,InterPro:IPR013098,InterPro:IPR036179;gO_terms=GO:0005575,GO:0005623,GO:0005886,GO:0005887,GO:0005911,GO:0005918,GO:0007043,GO:0008150,GO:0009987,GO:0016020,GO:0016021,GO:0016043,GO:0019991,GO:0022607,GO:0030054,GO:0031224,GO:0031226,GO:0034329,GO:0034330,GO:0043296,GO:0043297,GO:0044085,GO:0044425,GO:0044459,GO:0044464,GO:0045216,GO:0050808,GO:0070160,GO:0071840,GO:0071944;desc=septate junction assembly
contig_000005	AUGUSTUS	exon	2567866	2568098	.	-	.	ID=IALE00000001048;Parent=IALM00000000287
contig_000005	AUGUSTUS	exon	2568491	2568625	.	-	.	ID=IALE00000001049;Parent=IALM00000000287
contig_000005	AUGUSTUS	exon	2577328	2577430	.	-	.	ID=IALE00000001050;Parent=IALM00000000287
contig_000005	AUGUSTUS	CDS	2567866	2568098	1	-	2	ID=IALC00000001048;Parent=IALM00000000287
contig_000005	AUGUSTUS	CDS	2568491	2568625	1	-	2	ID=IALC00000001049;Parent=IALM00000000287
contig_000005	AUGUSTUS	CDS	2577328	2577430	0.52	-	0	ID=IALC00000001050;Parent=IALM00000000287
contig_000005	AUGUSTUS	intron	2568099	2568490	1	-	.	ID=IALI00000000762;Parent=IALM00000000287
contig_000005	AUGUSTUS	intron	2568626	2577327	1	-	.	ID=IALI00000000763;Parent=IALM00000000287
contig_000005	AUGUSTUS	start_codon	2577428	2577430	.	-	0	ID=IALS00000000287;Parent=IALM00000000287
contig_000005	AUGUSTUS	stop_codon	2567866	2567868	.	-	0	ID=IALST00000000287;Parent=IALM00000000287
contig_000005	AUGUSTUS	mRNA	2567866	2580140	0.55	-	.	ID=IALM00000000288;Parent=IAL_00257;Dbxref=InterPro:IPR036179,InterPro:IPR013783,InterPro:IPR051170,InterPro:IPR013098;gO_terms=GO:0005575,GO:0005623,GO:0005886,GO:0005887,GO:0005911,GO:0005918,GO:0007043,GO:0008150,GO:0009987,GO:0016020,GO:0016021,GO:0016043,GO:0019991,GO:0022607,GO:0030054,GO:0031224,GO:0031226,GO:0034329,GO:0034330,GO:0043296,GO:0043297,GO:0044085,GO:0044425,GO:0044459,GO:0044464,GO:0045216,GO:0050808,GO:0070160,GO:0071840,GO:0071944;desc=septate junction assembly
contig_000005	AUGUSTUS	exon	2567866	2568098	.	-	.	ID=IALE00000001051;Parent=IALM00000000288
contig_000005	AUGUSTUS	exon	2568491	2568625	.	-	.	ID=IALE00000001052;Parent=IALM00000000288
contig_000005	AUGUSTUS	exon	2577328	2577470	.	-	.	ID=IALE00000001053;Parent=IALM00000000288
contig_000005	AUGUSTUS	exon	2580127	2580140	.	-	.	ID=IALE00000001054;Parent=IALM00000000288
contig_000005	AUGUSTUS	CDS	2567866	2568098	1	-	2	ID=IALC00000001051;Parent=IALM00000000288
contig_000005	AUGUSTUS	CDS	2568491	2568625	1	-	2	ID=IALC00000001052;Parent=IALM00000000288
contig_000005	AUGUSTUS	CDS	2577328	2577470	0.99	-	1	ID=IALC00000001053;Parent=IALM00000000288
contig_000005	AUGUSTUS	CDS	2580127	2580140	0.55	-	0	ID=IALC00000001054;Parent=IALM00000000288
contig_000005	AUGUSTUS	intron	2568099	2568490	1	-	.	ID=IALI00000000764;Parent=IALM00000000288
contig_000005	AUGUSTUS	intron	2568626	2577327	1	-	.	ID=IALI00000000765;Parent=IALM00000000288
contig_000005	AUGUSTUS	intron	2577471	2580126	0.55	-	.	ID=IALI00000000766;Parent=IALM00000000288
contig_000005	AUGUSTUS	start_codon	2580138	2580140	.	-	0	ID=IALS00000000288;Parent=IALM00000000288
contig_000005	AUGUSTUS	stop_codon	2567866	2567868	.	-	0	ID=IALST00000000288;Parent=IALM00000000288
contig_000005	AUGUSTUS	gene	2582696	2584822	.	-	.	ID=IAL_00258
contig_000005	AUGUSTUS	mRNA	2582696	2584822	1	-	.	ID=IALM00000000289;Parent=IAL_00258;Dbxref=InterPro:IPR018497,InterPro:IPR000718,InterPro:IPR008753,InterPro:IPR024079,InterPro:IPR042089;gO_terms=GO:0004222,GO:0006508,GO:0008237;desc=metalloendopeptidase activity. It is involved in the biological process described with proteolysis
contig_000005	AUGUSTUS	exon	2582696	2584822	.	-	.	ID=IALE00000001055;Parent=IALM00000000289
contig_000005	AUGUSTUS	CDS	2582696	2584822	1	-	0	ID=IALC00000001055;Parent=IALM00000000289
contig_000005	AUGUSTUS	start_codon	2584820	2584822	.	-	0	ID=IALS00000000289;Parent=IALM00000000289
contig_000005	AUGUSTUS	stop_codon	2582696	2582698	.	-	0	ID=IALST00000000289;Parent=IALM00000000289
contig_000005	AUGUSTUS	gene	2591306	2593267	.	+	.	ID=IAL_00259
contig_000005	AUGUSTUS	mRNA	2591306	2593267	1	+	.	ID=IALM00000000290;Parent=IAL_00259;Dbxref=InterPro:IPR000718,InterPro:IPR042089,InterPro:IPR024079,InterPro:IPR018497,InterPro:IPR008753;gO_terms=GO:0004222,GO:0006508,GO:0008237;desc=metalloendopeptidase activity. It is involved in the biological process described with proteolysis
contig_000005	AUGUSTUS	exon	2591306	2593267	.	+	.	ID=IALE00000001056;Parent=IALM00000000290
contig_000005	AUGUSTUS	CDS	2591306	2593267	1	+	0	ID=IALC00000001056;Parent=IALM00000000290
contig_000005	AUGUSTUS	start_codon	2591306	2591308	.	+	0	ID=IALS00000000290;Parent=IALM00000000290
contig_000005	AUGUSTUS	stop_codon	2593265	2593267	.	+	0	ID=IALST00000000290;Parent=IALM00000000290
contig_000005	AUGUSTUS	gene	2596321	2598225	.	-	.	ID=IAL_00260
contig_000005	AUGUSTUS	mRNA	2596321	2598225	0.98	-	.	ID=IALM00000000291;Parent=IAL_00260;Dbxref=InterPro:IPR000718,InterPro:IPR018497,InterPro:IPR042089,InterPro:IPR024079,InterPro:IPR008753;gO_terms=GO:0004222,GO:0006508,GO:0008237;desc=metalloendopeptidase activity. It is involved in the biological process described with proteolysis
contig_000005	AUGUSTUS	exon	2596321	2598225	.	-	.	ID=IALE00000001057;Parent=IALM00000000291
contig_000005	AUGUSTUS	CDS	2596321	2598225	0.98	-	0	ID=IALC00000001057;Parent=IALM00000000291
contig_000005	AUGUSTUS	start_codon	2598223	2598225	.	-	0	ID=IALS00000000291;Parent=IALM00000000291
contig_000005	AUGUSTUS	stop_codon	2596321	2596323	.	-	0	ID=IALST00000000291;Parent=IALM00000000291
contig_000005	AUGUSTUS	gene	2599074	2600677	.	-	.	ID=IAL_00261
contig_000005	AUGUSTUS	mRNA	2599074	2600677	0.79	-	.	ID=IALM00000000292;Parent=IAL_00261;Dbxref=InterPro:IPR024079,InterPro:IPR000718,InterPro:IPR018497;gO_terms=GO:0008237,GO:0004222,GO:0006508;desc=metalloendopeptidase activity. It is involved in the biological process described with proteolysis
contig_000005	AUGUSTUS	exon	2599074	2599384	.	-	.	ID=IALE00000001058;Parent=IALM00000000292
contig_000005	AUGUSTUS	exon	2600069	2600430	.	-	.	ID=IALE00000001059;Parent=IALM00000000292
contig_000005	AUGUSTUS	exon	2600646	2600677	.	-	.	ID=IALE00000001060;Parent=IALM00000000292
contig_000005	AUGUSTUS	CDS	2599074	2599384	0.98	-	2	ID=IALC00000001058;Parent=IALM00000000292
contig_000005	AUGUSTUS	CDS	2600069	2600430	0.81	-	1	ID=IALC00000001059;Parent=IALM00000000292
contig_000005	AUGUSTUS	CDS	2600646	2600677	0.81	-	0	ID=IALC00000001060;Parent=IALM00000000292
contig_000005	AUGUSTUS	intron	2599385	2600068	0.98	-	.	ID=IALI00000000767;Parent=IALM00000000292
contig_000005	AUGUSTUS	intron	2600431	2600645	0.81	-	.	ID=IALI00000000768;Parent=IALM00000000292
contig_000005	AUGUSTUS	start_codon	2600675	2600677	.	-	0	ID=IALS00000000292;Parent=IALM00000000292
contig_000005	AUGUSTUS	stop_codon	2599074	2599076	.	-	0	ID=IALST00000000292;Parent=IALM00000000292
contig_000005	AUGUSTUS	gene	2605349	2607298	.	-	.	ID=IAL_00262
contig_000005	AUGUSTUS	mRNA	2605349	2607298	0.5	-	.	ID=IALM00000000293;Parent=IAL_00262;Dbxref=InterPro:IPR018497,InterPro:IPR008753,InterPro:IPR042089,InterPro:IPR000718,InterPro:IPR024079;gO_terms=GO:0004222,GO:0006508,GO:0008237;desc=metalloendopeptidase activity. It is involved in the biological process described with proteolysis
contig_000005	AUGUSTUS	exon	2605349	2607298	.	-	.	ID=IALE00000001061;Parent=IALM00000000293
contig_000005	AUGUSTUS	CDS	2605349	2607298	0.5	-	0	ID=IALC00000001061;Parent=IALM00000000293
contig_000005	AUGUSTUS	start_codon	2607296	2607298	.	-	0	ID=IALS00000000293;Parent=IALM00000000293
contig_000005	AUGUSTUS	stop_codon	2605349	2605351	.	-	0	ID=IALST00000000293;Parent=IALM00000000293
contig_000005	AUGUSTUS	gene	2609459	2679968	.	-	.	ID=IAL_00263
contig_000005	AUGUSTUS	mRNA	2609459	2679968	0.6	-	.	ID=IALM00000000294;Parent=IAL_00263;Dbxref=InterPro:IPR013783,InterPro:IPR036179,InterPro:IPR013098,InterPro:IPR051170,InterPro:IPR007110,InterPro:IPR003598,InterPro:IPR003599;gO_terms=GO:0005575,GO:0005623,GO:0005886,GO:0005887,GO:0005911,GO:0005918,GO:0007043,GO:0008150,GO:0009987,GO:0016020,GO:0016021,GO:0016043,GO:0019991,GO:0022607,GO:0030054,GO:0031224,GO:0031226,GO:0034329,GO:0034330,GO:0043296,GO:0043297,GO:0044085,GO:0044425,GO:0044459,GO:0044464,GO:0045216,GO:0050808,GO:0070160,GO:0071840,GO:0071944;desc=septate junction assembly
contig_000005	AUGUSTUS	exon	2609459	2609613	.	-	.	ID=IALE00000001062;Parent=IALM00000000294
contig_000005	AUGUSTUS	exon	2610709	2610837	.	-	.	ID=IALE00000001063;Parent=IALM00000000294
contig_000005	AUGUSTUS	exon	2610898	2611056	.	-	.	ID=IALE00000001064;Parent=IALM00000000294
contig_000005	AUGUSTUS	exon	2655753	2655969	.	-	.	ID=IALE00000001065;Parent=IALM00000000294
contig_000005	AUGUSTUS	exon	2676418	2676524	.	-	.	ID=IALE00000001066;Parent=IALM00000000294
contig_000005	AUGUSTUS	exon	2679950	2679968	.	-	.	ID=IALE00000001067;Parent=IALM00000000294
contig_000005	AUGUSTUS	CDS	2609459	2609613	0.97	-	2	ID=IALC00000001062;Parent=IALM00000000294
contig_000005	AUGUSTUS	CDS	2610709	2610837	1	-	2	ID=IALC00000001063;Parent=IALM00000000294
contig_000005	AUGUSTUS	CDS	2610898	2611056	1	-	2	ID=IALC00000001064;Parent=IALM00000000294
contig_000005	AUGUSTUS	CDS	2655753	2655969	1	-	0	ID=IALC00000001065;Parent=IALM00000000294
contig_000005	AUGUSTUS	CDS	2676418	2676524	1	-	2	ID=IALC00000001066;Parent=IALM00000000294
contig_000005	AUGUSTUS	CDS	2679950	2679968	0.63	-	0	ID=IALC00000001067;Parent=IALM00000000294
contig_000005	AUGUSTUS	intron	2609614	2610708	1	-	.	ID=IALI00000000769;Parent=IALM00000000294
contig_000005	AUGUSTUS	intron	2610838	2610897	1	-	.	ID=IALI00000000770;Parent=IALM00000000294
contig_000005	AUGUSTUS	intron	2611057	2655752	1	-	.	ID=IALI00000000771;Parent=IALM00000000294
contig_000005	AUGUSTUS	intron	2655970	2676417	1	-	.	ID=IALI00000000772;Parent=IALM00000000294
contig_000005	AUGUSTUS	intron	2676525	2679949	0.63	-	.	ID=IALI00000000773;Parent=IALM00000000294
contig_000005	AUGUSTUS	start_codon	2679966	2679968	.	-	0	ID=IALS00000000294;Parent=IALM00000000294
contig_000005	AUGUSTUS	stop_codon	2609459	2609461	.	-	0	ID=IALST00000000294;Parent=IALM00000000294
contig_000005	AUGUSTUS	gene	2685622	2686887	.	+	.	ID=IAL_00264
contig_000005	AUGUSTUS	mRNA	2685622	2686887	0.76	+	.	ID=IALM00000000295;Parent=IAL_00264
contig_000005	AUGUSTUS	exon	2685622	2685649	.	+	.	ID=IALE00000001068;Parent=IALM00000000295
contig_000005	AUGUSTUS	exon	2685716	2686887	.	+	.	ID=IALE00000001069;Parent=IALM00000000295
contig_000005	AUGUSTUS	CDS	2685622	2685649	0.76	+	0	ID=IALC00000001068;Parent=IALM00000000295
contig_000005	AUGUSTUS	CDS	2685716	2686887	0.76	+	2	ID=IALC00000001069;Parent=IALM00000000295
contig_000005	AUGUSTUS	intron	2685650	2685715	0.76	+	.	ID=IALI00000000774;Parent=IALM00000000295
contig_000005	AUGUSTUS	start_codon	2685622	2685624	.	+	0	ID=IALS00000000295;Parent=IALM00000000295
contig_000005	AUGUSTUS	stop_codon	2686885	2686887	.	+	0	ID=IALST00000000295;Parent=IALM00000000295
contig_000005	AUGUSTUS	gene	2718073	2730500	.	+	.	ID=IAL_00265
contig_000005	AUGUSTUS	mRNA	2718073	2730500	0.59	+	.	ID=IALM00000000296;Parent=IAL_00265;Dbxref=InterPro:IPR036595,InterPro:IPR011626,InterPro:IPR009048,InterPro:IPR050473,InterPro:IPR019742,InterPro:IPR008930,InterPro:IPR047565,InterPro:IPR011625,InterPro:IPR014756,InterPro:IPR002890,InterPro:IPR001599,InterPro:IPR013783,InterPro:IPR041555;gO_terms=GO:0000768,GO:0001932,GO:0001933,GO:0001942,GO:0002376,GO:0002520,GO:0002521,GO:0002573,GO:0002576,GO:0003674,GO:0005488,GO:0005515,GO:0005575,GO:0005576,GO:0005615,GO:0005622,GO:0005623,GO:0005737,GO:0005886,GO:0006810,GO:0006887,GO:0006949,GO:0007275,GO:0008150,GO:0008285,GO:0008544,GO:0009605,GO:0009607,GO:0009620,GO:0009653,GO:0009888,GO:0009892,GO:0009966,GO:0009968,GO:0009987,GO:0010563,GO:0010605,GO:0010646,GO:0010648,GO:0010837,GO:0010839,GO:0012505,GO:0012506,GO:0016020,GO:0016192,GO:0017015,GO:0019220,GO:0019222,GO:0019838,GO:0019955,GO:0022404,GO:0022405,GO:0023051,GO:0023057,GO:0030097,GO:0030099,GO:0030141,GO:0030154,GO:0030316,GO:0030512,GO:0030659,GO:0030667,GO:0030856,GO:0031090,GO:0031091,GO:0031092,GO:0031323,GO:0031324,GO:0031399,GO:0031400,GO:0031410,GO:0031982,GO:0032101,GO:0032102,GO:0032268,GO:0032269,GO:0032501,GO:0032502,GO:0032940,GO:0042127,GO:0042303,GO:0042325,GO:0042326,GO:0042633,GO:0043207,GO:0043226,GO:0043227,GO:0043229,GO:0043588,GO:0044421,GO:0044422,GO:0044424,GO:0044433,GO:0044444,GO:0044446,GO:0044464,GO:0045055,GO:0045595,GO:0045604,GO:0045616,GO:0045682,GO:0045936,GO:0046903,GO:0048513,GO:0048519,GO:0048523,GO:0048534,GO:0048583,GO:0048585,GO:0048646,GO:0048731,GO:0048856,GO:0048869,GO:0050431,GO:0050678,GO:0050680,GO:0050789,GO:0050793,GO:0050794,GO:0050896,GO:0051171,GO:0051172,GO:0051174,GO:0051179,GO:0051234,GO:0051239,GO:0051246,GO:0051248,GO:0051704,GO:0051707,GO:0060255,GO:0060429,GO:0061041,GO:0061045,GO:0065007,GO:0071944,GO:0072674,GO:0072675,GO:0080090,GO:0080134,GO:0090092,GO:0090101,GO:0090287,GO:0090288,GO:0097708,GO:0098588,GO:0098773,GO:0098805,GO:0099503,GO:1903034,GO:1903035,GO:1903844,GO:1903845,GO:2000026;em_KEGG_Pathway=ko04610,map04610-GO:0005576,GO:0004866
contig_000005	AUGUSTUS	exon	2718073	2718140	.	+	.	ID=IALE00000001070;Parent=IALM00000000296
contig_000005	AUGUSTUS	exon	2720289	2720951	.	+	.	ID=IALE00000001071;Parent=IALM00000000296
contig_000005	AUGUSTUS	exon	2721015	2721803	.	+	.	ID=IALE00000001072;Parent=IALM00000000296
contig_000005	AUGUSTUS	exon	2723865	2724129	.	+	.	ID=IALE00000001073;Parent=IALM00000000296
contig_000005	AUGUSTUS	exon	2724197	2724520	.	+	.	ID=IALE00000001074;Parent=IALM00000000296
contig_000005	AUGUSTUS	exon	2724611	2724735	.	+	.	ID=IALE00000001075;Parent=IALM00000000296
contig_000005	AUGUSTUS	exon	2725350	2725528	.	+	.	ID=IALE00000001076;Parent=IALM00000000296
contig_000005	AUGUSTUS	exon	2725599	2727034	.	+	.	ID=IALE00000001077;Parent=IALM00000000296
contig_000005	AUGUSTUS	exon	2729893	2730186	.	+	.	ID=IALE00000001078;Parent=IALM00000000296
contig_000005	AUGUSTUS	exon	2730258	2730500	.	+	.	ID=IALE00000001079;Parent=IALM00000000296
contig_000005	AUGUSTUS	CDS	2718073	2718140	1	+	0	ID=IALC00000001070;Parent=IALM00000000296
contig_000005	AUGUSTUS	CDS	2720289	2720951	0.59	+	1	ID=IALC00000001071;Parent=IALM00000000296
contig_000005	AUGUSTUS	CDS	2721015	2721803	1	+	1	ID=IALC00000001072;Parent=IALM00000000296
contig_000005	AUGUSTUS	CDS	2723865	2724129	1	+	1	ID=IALC00000001073;Parent=IALM00000000296
contig_000005	AUGUSTUS	CDS	2724197	2724520	1	+	0	ID=IALC00000001074;Parent=IALM00000000296
contig_000005	AUGUSTUS	CDS	2724611	2724735	1	+	0	ID=IALC00000001075;Parent=IALM00000000296
contig_000005	AUGUSTUS	CDS	2725350	2725528	1	+	1	ID=IALC00000001076;Parent=IALM00000000296
contig_000005	AUGUSTUS	CDS	2725599	2727034	1	+	2	ID=IALC00000001077;Parent=IALM00000000296
contig_000005	AUGUSTUS	CDS	2729893	2730186	1	+	0	ID=IALC00000001078;Parent=IALM00000000296
contig_000005	AUGUSTUS	CDS	2730258	2730500	1	+	0	ID=IALC00000001079;Parent=IALM00000000296
contig_000005	AUGUSTUS	intron	2718141	2720288	1	+	.	ID=IALI00000000775;Parent=IALM00000000296
contig_000005	AUGUSTUS	intron	2720952	2721014	1	+	.	ID=IALI00000000776;Parent=IALM00000000296
contig_000005	AUGUSTUS	intron	2721804	2723864	1	+	.	ID=IALI00000000777;Parent=IALM00000000296
contig_000005	AUGUSTUS	intron	2724130	2724196	1	+	.	ID=IALI00000000778;Parent=IALM00000000296
contig_000005	AUGUSTUS	intron	2724521	2724610	1	+	.	ID=IALI00000000779;Parent=IALM00000000296
contig_000005	AUGUSTUS	intron	2724736	2725349	1	+	.	ID=IALI00000000780;Parent=IALM00000000296
contig_000005	AUGUSTUS	intron	2725529	2725598	1	+	.	ID=IALI00000000781;Parent=IALM00000000296
contig_000005	AUGUSTUS	intron	2727035	2729892	1	+	.	ID=IALI00000000782;Parent=IALM00000000296
contig_000005	AUGUSTUS	intron	2730187	2730257	1	+	.	ID=IALI00000000783;Parent=IALM00000000296
contig_000005	AUGUSTUS	start_codon	2718073	2718075	.	+	0	ID=IALS00000000296;Parent=IALM00000000296
contig_000005	AUGUSTUS	stop_codon	2730498	2730500	.	+	0	ID=IALST00000000296;Parent=IALM00000000296
contig_000005	AUGUSTUS	gene	2748915	2772407	.	+	.	ID=IAL_00266
contig_000005	AUGUSTUS	mRNA	2748915	2772407	1	+	.	ID=IALM00000000297;Parent=IAL_00266;Dbxref=InterPro:IPR008930,InterPro:IPR013783,InterPro:IPR009048,InterPro:IPR011626,InterPro:IPR036595,InterPro:IPR014756,InterPro:IPR047565,InterPro:IPR050473,InterPro:IPR041555,InterPro:IPR011625,InterPro:IPR001599,InterPro:IPR019742,InterPro:IPR002890;gO_terms=GO:0000768,GO:0001932,GO:0001933,GO:0001942,GO:0002376,GO:0002520,GO:0002521,GO:0002573,GO:0002576,GO:0003674,GO:0005488,GO:0005515,GO:0005575,GO:0005576,GO:0005615,GO:0005622,GO:0005623,GO:0005737,GO:0005886,GO:0006810,GO:0006887,GO:0006949,GO:0007275,GO:0008150,GO:0008285,GO:0008544,GO:0009605,GO:0009607,GO:0009620,GO:0009653,GO:0009888,GO:0009892,GO:0009966,GO:0009968,GO:0009987,GO:0010563,GO:0010605,GO:0010646,GO:0010648,GO:0010837,GO:0010839,GO:0012505,GO:0012506,GO:0016020,GO:0016192,GO:0017015,GO:0019220,GO:0019222,GO:0019838,GO:0019955,GO:0022404,GO:0022405,GO:0023051,GO:0023057,GO:0030097,GO:0030099,GO:0030141,GO:0030154,GO:0030316,GO:0030512,GO:0030659,GO:0030667,GO:0030856,GO:0031090,GO:0031091,GO:0031092,GO:0031323,GO:0031324,GO:0031399,GO:0031400,GO:0031410,GO:0031982,GO:0032101,GO:0032102,GO:0032268,GO:0032269,GO:0032501,GO:0032502,GO:0032940,GO:0042127,GO:0042303,GO:0042325,GO:0042326,GO:0042633,GO:0043207,GO:0043226,GO:0043227,GO:0043229,GO:0043588,GO:0044421,GO:0044422,GO:0044424,GO:0044433,GO:0044444,GO:0044446,GO:0044464,GO:0045055,GO:0045595,GO:0045604,GO:0045616,GO:0045682,GO:0045936,GO:0046903,GO:0048513,GO:0048519,GO:0048523,GO:0048534,GO:0048583,GO:0048585,GO:0048646,GO:0048731,GO:0048856,GO:0048869,GO:0050431,GO:0050678,GO:0050680,GO:0050789,GO:0050793,GO:0050794,GO:0050896,GO:0051171,GO:0051172,GO:0051174,GO:0051179,GO:0051234,GO:0051239,GO:0051246,GO:0051248,GO:0051704,GO:0051707,GO:0060255,GO:0060429,GO:0061041,GO:0061045,GO:0065007,GO:0071944,GO:0072674,GO:0072675,GO:0080090,GO:0080134,GO:0090092,GO:0090101,GO:0090287,GO:0090288,GO:0097708,GO:0098588,GO:0098773,GO:0098805,GO:0099503,GO:1903034,GO:1903035,GO:1903844,GO:1903845,GO:2000026;em_KEGG_Pathway=ko04610,map04610-GO:0005576,GO:0004866
contig_000005	AUGUSTUS	exon	2748915	2748982	.	+	.	ID=IALE00000001080;Parent=IALM00000000297
contig_000005	AUGUSTUS	exon	2762249	2762911	.	+	.	ID=IALE00000001081;Parent=IALM00000000297
contig_000005	AUGUSTUS	exon	2762975	2763766	.	+	.	ID=IALE00000001082;Parent=IALM00000000297
contig_000005	AUGUSTUS	exon	2765226	2765490	.	+	.	ID=IALE00000001083;Parent=IALM00000000297
contig_000005	AUGUSTUS	exon	2765552	2765840	.	+	.	ID=IALE00000001084;Parent=IALM00000000297
contig_000005	AUGUSTUS	exon	2765920	2766106	.	+	.	ID=IALE00000001085;Parent=IALM00000000297
contig_000005	AUGUSTUS	exon	2767837	2768015	.	+	.	ID=IALE00000001086;Parent=IALM00000000297
contig_000005	AUGUSTUS	exon	2768083	2769518	.	+	.	ID=IALE00000001087;Parent=IALM00000000297
contig_000005	AUGUSTUS	exon	2771802	2772095	.	+	.	ID=IALE00000001088;Parent=IALM00000000297
contig_000005	AUGUSTUS	exon	2772165	2772407	.	+	.	ID=IALE00000001089;Parent=IALM00000000297
contig_000005	AUGUSTUS	CDS	2748915	2748982	1	+	0	ID=IALC00000001080;Parent=IALM00000000297
contig_000005	AUGUSTUS	CDS	2762249	2762911	1	+	1	ID=IALC00000001081;Parent=IALM00000000297
contig_000005	AUGUSTUS	CDS	2762975	2763766	1	+	1	ID=IALC00000001082;Parent=IALM00000000297
contig_000005	AUGUSTUS	CDS	2765226	2765490	1	+	1	ID=IALC00000001083;Parent=IALM00000000297
contig_000005	AUGUSTUS	CDS	2765552	2765840	1	+	0	ID=IALC00000001084;Parent=IALM00000000297
contig_000005	AUGUSTUS	CDS	2765920	2766106	1	+	2	ID=IALC00000001085;Parent=IALM00000000297
contig_000005	AUGUSTUS	CDS	2767837	2768015	1	+	1	ID=IALC00000001086;Parent=IALM00000000297
contig_000005	AUGUSTUS	CDS	2768083	2769518	1	+	2	ID=IALC00000001087;Parent=IALM00000000297
contig_000005	AUGUSTUS	CDS	2771802	2772095	1	+	0	ID=IALC00000001088;Parent=IALM00000000297
contig_000005	AUGUSTUS	CDS	2772165	2772407	1	+	0	ID=IALC00000001089;Parent=IALM00000000297
contig_000005	AUGUSTUS	intron	2748983	2762248	1	+	.	ID=IALI00000000784;Parent=IALM00000000297
contig_000005	AUGUSTUS	intron	2762912	2762974	1	+	.	ID=IALI00000000785;Parent=IALM00000000297
contig_000005	AUGUSTUS	intron	2763767	2765225	1	+	.	ID=IALI00000000786;Parent=IALM00000000297
contig_000005	AUGUSTUS	intron	2765491	2765551	1	+	.	ID=IALI00000000787;Parent=IALM00000000297
contig_000005	AUGUSTUS	intron	2765841	2765919	1	+	.	ID=IALI00000000788;Parent=IALM00000000297
contig_000005	AUGUSTUS	intron	2766107	2767836	1	+	.	ID=IALI00000000789;Parent=IALM00000000297
contig_000005	AUGUSTUS	intron	2768016	2768082	1	+	.	ID=IALI00000000790;Parent=IALM00000000297
contig_000005	AUGUSTUS	intron	2769519	2771801	1	+	.	ID=IALI00000000791;Parent=IALM00000000297
contig_000005	AUGUSTUS	intron	2772096	2772164	1	+	.	ID=IALI00000000792;Parent=IALM00000000297
contig_000005	AUGUSTUS	start_codon	2748915	2748917	.	+	0	ID=IALS00000000297;Parent=IALM00000000297
contig_000005	AUGUSTUS	stop_codon	2772405	2772407	.	+	0	ID=IALST00000000297;Parent=IALM00000000297
contig_000005	AUGUSTUS	gene	2847787	2876599	.	+	.	ID=IAL_00267
contig_000005	AUGUSTUS	mRNA	2847787	2876599	0.97	+	.	ID=IALM00000000298;Parent=IAL_00267
contig_000005	AUGUSTUS	exon	2847787	2847875	.	+	.	ID=IALE00000001090;Parent=IALM00000000298
contig_000005	AUGUSTUS	exon	2873655	2873757	.	+	.	ID=IALE00000001091;Parent=IALM00000000298
contig_000005	AUGUSTUS	exon	2873871	2873956	.	+	.	ID=IALE00000001092;Parent=IALM00000000298
contig_000005	AUGUSTUS	exon	2875822	2876599	.	+	.	ID=IALE00000001093;Parent=IALM00000000298
contig_000005	AUGUSTUS	CDS	2847787	2847875	0.97	+	0	ID=IALC00000001090;Parent=IALM00000000298
contig_000005	AUGUSTUS	CDS	2873655	2873757	0.99	+	1	ID=IALC00000001091;Parent=IALM00000000298
contig_000005	AUGUSTUS	CDS	2873871	2873956	1	+	0	ID=IALC00000001092;Parent=IALM00000000298
contig_000005	AUGUSTUS	CDS	2875822	2876599	1	+	1	ID=IALC00000001093;Parent=IALM00000000298
contig_000005	AUGUSTUS	intron	2847876	2873654	0.99	+	.	ID=IALI00000000793;Parent=IALM00000000298
contig_000005	AUGUSTUS	intron	2873758	2873870	1	+	.	ID=IALI00000000794;Parent=IALM00000000298
contig_000005	AUGUSTUS	intron	2873957	2875821	1	+	.	ID=IALI00000000795;Parent=IALM00000000298
contig_000005	AUGUSTUS	start_codon	2847787	2847789	.	+	0	ID=IALS00000000298;Parent=IALM00000000298
contig_000005	AUGUSTUS	stop_codon	2876597	2876599	.	+	0	ID=IALST00000000298;Parent=IALM00000000298
contig_000005	AUGUSTUS	gene	2879745	2886815	.	-	.	ID=IAL_00268
contig_000005	AUGUSTUS	mRNA	2879745	2886815	1	-	.	ID=IALM00000000299;Parent=IAL_00268;gO_terms=GO:0000902,GO:0000904,GO:0003674,GO:0005102,GO:0005178,GO:0005488,GO:0005515,GO:0005575,GO:0005576,GO:0005604,GO:0006928,GO:0006935,GO:0007155,GO:0007275,GO:0007399,GO:0007409,GO:0007411,GO:0008150,GO:0009605,GO:0009653,GO:0009987,GO:0016043,GO:0022008,GO:0022610,GO:0030030,GO:0030154,GO:0030155,GO:0030182,GO:0031012,GO:0031175,GO:0031589,GO:0032501,GO:0032502,GO:0032989,GO:0032990,GO:0033627,GO:0033628,GO:0034446,GO:0040011,GO:0042221,GO:0042330,GO:0044421,GO:0044877,GO:0048468,GO:0048666,GO:0048667,GO:0048699,GO:0048731,GO:0048812,GO:0048856,GO:0048858,GO:0048869,GO:0050789,GO:0050839,GO:0050896,GO:0061564,GO:0062023,GO:0065007,GO:0071840,GO:0072499,GO:0097485,GO:0120036,GO:0120039
contig_000005	AUGUSTUS	exon	2879745	2879816	.	-	.	ID=IALE00000001094;Parent=IALM00000000299
contig_000005	AUGUSTUS	exon	2879894	2884168	.	-	.	ID=IALE00000001095;Parent=IALM00000000299
contig_000005	AUGUSTUS	exon	2884226	2886390	.	-	.	ID=IALE00000001096;Parent=IALM00000000299
contig_000005	AUGUSTUS	exon	2886476	2886815	.	-	.	ID=IALE00000001097;Parent=IALM00000000299
contig_000005	AUGUSTUS	CDS	2879745	2879816	1	-	0	ID=IALC00000001094;Parent=IALM00000000299
contig_000005	AUGUSTUS	CDS	2879894	2884168	1	-	0	ID=IALC00000001095;Parent=IALM00000000299
contig_000005	AUGUSTUS	CDS	2884226	2886390	1	-	2	ID=IALC00000001096;Parent=IALM00000000299
contig_000005	AUGUSTUS	CDS	2886476	2886815	1	-	0	ID=IALC00000001097;Parent=IALM00000000299
contig_000005	AUGUSTUS	intron	2879817	2879893	1	-	.	ID=IALI00000000796;Parent=IALM00000000299
contig_000005	AUGUSTUS	intron	2884169	2884225	1	-	.	ID=IALI00000000797;Parent=IALM00000000299
contig_000005	AUGUSTUS	intron	2886391	2886475	1	-	.	ID=IALI00000000798;Parent=IALM00000000299
contig_000005	AUGUSTUS	start_codon	2886813	2886815	.	-	0	ID=IALS00000000299;Parent=IALM00000000299
contig_000005	AUGUSTUS	stop_codon	2879745	2879747	.	-	0	ID=IALST00000000299;Parent=IALM00000000299
contig_000005	AUGUSTUS	gene	2915398	2917494	.	+	.	ID=IAL_00269
contig_000005	AUGUSTUS	mRNA	2915398	2917494	1	+	.	ID=IALM00000000300;Parent=IAL_00269;Dbxref=InterPro:IPR040198,InterPro:IPR011990,InterPro:IPR003812,InterPro:IPR036597;gO_terms=GO:0000166,GO:0003008,GO:0003674,GO:0003824,GO:0005488,GO:0005515,GO:0005524,GO:0005575,GO:0005622,GO:0005623,GO:0005634,GO:0005635,GO:0005737,GO:0005783,GO:0005789,GO:0005886,GO:0006464,GO:0006807,GO:0006810,GO:0006811,GO:0006812,GO:0006836,GO:0006950,GO:0006952,GO:0007600,GO:0007601,GO:0007610,GO:0007632,GO:0008081,GO:0008144,GO:0008150,GO:0008152,GO:0009314,GO:0009416,GO:0009581,GO:0009582,GO:0009583,GO:0009584,GO:0009605,GO:0009607,GO:0009617,GO:0009628,GO:0009966,GO:0009987,GO:0010646,GO:0012505,GO:0015696,GO:0016020,GO:0016021,GO:0016740,GO:0016772,GO:0016779,GO:0016787,GO:0016788,GO:0017076,GO:0018117,GO:0018175,GO:0019538,GO:0023051,GO:0030176,GO:0030544,GO:0030554,GO:0031072,GO:0031224,GO:0031227,GO:0031967,GO:0031975,GO:0031984,GO:0032501,GO:0032553,GO:0032555,GO:0032559,GO:0033554,GO:0034260,GO:0034976,GO:0035639,GO:0036094,GO:0036211,GO:0042175,GO:0042578,GO:0042742,GO:0042802,GO:0042803,GO:0043086,GO:0043087,GO:0043167,GO:0043168,GO:0043170,GO:0043207,GO:0043226,GO:0043227,GO:0043229,GO:0043231,GO:0043412,GO:0044092,GO:0044237,GO:0044238,GO:0044260,GO:0044267,GO:0044422,GO:0044424,GO:0044425,GO:0044428,GO:0044432,GO:0044444,GO:0044446,GO:0044464,GO:0044601,GO:0044602,GO:0044603,GO:0045117,GO:0046983,GO:0048519,GO:0048583,GO:0050789,GO:0050790,GO:0050794,GO:0050829,GO:0050877,GO:0050896,GO:0050906,GO:0050908,GO:0050953,GO:0050962,GO:0051087,GO:0051179,GO:0051234,GO:0051336,GO:0051346,GO:0051606,GO:0051608,GO:0051704,GO:0051707,GO:0051716,GO:0065007,GO:0065009,GO:0070566,GO:0070733,GO:0071702,GO:0071704,GO:0071705,GO:0071944,GO:0080134,GO:0080135,GO:0097159,GO:0097367,GO:0098542,GO:0098827,GO:0140096,GO:1900101,GO:1901265,GO:1901363,GO:1901564,GO:1903894,GO:1905897;em_PFAMs=Fic-GO:0005515
contig_000005	AUGUSTUS	exon	2915398	2915973	.	+	.	ID=IALE00000001098;Parent=IALM00000000300
contig_000005	AUGUSTUS	exon	2916027	2916373	.	+	.	ID=IALE00000001099;Parent=IALM00000000300
contig_000005	AUGUSTUS	exon	2916438	2916641	.	+	.	ID=IALE00000001100;Parent=IALM00000000300
contig_000005	AUGUSTUS	exon	2916981	2917118	.	+	.	ID=IALE00000001101;Parent=IALM00000000300
contig_000005	AUGUSTUS	exon	2917176	2917494	.	+	.	ID=IALE00000001102;Parent=IALM00000000300
contig_000005	AUGUSTUS	CDS	2915398	2915973	1	+	0	ID=IALC00000001098;Parent=IALM00000000300
contig_000005	AUGUSTUS	CDS	2916027	2916373	1	+	0	ID=IALC00000001099;Parent=IALM00000000300
contig_000005	AUGUSTUS	CDS	2916438	2916641	1	+	1	ID=IALC00000001100;Parent=IALM00000000300
contig_000005	AUGUSTUS	CDS	2916981	2917118	1	+	1	ID=IALC00000001101;Parent=IALM00000000300
contig_000005	AUGUSTUS	CDS	2917176	2917494	1	+	1	ID=IALC00000001102;Parent=IALM00000000300
contig_000005	AUGUSTUS	intron	2915974	2916026	1	+	.	ID=IALI00000000799;Parent=IALM00000000300
contig_000005	AUGUSTUS	intron	2916374	2916437	1	+	.	ID=IALI00000000800;Parent=IALM00000000300
contig_000005	AUGUSTUS	intron	2916642	2916980	1	+	.	ID=IALI00000000801;Parent=IALM00000000300
contig_000005	AUGUSTUS	intron	2917119	2917175	1	+	.	ID=IALI00000000802;Parent=IALM00000000300
contig_000005	AUGUSTUS	start_codon	2915398	2915400	.	+	0	ID=IALS00000000300;Parent=IALM00000000300
contig_000005	AUGUSTUS	stop_codon	2917492	2917494	.	+	0	ID=IALST00000000300;Parent=IALM00000000300
contig_000005	AUGUSTUS	gene	3015303	3015855	.	+	.	ID=IAL_00270
contig_000005	AUGUSTUS	mRNA	3015303	3015855	1	+	.	ID=IALM00000000301;Parent=IAL_00270;Dbxref=InterPro:IPR002861,InterPro:IPR051237,InterPro:IPR042307;gO_terms=GO:0001562,GO:0005575,GO:0005576,GO:0006950,GO:0006952,GO:0008150,GO:0009605,GO:0009607,GO:0042832,GO:0043207,GO:0050896,GO:0051704,GO:0051707,GO:0098542;desc=Reeler domain
contig_000005	AUGUSTUS	exon	3015303	3015614	.	+	.	ID=IALE00000001103;Parent=IALM00000000301
contig_000005	AUGUSTUS	exon	3015688	3015855	.	+	.	ID=IALE00000001104;Parent=IALM00000000301
contig_000005	AUGUSTUS	CDS	3015303	3015614	1	+	0	ID=IALC00000001103;Parent=IALM00000000301
contig_000005	AUGUSTUS	CDS	3015688	3015855	1	+	0	ID=IALC00000001104;Parent=IALM00000000301
contig_000005	AUGUSTUS	intron	3015615	3015687	1	+	.	ID=IALI00000000803;Parent=IALM00000000301
contig_000005	AUGUSTUS	start_codon	3015303	3015305	.	+	0	ID=IALS00000000301;Parent=IALM00000000301
contig_000005	AUGUSTUS	stop_codon	3015853	3015855	.	+	0	ID=IALST00000000301;Parent=IALM00000000301
contig_000005	AUGUSTUS	gene	3023426	3024892	.	-	.	ID=IAL_00271
contig_000005	AUGUSTUS	mRNA	3023426	3024892	1	-	.	ID=IALM00000000302;Parent=IAL_00271;Dbxref=InterPro:IPR046824,InterPro:IPR002893,InterPro:IPR013087;desc=MYND finger
contig_000005	AUGUSTUS	exon	3023426	3023908	.	-	.	ID=IALE00000001105;Parent=IALM00000000302
contig_000005	AUGUSTUS	exon	3023966	3024892	.	-	.	ID=IALE00000001106;Parent=IALM00000000302
contig_000005	AUGUSTUS	CDS	3023426	3023908	1	-	0	ID=IALC00000001105;Parent=IALM00000000302
contig_000005	AUGUSTUS	CDS	3023966	3024892	1	-	0	ID=IALC00000001106;Parent=IALM00000000302
contig_000005	AUGUSTUS	intron	3023909	3023965	1	-	.	ID=IALI00000000804;Parent=IALM00000000302
contig_000005	AUGUSTUS	start_codon	3024890	3024892	.	-	0	ID=IALS00000000302;Parent=IALM00000000302
contig_000005	AUGUSTUS	stop_codon	3023426	3023428	.	-	0	ID=IALST00000000302;Parent=IALM00000000302
contig_000005	AUGUSTUS	gene	3029264	3030653	.	+	.	ID=IAL_00272
contig_000005	AUGUSTUS	mRNA	3029264	3030653	1	+	.	ID=IALM00000000303;Parent=IAL_00272;Dbxref=InterPro:IPR003690,InterPro:IPR038538;gO_terms=GO:0000959,GO:0003674,GO:0003676,GO:0003677,GO:0005488,GO:0005575,GO:0005622,GO:0005623,GO:0005737,GO:0005739,GO:0005759,GO:0006139,GO:0006351,GO:0006353,GO:0006390,GO:0006393,GO:0006725,GO:0006807,GO:0008150,GO:0008152,GO:0009058,GO:0009059,GO:0009987,GO:0010467,GO:0016070,GO:0018130,GO:0019438,GO:0031974,GO:0032774,GO:0034641,GO:0034645,GO:0034654,GO:0043170,GO:0043226,GO:0043227,GO:0043229,GO:0043231,GO:0043233,GO:0044237,GO:0044238,GO:0044249,GO:0044260,GO:0044271,GO:0044422,GO:0044424,GO:0044429,GO:0044444,GO:0044446,GO:0044464,GO:0046483,GO:0070013,GO:0071704,GO:0090304,GO:0097159,GO:0097659,GO:0140053,GO:1901360,GO:1901362,GO:1901363,GO:1901576-GO:0003676;desc=Double-stranded DNA binding. It is involved in the biological process described with regulation of transcription, DNA-templated
contig_000005	AUGUSTUS	exon	3029264	3029696	.	+	.	ID=IALE00000001107;Parent=IALM00000000303
contig_000005	AUGUSTUS	exon	3029752	3030184	.	+	.	ID=IALE00000001108;Parent=IALM00000000303
contig_000005	AUGUSTUS	exon	3030239	3030653	.	+	.	ID=IALE00000001109;Parent=IALM00000000303
contig_000005	AUGUSTUS	CDS	3029264	3029696	1	+	0	ID=IALC00000001107;Parent=IALM00000000303
contig_000005	AUGUSTUS	CDS	3029752	3030184	1	+	2	ID=IALC00000001108;Parent=IALM00000000303
contig_000005	AUGUSTUS	CDS	3030239	3030653	1	+	1	ID=IALC00000001109;Parent=IALM00000000303
contig_000005	AUGUSTUS	intron	3029697	3029751	1	+	.	ID=IALI00000000805;Parent=IALM00000000303
contig_000005	AUGUSTUS	intron	3030185	3030238	1	+	.	ID=IALI00000000806;Parent=IALM00000000303
contig_000005	AUGUSTUS	start_codon	3029264	3029266	.	+	0	ID=IALS00000000303;Parent=IALM00000000303
contig_000005	AUGUSTUS	stop_codon	3030651	3030653	.	+	0	ID=IALST00000000303;Parent=IALM00000000303
contig_000005	AUGUSTUS	gene	3042608	3076908	.	-	.	ID=IAL_00273
contig_000005	AUGUSTUS	mRNA	3042608	3076908	1	-	.	ID=IALM00000000304;Parent=IAL_00273;Dbxref=InterPro:IPR014551,InterPro:IPR012341,InterPro:IPR052566,InterPro:IPR006775,InterPro:IPR024462,InterPro:IPR008928;gO_terms=GO:0003674,GO:0003824,GO:0004348,GO:0004553,GO:0005575,GO:0005622,GO:0005623,GO:0005737,GO:0005783,GO:0005790,GO:0005886,GO:0006082,GO:0006629,GO:0006643,GO:0006664,GO:0006665,GO:0006687,GO:0006807,GO:0007275,GO:0007399,GO:0007417,GO:0008150,GO:0008152,GO:0008202,GO:0008206,GO:0008422,GO:0009056,GO:0009987,GO:0012505,GO:0015926,GO:0016020,GO:0016021,GO:0016137,GO:0016139,GO:0016787,GO:0016798,GO:0019752,GO:0021953,GO:0021954,GO:0022008,GO:0030154,GO:0030182,GO:0031224,GO:0032501,GO:0032502,GO:0032787,GO:0043226,GO:0043227,GO:0043229,GO:0043231,GO:0043436,GO:0044237,GO:0044238,GO:0044255,GO:0044281,GO:0044424,GO:0044425,GO:0044444,GO:0044464,GO:0048468,GO:0048666,GO:0048699,GO:0048731,GO:0048856,GO:0048869,GO:0071704,GO:0071944,GO:1901135,GO:1901136,GO:1901360,GO:1901564,GO:1901575,GO:1901615,GO:1901657,GO:1901658,GO:1903509-GO:0004348,GO:0006680,GO:0005975;desc=Non-lysosomal glucosylceramidase that catalyzes the conversion of glucosylceramide to free glucose and ceramide
contig_000005	AUGUSTUS	exon	3042608	3043009	.	-	.	ID=IALE00000001110;Parent=IALM00000000304
contig_000005	AUGUSTUS	exon	3043074	3043320	.	-	.	ID=IALE00000001111;Parent=IALM00000000304
contig_000005	AUGUSTUS	exon	3043389	3043596	.	-	.	ID=IALE00000001112;Parent=IALM00000000304
contig_000005	AUGUSTUS	exon	3047651	3048020	.	-	.	ID=IALE00000001113;Parent=IALM00000000304
contig_000005	AUGUSTUS	exon	3048101	3048215	.	-	.	ID=IALE00000001114;Parent=IALM00000000304
contig_000005	AUGUSTUS	exon	3048282	3048404	.	-	.	ID=IALE00000001115;Parent=IALM00000000304
contig_000005	AUGUSTUS	exon	3048465	3048720	.	-	.	ID=IALE00000001116;Parent=IALM00000000304
contig_000005	AUGUSTUS	exon	3048795	3049357	.	-	.	ID=IALE00000001117;Parent=IALM00000000304
contig_000005	AUGUSTUS	exon	3054896	3055171	.	-	.	ID=IALE00000001118;Parent=IALM00000000304
contig_000005	AUGUSTUS	exon	3076748	3076908	.	-	.	ID=IALE00000001119;Parent=IALM00000000304
contig_000005	AUGUSTUS	CDS	3042608	3043009	1	-	0	ID=IALC00000001110;Parent=IALM00000000304
contig_000005	AUGUSTUS	CDS	3043074	3043320	1	-	1	ID=IALC00000001111;Parent=IALM00000000304
contig_000005	AUGUSTUS	CDS	3043389	3043596	1	-	2	ID=IALC00000001112;Parent=IALM00000000304
contig_000005	AUGUSTUS	CDS	3047651	3048020	1	-	0	ID=IALC00000001113;Parent=IALM00000000304
contig_000005	AUGUSTUS	CDS	3048101	3048215	1	-	1	ID=IALC00000001114;Parent=IALM00000000304
contig_000005	AUGUSTUS	CDS	3048282	3048404	1	-	1	ID=IALC00000001115;Parent=IALM00000000304
contig_000005	AUGUSTUS	CDS	3048465	3048720	1	-	2	ID=IALC00000001116;Parent=IALM00000000304
contig_000005	AUGUSTUS	CDS	3048795	3049357	1	-	1	ID=IALC00000001117;Parent=IALM00000000304
contig_000005	AUGUSTUS	CDS	3054896	3055171	1	-	1	ID=IALC00000001118;Parent=IALM00000000304
contig_000005	AUGUSTUS	CDS	3076748	3076908	1	-	0	ID=IALC00000001119;Parent=IALM00000000304
contig_000005	AUGUSTUS	intron	3043010	3043073	1	-	.	ID=IALI00000000807;Parent=IALM00000000304
contig_000005	AUGUSTUS	intron	3043321	3043388	1	-	.	ID=IALI00000000808;Parent=IALM00000000304
contig_000005	AUGUSTUS	intron	3043597	3047650	1	-	.	ID=IALI00000000809;Parent=IALM00000000304
contig_000005	AUGUSTUS	intron	3048021	3048100	1	-	.	ID=IALI00000000810;Parent=IALM00000000304
contig_000005	AUGUSTUS	intron	3048216	3048281	1	-	.	ID=IALI00000000811;Parent=IALM00000000304
contig_000005	AUGUSTUS	intron	3048405	3048464	1	-	.	ID=IALI00000000812;Parent=IALM00000000304
contig_000005	AUGUSTUS	intron	3048721	3048794	1	-	.	ID=IALI00000000813;Parent=IALM00000000304
contig_000005	AUGUSTUS	intron	3049358	3054895	1	-	.	ID=IALI00000000814;Parent=IALM00000000304
contig_000005	AUGUSTUS	intron	3055172	3076747	1	-	.	ID=IALI00000000815;Parent=IALM00000000304
contig_000005	AUGUSTUS	start_codon	3076906	3076908	.	-	0	ID=IALS00000000304;Parent=IALM00000000304
contig_000005	AUGUSTUS	stop_codon	3042608	3042610	.	-	0	ID=IALST00000000304;Parent=IALM00000000304
contig_000005	AUGUSTUS	gene	3136769	3137536	.	+	.	ID=IAL_00274
contig_000005	AUGUSTUS	mRNA	3136769	3137536	1	+	.	ID=IALM00000000305;Parent=IAL_00274
contig_000005	AUGUSTUS	exon	3136769	3137536	.	+	.	ID=IALE00000001120;Parent=IALM00000000305
contig_000005	AUGUSTUS	CDS	3136769	3137536	1	+	0	ID=IALC00000001120;Parent=IALM00000000305
contig_000005	AUGUSTUS	start_codon	3136769	3136771	.	+	0	ID=IALS00000000305;Parent=IALM00000000305
contig_000005	AUGUSTUS	stop_codon	3137534	3137536	.	+	0	ID=IALST00000000305;Parent=IALM00000000305
contig_000005	AUGUSTUS	gene	3176007	3180891	.	+	.	ID=IAL_00275
contig_000005	AUGUSTUS	mRNA	3176007	3180891	0.43	+	.	ID=IALM00000000306;Parent=IAL_00275;Dbxref=InterPro:IPR050440,InterPro:IPR008211;gO_terms=GO:0000003,GO:0000902,GO:0000904,GO:0001568,GO:0001654,GO:0001738,GO:0001763,GO:0001944,GO:0002009,GO:0002011,GO:0003006,GO:0003674,GO:0005198,GO:0005201,GO:0005488,GO:0005515,GO:0005575,GO:0005576,GO:0005604,GO:0005605,GO:0005606,GO:0005608,GO:0005615,GO:0005623,GO:0005886,GO:0005911,GO:0006464,GO:0006468,GO:0006793,GO:0006796,GO:0006807,GO:0006928,GO:0006935,GO:0007154,GO:0007163,GO:0007165,GO:0007166,GO:0007275,GO:0007399,GO:0007409,GO:0007411,GO:0007423,GO:0007431,GO:0007435,GO:0007498,GO:0007502,GO:0007517,GO:0007548,GO:0008022,GO:0008150,GO:0008152,GO:0008289,GO:0008406,GO:0009605,GO:0009653,GO:0009887,GO:0009888,GO:0009987,GO:0010646,GO:0010647,GO:0016020,GO:0016043,GO:0016310,GO:0019538,GO:0022008,GO:0022414,GO:0022612,GO:0023051,GO:0023052,GO:0023056,GO:0030010,GO:0030030,GO:0030054,GO:0030154,GO:0030182,GO:0030198,GO:0030323,GO:0030324,GO:0030425,GO:0030855,GO:0030859,GO:0031012,GO:0031175,GO:0032222,GO:0032224,GO:0032501,GO:0032502,GO:0032989,GO:0032990,GO:0032991,GO:0035088,GO:0035089,GO:0035239,GO:0035272,GO:0035295,GO:0036211,GO:0036477,GO:0040011,GO:0042221,GO:0042330,GO:0042383,GO:0042995,GO:0043005,GO:0043010,GO:0043062,GO:0043170,GO:0043197,GO:0043208,GO:0043256,GO:0043412,GO:0044237,GO:0044238,GO:0044260,GO:0044267,GO:0044309,GO:0044420,GO:0044421,GO:0044456,GO:0044463,GO:0044464,GO:0045137,GO:0045197,GO:0045198,GO:0045202,GO:0046625,GO:0048468,GO:0048513,GO:0048514,GO:0048518,GO:0048522,GO:0048565,GO:0048608,GO:0048666,GO:0048667,GO:0048699,GO:0048729,GO:0048731,GO:0048732,GO:0048754,GO:0048812,GO:0048856,GO:0048858,GO:0048869,GO:0050789,GO:0050794,GO:0050804,GO:0050806,GO:0050896,GO:0051716,GO:0051861,GO:0055123,GO:0060041,GO:0060425,GO:0060429,GO:0060441,GO:0060445,GO:0060541,GO:0060562,GO:0061061,GO:0061138,GO:0061162,GO:0061245,GO:0061298,GO:0061299,GO:0061304,GO:0061339,GO:0061458,GO:0061564,GO:0062023,GO:0065007,GO:0071704,GO:0071840,GO:0071944,GO:0072358,GO:0072359,GO:0090162,GO:0097367,GO:0097447,GO:0097458,GO:0097485,GO:0098794,GO:0099177,GO:0120025,GO:0120036,GO:0120038,GO:0120039,GO:1901564;desc=Laminin N-terminal domain (domain VI)
contig_000005	AUGUSTUS	exon	3176007	3176028	.	+	.	ID=IALE00000001121;Parent=IALM00000000306
contig_000005	AUGUSTUS	exon	3176275	3176636	.	+	.	ID=IALE00000001122;Parent=IALM00000000306
contig_000005	AUGUSTUS	exon	3180820	3180891	.	+	.	ID=IALE00000001123;Parent=IALM00000000306
contig_000005	AUGUSTUS	CDS	3176007	3176028	0.99	+	0	ID=IALC00000001121;Parent=IALM00000000306
contig_000005	AUGUSTUS	CDS	3176275	3176636	0.97	+	2	ID=IALC00000001122;Parent=IALM00000000306
contig_000005	AUGUSTUS	CDS	3180820	3180891	0.44	+	0	ID=IALC00000001123;Parent=IALM00000000306
contig_000005	AUGUSTUS	intron	3176029	3176274	1	+	.	ID=IALI00000000816;Parent=IALM00000000306
contig_000005	AUGUSTUS	intron	3176637	3180819	0.44	+	.	ID=IALI00000000817;Parent=IALM00000000306
contig_000005	AUGUSTUS	start_codon	3176007	3176009	.	+	0	ID=IALS00000000306;Parent=IALM00000000306
contig_000005	AUGUSTUS	stop_codon	3180889	3180891	.	+	0	ID=IALST00000000306;Parent=IALM00000000306
contig_000005	AUGUSTUS	gene	3193834	3201780	.	+	.	ID=IAL_00276
contig_000005	AUGUSTUS	mRNA	3193834	3201780	0.17	+	.	ID=IALM00000000307;Parent=IAL_00276;Dbxref=InterPro:IPR002049,InterPro:IPR000742,InterPro:IPR056863,InterPro:IPR000034,InterPro:IPR008211,InterPro:IPR050440;gO_terms=GO:0000003,GO:0000902,GO:0000904,GO:0001568,GO:0001654,GO:0001738,GO:0001763,GO:0001944,GO:0002009,GO:0002011,GO:0003006,GO:0003674,GO:0005198,GO:0005201,GO:0005488,GO:0005515,GO:0005575,GO:0005576,GO:0005604,GO:0005605,GO:0005606,GO:0005608,GO:0005615,GO:0005623,GO:0005886,GO:0005911,GO:0006464,GO:0006468,GO:0006793,GO:0006796,GO:0006807,GO:0006928,GO:0006935,GO:0007154,GO:0007163,GO:0007165,GO:0007166,GO:0007275,GO:0007399,GO:0007409,GO:0007411,GO:0007423,GO:0007431,GO:0007435,GO:0007498,GO:0007502,GO:0007517,GO:0007548,GO:0008022,GO:0008150,GO:0008152,GO:0008289,GO:0008406,GO:0009605,GO:0009653,GO:0009887,GO:0009888,GO:0009987,GO:0010646,GO:0010647,GO:0016020,GO:0016043,GO:0016310,GO:0019538,GO:0022008,GO:0022414,GO:0022612,GO:0023051,GO:0023052,GO:0023056,GO:0030010,GO:0030030,GO:0030054,GO:0030154,GO:0030182,GO:0030198,GO:0030323,GO:0030324,GO:0030425,GO:0030855,GO:0030859,GO:0031012,GO:0031175,GO:0032222,GO:0032224,GO:0032501,GO:0032502,GO:0032989,GO:0032990,GO:0032991,GO:0035088,GO:0035089,GO:0035239,GO:0035272,GO:0035295,GO:0036211,GO:0036477,GO:0040011,GO:0042221,GO:0042330,GO:0042383,GO:0042995,GO:0043005,GO:0043010,GO:0043062,GO:0043170,GO:0043197,GO:0043208,GO:0043256,GO:0043412,GO:0044237,GO:0044238,GO:0044260,GO:0044267,GO:0044309,GO:0044420,GO:0044421,GO:0044456,GO:0044463,GO:0044464,GO:0045137,GO:0045197,GO:0045198,GO:0045202,GO:0046625,GO:0048468,GO:0048513,GO:0048514,GO:0048518,GO:0048522,GO:0048565,GO:0048608,GO:0048666,GO:0048667,GO:0048699,GO:0048729,GO:0048731,GO:0048732,GO:0048754,GO:0048812,GO:0048856,GO:0048858,GO:0048869,GO:0050789,GO:0050794,GO:0050804,GO:0050806,GO:0050896,GO:0051716,GO:0051861,GO:0055123,GO:0060041,GO:0060425,GO:0060429,GO:0060441,GO:0060445,GO:0060541,GO:0060562,GO:0061061,GO:0061138,GO:0061162,GO:0061245,GO:0061298,GO:0061299,GO:0061304,GO:0061339,GO:0061458,GO:0061564,GO:0062023,GO:0065007,GO:0071704,GO:0071840,GO:0071944,GO:0072358,GO:0072359,GO:0090162,GO:0097367,GO:0097447,GO:0097458,GO:0097485,GO:0098794,GO:0099177,GO:0120025,GO:0120036,GO:0120038,GO:0120039,GO:1901564;desc=Laminin N-terminal domain (domain VI)
contig_000005	AUGUSTUS	exon	3193834	3193911	.	+	.	ID=IALE00000001124;Parent=IALM00000000307
contig_000005	AUGUSTUS	exon	3198838	3200771	.	+	.	ID=IALE00000001125;Parent=IALM00000000307
contig_000005	AUGUSTUS	exon	3200966	3201304	.	+	.	ID=IALE00000001126;Parent=IALM00000000307
contig_000005	AUGUSTUS	exon	3201405	3201780	.	+	.	ID=IALE00000001127;Parent=IALM00000000307
contig_000005	AUGUSTUS	CDS	3193834	3193911	0.21	+	0	ID=IALC00000001124;Parent=IALM00000000307
contig_000005	AUGUSTUS	CDS	3198838	3200771	0.98	+	0	ID=IALC00000001125;Parent=IALM00000000307
contig_000005	AUGUSTUS	CDS	3200966	3201304	1	+	1	ID=IALC00000001126;Parent=IALM00000000307
contig_000005	AUGUSTUS	CDS	3201405	3201780	0.87	+	1	ID=IALC00000001127;Parent=IALM00000000307
contig_000005	AUGUSTUS	intron	3193912	3198837	0.21	+	.	ID=IALI00000000818;Parent=IALM00000000307
contig_000005	AUGUSTUS	intron	3200772	3200965	1	+	.	ID=IALI00000000819;Parent=IALM00000000307
contig_000005	AUGUSTUS	intron	3201305	3201404	1	+	.	ID=IALI00000000820;Parent=IALM00000000307
contig_000005	AUGUSTUS	start_codon	3193834	3193836	.	+	0	ID=IALS00000000307;Parent=IALM00000000307
contig_000005	AUGUSTUS	stop_codon	3201778	3201780	.	+	0	ID=IALST00000000307;Parent=IALM00000000307
contig_000005	AUGUSTUS	mRNA	3198859	3201780	0.87	+	.	ID=IALM00000000308;Parent=IAL_00276;Dbxref=InterPro:IPR002049,InterPro:IPR050440,InterPro:IPR000034,InterPro:IPR008211,InterPro:IPR000742,InterPro:IPR056863;gO_terms=GO:0000003,GO:0000902,GO:0000904,GO:0001568,GO:0001654,GO:0001738,GO:0001763,GO:0001944,GO:0002009,GO:0002011,GO:0003006,GO:0003674,GO:0005198,GO:0005201,GO:0005488,GO:0005515,GO:0005575,GO:0005576,GO:0005604,GO:0005605,GO:0005606,GO:0005608,GO:0005615,GO:0005623,GO:0005886,GO:0005911,GO:0006464,GO:0006468,GO:0006793,GO:0006796,GO:0006807,GO:0006928,GO:0006935,GO:0007154,GO:0007163,GO:0007165,GO:0007166,GO:0007275,GO:0007399,GO:0007409,GO:0007411,GO:0007423,GO:0007431,GO:0007435,GO:0007498,GO:0007502,GO:0007517,GO:0007548,GO:0008022,GO:0008150,GO:0008152,GO:0008289,GO:0008406,GO:0009605,GO:0009653,GO:0009887,GO:0009888,GO:0009987,GO:0010646,GO:0010647,GO:0016020,GO:0016043,GO:0016310,GO:0019538,GO:0022008,GO:0022414,GO:0022612,GO:0023051,GO:0023052,GO:0023056,GO:0030010,GO:0030030,GO:0030054,GO:0030154,GO:0030182,GO:0030198,GO:0030323,GO:0030324,GO:0030425,GO:0030855,GO:0030859,GO:0031012,GO:0031175,GO:0032222,GO:0032224,GO:0032501,GO:0032502,GO:0032989,GO:0032990,GO:0032991,GO:0035088,GO:0035089,GO:0035239,GO:0035272,GO:0035295,GO:0036211,GO:0036477,GO:0040011,GO:0042221,GO:0042330,GO:0042383,GO:0042995,GO:0043005,GO:0043010,GO:0043062,GO:0043170,GO:0043197,GO:0043208,GO:0043256,GO:0043412,GO:0044237,GO:0044238,GO:0044260,GO:0044267,GO:0044309,GO:0044420,GO:0044421,GO:0044456,GO:0044463,GO:0044464,GO:0045137,GO:0045197,GO:0045198,GO:0045202,GO:0046625,GO:0048468,GO:0048513,GO:0048514,GO:0048518,GO:0048522,GO:0048565,GO:0048608,GO:0048666,GO:0048667,GO:0048699,GO:0048729,GO:0048731,GO:0048732,GO:0048754,GO:0048812,GO:0048856,GO:0048858,GO:0048869,GO:0050789,GO:0050794,GO:0050804,GO:0050806,GO:0050896,GO:0051716,GO:0051861,GO:0055123,GO:0060041,GO:0060425,GO:0060429,GO:0060441,GO:0060445,GO:0060541,GO:0060562,GO:0061061,GO:0061138,GO:0061162,GO:0061245,GO:0061298,GO:0061299,GO:0061304,GO:0061339,GO:0061458,GO:0061564,GO:0062023,GO:0065007,GO:0071704,GO:0071840,GO:0071944,GO:0072358,GO:0072359,GO:0090162,GO:0097367,GO:0097447,GO:0097458,GO:0097485,GO:0098794,GO:0099177,GO:0120025,GO:0120036,GO:0120038,GO:0120039,GO:1901564;desc=Laminin N-terminal domain (domain VI)
contig_000005	AUGUSTUS	exon	3198859	3200771	.	+	.	ID=IALE00000001128;Parent=IALM00000000308
contig_000005	AUGUSTUS	exon	3200966	3201304	.	+	.	ID=IALE00000001129;Parent=IALM00000000308
contig_000005	AUGUSTUS	exon	3201405	3201780	.	+	.	ID=IALE00000001130;Parent=IALM00000000308
contig_000005	AUGUSTUS	CDS	3198859	3200771	1	+	0	ID=IALC00000001128;Parent=IALM00000000308
contig_000005	AUGUSTUS	CDS	3200966	3201304	1	+	1	ID=IALC00000001129;Parent=IALM00000000308
contig_000005	AUGUSTUS	CDS	3201405	3201780	0.87	+	1	ID=IALC00000001130;Parent=IALM00000000308
contig_000005	AUGUSTUS	intron	3200772	3200965	1	+	.	ID=IALI00000000821;Parent=IALM00000000308
contig_000005	AUGUSTUS	intron	3201305	3201404	1	+	.	ID=IALI00000000822;Parent=IALM00000000308
contig_000005	AUGUSTUS	start_codon	3198859	3198861	.	+	0	ID=IALS00000000308;Parent=IALM00000000308
contig_000005	AUGUSTUS	stop_codon	3201778	3201780	.	+	0	ID=IALST00000000308;Parent=IALM00000000308
contig_000005	AUGUSTUS	gene	3242563	3284477	.	+	.	ID=IAL_00277
contig_000005	AUGUSTUS	mRNA	3242563	3284477	0.74	+	.	ID=IALM00000000309;Parent=IAL_00277;Dbxref=InterPro:IPR001791,InterPro:IPR002049,InterPro:IPR050440,InterPro:IPR013320,InterPro:IPR000742,InterPro:IPR056863,InterPro:IPR000034;gO_terms=GO:0000003,GO:0000902,GO:0000904,GO:0001568,GO:0001654,GO:0001738,GO:0001763,GO:0001944,GO:0002009,GO:0002011,GO:0003006,GO:0003674,GO:0005198,GO:0005201,GO:0005488,GO:0005515,GO:0005575,GO:0005576,GO:0005604,GO:0005605,GO:0005606,GO:0005608,GO:0005615,GO:0005623,GO:0005886,GO:0005911,GO:0006464,GO:0006468,GO:0006793,GO:0006796,GO:0006807,GO:0006928,GO:0006935,GO:0007154,GO:0007163,GO:0007165,GO:0007166,GO:0007275,GO:0007399,GO:0007409,GO:0007411,GO:0007423,GO:0007431,GO:0007435,GO:0007498,GO:0007502,GO:0007517,GO:0007548,GO:0008022,GO:0008150,GO:0008152,GO:0008289,GO:0008406,GO:0009605,GO:0009653,GO:0009887,GO:0009888,GO:0009987,GO:0010646,GO:0010647,GO:0016020,GO:0016043,GO:0016310,GO:0019538,GO:0022008,GO:0022414,GO:0022612,GO:0023051,GO:0023052,GO:0023056,GO:0030010,GO:0030030,GO:0030054,GO:0030154,GO:0030182,GO:0030198,GO:0030323,GO:0030324,GO:0030425,GO:0030855,GO:0030859,GO:0031012,GO:0031175,GO:0032222,GO:0032224,GO:0032501,GO:0032502,GO:0032989,GO:0032990,GO:0032991,GO:0035088,GO:0035089,GO:0035239,GO:0035272,GO:0035295,GO:0036211,GO:0036477,GO:0040011,GO:0042221,GO:0042330,GO:0042383,GO:0042995,GO:0043005,GO:0043010,GO:0043062,GO:0043170,GO:0043197,GO:0043208,GO:0043256,GO:0043412,GO:0044237,GO:0044238,GO:0044260,GO:0044267,GO:0044309,GO:0044420,GO:0044421,GO:0044456,GO:0044463,GO:0044464,GO:0045137,GO:0045197,GO:0045198,GO:0045202,GO:0046625,GO:0048468,GO:0048513,GO:0048514,GO:0048518,GO:0048522,GO:0048565,GO:0048608,GO:0048666,GO:0048667,GO:0048699,GO:0048729,GO:0048731,GO:0048732,GO:0048754,GO:0048812,GO:0048856,GO:0048858,GO:0048869,GO:0050789,GO:0050794,GO:0050804,GO:0050806,GO:0050896,GO:0051716,GO:0051861,GO:0055123,GO:0060041,GO:0060425,GO:0060429,GO:0060441,GO:0060445,GO:0060541,GO:0060562,GO:0061061,GO:0061138,GO:0061162,GO:0061245,GO:0061298,GO:0061299,GO:0061304,GO:0061339,GO:0061458,GO:0061564,GO:0062023,GO:0065007,GO:0071704,GO:0071840,GO:0071944,GO:0072358,GO:0072359,GO:0090162,GO:0097367,GO:0097447,GO:0097458,GO:0097485,GO:0098794,GO:0099177,GO:0120025,GO:0120036,GO:0120038,GO:0120039,GO:1901564;desc=Receptor binding. It is involved in the biological process described with regulation of cell migration
contig_000005	AUGUSTUS	exon	3242563	3243625	.	+	.	ID=IALE00000001131;Parent=IALM00000000309
contig_000005	AUGUSTUS	exon	3270281	3271640	.	+	.	ID=IALE00000001132;Parent=IALM00000000309
contig_000005	AUGUSTUS	exon	3271702	3271957	.	+	.	ID=IALE00000001133;Parent=IALM00000000309
contig_000005	AUGUSTUS	exon	3272017	3272413	.	+	.	ID=IALE00000001134;Parent=IALM00000000309
contig_000005	AUGUSTUS	exon	3272754	3273783	.	+	.	ID=IALE00000001135;Parent=IALM00000000309
contig_000005	AUGUSTUS	exon	3275103	3275299	.	+	.	ID=IALE00000001136;Parent=IALM00000000309
contig_000005	AUGUSTUS	exon	3275366	3276585	.	+	.	ID=IALE00000001137;Parent=IALM00000000309
contig_000005	AUGUSTUS	exon	3276649	3277082	.	+	.	ID=IALE00000001138;Parent=IALM00000000309
contig_000005	AUGUSTUS	exon	3277172	3277823	.	+	.	ID=IALE00000001139;Parent=IALM00000000309
contig_000005	AUGUSTUS	exon	3280843	3281461	.	+	.	ID=IALE00000001140;Parent=IALM00000000309
contig_000005	AUGUSTUS	exon	3282573	3282706	.	+	.	ID=IALE00000001141;Parent=IALM00000000309
contig_000005	AUGUSTUS	exon	3282788	3283016	.	+	.	ID=IALE00000001142;Parent=IALM00000000309
contig_000005	AUGUSTUS	exon	3284323	3284477	.	+	.	ID=IALE00000001143;Parent=IALM00000000309
contig_000005	AUGUSTUS	CDS	3242563	3243625	0.74	+	0	ID=IALC00000001131;Parent=IALM00000000309
contig_000005	AUGUSTUS	CDS	3270281	3271640	1	+	2	ID=IALC00000001132;Parent=IALM00000000309
contig_000005	AUGUSTUS	CDS	3271702	3271957	1	+	1	ID=IALC00000001133;Parent=IALM00000000309
contig_000005	AUGUSTUS	CDS	3272017	3272413	1	+	0	ID=IALC00000001134;Parent=IALM00000000309
contig_000005	AUGUSTUS	CDS	3272754	3273783	1	+	2	ID=IALC00000001135;Parent=IALM00000000309
contig_000005	AUGUSTUS	CDS	3275103	3275299	1	+	1	ID=IALC00000001136;Parent=IALM00000000309
contig_000005	AUGUSTUS	CDS	3275366	3276585	1	+	2	ID=IALC00000001137;Parent=IALM00000000309
contig_000005	AUGUSTUS	CDS	3276649	3277082	1	+	0	ID=IALC00000001138;Parent=IALM00000000309
contig_000005	AUGUSTUS	CDS	3277172	3277823	1	+	1	ID=IALC00000001139;Parent=IALM00000000309
contig_000005	AUGUSTUS	CDS	3280843	3281461	1	+	0	ID=IALC00000001140;Parent=IALM00000000309
contig_000005	AUGUSTUS	CDS	3282573	3282706	1	+	2	ID=IALC00000001141;Parent=IALM00000000309
contig_000005	AUGUSTUS	CDS	3282788	3283016	1	+	0	ID=IALC00000001142;Parent=IALM00000000309
contig_000005	AUGUSTUS	CDS	3284323	3284477	1	+	2	ID=IALC00000001143;Parent=IALM00000000309
contig_000005	AUGUSTUS	intron	3243626	3270280	1	+	.	ID=IALI00000000823;Parent=IALM00000000309
contig_000005	AUGUSTUS	intron	3271641	3271701	1	+	.	ID=IALI00000000824;Parent=IALM00000000309
contig_000005	AUGUSTUS	intron	3271958	3272016	1	+	.	ID=IALI00000000825;Parent=IALM00000000309
contig_000005	AUGUSTUS	intron	3272414	3272753	1	+	.	ID=IALI00000000826;Parent=IALM00000000309
contig_000005	AUGUSTUS	intron	3273784	3275102	1	+	.	ID=IALI00000000827;Parent=IALM00000000309
contig_000005	AUGUSTUS	intron	3275300	3275365	1	+	.	ID=IALI00000000828;Parent=IALM00000000309
contig_000005	AUGUSTUS	intron	3276586	3276648	1	+	.	ID=IALI00000000829;Parent=IALM00000000309
contig_000005	AUGUSTUS	intron	3277083	3277171	1	+	.	ID=IALI00000000830;Parent=IALM00000000309
contig_000005	AUGUSTUS	intron	3277824	3280842	1	+	.	ID=IALI00000000831;Parent=IALM00000000309
contig_000005	AUGUSTUS	intron	3281462	3282572	1	+	.	ID=IALI00000000832;Parent=IALM00000000309
contig_000005	AUGUSTUS	intron	3282707	3282787	1	+	.	ID=IALI00000000833;Parent=IALM00000000309
contig_000005	AUGUSTUS	intron	3283017	3284322	1	+	.	ID=IALI00000000834;Parent=IALM00000000309
contig_000005	AUGUSTUS	start_codon	3242563	3242565	.	+	0	ID=IALS00000000309;Parent=IALM00000000309
contig_000005	AUGUSTUS	stop_codon	3284475	3284477	.	+	0	ID=IALST00000000309;Parent=IALM00000000309
contig_000005	AUGUSTUS	gene	3360388	3360888	.	+	.	ID=IAL_00278
contig_000005	AUGUSTUS	mRNA	3360388	3360888	0.97	+	.	ID=IALM00000000310;Parent=IAL_00278;desc=DDE superfamily endonuclease
contig_000005	AUGUSTUS	exon	3360388	3360436	.	+	.	ID=IALE00000001144;Parent=IALM00000000310
contig_000005	AUGUSTUS	exon	3360497	3360888	.	+	.	ID=IALE00000001145;Parent=IALM00000000310
contig_000005	AUGUSTUS	CDS	3360388	3360436	1	+	0	ID=IALC00000001144;Parent=IALM00000000310
contig_000005	AUGUSTUS	CDS	3360497	3360888	0.97	+	2	ID=IALC00000001145;Parent=IALM00000000310
contig_000005	AUGUSTUS	intron	3360437	3360496	0.98	+	.	ID=IALI00000000835;Parent=IALM00000000310
contig_000005	AUGUSTUS	start_codon	3360388	3360390	.	+	0	ID=IALS00000000310;Parent=IALM00000000310
contig_000005	AUGUSTUS	stop_codon	3360886	3360888	.	+	0	ID=IALST00000000310;Parent=IALM00000000310
contig_000005	AUGUSTUS	gene	3360550	3360888	.	+	.	ID=IAL_00279
contig_000005	AUGUSTUS	mRNA	3360550	3360888	0.47	+	.	ID=IALM00000000311;Parent=IAL_00279;desc=DDE superfamily endonuclease
contig_000005	AUGUSTUS	exon	3360550	3360888	.	+	.	ID=IALE00000001146;Parent=IALM00000000311
contig_000005	AUGUSTUS	CDS	3360550	3360888	0.47	+	0	ID=IALC00000001146;Parent=IALM00000000311
contig_000005	AUGUSTUS	start_codon	3360550	3360552	.	+	0	ID=IALS00000000311;Parent=IALM00000000311
contig_000005	AUGUSTUS	stop_codon	3360886	3360888	.	+	0	ID=IALST00000000311;Parent=IALM00000000311
contig_000005	AUGUSTUS	gene	3493575	3494286	.	-	.	ID=IAL_00280
contig_000005	AUGUSTUS	mRNA	3493575	3494286	0.35	-	.	ID=IALM00000000312;Parent=IAL_00280
contig_000005	AUGUSTUS	exon	3493575	3494140	.	-	.	ID=IALE00000001147;Parent=IALM00000000312
contig_000005	AUGUSTUS	exon	3494226	3494286	.	-	.	ID=IALE00000001148;Parent=IALM00000000312
contig_000005	AUGUSTUS	CDS	3493575	3494140	0.35	-	2	ID=IALC00000001147;Parent=IALM00000000312
contig_000005	AUGUSTUS	CDS	3494226	3494286	0.56	-	0	ID=IALC00000001148;Parent=IALM00000000312
contig_000005	AUGUSTUS	intron	3494141	3494225	0.53	-	.	ID=IALI00000000836;Parent=IALM00000000312
contig_000005	AUGUSTUS	start_codon	3494284	3494286	.	-	0	ID=IALS00000000312;Parent=IALM00000000312
contig_000005	AUGUSTUS	stop_codon	3493575	3493577	.	-	0	ID=IALST00000000312;Parent=IALM00000000312
contig_000005	AUGUSTUS	gene	3506989	3543276	.	+	.	ID=IAL_00281
contig_000005	AUGUSTUS	mRNA	3506989	3543276	0.49	+	.	ID=IALM00000000313;Parent=IAL_00281;Dbxref=InterPro:IPR000719,InterPro:IPR042521,InterPro:IPR017441,InterPro:IPR008271,InterPro:IPR011009,InterPro:IPR050494;gO_terms=GO:0000166,GO:0003008,GO:0003674,GO:0003824,GO:0004672,GO:0004674,GO:0005488,GO:0005524,GO:0005575,GO:0005622,GO:0005623,GO:0005737,GO:0005829,GO:0006464,GO:0006468,GO:0006793,GO:0006796,GO:0006807,GO:0007600,GO:0007606,GO:0007608,GO:0007610,GO:0007635,GO:0008144,GO:0008150,GO:0008152,GO:0009314,GO:0009416,GO:0009628,GO:0009966,GO:0009967,GO:0009987,GO:0010646,GO:0010647,GO:0016301,GO:0016310,GO:0016740,GO:0016772,GO:0016773,GO:0017076,GO:0019538,GO:0023051,GO:0023056,GO:0030111,GO:0030177,GO:0030554,GO:0032501,GO:0032553,GO:0032555,GO:0032559,GO:0035639,GO:0036094,GO:0036211,GO:0042048,GO:0042221,GO:0043167,GO:0043168,GO:0043170,GO:0043226,GO:0043227,GO:0043229,GO:0043231,GO:0043412,GO:0044237,GO:0044238,GO:0044260,GO:0044267,GO:0044424,GO:0044444,GO:0044464,GO:0048518,GO:0048522,GO:0048583,GO:0048584,GO:0050789,GO:0050794,GO:0050877,GO:0050896,GO:0065007,GO:0071704,GO:0097159,GO:0097367,GO:0140096,GO:1901265,GO:1901363,GO:1901564-GO:0004672,GO:0004712;desc=It is involved in the biological process described with protein phosphorylation
contig_000005	AUGUSTUS	exon	3506989	3507012	.	+	.	ID=IALE00000001149;Parent=IALM00000000313
contig_000005	AUGUSTUS	exon	3507093	3507519	.	+	.	ID=IALE00000001150;Parent=IALM00000000313
contig_000005	AUGUSTUS	exon	3509853	3510022	.	+	.	ID=IALE00000001151;Parent=IALM00000000313
contig_000005	AUGUSTUS	exon	3510083	3510360	.	+	.	ID=IALE00000001152;Parent=IALM00000000313
contig_000005	AUGUSTUS	exon	3537741	3537879	.	+	.	ID=IALE00000001153;Parent=IALM00000000313
contig_000005	AUGUSTUS	exon	3537981	3538152	.	+	.	ID=IALE00000001154;Parent=IALM00000000313
contig_000005	AUGUSTUS	exon	3542168	3543276	.	+	.	ID=IALE00000001155;Parent=IALM00000000313
contig_000005	AUGUSTUS	CDS	3506989	3507012	1	+	0	ID=IALC00000001149;Parent=IALM00000000313
contig_000005	AUGUSTUS	CDS	3507093	3507519	1	+	0	ID=IALC00000001150;Parent=IALM00000000313
contig_000005	AUGUSTUS	CDS	3509853	3510022	1	+	2	ID=IALC00000001151;Parent=IALM00000000313
contig_000005	AUGUSTUS	CDS	3510083	3510360	0.49	+	0	ID=IALC00000001152;Parent=IALM00000000313
contig_000005	AUGUSTUS	CDS	3537741	3537879	0.99	+	1	ID=IALC00000001153;Parent=IALM00000000313
contig_000005	AUGUSTUS	CDS	3537981	3538152	1	+	0	ID=IALC00000001154;Parent=IALM00000000313
contig_000005	AUGUSTUS	CDS	3542168	3543276	1	+	2	ID=IALC00000001155;Parent=IALM00000000313
contig_000005	AUGUSTUS	intron	3507013	3507092	1	+	.	ID=IALI00000000837;Parent=IALM00000000313
contig_000005	AUGUSTUS	intron	3507520	3509852	1	+	.	ID=IALI00000000838;Parent=IALM00000000313
contig_000005	AUGUSTUS	intron	3510023	3510082	1	+	.	ID=IALI00000000839;Parent=IALM00000000313
contig_000005	AUGUSTUS	intron	3510361	3537740	0.49	+	.	ID=IALI00000000840;Parent=IALM00000000313
contig_000005	AUGUSTUS	intron	3537880	3537980	1	+	.	ID=IALI00000000841;Parent=IALM00000000313
contig_000005	AUGUSTUS	intron	3538153	3542167	1	+	.	ID=IALI00000000842;Parent=IALM00000000313
contig_000005	AUGUSTUS	start_codon	3506989	3506991	.	+	0	ID=IALS00000000313;Parent=IALM00000000313
contig_000005	AUGUSTUS	stop_codon	3543274	3543276	.	+	0	ID=IALST00000000313;Parent=IALM00000000313
contig_000005	GeneMark.hmm3	mRNA	3537790	3543276	.	+	.	ID=IALM00000000314;Parent=IAL_00281;Dbxref=InterPro:IPR000719,InterPro:IPR050494,InterPro:IPR011009,InterPro:IPR008271;gO_terms=GO:0000166,GO:0003008,GO:0003674,GO:0003824,GO:0004672,GO:0004674,GO:0005488,GO:0005524,GO:0005575,GO:0005622,GO:0005623,GO:0005737,GO:0005829,GO:0006464,GO:0006468,GO:0006793,GO:0006796,GO:0006807,GO:0007600,GO:0007606,GO:0007608,GO:0007610,GO:0007635,GO:0008144,GO:0008150,GO:0008152,GO:0009314,GO:0009416,GO:0009628,GO:0009966,GO:0009967,GO:0009987,GO:0010646,GO:0010647,GO:0016301,GO:0016310,GO:0016740,GO:0016772,GO:0016773,GO:0017076,GO:0019538,GO:0023051,GO:0023056,GO:0030111,GO:0030177,GO:0030554,GO:0032501,GO:0032553,GO:0032555,GO:0032559,GO:0035639,GO:0036094,GO:0036211,GO:0042048,GO:0042221,GO:0043167,GO:0043168,GO:0043170,GO:0043226,GO:0043227,GO:0043229,GO:0043231,GO:0043412,GO:0044237,GO:0044238,GO:0044260,GO:0044267,GO:0044424,GO:0044444,GO:0044464,GO:0048518,GO:0048522,GO:0048583,GO:0048584,GO:0050789,GO:0050794,GO:0050877,GO:0050896,GO:0065007,GO:0071704,GO:0097159,GO:0097367,GO:0140096,GO:1901265,GO:1901363,GO:1901564-GO:0004672;desc=It is involved in the biological process described with protein phosphorylation
contig_000005	GeneMark.hmm3	exon	3537790	3537879	0	+	.	ID=IALE00000001156;Parent=IALM00000000314
contig_000005	GeneMark.hmm3	exon	3537981	3538152	0	+	.	ID=IALE00000001157;Parent=IALM00000000314
contig_000005	GeneMark.hmm3	exon	3542168	3543276	0	+	.	ID=IALE00000001158;Parent=IALM00000000314
contig_000005	GeneMark.hmm3	CDS	3537790	3537879	.	+	0	ID=IALC00000001156;Parent=IALM00000000314
contig_000005	GeneMark.hmm3	CDS	3537981	3538152	.	+	0	ID=IALC00000001157;Parent=IALM00000000314
contig_000005	GeneMark.hmm3	CDS	3542168	3543276	.	+	2	ID=IALC00000001158;Parent=IALM00000000314
contig_000005	GeneMark.hmm3	intron	3537880	3537980	.	+	0	ID=IALI00000000843;Parent=IALM00000000314
contig_000005	GeneMark.hmm3	intron	3538153	3542167	.	+	2	ID=IALI00000000844;Parent=IALM00000000314
contig_000005	GeneMark.hmm3	start_codon	3537790	3537792	.	+	0	ID=IALS00000000314;Parent=IALM00000000314
contig_000005	GeneMark.hmm3	stop_codon	3543274	3543276	.	+	0	ID=IALST00000000314;Parent=IALM00000000314
contig_000005	AUGUSTUS	gene	3619209	3627355	.	+	.	ID=IAL_00282
contig_000005	AUGUSTUS	mRNA	3619209	3627355	0.41	+	.	ID=IALM00000000315;Parent=IAL_00282;Dbxref=InterPro:IPR000782,InterPro:IPR036378,InterPro:IPR050904;gO_terms=GO:0005575,GO:0005576,GO:0005615,GO:0007155,GO:0008150,GO:0009987,GO:0016043,GO:0022610,GO:0030198,GO:0043062,GO:0044421,GO:0071840;desc=Four repeated domains in the Fasciclin I family of proteins, present in many other contexts.
contig_000005	AUGUSTUS	exon	3619209	3619250	.	+	.	ID=IALE00000001159;Parent=IALM00000000315
contig_000005	AUGUSTUS	exon	3621691	3622548	.	+	.	ID=IALE00000001160;Parent=IALM00000000315
contig_000005	AUGUSTUS	exon	3622681	3624684	.	+	.	ID=IALE00000001161;Parent=IALM00000000315
contig_000005	AUGUSTUS	exon	3624770	3624907	.	+	.	ID=IALE00000001162;Parent=IALM00000000315
contig_000005	AUGUSTUS	exon	3626768	3626975	.	+	.	ID=IALE00000001163;Parent=IALM00000000315
contig_000005	AUGUSTUS	exon	3627045	3627355	.	+	.	ID=IALE00000001164;Parent=IALM00000000315
contig_000005	AUGUSTUS	CDS	3619209	3619250	0.41	+	0	ID=IALC00000001159;Parent=IALM00000000315
contig_000005	AUGUSTUS	CDS	3621691	3622548	1	+	0	ID=IALC00000001160;Parent=IALM00000000315
contig_000005	AUGUSTUS	CDS	3622681	3624684	1	+	0	ID=IALC00000001161;Parent=IALM00000000315
contig_000005	AUGUSTUS	CDS	3624770	3624907	1	+	0	ID=IALC00000001162;Parent=IALM00000000315
contig_000005	AUGUSTUS	CDS	3626768	3626975	1	+	0	ID=IALC00000001163;Parent=IALM00000000315
contig_000005	AUGUSTUS	CDS	3627045	3627355	1	+	2	ID=IALC00000001164;Parent=IALM00000000315
contig_000005	AUGUSTUS	intron	3619251	3621690	0.41	+	.	ID=IALI00000000845;Parent=IALM00000000315
contig_000005	AUGUSTUS	intron	3622549	3622680	1	+	.	ID=IALI00000000846;Parent=IALM00000000315
contig_000005	AUGUSTUS	intron	3624685	3624769	1	+	.	ID=IALI00000000847;Parent=IALM00000000315
contig_000005	AUGUSTUS	intron	3624908	3626767	1	+	.	ID=IALI00000000848;Parent=IALM00000000315
contig_000005	AUGUSTUS	intron	3626976	3627044	1	+	.	ID=IALI00000000849;Parent=IALM00000000315
contig_000005	AUGUSTUS	start_codon	3619209	3619211	.	+	0	ID=IALS00000000315;Parent=IALM00000000315
contig_000005	AUGUSTUS	stop_codon	3627353	3627355	.	+	0	ID=IALST00000000315;Parent=IALM00000000315
contig_000005	AUGUSTUS	gene	3638857	3652749	.	-	.	ID=IAL_00283
contig_000005	AUGUSTUS	mRNA	3638857	3652749	0.3	-	.	ID=IALM00000000316;Parent=IAL_00283;Dbxref=InterPro:IPR056549,InterPro:IPR039788;gO_terms=GO:0003674,GO:0003676,GO:0003723,GO:0005488,GO:0005575,GO:0005622,GO:0005623,GO:0005634,GO:0005654,GO:0005730,GO:0005737,GO:0005829,GO:0031974,GO:0031981,GO:0043226,GO:0043227,GO:0043228,GO:0043229,GO:0043231,GO:0043232,GO:0043233,GO:0044422,GO:0044424,GO:0044428,GO:0044444,GO:0044446,GO:0044464,GO:0070013,GO:0097159,GO:1901363;desc=Nucleolar protein
contig_000005	AUGUSTUS	exon	3638857	3639350	.	-	.	ID=IALE00000001165;Parent=IALM00000000316
contig_000005	AUGUSTUS	exon	3642058	3642781	.	-	.	ID=IALE00000001166;Parent=IALM00000000316
contig_000005	AUGUSTUS	exon	3642843	3643043	.	-	.	ID=IALE00000001167;Parent=IALM00000000316
contig_000005	AUGUSTUS	exon	3643105	3643533	.	-	.	ID=IALE00000001168;Parent=IALM00000000316
contig_000005	AUGUSTUS	exon	3652723	3652749	.	-	.	ID=IALE00000001169;Parent=IALM00000000316
contig_000005	AUGUSTUS	CDS	3638857	3639350	1	-	2	ID=IALC00000001165;Parent=IALM00000000316
contig_000005	AUGUSTUS	CDS	3642058	3642781	1	-	0	ID=IALC00000001166;Parent=IALM00000000316
contig_000005	AUGUSTUS	CDS	3642843	3643043	1	-	0	ID=IALC00000001167;Parent=IALM00000000316
contig_000005	AUGUSTUS	CDS	3643105	3643533	0.99	-	0	ID=IALC00000001168;Parent=IALM00000000316
contig_000005	AUGUSTUS	CDS	3652723	3652749	0.3	-	0	ID=IALC00000001169;Parent=IALM00000000316
contig_000005	AUGUSTUS	intron	3639351	3642057	1	-	.	ID=IALI00000000850;Parent=IALM00000000316
contig_000005	AUGUSTUS	intron	3642782	3642842	1	-	.	ID=IALI00000000851;Parent=IALM00000000316
contig_000005	AUGUSTUS	intron	3643044	3643104	1	-	.	ID=IALI00000000852;Parent=IALM00000000316
contig_000005	AUGUSTUS	intron	3643534	3652722	0.3	-	.	ID=IALI00000000853;Parent=IALM00000000316
contig_000005	AUGUSTUS	start_codon	3652747	3652749	.	-	0	ID=IALS00000000316;Parent=IALM00000000316
contig_000005	AUGUSTUS	stop_codon	3638857	3638859	.	-	0	ID=IALST00000000316;Parent=IALM00000000316
contig_000005	AUGUSTUS	gene	3793457	3796484	.	+	.	ID=IAL_00284
contig_000005	AUGUSTUS	mRNA	3793457	3796484	0.69	+	.	ID=IALM00000000317;Parent=IAL_00284
contig_000005	AUGUSTUS	exon	3793457	3793507	.	+	.	ID=IALE00000001170;Parent=IALM00000000317
contig_000005	AUGUSTUS	exon	3794715	3796484	.	+	.	ID=IALE00000001171;Parent=IALM00000000317
contig_000005	AUGUSTUS	CDS	3793457	3793507	0.69	+	0	ID=IALC00000001170;Parent=IALM00000000317
contig_000005	AUGUSTUS	CDS	3794715	3796484	1	+	0	ID=IALC00000001171;Parent=IALM00000000317
contig_000005	AUGUSTUS	intron	3793508	3794714	1	+	.	ID=IALI00000000854;Parent=IALM00000000317
contig_000005	AUGUSTUS	start_codon	3793457	3793459	.	+	0	ID=IALS00000000317;Parent=IALM00000000317
contig_000005	AUGUSTUS	stop_codon	3796482	3796484	.	+	0	ID=IALST00000000317;Parent=IALM00000000317
contig_000005	AUGUSTUS	gene	3800294	3805063	.	-	.	ID=IAL_00285
contig_000005	AUGUSTUS	mRNA	3800294	3805063	1	-	.	ID=IALM00000000318;Parent=IAL_00285;Dbxref=InterPro:IPR039788;gO_terms=GO:0005575,GO:0005622,GO:0005623,GO:0005634,GO:0005654,GO:0031974,GO:0031981,GO:0043226,GO:0043227,GO:0043229,GO:0043231,GO:0043233,GO:0044422,GO:0044424,GO:0044428,GO:0044446,GO:0044464,GO:0070013
contig_000005	AUGUSTUS	exon	3800294	3800344	.	-	.	ID=IALE00000001172;Parent=IALM00000000318
contig_000005	AUGUSTUS	exon	3801602	3802855	.	-	.	ID=IALE00000001173;Parent=IALM00000000318
contig_000005	AUGUSTUS	exon	3802925	3803053	.	-	.	ID=IALE00000001174;Parent=IALM00000000318
contig_000005	AUGUSTUS	exon	3803120	3803253	.	-	.	ID=IALE00000001175;Parent=IALM00000000318
contig_000005	AUGUSTUS	exon	3804366	3804519	.	-	.	ID=IALE00000001176;Parent=IALM00000000318
contig_000005	AUGUSTUS	exon	3804578	3805063	.	-	.	ID=IALE00000001177;Parent=IALM00000000318
contig_000005	AUGUSTUS	CDS	3800294	3800344	1	-	0	ID=IALC00000001172;Parent=IALM00000000318
contig_000005	AUGUSTUS	CDS	3801602	3802855	1	-	0	ID=IALC00000001173;Parent=IALM00000000318
contig_000005	AUGUSTUS	CDS	3802925	3803053	1	-	0	ID=IALC00000001174;Parent=IALM00000000318
contig_000005	AUGUSTUS	CDS	3803120	3803253	1	-	2	ID=IALC00000001175;Parent=IALM00000000318
contig_000005	AUGUSTUS	CDS	3804366	3804519	1	-	0	ID=IALC00000001176;Parent=IALM00000000318
contig_000005	AUGUSTUS	CDS	3804578	3805063	1	-	0	ID=IALC00000001177;Parent=IALM00000000318
contig_000005	AUGUSTUS	intron	3800345	3801601	1	-	.	ID=IALI00000000855;Parent=IALM00000000318
contig_000005	AUGUSTUS	intron	3802856	3802924	1	-	.	ID=IALI00000000856;Parent=IALM00000000318
contig_000005	AUGUSTUS	intron	3803054	3803119	1	-	.	ID=IALI00000000857;Parent=IALM00000000318
contig_000005	AUGUSTUS	intron	3803254	3804365	1	-	.	ID=IALI00000000858;Parent=IALM00000000318
contig_000005	AUGUSTUS	intron	3804520	3804577	1	-	.	ID=IALI00000000859;Parent=IALM00000000318
contig_000005	AUGUSTUS	start_codon	3805061	3805063	.	-	0	ID=IALS00000000318;Parent=IALM00000000318
contig_000005	AUGUSTUS	stop_codon	3800294	3800296	.	-	0	ID=IALST00000000318;Parent=IALM00000000318
contig_000005	AUGUSTUS	mRNA	3801572	3805063	1	-	.	ID=IALM00000000319;Parent=IAL_00285;Dbxref=InterPro:IPR039788;gO_terms=GO:0005575,GO:0005622,GO:0005623,GO:0005634,GO:0005654,GO:0031974,GO:0031981,GO:0043226,GO:0043227,GO:0043229,GO:0043231,GO:0043233,GO:0044422,GO:0044424,GO:0044428,GO:0044446,GO:0044464,GO:0070013
contig_000005	AUGUSTUS	exon	3801572	3802855	.	-	.	ID=IALE00000001178;Parent=IALM00000000319
contig_000005	AUGUSTUS	exon	3802925	3803053	.	-	.	ID=IALE00000001179;Parent=IALM00000000319
contig_000005	AUGUSTUS	exon	3803120	3803253	.	-	.	ID=IALE00000001180;Parent=IALM00000000319
contig_000005	AUGUSTUS	exon	3804366	3804519	.	-	.	ID=IALE00000001181;Parent=IALM00000000319
contig_000005	AUGUSTUS	exon	3804578	3805063	.	-	.	ID=IALE00000001182;Parent=IALM00000000319
contig_000005	AUGUSTUS	CDS	3801572	3802855	1	-	0	ID=IALC00000001178;Parent=IALM00000000319
contig_000005	AUGUSTUS	CDS	3802925	3803053	1	-	0	ID=IALC00000001179;Parent=IALM00000000319
contig_000005	AUGUSTUS	CDS	3803120	3803253	1	-	2	ID=IALC00000001180;Parent=IALM00000000319
contig_000005	AUGUSTUS	CDS	3804366	3804519	1	-	0	ID=IALC00000001181;Parent=IALM00000000319
contig_000005	AUGUSTUS	CDS	3804578	3805063	1	-	0	ID=IALC00000001182;Parent=IALM00000000319
contig_000005	AUGUSTUS	intron	3802856	3802924	1	-	.	ID=IALI00000000860;Parent=IALM00000000319
contig_000005	AUGUSTUS	intron	3803054	3803119	1	-	.	ID=IALI00000000861;Parent=IALM00000000319
contig_000005	AUGUSTUS	intron	3803254	3804365	1	-	.	ID=IALI00000000862;Parent=IALM00000000319
contig_000005	AUGUSTUS	intron	3804520	3804577	1	-	.	ID=IALI00000000863;Parent=IALM00000000319
contig_000005	AUGUSTUS	start_codon	3805061	3805063	.	-	0	ID=IALS00000000319;Parent=IALM00000000319
contig_000005	AUGUSTUS	stop_codon	3801572	3801574	.	-	0	ID=IALST00000000319;Parent=IALM00000000319
contig_000005	AUGUSTUS	gene	3857842	3860207	.	-	.	ID=IAL_00286
contig_000005	AUGUSTUS	mRNA	3857842	3860207	1	-	.	ID=IALM00000000320;Parent=IAL_00286;Dbxref=InterPro:IPR000742,InterPro:IPR043403;gO_terms=GO:0000003,GO:0000226,GO:0000578,GO:0001667,GO:0001708,GO:0001709,GO:0002009,GO:0002064,GO:0002065,GO:0002066,GO:0003002,GO:0003006,GO:0003674,GO:0005102,GO:0005154,GO:0005488,GO:0005515,GO:0005575,GO:0005576,GO:0005622,GO:0005623,GO:0005737,GO:0005783,GO:0005886,GO:0006810,GO:0006888,GO:0006900,GO:0006928,GO:0006996,GO:0007010,GO:0007017,GO:0007154,GO:0007163,GO:0007165,GO:0007166,GO:0007167,GO:0007169,GO:0007173,GO:0007275,GO:0007276,GO:0007281,GO:0007292,GO:0007297,GO:0007298,GO:0007304,GO:0007306,GO:0007308,GO:0007309,GO:0007310,GO:0007314,GO:0007350,GO:0007351,GO:0007389,GO:0008069,GO:0008070,GO:0008150,GO:0008314,GO:0008358,GO:0008595,GO:0009653,GO:0009790,GO:0009798,GO:0009880,GO:0009888,GO:0009948,GO:0009950,GO:0009952,GO:0009953,GO:0009987,GO:0009994,GO:0010631,GO:0010927,GO:0012505,GO:0016020,GO:0016043,GO:0016050,GO:0016192,GO:0016325,GO:0016333,GO:0016334,GO:0016477,GO:0019953,GO:0021700,GO:0022412,GO:0022414,GO:0022607,GO:0023052,GO:0030154,GO:0030703,GO:0030707,GO:0030714,GO:0030855,GO:0030951,GO:0030952,GO:0032501,GO:0032502,GO:0032504,GO:0032989,GO:0034622,GO:0035282,GO:0035459,GO:0038127,GO:0040011,GO:0043226,GO:0043227,GO:0043229,GO:0043231,GO:0043933,GO:0044085,GO:0044424,GO:0044444,GO:0044464,GO:0044703,GO:0045165,GO:0046843,GO:0046907,GO:0048193,GO:0048194,GO:0048468,GO:0048469,GO:0048477,GO:0048599,GO:0048609,GO:0048646,GO:0048729,GO:0048856,GO:0048869,GO:0048870,GO:0050789,GO:0050794,GO:0050896,GO:0051179,GO:0051234,GO:0051641,GO:0051649,GO:0051668,GO:0051674,GO:0051704,GO:0051716,GO:0060429,GO:0061024,GO:0065003,GO:0065007,GO:0070851,GO:0071840,GO:0071944,GO:0090110,GO:0090114,GO:0090130,GO:0090132;em_PFAMs=EGF-GO:0005154,GO:0048018
contig_000005	AUGUSTUS	exon	3857842	3858044	.	-	.	ID=IALE00000001183;Parent=IALM00000000320
contig_000005	AUGUSTUS	exon	3858115	3858708	.	-	.	ID=IALE00000001184;Parent=IALM00000000320
contig_000005	AUGUSTUS	exon	3860144	3860207	.	-	.	ID=IALE00000001185;Parent=IALM00000000320
contig_000005	AUGUSTUS	CDS	3857842	3858044	1	-	2	ID=IALC00000001183;Parent=IALM00000000320
contig_000005	AUGUSTUS	CDS	3858115	3858708	1	-	2	ID=IALC00000001184;Parent=IALM00000000320
contig_000005	AUGUSTUS	CDS	3860144	3860207	1	-	0	ID=IALC00000001185;Parent=IALM00000000320
contig_000005	AUGUSTUS	intron	3858045	3858114	1	-	.	ID=IALI00000000864;Parent=IALM00000000320
contig_000005	AUGUSTUS	intron	3858709	3860143	1	-	.	ID=IALI00000000865;Parent=IALM00000000320
contig_000005	AUGUSTUS	start_codon	3860205	3860207	.	-	0	ID=IALS00000000320;Parent=IALM00000000320
contig_000005	AUGUSTUS	stop_codon	3857842	3857844	.	-	0	ID=IALST00000000320;Parent=IALM00000000320
contig_000005	AUGUSTUS	gene	4026443	4027726	.	+	.	ID=IAL_00287
contig_000005	AUGUSTUS	mRNA	4026443	4027726	1	+	.	ID=IALM00000000321;Parent=IAL_00287
contig_000005	AUGUSTUS	exon	4026443	4027726	.	+	.	ID=IALE00000001186;Parent=IALM00000000321
contig_000005	AUGUSTUS	CDS	4026443	4027726	1	+	0	ID=IALC00000001186;Parent=IALM00000000321
contig_000005	AUGUSTUS	start_codon	4026443	4026445	.	+	0	ID=IALS00000000321;Parent=IALM00000000321
contig_000005	AUGUSTUS	stop_codon	4027724	4027726	.	+	0	ID=IALST00000000321;Parent=IALM00000000321
contig_000006	AUGUSTUS	gene	2029	5332	.	+	.	ID=IAL_00288
contig_000006	AUGUSTUS	mRNA	2029	5332	0.69	+	.	ID=IALM00000000322;Parent=IAL_00288;desc=carbohydrate binding
contig_000006	AUGUSTUS	exon	2029	2089	.	+	.	ID=IALE00000001187;Parent=IALM00000000322
contig_000006	AUGUSTUS	exon	5025	5332	.	+	.	ID=IALE00000001188;Parent=IALM00000000322
contig_000006	AUGUSTUS	CDS	2029	2089	0.69	+	0	ID=IALC00000001187;Parent=IALM00000000322
contig_000006	AUGUSTUS	CDS	5025	5332	0.96	+	2	ID=IALC00000001188;Parent=IALM00000000322
contig_000006	AUGUSTUS	intron	2090	5024	0.84	+	.	ID=IALI00000000866;Parent=IALM00000000322
contig_000006	AUGUSTUS	start_codon	2029	2031	.	+	0	ID=IALS00000000322;Parent=IALM00000000322
contig_000006	AUGUSTUS	stop_codon	5330	5332	.	+	0	ID=IALST00000000322;Parent=IALM00000000322
contig_000006	AUGUSTUS	gene	46797	94521	.	+	.	ID=IAL_00289
contig_000006	AUGUSTUS	mRNA	46797	94521	0.07	+	.	ID=IALM00000000323;Parent=IAL_00289;Dbxref=InterPro:IPR005135,InterPro:IPR036691;gO_terms=GO:0003824
contig_000006	AUGUSTUS	exon	46797	46983	.	+	.	ID=IALE00000001189;Parent=IALM00000000323
contig_000006	AUGUSTUS	exon	47053	47638	.	+	.	ID=IALE00000001190;Parent=IALM00000000323
contig_000006	AUGUSTUS	exon	50907	51843	.	+	.	ID=IALE00000001191;Parent=IALM00000000323
contig_000006	AUGUSTUS	exon	87154	87445	.	+	.	ID=IALE00000001192;Parent=IALM00000000323
contig_000006	AUGUSTUS	exon	92729	93559	.	+	.	ID=IALE00000001193;Parent=IALM00000000323
contig_000006	AUGUSTUS	exon	94232	94521	.	+	.	ID=IALE00000001194;Parent=IALM00000000323
contig_000006	AUGUSTUS	CDS	46797	46983	0.99	+	0	ID=IALC00000001189;Parent=IALM00000000323
contig_000006	AUGUSTUS	CDS	47053	47638	0.88	+	2	ID=IALC00000001190;Parent=IALM00000000323
contig_000006	AUGUSTUS	CDS	50907	51843	0.27	+	1	ID=IALC00000001191;Parent=IALM00000000323
contig_000006	AUGUSTUS	CDS	87154	87445	0.91	+	0	ID=IALC00000001192;Parent=IALM00000000323
contig_000006	AUGUSTUS	CDS	92729	93559	0.39	+	2	ID=IALC00000001193;Parent=IALM00000000323
contig_000006	AUGUSTUS	CDS	94232	94521	0.29	+	2	ID=IALC00000001194;Parent=IALM00000000323
contig_000006	AUGUSTUS	intron	46984	47052	0.94	+	.	ID=IALI00000000867;Parent=IALM00000000323
contig_000006	AUGUSTUS	intron	47639	50906	0.49	+	.	ID=IALI00000000868;Parent=IALM00000000323
contig_000006	AUGUSTUS	intron	51844	87153	0.55	+	.	ID=IALI00000000869;Parent=IALM00000000323
contig_000006	AUGUSTUS	intron	87446	92728	0.96	+	.	ID=IALI00000000870;Parent=IALM00000000323
contig_000006	AUGUSTUS	intron	93560	94231	0.25	+	.	ID=IALI00000000871;Parent=IALM00000000323
contig_000006	AUGUSTUS	start_codon	46797	46799	.	+	0	ID=IALS00000000323;Parent=IALM00000000323
contig_000006	AUGUSTUS	stop_codon	94519	94521	.	+	0	ID=IALST00000000323;Parent=IALM00000000323
contig_000006	AUGUSTUS	gene	225904	227118	.	-	.	ID=IAL_00290
contig_000006	AUGUSTUS	mRNA	225904	227118	0.54	-	.	ID=IALM00000000324;Parent=IAL_00290;Dbxref=InterPro:IPR043502;desc=Putative peptidase (DUF1758)
contig_000006	AUGUSTUS	exon	225904	227118	.	-	.	ID=IALE00000001195;Parent=IALM00000000324
contig_000006	AUGUSTUS	CDS	225904	227118	0.54	-	0	ID=IALC00000001195;Parent=IALM00000000324
contig_000006	AUGUSTUS	start_codon	227116	227118	.	-	0	ID=IALS00000000324;Parent=IALM00000000324
contig_000006	AUGUSTUS	stop_codon	225904	225906	.	-	0	ID=IALST00000000324;Parent=IALM00000000324
contig_000006	AUGUSTUS	gene	227296	227721	.	-	.	ID=IAL_00291
contig_000006	AUGUSTUS	mRNA	227296	227721	0.65	-	.	ID=IALM00000000325;Parent=IAL_00291;Dbxref=InterPro:IPR008737;desc=Putative peptidase (DUF1758)
contig_000006	AUGUSTUS	exon	227296	227721	.	-	.	ID=IALE00000001196;Parent=IALM00000000325
contig_000006	AUGUSTUS	CDS	227296	227721	0.65	-	0	ID=IALC00000001196;Parent=IALM00000000325
contig_000006	AUGUSTUS	start_codon	227719	227721	.	-	0	ID=IALS00000000325;Parent=IALM00000000325
contig_000006	AUGUSTUS	stop_codon	227296	227298	.	-	0	ID=IALST00000000325;Parent=IALM00000000325
contig_000006	AUGUSTUS	gene	227888	228856	.	-	.	ID=IAL_00292
contig_000006	AUGUSTUS	mRNA	227888	228856	1	-	.	ID=IALM00000000326;Parent=IAL_00292;Dbxref=InterPro:IPR005312;desc=transposition, RNA-mediated
contig_000006	AUGUSTUS	exon	227888	228856	.	-	.	ID=IALE00000001197;Parent=IALM00000000326
contig_000006	AUGUSTUS	CDS	227888	228856	1	-	0	ID=IALC00000001197;Parent=IALM00000000326
contig_000006	AUGUSTUS	start_codon	228854	228856	.	-	0	ID=IALS00000000326;Parent=IALM00000000326
contig_000006	AUGUSTUS	stop_codon	227888	227890	.	-	0	ID=IALST00000000326;Parent=IALM00000000326
contig_000006	AUGUSTUS	gene	329507	348836	.	+	.	ID=IAL_00293
contig_000006	AUGUSTUS	mRNA	329507	348836	0.63	+	.	ID=IALM00000000327;Parent=IAL_00293;desc=carbohydrate binding
contig_000006	AUGUSTUS	exon	329507	329534	.	+	.	ID=IALE00000001198;Parent=IALM00000000327
contig_000006	AUGUSTUS	exon	348412	348836	.	+	.	ID=IALE00000001199;Parent=IALM00000000327
contig_000006	AUGUSTUS	CDS	329507	329534	0.63	+	0	ID=IALC00000001198;Parent=IALM00000000327
contig_000006	AUGUSTUS	CDS	348412	348836	1	+	2	ID=IALC00000001199;Parent=IALM00000000327
contig_000006	AUGUSTUS	intron	329535	348411	0.63	+	.	ID=IALI00000000872;Parent=IALM00000000327
contig_000006	AUGUSTUS	start_codon	329507	329509	.	+	0	ID=IALS00000000327;Parent=IALM00000000327
contig_000006	AUGUSTUS	stop_codon	348834	348836	.	+	0	ID=IALST00000000327;Parent=IALM00000000327
contig_000006	AUGUSTUS	gene	388251	390532	.	+	.	ID=IAL_00294
contig_000006	AUGUSTUS	mRNA	388251	390532	1	+	.	ID=IALM00000000328;Parent=IAL_00294
contig_000006	AUGUSTUS	exon	388251	390153	.	+	.	ID=IALE00000001200;Parent=IALM00000000328
contig_000006	AUGUSTUS	exon	390213	390388	.	+	.	ID=IALE00000001201;Parent=IALM00000000328
contig_000006	AUGUSTUS	exon	390467	390532	.	+	.	ID=IALE00000001202;Parent=IALM00000000328
contig_000006	AUGUSTUS	CDS	388251	390153	1	+	0	ID=IALC00000001200;Parent=IALM00000000328
contig_000006	AUGUSTUS	CDS	390213	390388	1	+	2	ID=IALC00000001201;Parent=IALM00000000328
contig_000006	AUGUSTUS	CDS	390467	390532	1	+	0	ID=IALC00000001202;Parent=IALM00000000328
contig_000006	AUGUSTUS	intron	390154	390212	1	+	.	ID=IALI00000000873;Parent=IALM00000000328
contig_000006	AUGUSTUS	intron	390389	390466	1	+	.	ID=IALI00000000874;Parent=IALM00000000328
contig_000006	AUGUSTUS	start_codon	388251	388253	.	+	0	ID=IALS00000000328;Parent=IALM00000000328
contig_000006	AUGUSTUS	stop_codon	390530	390532	.	+	0	ID=IALST00000000328;Parent=IALM00000000328
contig_000006	AUGUSTUS	gene	425719	426717	.	+	.	ID=IAL_00295
contig_000006	AUGUSTUS	mRNA	425719	426717	1	+	.	ID=IALM00000000329;Parent=IAL_00295;desc=Protein of unknown function (DUF1759)
contig_000006	AUGUSTUS	exon	425719	426717	.	+	.	ID=IALE00000001203;Parent=IALM00000000329
contig_000006	AUGUSTUS	CDS	425719	426717	1	+	0	ID=IALC00000001203;Parent=IALM00000000329
contig_000006	AUGUSTUS	start_codon	425719	425721	.	+	0	ID=IALS00000000329;Parent=IALM00000000329
contig_000006	AUGUSTUS	stop_codon	426715	426717	.	+	0	ID=IALST00000000329;Parent=IALM00000000329
contig_000006	AUGUSTUS	gene	462136	463512	.	+	.	ID=IAL_00296
contig_000006	AUGUSTUS	mRNA	462136	463512	0.77	+	.	ID=IALM00000000330;Parent=IAL_00296;Dbxref=InterPro:IPR038563,InterPro:IPR012337,InterPro:IPR004868,InterPro:IPR044925,InterPro:IPR043502;gO_terms=GO:0000166,GO:0003677,GO:0003887,GO:0006260;desc=nucleic acid binding
contig_000006	AUGUSTUS	exon	462136	463512	.	+	.	ID=IALE00000001204;Parent=IALM00000000330
contig_000006	AUGUSTUS	CDS	462136	463512	0.77	+	0	ID=IALC00000001204;Parent=IALM00000000330
contig_000006	AUGUSTUS	start_codon	462136	462138	.	+	0	ID=IALS00000000330;Parent=IALM00000000330
contig_000006	AUGUSTUS	stop_codon	463510	463512	.	+	0	ID=IALST00000000330;Parent=IALM00000000330
contig_000006	AUGUSTUS	gene	634430	635896	.	+	.	ID=IAL_00297
contig_000006	AUGUSTUS	mRNA	634430	635272	0.43	+	.	ID=IALM00000000331;Parent=IAL_00297;Dbxref=InterPro:IPR005312;desc=Protein of unknown function (DUF1759)
contig_000006	AUGUSTUS	exon	634430	635272	.	+	.	ID=IALE00000001205;Parent=IALM00000000331
contig_000006	AUGUSTUS	CDS	634430	635272	0.43	+	0	ID=IALC00000001205;Parent=IALM00000000331
contig_000006	AUGUSTUS	start_codon	634430	634432	.	+	0	ID=IALS00000000331;Parent=IALM00000000331
contig_000006	AUGUSTUS	stop_codon	635270	635272	.	+	0	ID=IALST00000000331;Parent=IALM00000000331
contig_000006	AUGUSTUS	mRNA	634430	635896	0.47	+	.	ID=IALM00000000332;Parent=IAL_00297;Dbxref=InterPro:IPR005312;desc=Putative peptidase (DUF1758)
contig_000006	AUGUSTUS	exon	634430	635224	.	+	.	ID=IALE00000001206;Parent=IALM00000000332
contig_000006	AUGUSTUS	exon	635273	635896	.	+	.	ID=IALE00000001207;Parent=IALM00000000332
contig_000006	AUGUSTUS	CDS	634430	635224	0.75	+	0	ID=IALC00000001206;Parent=IALM00000000332
contig_000006	AUGUSTUS	CDS	635273	635896	0.47	+	0	ID=IALC00000001207;Parent=IALM00000000332
contig_000006	AUGUSTUS	intron	635225	635272	0.75	+	.	ID=IALI00000000875;Parent=IALM00000000332
contig_000006	AUGUSTUS	start_codon	634430	634432	.	+	0	ID=IALS00000000332;Parent=IALM00000000332
contig_000006	AUGUSTUS	stop_codon	635894	635896	.	+	0	ID=IALST00000000332;Parent=IALM00000000332
contig_000006	AUGUSTUS	gene	635889	642230	.	+	.	ID=IAL_00298
contig_000006	AUGUSTUS	mRNA	635889	642230	.	+	.	ID=IALM00000000333;Parent=IAL_00298;Dbxref=InterPro:IPR000477,InterPro:IPR040676,InterPro:IPR043502,InterPro:IPR036397,InterPro:IPR043128;gO_terms=GO:0003676;desc=Putative peptidase (DUF1758)
contig_000006	AUGUSTUS	exon	635889	637262	.	+	.	ID=IALE00000001208;Parent=IALM00000000333
contig_000006	AUGUSTUS	exon	641571	642230	.	+	.	ID=IALE00000001209;Parent=IALM00000000333
contig_000006	AUGUSTUS	CDS	635889	637262	0.02	+	0	ID=IALC00000001208;Parent=IALM00000000333
contig_000006	AUGUSTUS	CDS	641571	642230	0.01	+	0	ID=IALC00000001209;Parent=IALM00000000333
contig_000006	AUGUSTUS	intron	637263	641570	.	+	.	ID=IALI00000000876;Parent=IALM00000000333
contig_000006	AUGUSTUS	start_codon	635889	635891	.	+	0	ID=IALS00000000333;Parent=IALM00000000333
contig_000006	AUGUSTUS	stop_codon	642228	642230	.	+	0	ID=IALST00000000333;Parent=IALM00000000333
contig_000006	AUGUSTUS	gene	637714	640617	.	-	.	ID=IAL_00299
contig_000006	AUGUSTUS	mRNA	637714	640617	0.91	-	.	ID=IALM00000000334;Parent=IAL_00299;Dbxref=InterPro:IPR036691,InterPro:IPR043502,InterPro:IPR005135,InterPro:IPR000477;gO_terms=GO:0003824;desc=positive regulation of TOR signaling
contig_000006	AUGUSTUS	exon	637714	640617	.	-	.	ID=IALE00000001210;Parent=IALM00000000334
contig_000006	AUGUSTUS	CDS	637714	640617	0.91	-	0	ID=IALC00000001210;Parent=IALM00000000334
contig_000006	AUGUSTUS	start_codon	640615	640617	.	-	0	ID=IALS00000000334;Parent=IALM00000000334
contig_000006	AUGUSTUS	stop_codon	637714	637716	.	-	0	ID=IALST00000000334;Parent=IALM00000000334
contig_000006	AUGUSTUS	gene	657301	659372	.	-	.	ID=IAL_00300
contig_000006	AUGUSTUS	mRNA	657301	659372	0.83	-	.	ID=IALM00000000335;Parent=IAL_00300;Dbxref=InterPro:IPR000477,InterPro:IPR043502;gO_terms=GO:0001101,GO:0008150,GO:0010033,GO:0032526,GO:0033993,GO:0042221,GO:0050896,GO:1901700;desc=Divergent CRAL/TRIO domain
contig_000006	AUGUSTUS	exon	657301	657745	.	-	.	ID=IALE00000001211;Parent=IALM00000000335
contig_000006	AUGUSTUS	exon	657880	659372	.	-	.	ID=IALE00000001212;Parent=IALM00000000335
contig_000006	AUGUSTUS	CDS	657301	657745	0.95	-	1	ID=IALC00000001211;Parent=IALM00000000335
contig_000006	AUGUSTUS	CDS	657880	659372	0.85	-	0	ID=IALC00000001212;Parent=IALM00000000335
contig_000006	AUGUSTUS	intron	657746	657879	0.86	-	.	ID=IALI00000000877;Parent=IALM00000000335
contig_000006	AUGUSTUS	start_codon	659370	659372	.	-	0	ID=IALS00000000335;Parent=IALM00000000335
contig_000006	AUGUSTUS	stop_codon	657301	657303	.	-	0	ID=IALST00000000335;Parent=IALM00000000335
contig_000006	AUGUSTUS	gene	659488	660105	.	-	.	ID=IAL_00301
contig_000006	AUGUSTUS	mRNA	659488	660105	0.87	-	.	ID=IALM00000000336;Parent=IAL_00301;Dbxref=InterPro:IPR036691,InterPro:IPR005135;gO_terms=GO:0003824
contig_000006	AUGUSTUS	exon	659488	660105	.	-	.	ID=IALE00000001213;Parent=IALM00000000336
contig_000006	AUGUSTUS	CDS	659488	660105	0.87	-	0	ID=IALC00000001213;Parent=IALM00000000336
contig_000006	AUGUSTUS	start_codon	660103	660105	.	-	0	ID=IALS00000000336;Parent=IALM00000000336
contig_000006	AUGUSTUS	stop_codon	659488	659490	.	-	0	ID=IALST00000000336;Parent=IALM00000000336
contig_000006	AUGUSTUS	gene	660256	661105	.	-	.	ID=IAL_00302
contig_000006	AUGUSTUS	mRNA	660256	661105	0.94	-	.	ID=IALM00000000337;Parent=IAL_00302
contig_000006	AUGUSTUS	exon	660256	660654	.	-	.	ID=IALE00000001214;Parent=IALM00000000337
contig_000006	AUGUSTUS	exon	660908	661105	.	-	.	ID=IALE00000001215;Parent=IALM00000000337
contig_000006	AUGUSTUS	CDS	660256	660654	0.99	-	0	ID=IALC00000001214;Parent=IALM00000000337
contig_000006	AUGUSTUS	CDS	660908	661105	1	-	0	ID=IALC00000001215;Parent=IALM00000000337
contig_000006	AUGUSTUS	intron	660655	660907	0.95	-	.	ID=IALI00000000878;Parent=IALM00000000337
contig_000006	AUGUSTUS	start_codon	661103	661105	.	-	0	ID=IALS00000000337;Parent=IALM00000000337
contig_000006	AUGUSTUS	stop_codon	660256	660258	.	-	0	ID=IALST00000000337;Parent=IALM00000000337
contig_000006	AUGUSTUS	gene	665051	667425	.	+	.	ID=IAL_00303
contig_000006	AUGUSTUS	mRNA	665051	667425	0.91	+	.	ID=IALM00000000338;Parent=IAL_00303;desc=U5 snRNA binding
contig_000006	AUGUSTUS	exon	665051	665069	.	+	.	ID=IALE00000001216;Parent=IALM00000000338
contig_000006	AUGUSTUS	exon	665324	667425	.	+	.	ID=IALE00000001217;Parent=IALM00000000338
contig_000006	AUGUSTUS	CDS	665051	665069	0.91	+	0	ID=IALC00000001216;Parent=IALM00000000338
contig_000006	AUGUSTUS	CDS	665324	667425	1	+	2	ID=IALC00000001217;Parent=IALM00000000338
contig_000006	AUGUSTUS	intron	665070	665323	0.91	+	.	ID=IALI00000000879;Parent=IALM00000000338
contig_000006	AUGUSTUS	start_codon	665051	665053	.	+	0	ID=IALS00000000338;Parent=IALM00000000338
contig_000006	AUGUSTUS	stop_codon	667423	667425	.	+	0	ID=IALST00000000338;Parent=IALM00000000338
contig_000006	AUGUSTUS	gene	727598	731490	.	+	.	ID=IAL_00304
contig_000006	AUGUSTUS	mRNA	727598	731490	0.46	+	.	ID=IALM00000000339;Parent=IAL_00304;Dbxref=InterPro:IPR021109,InterPro:IPR055469,InterPro:IPR043128,InterPro:IPR000477,InterPro:IPR001584,InterPro:IPR001969,InterPro:IPR050951,InterPro:IPR012337,InterPro:IPR001995,InterPro:IPR036397,InterPro:IPR043502,InterPro:IPR034132,InterPro:IPR041577,InterPro:IPR041588;gO_terms=GO:0015074,GO:0004190,GO:0006508,GO:0003676;desc=retrotransposable element Tf2 155 kDa protein type 1-like
contig_000006	AUGUSTUS	exon	727598	728291	.	+	.	ID=IALE00000001218;Parent=IALM00000000339
contig_000006	AUGUSTUS	exon	728462	731490	.	+	.	ID=IALE00000001219;Parent=IALM00000000339
contig_000006	AUGUSTUS	CDS	727598	728291	0.6	+	0	ID=IALC00000001218;Parent=IALM00000000339
contig_000006	AUGUSTUS	CDS	728462	731490	0.74	+	2	ID=IALC00000001219;Parent=IALM00000000339
contig_000006	AUGUSTUS	intron	728292	728461	0.48	+	.	ID=IALI00000000880;Parent=IALM00000000339
contig_000006	AUGUSTUS	start_codon	727598	727600	.	+	0	ID=IALS00000000339;Parent=IALM00000000339
contig_000006	AUGUSTUS	stop_codon	731488	731490	.	+	0	ID=IALST00000000339;Parent=IALM00000000339
contig_000006	AUGUSTUS	gene	735069	736424	.	+	.	ID=IAL_00305
contig_000006	AUGUSTUS	mRNA	735069	735507	0.73	+	.	ID=IALM00000000340;Parent=IAL_00305;Dbxref=InterPro:IPR003034;desc=transposition
contig_000006	AUGUSTUS	exon	735069	735416	.	+	.	ID=IALE00000001220;Parent=IALM00000000340
contig_000006	AUGUSTUS	exon	735469	735507	.	+	.	ID=IALE00000001221;Parent=IALM00000000340
contig_000006	AUGUSTUS	CDS	735069	735416	0.99	+	0	ID=IALC00000001220;Parent=IALM00000000340
contig_000006	AUGUSTUS	CDS	735469	735507	0.73	+	0	ID=IALC00000001221;Parent=IALM00000000340
contig_000006	AUGUSTUS	intron	735417	735468	0.73	+	.	ID=IALI00000000881;Parent=IALM00000000340
contig_000006	AUGUSTUS	start_codon	735069	735071	.	+	0	ID=IALS00000000340;Parent=IALM00000000340
contig_000006	AUGUSTUS	stop_codon	735505	735507	.	+	0	ID=IALST00000000340;Parent=IALM00000000340
contig_000006	AUGUSTUS	mRNA	735069	736424	0.93	+	.	ID=IALM00000000341;Parent=IAL_00305;Dbxref=InterPro:IPR021109,InterPro:IPR003034,InterPro:IPR001878,InterPro:IPR036875,InterPro:IPR001969,InterPro:IPR001995;gO_terms=GO:0003676,GO:0008270,GO:0004190,GO:0006508;desc=transposition
contig_000006	AUGUSTUS	exon	735069	736424	.	+	.	ID=IALE00000001222;Parent=IALM00000000341
contig_000006	AUGUSTUS	CDS	735069	736424	0.93	+	0	ID=IALC00000001222;Parent=IALM00000000341
contig_000006	AUGUSTUS	start_codon	735069	735071	.	+	0	ID=IALS00000000341;Parent=IALM00000000341
contig_000006	AUGUSTUS	stop_codon	736422	736424	.	+	0	ID=IALST00000000341;Parent=IALM00000000341
contig_000006	AUGUSTUS	gene	736702	737772	.	+	.	ID=IAL_00306
contig_000006	AUGUSTUS	mRNA	736702	737772	0.97	+	.	ID=IALM00000000342;Parent=IAL_00306;Dbxref=InterPro:IPR051320,InterPro:IPR043128,InterPro:IPR000477,InterPro:IPR041577,InterPro:IPR043502;desc=Integrase core domain
contig_000006	AUGUSTUS	exon	736702	737772	.	+	.	ID=IALE00000001223;Parent=IALM00000000342
contig_000006	AUGUSTUS	CDS	736702	737772	0.97	+	0	ID=IALC00000001223;Parent=IALM00000000342
contig_000006	AUGUSTUS	start_codon	736702	736704	.	+	0	ID=IALS00000000342;Parent=IALM00000000342
contig_000006	AUGUSTUS	stop_codon	737770	737772	.	+	0	ID=IALST00000000342;Parent=IALM00000000342
contig_000006	AUGUSTUS	gene	737955	739153	.	+	.	ID=IAL_00307
contig_000006	AUGUSTUS	mRNA	737955	739153	0.55	+	.	ID=IALM00000000343;Parent=IAL_00307;Dbxref=InterPro:IPR012337,InterPro:IPR036397,InterPro:IPR001584,InterPro:IPR041588,InterPro:IPR050951;gO_terms=GO:0003676,GO:0015074;desc=Integrase core domain
contig_000006	AUGUSTUS	exon	737955	738068	.	+	.	ID=IALE00000001224;Parent=IALM00000000343
contig_000006	AUGUSTUS	exon	738126	738573	.	+	.	ID=IALE00000001225;Parent=IALM00000000343
contig_000006	AUGUSTUS	exon	738678	739153	.	+	.	ID=IALE00000001226;Parent=IALM00000000343
contig_000006	AUGUSTUS	CDS	737955	738068	0.97	+	0	ID=IALC00000001224;Parent=IALM00000000343
contig_000006	AUGUSTUS	CDS	738126	738573	0.95	+	0	ID=IALC00000001225;Parent=IALM00000000343
contig_000006	AUGUSTUS	CDS	738678	739153	0.57	+	2	ID=IALC00000001226;Parent=IALM00000000343
contig_000006	AUGUSTUS	intron	738069	738125	0.97	+	.	ID=IALI00000000882;Parent=IALM00000000343
contig_000006	AUGUSTUS	intron	738574	738677	0.57	+	.	ID=IALI00000000883;Parent=IALM00000000343
contig_000006	AUGUSTUS	start_codon	737955	737957	.	+	0	ID=IALS00000000343;Parent=IALM00000000343
contig_000006	AUGUSTUS	stop_codon	739151	739153	.	+	0	ID=IALST00000000343;Parent=IALM00000000343
contig_000006	AUGUSTUS	mRNA	738141	739153	0.56	+	.	ID=IALM00000000344;Parent=IAL_00307;Dbxref=InterPro:IPR012337,InterPro:IPR050951,InterPro:IPR036397,InterPro:IPR001584,InterPro:IPR041588;gO_terms=GO:0003676,GO:0015074;desc=Integrase core domain
contig_000006	AUGUSTUS	exon	738141	738573	.	+	.	ID=IALE00000001227;Parent=IALM00000000344
contig_000006	AUGUSTUS	exon	738678	739153	.	+	.	ID=IALE00000001228;Parent=IALM00000000344
contig_000006	AUGUSTUS	CDS	738141	738573	0.87	+	0	ID=IALC00000001227;Parent=IALM00000000344
contig_000006	AUGUSTUS	CDS	738678	739153	0.66	+	2	ID=IALC00000001228;Parent=IALM00000000344
contig_000006	AUGUSTUS	intron	738574	738677	0.66	+	.	ID=IALI00000000884;Parent=IALM00000000344
contig_000006	AUGUSTUS	start_codon	738141	738143	.	+	0	ID=IALS00000000344;Parent=IALM00000000344
contig_000006	AUGUSTUS	stop_codon	739151	739153	.	+	0	ID=IALST00000000344;Parent=IALM00000000344
contig_000006	AUGUSTUS	gene	795200	795706	.	-	.	ID=IAL_00308
contig_000006	AUGUSTUS	mRNA	795200	795706	0.83	-	.	ID=IALM00000000345;Parent=IAL_00308;Dbxref=InterPro:IPR050951;desc=K02A2.6-like
contig_000006	AUGUSTUS	exon	795200	795706	.	-	.	ID=IALE00000001229;Parent=IALM00000000345
contig_000006	AUGUSTUS	CDS	795200	795706	0.83	-	0	ID=IALC00000001229;Parent=IALM00000000345
contig_000006	AUGUSTUS	start_codon	795704	795706	.	-	0	ID=IALS00000000345;Parent=IALM00000000345
contig_000006	AUGUSTUS	stop_codon	795200	795202	.	-	0	ID=IALST00000000345;Parent=IALM00000000345
contig_000006	AUGUSTUS	gene	795200	797099	.	-	.	ID=IAL_00309
contig_000006	AUGUSTUS	mRNA	795200	797099	0.76	-	.	ID=IALM00000000346;Parent=IAL_00309;Dbxref=InterPro:IPR021109,InterPro:IPR050951;desc=K02A2.6-like
contig_000006	AUGUSTUS	exon	795200	795713	.	-	.	ID=IALE00000001230;Parent=IALM00000000346
contig_000006	AUGUSTUS	exon	796441	797099	.	-	.	ID=IALE00000001231;Parent=IALM00000000346
contig_000006	AUGUSTUS	CDS	795200	795713	0.78	-	1	ID=IALC00000001230;Parent=IALM00000000346
contig_000006	AUGUSTUS	CDS	796441	797099	0.76	-	0	ID=IALC00000001231;Parent=IALM00000000346
contig_000006	AUGUSTUS	intron	795714	796440	0.77	-	.	ID=IALI00000000885;Parent=IALM00000000346
contig_000006	AUGUSTUS	start_codon	797097	797099	.	-	0	ID=IALS00000000346;Parent=IALM00000000346
contig_000006	AUGUSTUS	stop_codon	795200	795202	.	-	0	ID=IALST00000000346;Parent=IALM00000000346
contig_000006	AUGUSTUS	mRNA	796047	796916	0.92	-	.	ID=IALM00000000347;Parent=IAL_00309;Dbxref=InterPro:IPR043502,InterPro:IPR021109,InterPro:IPR050951,InterPro:IPR043128,InterPro:IPR000477;desc=K02A2.6-like
contig_000006	AUGUSTUS	exon	796047	796916	.	-	.	ID=IALE00000001232;Parent=IALM00000000347
contig_000006	AUGUSTUS	CDS	796047	796916	0.92	-	0	ID=IALC00000001232;Parent=IALM00000000347
contig_000006	AUGUSTUS	start_codon	796914	796916	.	-	0	ID=IALS00000000347;Parent=IALM00000000347
contig_000006	AUGUSTUS	stop_codon	796047	796049	.	-	0	ID=IALST00000000347;Parent=IALM00000000347
contig_000006	AUGUSTUS	gene	797249	797890	.	-	.	ID=IAL_00310
contig_000006	AUGUSTUS	mRNA	797249	797890	1	-	.	ID=IALM00000000348;Parent=IAL_00310;Dbxref=InterPro:IPR055510;gO_terms=GO:0000278,GO:0003674,GO:0003676,GO:0003723,GO:0003746,GO:0003824,GO:0003924,GO:0005488,GO:0005575,GO:0005622,GO:0005623,GO:0005737,GO:0005739,GO:0005740,GO:0005743,GO:0005759,GO:0006412,GO:0006414,GO:0006518,GO:0006807,GO:0006996,GO:0007030,GO:0007049,GO:0008135,GO:0008150,GO:0008152,GO:0008283,GO:0009058,GO:0009059,GO:0009295,GO:0009636,GO:0009987,GO:0010033,GO:0010256,GO:0010467,GO:0016020,GO:0016043,GO:0016462,GO:0016787,GO:0016817,GO:0016818,GO:0017111,GO:0019538,GO:0019866,GO:0031090,GO:0031966,GO:0031967,GO:0031974,GO:0031975,GO:0034641,GO:0034645,GO:0042221,GO:0042493,GO:0042645,GO:0043043,GO:0043170,GO:0043209,GO:0043226,GO:0043227,GO:0043228,GO:0043229,GO:0043231,GO:0043232,GO:0043233,GO:0043603,GO:0043604,GO:0044237,GO:0044238,GO:0044249,GO:0044260,GO:0044267,GO:0044271,GO:0044422,GO:0044424,GO:0044429,GO:0044444,GO:0044446,GO:0044464,GO:0045471,GO:0046677,GO:0050896,GO:0070013,GO:0071704,GO:0071840,GO:0097159,GO:0097305,GO:1901363,GO:1901564,GO:1901566,GO:1901576,GO:1901700;desc=This protein promotes the GTP-dependent binding of aminoacyl-tRNA to the A-site of ribosomes during protein biosynthesis
contig_000006	AUGUSTUS	exon	797249	797890	.	-	.	ID=IALE00000001233;Parent=IALM00000000348
contig_000006	AUGUSTUS	CDS	797249	797890	1	-	0	ID=IALC00000001233;Parent=IALM00000000348
contig_000006	AUGUSTUS	start_codon	797888	797890	.	-	0	ID=IALS00000000348;Parent=IALM00000000348
contig_000006	AUGUSTUS	stop_codon	797249	797251	.	-	0	ID=IALST00000000348;Parent=IALM00000000348
contig_000006	AUGUSTUS	gene	850438	850709	.	-	.	ID=IAL_00311
contig_000006	AUGUSTUS	mRNA	850438	850709	0.98	-	.	ID=IALM00000000349;Parent=IAL_00311
contig_000006	AUGUSTUS	exon	850438	850487	.	-	.	ID=IALE00000001234;Parent=IALM00000000349
contig_000006	AUGUSTUS	exon	850559	850709	.	-	.	ID=IALE00000001235;Parent=IALM00000000349
contig_000006	AUGUSTUS	CDS	850438	850487	0.98	-	2	ID=IALC00000001234;Parent=IALM00000000349
contig_000006	AUGUSTUS	CDS	850559	850709	0.98	-	0	ID=IALC00000001235;Parent=IALM00000000349
contig_000006	AUGUSTUS	intron	850488	850558	0.98	-	.	ID=IALI00000000886;Parent=IALM00000000349
contig_000006	AUGUSTUS	start_codon	850707	850709	.	-	0	ID=IALS00000000349;Parent=IALM00000000349
contig_000006	AUGUSTUS	stop_codon	850438	850440	.	-	0	ID=IALST00000000349;Parent=IALM00000000349
contig_000006	AUGUSTUS	gene	867334	867727	.	+	.	ID=IAL_00312
contig_000006	AUGUSTUS	mRNA	867334	867727	1	+	.	ID=IALM00000000350;Parent=IAL_00312;desc=Group 7 allergen
contig_000006	AUGUSTUS	exon	867334	867453	.	+	.	ID=IALE00000001236;Parent=IALM00000000350
contig_000006	AUGUSTUS	exon	867506	867727	.	+	.	ID=IALE00000001237;Parent=IALM00000000350
contig_000006	AUGUSTUS	CDS	867334	867453	1	+	0	ID=IALC00000001236;Parent=IALM00000000350
contig_000006	AUGUSTUS	CDS	867506	867727	1	+	0	ID=IALC00000001237;Parent=IALM00000000350
contig_000006	AUGUSTUS	intron	867454	867505	1	+	.	ID=IALI00000000887;Parent=IALM00000000350
contig_000006	AUGUSTUS	start_codon	867334	867336	.	+	0	ID=IALS00000000350;Parent=IALM00000000350
contig_000006	AUGUSTUS	stop_codon	867725	867727	.	+	0	ID=IALST00000000350;Parent=IALM00000000350
contig_000006	AUGUSTUS	gene	939830	940977	.	+	.	ID=IAL_00313
contig_000006	AUGUSTUS	mRNA	939830	940977	0.37	+	.	ID=IALM00000000351;Parent=IAL_00313
contig_000006	AUGUSTUS	exon	939830	939905	.	+	.	ID=IALE00000001238;Parent=IALM00000000351
contig_000006	AUGUSTUS	exon	940787	940977	.	+	.	ID=IALE00000001239;Parent=IALM00000000351
contig_000006	AUGUSTUS	CDS	939830	939905	0.44	+	0	ID=IALC00000001238;Parent=IALM00000000351
contig_000006	AUGUSTUS	CDS	940787	940977	0.41	+	2	ID=IALC00000001239;Parent=IALM00000000351
contig_000006	AUGUSTUS	intron	939906	940786	0.37	+	.	ID=IALI00000000888;Parent=IALM00000000351
contig_000006	AUGUSTUS	start_codon	939830	939832	.	+	0	ID=IALS00000000351;Parent=IALM00000000351
contig_000006	AUGUSTUS	stop_codon	940975	940977	.	+	0	ID=IALST00000000351;Parent=IALM00000000351
contig_000006	AUGUSTUS	gene	962122	962829	.	+	.	ID=IAL_00314
contig_000006	AUGUSTUS	mRNA	962122	962829	0.47	+	.	ID=IALM00000000352;Parent=IAL_00314;Dbxref=InterPro:IPR012337,InterPro:IPR001584,InterPro:IPR050951,InterPro:IPR036397;gO_terms=GO:0015074,GO:0003676;desc=Integrase core domain
contig_000006	AUGUSTUS	exon	962122	962829	.	+	.	ID=IALE00000001240;Parent=IALM00000000352
contig_000006	AUGUSTUS	CDS	962122	962829	0.47	+	0	ID=IALC00000001240;Parent=IALM00000000352
contig_000006	AUGUSTUS	start_codon	962122	962124	.	+	0	ID=IALS00000000352;Parent=IALM00000000352
contig_000006	AUGUSTUS	stop_codon	962827	962829	.	+	0	ID=IALST00000000352;Parent=IALM00000000352
contig_000006	AUGUSTUS	gene	1018948	1027373	.	+	.	ID=IAL_00315
contig_000006	AUGUSTUS	mRNA	1018948	1027373	0.71	+	.	ID=IALM00000000353;Parent=IAL_00315;desc=Group 7 allergen
contig_000006	AUGUSTUS	exon	1018948	1019026	.	+	.	ID=IALE00000001241;Parent=IALM00000000353
contig_000006	AUGUSTUS	exon	1019081	1019317	.	+	.	ID=IALE00000001242;Parent=IALM00000000353
contig_000006	AUGUSTUS	exon	1027159	1027373	.	+	.	ID=IALE00000001243;Parent=IALM00000000353
contig_000006	AUGUSTUS	CDS	1018948	1019026	1	+	0	ID=IALC00000001241;Parent=IALM00000000353
contig_000006	AUGUSTUS	CDS	1019081	1019317	0.71	+	2	ID=IALC00000001242;Parent=IALM00000000353
contig_000006	AUGUSTUS	CDS	1027159	1027373	0.71	+	2	ID=IALC00000001243;Parent=IALM00000000353
contig_000006	AUGUSTUS	intron	1019027	1019080	1	+	.	ID=IALI00000000889;Parent=IALM00000000353
contig_000006	AUGUSTUS	intron	1019318	1027158	0.71	+	.	ID=IALI00000000890;Parent=IALM00000000353
contig_000006	AUGUSTUS	start_codon	1018948	1018950	.	+	0	ID=IALS00000000353;Parent=IALM00000000353
contig_000006	AUGUSTUS	stop_codon	1027371	1027373	.	+	0	ID=IALST00000000353;Parent=IALM00000000353
contig_000006	AUGUSTUS	gene	1032163	1032434	.	-	.	ID=IAL_00316
contig_000006	AUGUSTUS	mRNA	1032163	1032434	0.95	-	.	ID=IALM00000000354;Parent=IAL_00316
contig_000006	AUGUSTUS	exon	1032163	1032212	.	-	.	ID=IALE00000001244;Parent=IALM00000000354
contig_000006	AUGUSTUS	exon	1032284	1032434	.	-	.	ID=IALE00000001245;Parent=IALM00000000354
contig_000006	AUGUSTUS	CDS	1032163	1032212	0.95	-	2	ID=IALC00000001244;Parent=IALM00000000354
contig_000006	AUGUSTUS	CDS	1032284	1032434	0.96	-	0	ID=IALC00000001245;Parent=IALM00000000354
contig_000006	AUGUSTUS	intron	1032213	1032283	0.95	-	.	ID=IALI00000000891;Parent=IALM00000000354
contig_000006	AUGUSTUS	start_codon	1032432	1032434	.	-	0	ID=IALS00000000354;Parent=IALM00000000354
contig_000006	AUGUSTUS	stop_codon	1032163	1032165	.	-	0	ID=IALST00000000354;Parent=IALM00000000354
contig_000006	AUGUSTUS	gene	1085003	1085404	.	+	.	ID=IAL_00317
contig_000006	AUGUSTUS	mRNA	1085003	1085404	0.97	+	.	ID=IALM00000000355;Parent=IAL_00317
contig_000006	AUGUSTUS	exon	1085003	1085404	.	+	.	ID=IALE00000001246;Parent=IALM00000000355
contig_000006	AUGUSTUS	CDS	1085003	1085404	0.97	+	0	ID=IALC00000001246;Parent=IALM00000000355
contig_000006	AUGUSTUS	start_codon	1085003	1085005	.	+	0	ID=IALS00000000355;Parent=IALM00000000355
contig_000006	AUGUSTUS	stop_codon	1085402	1085404	.	+	0	ID=IALST00000000355;Parent=IALM00000000355
contig_000006	AUGUSTUS	gene	1087354	1087854	.	-	.	ID=IAL_00318
contig_000006	AUGUSTUS	mRNA	1087354	1087854	0.51	-	.	ID=IALM00000000356;Parent=IAL_00318;Dbxref=InterPro:IPR036397,InterPro:IPR012337;gO_terms=GO:0003676;desc=transposition, RNA-mediated
contig_000006	AUGUSTUS	exon	1087354	1087854	.	-	.	ID=IALE00000001247;Parent=IALM00000000356
contig_000006	AUGUSTUS	CDS	1087354	1087854	0.51	-	0	ID=IALC00000001247;Parent=IALM00000000356
contig_000006	AUGUSTUS	start_codon	1087852	1087854	.	-	0	ID=IALS00000000356;Parent=IALM00000000356
contig_000006	AUGUSTUS	stop_codon	1087354	1087356	.	-	0	ID=IALST00000000356;Parent=IALM00000000356
contig_000006	AUGUSTUS	gene	1089259	1090533	.	-	.	ID=IAL_00319
contig_000006	AUGUSTUS	mRNA	1089259	1090533	0.23	-	.	ID=IALM00000000357;Parent=IAL_00319;desc=nucleic acid binding
contig_000006	AUGUSTUS	exon	1089259	1089452	.	-	.	ID=IALE00000001248;Parent=IALM00000000357
contig_000006	AUGUSTUS	exon	1089846	1090533	.	-	.	ID=IALE00000001249;Parent=IALM00000000357
contig_000006	AUGUSTUS	CDS	1089259	1089452	0.97	-	2	ID=IALC00000001248;Parent=IALM00000000357
contig_000006	AUGUSTUS	CDS	1089846	1090533	0.23	-	0	ID=IALC00000001249;Parent=IALM00000000357
contig_000006	AUGUSTUS	intron	1089453	1089845	0.97	-	.	ID=IALI00000000892;Parent=IALM00000000357
contig_000006	AUGUSTUS	start_codon	1090531	1090533	.	-	0	ID=IALS00000000357;Parent=IALM00000000357
contig_000006	AUGUSTUS	stop_codon	1089259	1089261	.	-	0	ID=IALST00000000357;Parent=IALM00000000357
contig_000006	AUGUSTUS	mRNA	1089745	1090533	0.7	-	.	ID=IALM00000000358;Parent=IAL_00319;desc=nucleic acid binding
contig_000006	AUGUSTUS	exon	1089745	1090533	.	-	.	ID=IALE00000001250;Parent=IALM00000000358
contig_000006	AUGUSTUS	CDS	1089745	1090533	0.7	-	0	ID=IALC00000001250;Parent=IALM00000000358
contig_000006	AUGUSTUS	start_codon	1090531	1090533	.	-	0	ID=IALS00000000358;Parent=IALM00000000358
contig_000006	AUGUSTUS	stop_codon	1089745	1089747	.	-	0	ID=IALST00000000358;Parent=IALM00000000358
contig_000006	AUGUSTUS	gene	1093109	1093609	.	-	.	ID=IAL_00320
contig_000006	AUGUSTUS	mRNA	1093109	1093609	0.59	-	.	ID=IALM00000000359;Parent=IAL_00320;Dbxref=InterPro:IPR036397,InterPro:IPR012337;gO_terms=GO:0003676;desc=transposition, RNA-mediated
contig_000006	AUGUSTUS	exon	1093109	1093609	.	-	.	ID=IALE00000001251;Parent=IALM00000000359
contig_000006	AUGUSTUS	CDS	1093109	1093609	0.59	-	0	ID=IALC00000001251;Parent=IALM00000000359
contig_000006	AUGUSTUS	start_codon	1093607	1093609	.	-	0	ID=IALS00000000359;Parent=IALM00000000359
contig_000006	AUGUSTUS	stop_codon	1093109	1093111	.	-	0	ID=IALST00000000359;Parent=IALM00000000359
contig_000006	AUGUSTUS	gene	1095014	1096288	.	-	.	ID=IAL_00321
contig_000006	AUGUSTUS	mRNA	1095014	1096288	0.28	-	.	ID=IALM00000000360;Parent=IAL_00321;desc=nucleic acid binding
contig_000006	AUGUSTUS	exon	1095014	1095207	.	-	.	ID=IALE00000001252;Parent=IALM00000000360
contig_000006	AUGUSTUS	exon	1095601	1096288	.	-	.	ID=IALE00000001253;Parent=IALM00000000360
contig_000006	AUGUSTUS	CDS	1095014	1095207	0.48	-	2	ID=IALC00000001252;Parent=IALM00000000360
contig_000006	AUGUSTUS	CDS	1095601	1096288	0.34	-	0	ID=IALC00000001253;Parent=IALM00000000360
contig_000006	AUGUSTUS	intron	1095208	1095600	0.49	-	.	ID=IALI00000000893;Parent=IALM00000000360
contig_000006	AUGUSTUS	start_codon	1096286	1096288	.	-	0	ID=IALS00000000360;Parent=IALM00000000360
contig_000006	AUGUSTUS	stop_codon	1095014	1095016	.	-	0	ID=IALST00000000360;Parent=IALM00000000360
contig_000006	AUGUSTUS	mRNA	1095500	1096288	0.74	-	.	ID=IALM00000000361;Parent=IAL_00321;desc=nucleic acid binding
contig_000006	AUGUSTUS	exon	1095500	1096288	.	-	.	ID=IALE00000001254;Parent=IALM00000000361
contig_000006	AUGUSTUS	CDS	1095500	1096288	0.74	-	0	ID=IALC00000001254;Parent=IALM00000000361
contig_000006	AUGUSTUS	start_codon	1096286	1096288	.	-	0	ID=IALS00000000361;Parent=IALM00000000361
contig_000006	AUGUSTUS	stop_codon	1095500	1095502	.	-	0	ID=IALST00000000361;Parent=IALM00000000361
contig_000006	AUGUSTUS	gene	1099567	1115178	.	+	.	ID=IAL_00322
contig_000006	AUGUSTUS	mRNA	1099567	1115178	0.37	+	.	ID=IALM00000000362;Parent=IAL_00322;Dbxref=InterPro:IPR022048;gO_terms=GO:0005575,GO:0016020,GO:0016021,GO:0031224,GO:0044425;desc=Pfam:DUF3610
contig_000006	AUGUSTUS	exon	1099567	1099702	.	+	.	ID=IALE00000001255;Parent=IALM00000000362
contig_000006	AUGUSTUS	exon	1114316	1115178	.	+	.	ID=IALE00000001256;Parent=IALM00000000362
contig_000006	AUGUSTUS	CDS	1099567	1099702	0.39	+	0	ID=IALC00000001255;Parent=IALM00000000362
contig_000006	AUGUSTUS	CDS	1114316	1115178	0.94	+	2	ID=IALC00000001256;Parent=IALM00000000362
contig_000006	AUGUSTUS	intron	1099703	1114315	0.58	+	.	ID=IALI00000000894;Parent=IALM00000000362
contig_000006	AUGUSTUS	start_codon	1099567	1099569	.	+	0	ID=IALS00000000362;Parent=IALM00000000362
contig_000006	AUGUSTUS	stop_codon	1115176	1115178	.	+	0	ID=IALST00000000362;Parent=IALM00000000362
contig_000006	AUGUSTUS	gene	1113006	1114340	.	-	.	ID=IAL_00323
contig_000006	AUGUSTUS	mRNA	1113006	1114340	1	-	.	ID=IALM00000000363;Parent=IAL_00323;Dbxref=InterPro:IPR001584,InterPro:IPR050951,InterPro:IPR012337,InterPro:IPR036397,InterPro:IPR041588;gO_terms=GO:0015074,GO:0003676;desc=Integrase core domain
contig_000006	AUGUSTUS	exon	1113006	1114340	.	-	.	ID=IALE00000001257;Parent=IALM00000000363
contig_000006	AUGUSTUS	CDS	1113006	1114340	1	-	0	ID=IALC00000001257;Parent=IALM00000000363
contig_000006	AUGUSTUS	start_codon	1114338	1114340	.	-	0	ID=IALS00000000363;Parent=IALM00000000363
contig_000006	AUGUSTUS	stop_codon	1113006	1113008	.	-	0	ID=IALST00000000363;Parent=IALM00000000363
contig_000006	AUGUSTUS	gene	1119041	1121775	.	-	.	ID=IAL_00324
contig_000006	AUGUSTUS	mRNA	1119041	1121775	0.28	-	.	ID=IALM00000000364;Parent=IAL_00324;desc=Putative peptidase (DUF1758)
contig_000006	AUGUSTUS	exon	1119041	1119234	.	-	.	ID=IALE00000001258;Parent=IALM00000000364
contig_000006	AUGUSTUS	exon	1119628	1120350	.	-	.	ID=IALE00000001259;Parent=IALM00000000364
contig_000006	AUGUSTUS	exon	1120603	1120907	.	-	.	ID=IALE00000001260;Parent=IALM00000000364
contig_000006	AUGUSTUS	exon	1121714	1121775	.	-	.	ID=IALE00000001261;Parent=IALM00000000364
contig_000006	AUGUSTUS	CDS	1119041	1119234	0.94	-	2	ID=IALC00000001258;Parent=IALM00000000364
contig_000006	AUGUSTUS	CDS	1119628	1120350	0.91	-	2	ID=IALC00000001259;Parent=IALM00000000364
contig_000006	AUGUSTUS	CDS	1120603	1120907	0.46	-	1	ID=IALC00000001260;Parent=IALM00000000364
contig_000006	AUGUSTUS	CDS	1121714	1121775	0.39	-	0	ID=IALC00000001261;Parent=IALM00000000364
contig_000006	AUGUSTUS	intron	1119235	1119627	0.94	-	.	ID=IALI00000000895;Parent=IALM00000000364
contig_000006	AUGUSTUS	intron	1120351	1120602	0.46	-	.	ID=IALI00000000896;Parent=IALM00000000364
contig_000006	AUGUSTUS	intron	1120908	1121713	0.39	-	.	ID=IALI00000000897;Parent=IALM00000000364
contig_000006	AUGUSTUS	start_codon	1121773	1121775	.	-	0	ID=IALS00000000364;Parent=IALM00000000364
contig_000006	AUGUSTUS	stop_codon	1119041	1119043	.	-	0	ID=IALST00000000364;Parent=IALM00000000364
contig_000006	AUGUSTUS	gene	1141443	1142960	.	-	.	ID=IAL_00325
contig_000006	AUGUSTUS	mRNA	1141443	1142960	0.74	-	.	ID=IALM00000000365;Parent=IAL_00325;Dbxref=InterPro:IPR001584,InterPro:IPR036397,InterPro:IPR012337,InterPro:IPR043502,InterPro:IPR050951,InterPro:IPR041373,InterPro:IPR041588;gO_terms=GO:0015074,GO:0003676;desc=Integrase core domain
contig_000006	AUGUSTUS	exon	1141443	1142960	.	-	.	ID=IALE00000001262;Parent=IALM00000000365
contig_000006	AUGUSTUS	CDS	1141443	1142960	0.74	-	0	ID=IALC00000001262;Parent=IALM00000000365
contig_000006	AUGUSTUS	start_codon	1142958	1142960	.	-	0	ID=IALS00000000365;Parent=IALM00000000365
contig_000006	AUGUSTUS	stop_codon	1141443	1141445	.	-	0	ID=IALST00000000365;Parent=IALM00000000365
contig_000006	AUGUSTUS	gene	1142997	1145309	.	-	.	ID=IAL_00326
contig_000006	AUGUSTUS	mRNA	1142997	1145309	0.34	-	.	ID=IALM00000000366;Parent=IAL_00326;Dbxref=InterPro:IPR041577,InterPro:IPR043128,InterPro:IPR021109,InterPro:IPR036875,InterPro:IPR043502,InterPro:IPR001878,InterPro:IPR000477,InterPro:IPR001969,InterPro:IPR005162,InterPro:IPR050951,InterPro:IPR001995;gO_terms=GO:0003676,GO:0008270,GO:0004190,GO:0006508;desc=transposition, RNA-mediated
contig_000006	AUGUSTUS	exon	1142997	1143313	.	-	.	ID=IALE00000001263;Parent=IALM00000000366
contig_000006	AUGUSTUS	exon	1143377	1145309	.	-	.	ID=IALE00000001264;Parent=IALM00000000366
contig_000006	AUGUSTUS	CDS	1142997	1143313	0.74	-	2	ID=IALC00000001263;Parent=IALM00000000366
contig_000006	AUGUSTUS	CDS	1143377	1145309	0.44	-	0	ID=IALC00000001264;Parent=IALM00000000366
contig_000006	AUGUSTUS	intron	1143314	1143376	0.93	-	.	ID=IALI00000000898;Parent=IALM00000000366
contig_000006	AUGUSTUS	start_codon	1145307	1145309	.	-	0	ID=IALS00000000366;Parent=IALM00000000366
contig_000006	AUGUSTUS	stop_codon	1142997	1142999	.	-	0	ID=IALST00000000366;Parent=IALM00000000366
contig_000006	AUGUSTUS	gene	1148076	1155498	.	+	.	ID=IAL_00327
contig_000006	AUGUSTUS	mRNA	1148076	1155498	0.53	+	.	ID=IALM00000000367;Parent=IAL_00327;Dbxref=InterPro:IPR001878,InterPro:IPR036875;gO_terms=GO:0003676,GO:0008270
contig_000006	AUGUSTUS	exon	1148076	1148648	.	+	.	ID=IALE00000001265;Parent=IALM00000000367
contig_000006	AUGUSTUS	exon	1154116	1155498	.	+	.	ID=IALE00000001266;Parent=IALM00000000367
contig_000006	AUGUSTUS	CDS	1148076	1148648	0.53	+	0	ID=IALC00000001265;Parent=IALM00000000367
contig_000006	AUGUSTUS	CDS	1154116	1155498	0.96	+	0	ID=IALC00000001266;Parent=IALM00000000367
contig_000006	AUGUSTUS	intron	1148649	1154115	0.55	+	.	ID=IALI00000000899;Parent=IALM00000000367
contig_000006	AUGUSTUS	start_codon	1148076	1148078	.	+	0	ID=IALS00000000367;Parent=IALM00000000367
contig_000006	AUGUSTUS	stop_codon	1155496	1155498	.	+	0	ID=IALST00000000367;Parent=IALM00000000367
contig_000006	AUGUSTUS	gene	1155609	1165046	.	+	.	ID=IAL_00328
contig_000006	AUGUSTUS	mRNA	1155609	1165046	0.57	+	.	ID=IALM00000000368;Parent=IAL_00328
contig_000006	AUGUSTUS	exon	1155609	1155806	.	+	.	ID=IALE00000001267;Parent=IALM00000000368
contig_000006	AUGUSTUS	exon	1156080	1156687	.	+	.	ID=IALE00000001268;Parent=IALM00000000368
contig_000006	AUGUSTUS	exon	1164899	1165046	.	+	.	ID=IALE00000001269;Parent=IALM00000000368
contig_000006	AUGUSTUS	CDS	1155609	1155806	0.61	+	0	ID=IALC00000001267;Parent=IALM00000000368
contig_000006	AUGUSTUS	CDS	1156080	1156687	0.61	+	0	ID=IALC00000001268;Parent=IALM00000000368
contig_000006	AUGUSTUS	CDS	1164899	1165046	0.88	+	1	ID=IALC00000001269;Parent=IALM00000000368
contig_000006	AUGUSTUS	intron	1155807	1156079	0.61	+	.	ID=IALI00000000900;Parent=IALM00000000368
contig_000006	AUGUSTUS	intron	1156688	1164898	0.87	+	.	ID=IALI00000000901;Parent=IALM00000000368
contig_000006	AUGUSTUS	start_codon	1155609	1155611	.	+	0	ID=IALS00000000368;Parent=IALM00000000368
contig_000006	AUGUSTUS	stop_codon	1165044	1165046	.	+	0	ID=IALST00000000368;Parent=IALM00000000368
contig_000006	AUGUSTUS	gene	1190877	1208861	.	+	.	ID=IAL_00329
contig_000006	AUGUSTUS	mRNA	1190877	1208861	0.48	+	.	ID=IALM00000000369;Parent=IAL_00329
contig_000006	AUGUSTUS	exon	1190877	1191541	.	+	.	ID=IALE00000001270;Parent=IALM00000000369
contig_000006	AUGUSTUS	exon	1208642	1208861	.	+	.	ID=IALE00000001271;Parent=IALM00000000369
contig_000006	AUGUSTUS	CDS	1190877	1191541	0.48	+	0	ID=IALC00000001270;Parent=IALM00000000369
contig_000006	AUGUSTUS	CDS	1208642	1208861	0.96	+	1	ID=IALC00000001271;Parent=IALM00000000369
contig_000006	AUGUSTUS	intron	1191542	1208641	0.51	+	.	ID=IALI00000000902;Parent=IALM00000000369
contig_000006	AUGUSTUS	start_codon	1190877	1190879	.	+	0	ID=IALS00000000369;Parent=IALM00000000369
contig_000006	AUGUSTUS	stop_codon	1208859	1208861	.	+	0	ID=IALST00000000369;Parent=IALM00000000369
contig_000006	AUGUSTUS	gene	1216769	1218737	.	+	.	ID=IAL_00330
contig_000006	AUGUSTUS	mRNA	1216769	1218737	1	+	.	ID=IALM00000000370;Parent=IAL_00330;Dbxref=InterPro:IPR045249,InterPro:IPR027806;desc=nuclease HARBI1-like
contig_000006	AUGUSTUS	exon	1216769	1217200	.	+	.	ID=IALE00000001272;Parent=IALM00000000370
contig_000006	AUGUSTUS	exon	1217907	1218737	.	+	.	ID=IALE00000001273;Parent=IALM00000000370
contig_000006	AUGUSTUS	CDS	1216769	1217200	1	+	0	ID=IALC00000001272;Parent=IALM00000000370
contig_000006	AUGUSTUS	CDS	1217907	1218737	1	+	0	ID=IALC00000001273;Parent=IALM00000000370
contig_000006	AUGUSTUS	intron	1217201	1217906	1	+	.	ID=IALI00000000903;Parent=IALM00000000370
contig_000006	AUGUSTUS	start_codon	1216769	1216771	.	+	0	ID=IALS00000000370;Parent=IALM00000000370
contig_000006	AUGUSTUS	stop_codon	1218735	1218737	.	+	0	ID=IALST00000000370;Parent=IALM00000000370
contig_000006	AUGUSTUS	gene	1218760	1219117	.	-	.	ID=IAL_00331
contig_000006	AUGUSTUS	mRNA	1218760	1219117	0.67	-	.	ID=IALM00000000371;Parent=IAL_00331;desc=MADF
contig_000006	AUGUSTUS	exon	1218760	1218952	.	-	.	ID=IALE00000001274;Parent=IALM00000000371
contig_000006	AUGUSTUS	exon	1219008	1219117	.	-	.	ID=IALE00000001275;Parent=IALM00000000371
contig_000006	AUGUSTUS	CDS	1218760	1218952	0.67	-	1	ID=IALC00000001274;Parent=IALM00000000371
contig_000006	AUGUSTUS	CDS	1219008	1219117	0.95	-	0	ID=IALC00000001275;Parent=IALM00000000371
contig_000006	AUGUSTUS	intron	1218953	1219007	0.67	-	.	ID=IALI00000000904;Parent=IALM00000000371
contig_000006	AUGUSTUS	start_codon	1219115	1219117	.	-	0	ID=IALS00000000371;Parent=IALM00000000371
contig_000006	AUGUSTUS	stop_codon	1218760	1218762	.	-	0	ID=IALST00000000371;Parent=IALM00000000371
contig_000006	AUGUSTUS	gene	1226930	1227604	.	+	.	ID=IAL_00332
contig_000006	AUGUSTUS	mRNA	1226930	1227604	0.64	+	.	ID=IALM00000000372;Parent=IAL_00332
contig_000006	AUGUSTUS	exon	1226930	1227238	.	+	.	ID=IALE00000001276;Parent=IALM00000000372
contig_000006	AUGUSTUS	exon	1227302	1227604	.	+	.	ID=IALE00000001277;Parent=IALM00000000372
contig_000006	AUGUSTUS	CDS	1226930	1227238	0.68	+	0	ID=IALC00000001276;Parent=IALM00000000372
contig_000006	AUGUSTUS	CDS	1227302	1227604	0.94	+	0	ID=IALC00000001277;Parent=IALM00000000372
contig_000006	AUGUSTUS	intron	1227239	1227301	0.68	+	.	ID=IALI00000000905;Parent=IALM00000000372
contig_000006	AUGUSTUS	start_codon	1226930	1226932	.	+	0	ID=IALS00000000372;Parent=IALM00000000372
contig_000006	AUGUSTUS	stop_codon	1227602	1227604	.	+	0	ID=IALST00000000372;Parent=IALM00000000372
contig_000006	AUGUSTUS	gene	1227862	1228809	.	+	.	ID=IAL_00333
contig_000006	AUGUSTUS	mRNA	1227862	1228809	0.78	+	.	ID=IALM00000000373;Parent=IAL_00333;Dbxref=InterPro:IPR005135,InterPro:IPR036691;gO_terms=GO:0003824;desc=Reverse transcriptase (RNA-dependent DNA polymerase)
contig_000006	AUGUSTUS	exon	1227862	1228809	.	+	.	ID=IALE00000001278;Parent=IALM00000000373
contig_000006	AUGUSTUS	CDS	1227862	1228809	0.78	+	0	ID=IALC00000001278;Parent=IALM00000000373
contig_000006	AUGUSTUS	start_codon	1227862	1227864	.	+	0	ID=IALS00000000373;Parent=IALM00000000373
contig_000006	AUGUSTUS	stop_codon	1228807	1228809	.	+	0	ID=IALST00000000373;Parent=IALM00000000373
contig_000006	AUGUSTUS	gene	1313294	1313720	.	+	.	ID=IAL_00334
contig_000006	AUGUSTUS	mRNA	1313294	1313720	0.78	+	.	ID=IALM00000000374;Parent=IAL_00334
contig_000006	AUGUSTUS	exon	1313294	1313385	.	+	.	ID=IALE00000001279;Parent=IALM00000000374
contig_000006	AUGUSTUS	exon	1313528	1313533	.	+	.	ID=IALE00000001280;Parent=IALM00000000374
contig_000006	AUGUSTUS	exon	1313576	1313720	.	+	.	ID=IALE00000001281;Parent=IALM00000000374
contig_000006	AUGUSTUS	CDS	1313294	1313385	0.78	+	0	ID=IALC00000001279;Parent=IALM00000000374
contig_000006	AUGUSTUS	CDS	1313528	1313533	0.79	+	1	ID=IALC00000001280;Parent=IALM00000000374
contig_000006	AUGUSTUS	CDS	1313576	1313720	0.79	+	1	ID=IALC00000001281;Parent=IALM00000000374
contig_000006	AUGUSTUS	intron	1313386	1313527	0.79	+	.	ID=IALI00000000906;Parent=IALM00000000374
contig_000006	AUGUSTUS	intron	1313534	1313575	1	+	.	ID=IALI00000000907;Parent=IALM00000000374
contig_000006	AUGUSTUS	start_codon	1313294	1313296	.	+	0	ID=IALS00000000374;Parent=IALM00000000374
contig_000006	AUGUSTUS	stop_codon	1313718	1313720	.	+	0	ID=IALST00000000374;Parent=IALM00000000374
contig_000006	AUGUSTUS	gene	1313931	1314985	.	+	.	ID=IAL_00335
contig_000006	AUGUSTUS	mRNA	1313931	1314985	1	+	.	ID=IALM00000000375;Parent=IAL_00335
contig_000006	AUGUSTUS	exon	1313931	1314649	.	+	.	ID=IALE00000001282;Parent=IALM00000000375
contig_000006	AUGUSTUS	exon	1314754	1314985	.	+	.	ID=IALE00000001283;Parent=IALM00000000375
contig_000006	AUGUSTUS	CDS	1313931	1314649	1	+	0	ID=IALC00000001282;Parent=IALM00000000375
contig_000006	AUGUSTUS	CDS	1314754	1314985	1	+	1	ID=IALC00000001283;Parent=IALM00000000375
contig_000006	AUGUSTUS	intron	1314650	1314753	1	+	.	ID=IALI00000000908;Parent=IALM00000000375
contig_000006	AUGUSTUS	start_codon	1313931	1313933	.	+	0	ID=IALS00000000375;Parent=IALM00000000375
contig_000006	AUGUSTUS	stop_codon	1314983	1314985	.	+	0	ID=IALST00000000375;Parent=IALM00000000375
contig_000006	AUGUSTUS	gene	1315827	1342750	.	-	.	ID=IAL_00336
contig_000006	AUGUSTUS	mRNA	1315827	1342750	0.96	-	.	ID=IALM00000000376;Parent=IAL_00336;Dbxref=InterPro:IPR018114,InterPro:IPR001254,InterPro:IPR043504,InterPro:IPR009003,InterPro:IPR050127,InterPro:IPR033116,InterPro:IPR001314;gO_terms=GO:0003674,GO:0003824,GO:0004175,GO:0004252,GO:0005575,GO:0005623,GO:0005903,GO:0006508,GO:0006807,GO:0007586,GO:0008150,GO:0008152,GO:0008233,GO:0008236,GO:0010467,GO:0016020,GO:0016485,GO:0016787,GO:0017171,GO:0019538,GO:0031638,GO:0032023,GO:0032501,GO:0043170,GO:0044238,GO:0044256,GO:0044464,GO:0051604,GO:0070011,GO:0071704,GO:0098862,GO:0140096,GO:1901564-GO:0004252;desc=serine-type endopeptidase activity. It is involved in the biological process described with proteolysis
contig_000006	AUGUSTUS	exon	1315827	1316182	.	-	.	ID=IALE00000001284;Parent=IALM00000000376
contig_000006	AUGUSTUS	exon	1318190	1318576	.	-	.	ID=IALE00000001285;Parent=IALM00000000376
contig_000006	AUGUSTUS	exon	1342522	1342750	.	-	.	ID=IALE00000001286;Parent=IALM00000000376
contig_000006	AUGUSTUS	CDS	1315827	1316182	1	-	2	ID=IALC00000001284;Parent=IALM00000000376
contig_000006	AUGUSTUS	CDS	1318190	1318576	1	-	2	ID=IALC00000001285;Parent=IALM00000000376
contig_000006	AUGUSTUS	CDS	1342522	1342750	0.96	-	0	ID=IALC00000001286;Parent=IALM00000000376
contig_000006	AUGUSTUS	intron	1316183	1318189	1	-	.	ID=IALI00000000909;Parent=IALM00000000376
contig_000006	AUGUSTUS	intron	1318577	1342521	0.98	-	.	ID=IALI00000000910;Parent=IALM00000000376
contig_000006	AUGUSTUS	start_codon	1342748	1342750	.	-	0	ID=IALS00000000376;Parent=IALM00000000376
contig_000006	AUGUSTUS	stop_codon	1315827	1315829	.	-	0	ID=IALST00000000376;Parent=IALM00000000376
contig_000006	AUGUSTUS	gene	1349309	1349965	.	-	.	ID=IAL_00337
contig_000006	AUGUSTUS	mRNA	1349309	1349965	0.45	-	.	ID=IALM00000000377;Parent=IAL_00337;Dbxref=InterPro:IPR029526;desc=Transposase IS4
contig_000006	AUGUSTUS	exon	1349309	1349378	.	-	.	ID=IALE00000001287;Parent=IALM00000000377
contig_000006	AUGUSTUS	exon	1349439	1349530	.	-	.	ID=IALE00000001288;Parent=IALM00000000377
contig_000006	AUGUSTUS	exon	1349603	1349965	.	-	.	ID=IALE00000001289;Parent=IALM00000000377
contig_000006	AUGUSTUS	CDS	1349309	1349378	1	-	1	ID=IALC00000001287;Parent=IALM00000000377
contig_000006	AUGUSTUS	CDS	1349439	1349530	0.57	-	0	ID=IALC00000001288;Parent=IALM00000000377
contig_000006	AUGUSTUS	CDS	1349603	1349965	0.71	-	0	ID=IALC00000001289;Parent=IALM00000000377
contig_000006	AUGUSTUS	intron	1349379	1349438	0.57	-	.	ID=IALI00000000911;Parent=IALM00000000377
contig_000006	AUGUSTUS	intron	1349531	1349602	1	-	.	ID=IALI00000000912;Parent=IALM00000000377
contig_000006	AUGUSTUS	start_codon	1349963	1349965	.	-	0	ID=IALS00000000377;Parent=IALM00000000377
contig_000006	AUGUSTUS	stop_codon	1349309	1349311	.	-	0	ID=IALST00000000377;Parent=IALM00000000377
contig_000006	AUGUSTUS	gene	1350533	1351243	.	-	.	ID=IAL_00338
contig_000006	AUGUSTUS	mRNA	1350533	1351243	0.98	-	.	ID=IALM00000000378;Parent=IAL_00338;Dbxref=InterPro:IPR029526;desc=Transposase IS4
contig_000006	AUGUSTUS	exon	1350533	1351243	.	-	.	ID=IALE00000001290;Parent=IALM00000000378
contig_000006	AUGUSTUS	CDS	1350533	1351243	0.98	-	0	ID=IALC00000001290;Parent=IALM00000000378
contig_000006	AUGUSTUS	start_codon	1351241	1351243	.	-	0	ID=IALS00000000378;Parent=IALM00000000378
contig_000006	AUGUSTUS	stop_codon	1350533	1350535	.	-	0	ID=IALST00000000378;Parent=IALM00000000378
contig_000006	AUGUSTUS	gene	1355188	1356561	.	+	.	ID=IAL_00339
contig_000006	AUGUSTUS	mRNA	1355188	1356561	0.9	+	.	ID=IALM00000000379;Parent=IAL_00339;Dbxref=InterPro:IPR009057,InterPro:IPR006600,InterPro:IPR004875,InterPro:IPR050863;gO_terms=GO:0003676;desc=DNA binding
contig_000006	AUGUSTUS	exon	1355188	1356078	.	+	.	ID=IALE00000001291;Parent=IALM00000000379
contig_000006	AUGUSTUS	exon	1356178	1356561	.	+	.	ID=IALE00000001292;Parent=IALM00000000379
contig_000006	AUGUSTUS	CDS	1355188	1356078	0.9	+	0	ID=IALC00000001291;Parent=IALM00000000379
contig_000006	AUGUSTUS	CDS	1356178	1356561	1	+	0	ID=IALC00000001292;Parent=IALM00000000379
contig_000006	AUGUSTUS	intron	1356079	1356177	0.9	+	.	ID=IALI00000000913;Parent=IALM00000000379
contig_000006	AUGUSTUS	start_codon	1355188	1355190	.	+	0	ID=IALS00000000379;Parent=IALM00000000379
contig_000006	AUGUSTUS	stop_codon	1356559	1356561	.	+	0	ID=IALST00000000379;Parent=IALM00000000379
contig_000006	AUGUSTUS	gene	1375083	1378286	.	-	.	ID=IAL_00340
contig_000006	AUGUSTUS	mRNA	1375083	1378286	0.25	-	.	ID=IALM00000000380;Parent=IAL_00340;Dbxref=InterPro:IPR000477,InterPro:IPR043502;desc=Reverse transcriptase (RNA-dependent DNA polymerase)
contig_000006	AUGUSTUS	exon	1375083	1376706	.	-	.	ID=IALE00000001293;Parent=IALM00000000380
contig_000006	AUGUSTUS	exon	1378189	1378286	.	-	.	ID=IALE00000001294;Parent=IALM00000000380
contig_000006	AUGUSTUS	CDS	1375083	1376706	0.45	-	1	ID=IALC00000001293;Parent=IALM00000000380
contig_000006	AUGUSTUS	CDS	1378189	1378286	0.26	-	0	ID=IALC00000001294;Parent=IALM00000000380
contig_000006	AUGUSTUS	intron	1376707	1378188	0.25	-	.	ID=IALI00000000914;Parent=IALM00000000380
contig_000006	AUGUSTUS	start_codon	1378284	1378286	.	-	0	ID=IALS00000000380;Parent=IALM00000000380
contig_000006	AUGUSTUS	stop_codon	1375083	1375085	.	-	0	ID=IALST00000000380;Parent=IALM00000000380
contig_000006	AUGUSTUS	gene	1396873	1400959	.	-	.	ID=IAL_00341
contig_000006	AUGUSTUS	mRNA	1396873	1400959	1	-	.	ID=IALM00000000381;Parent=IAL_00341;Dbxref=InterPro:IPR053066,InterPro:IPR007110,InterPro:IPR046338,InterPro:IPR000832,InterPro:IPR017981;gO_terms=GO:0004930,GO:0007186,GO:0016020,GO:0004888,GO:0007166;desc
contig_000006	AUGUSTUS	exon	1396873	1400805	.	-	.	ID=IALE00000001295;Parent=IALM00000000381
contig_000006	AUGUSTUS	exon	1400861	1400959	.	-	.	ID=IALE00000001296;Parent=IALM00000000381
contig_000006	AUGUSTUS	CDS	1396873	1400805	1	-	0	ID=IALC00000001295;Parent=IALM00000000381
contig_000006	AUGUSTUS	CDS	1400861	1400959	1	-	0	ID=IALC00000001296;Parent=IALM00000000381
contig_000006	AUGUSTUS	intron	1400806	1400860	1	-	.	ID=IALI00000000915;Parent=IALM00000000381
contig_000006	AUGUSTUS	start_codon	1400957	1400959	.	-	0	ID=IALS00000000381;Parent=IALM00000000381
contig_000006	AUGUSTUS	stop_codon	1396873	1396875	.	-	0	ID=IALST00000000381;Parent=IALM00000000381
contig_000006	AUGUSTUS	gene	1407698	1454104	.	+	.	ID=IAL_00342
contig_000006	AUGUSTUS	mRNA	1407698	1454104	0.39	+	.	ID=IALM00000000382;Parent=IAL_00342;Dbxref=InterPro:IPR001930,InterPro:IPR014782,InterPro:IPR027268,InterPro:IPR045357,InterPro:IPR024571,InterPro:IPR034016,InterPro:IPR042097,InterPro:IPR050344;gO_terms=GO:0003674,GO:0003824,GO:0004177,GO:0005488,GO:0005575,GO:0005622,GO:0005623,GO:0005737,GO:0006508,GO:0006518,GO:0006807,GO:0008150,GO:0008152,GO:0008233,GO:0008235,GO:0008237,GO:0008238,GO:0008270,GO:0009056,GO:0009987,GO:0016787,GO:0019538,GO:0033218,GO:0034641,GO:0042277,GO:0043167,GO:0043169,GO:0043170,GO:0043171,GO:0043603,GO:0044237,GO:0044238,GO:0044248,GO:0044424,GO:0044464,GO:0046872,GO:0046914,GO:0070006,GO:0070011,GO:0071704,GO:0140096,GO:1901564,GO:1901565,GO:1901575-GO:0006508;desc=ERAP1-like C-terminal domain
contig_000006	AUGUSTUS	exon	1407698	1407751	.	+	.	ID=IALE00000001297;Parent=IALM00000000382
contig_000006	AUGUSTUS	exon	1415077	1415330	.	+	.	ID=IALE00000001298;Parent=IALM00000000382
contig_000006	AUGUSTUS	exon	1415389	1415668	.	+	.	ID=IALE00000001299;Parent=IALM00000000382
contig_000006	AUGUSTUS	exon	1415737	1415816	.	+	.	ID=IALE00000001300;Parent=IALM00000000382
contig_000006	AUGUSTUS	exon	1416580	1416766	.	+	.	ID=IALE00000001301;Parent=IALM00000000382
contig_000006	AUGUSTUS	exon	1416825	1416970	.	+	.	ID=IALE00000001302;Parent=IALM00000000382
contig_000006	AUGUSTUS	exon	1434904	1435054	.	+	.	ID=IALE00000001303;Parent=IALM00000000382
contig_000006	AUGUSTUS	exon	1439863	1440557	.	+	.	ID=IALE00000001304;Parent=IALM00000000382
contig_000006	AUGUSTUS	exon	1440625	1440808	.	+	.	ID=IALE00000001305;Parent=IALM00000000382
contig_000006	AUGUSTUS	exon	1449994	1450187	.	+	.	ID=IALE00000001306;Parent=IALM00000000382
contig_000006	AUGUSTUS	exon	1450258	1450572	.	+	.	ID=IALE00000001307;Parent=IALM00000000382
contig_000006	AUGUSTUS	exon	1453867	1454104	.	+	.	ID=IALE00000001308;Parent=IALM00000000382
contig_000006	AUGUSTUS	CDS	1407698	1407751	0.73	+	0	ID=IALC00000001297;Parent=IALM00000000382
contig_000006	AUGUSTUS	CDS	1415077	1415330	1	+	0	ID=IALC00000001298;Parent=IALM00000000382
contig_000006	AUGUSTUS	CDS	1415389	1415668	1	+	1	ID=IALC00000001299;Parent=IALM00000000382
contig_000006	AUGUSTUS	CDS	1415737	1415816	1	+	0	ID=IALC00000001300;Parent=IALM00000000382
contig_000006	AUGUSTUS	CDS	1416580	1416766	1	+	1	ID=IALC00000001301;Parent=IALM00000000382
contig_000006	AUGUSTUS	CDS	1416825	1416970	1	+	0	ID=IALC00000001302;Parent=IALM00000000382
contig_000006	AUGUSTUS	CDS	1434904	1435054	0.99	+	1	ID=IALC00000001303;Parent=IALM00000000382
contig_000006	AUGUSTUS	CDS	1439863	1440557	1	+	0	ID=IALC00000001304;Parent=IALM00000000382
contig_000006	AUGUSTUS	CDS	1440625	1440808	0.99	+	1	ID=IALC00000001305;Parent=IALM00000000382
contig_000006	AUGUSTUS	CDS	1449994	1450187	0.99	+	0	ID=IALC00000001306;Parent=IALM00000000382
contig_000006	AUGUSTUS	CDS	1450258	1450572	0.53	+	1	ID=IALC00000001307;Parent=IALM00000000382
contig_000006	AUGUSTUS	CDS	1453867	1454104	0.81	+	1	ID=IALC00000001308;Parent=IALM00000000382
contig_000006	AUGUSTUS	intron	1407752	1415076	1	+	.	ID=IALI00000000916;Parent=IALM00000000382
contig_000006	AUGUSTUS	intron	1415331	1415388	1	+	.	ID=IALI00000000917;Parent=IALM00000000382
contig_000006	AUGUSTUS	intron	1415669	1415736	1	+	.	ID=IALI00000000918;Parent=IALM00000000382
contig_000006	AUGUSTUS	intron	1415817	1416579	1	+	.	ID=IALI00000000919;Parent=IALM00000000382
contig_000006	AUGUSTUS	intron	1416767	1416824	1	+	.	ID=IALI00000000920;Parent=IALM00000000382
contig_000006	AUGUSTUS	intron	1416971	1434903	1	+	.	ID=IALI00000000921;Parent=IALM00000000382
contig_000006	AUGUSTUS	intron	1435055	1439862	0.99	+	.	ID=IALI00000000922;Parent=IALM00000000382
contig_000006	AUGUSTUS	intron	1440558	1440624	1	+	.	ID=IALI00000000923;Parent=IALM00000000382
contig_000006	AUGUSTUS	intron	1440809	1449993	0.99	+	.	ID=IALI00000000924;Parent=IALM00000000382
contig_000006	AUGUSTUS	intron	1450188	1450257	0.99	+	.	ID=IALI00000000925;Parent=IALM00000000382
contig_000006	AUGUSTUS	intron	1450573	1453866	0.54	+	.	ID=IALI00000000926;Parent=IALM00000000382
contig_000006	AUGUSTUS	start_codon	1407698	1407700	.	+	0	ID=IALS00000000382;Parent=IALM00000000382
contig_000006	AUGUSTUS	stop_codon	1454102	1454104	.	+	0	ID=IALST00000000382;Parent=IALM00000000382
contig_000006	AUGUSTUS	gene	1464015	1511853	.	-	.	ID=IAL_00343
contig_000006	AUGUSTUS	mRNA	1464015	1511853	0.53	-	.	ID=IALM00000000383;Parent=IAL_00343;Dbxref=InterPro:IPR036525,InterPro:IPR003008,InterPro:IPR008280,InterPro:IPR018316,InterPro:IPR002452,InterPro:IPR000217,InterPro:IPR017975,InterPro:IPR023123,InterPro:IPR037103;gO_terms=GO:0000075,GO:0000278,GO:0003674,GO:0005198,GO:0005200,GO:0005575,GO:0005622,GO:0005623,GO:0005856,GO:0005874,GO:0006996,GO:0007010,GO:0007049,GO:0007088,GO:0007093,GO:0007094,GO:0007346,GO:0008150,GO:0009987,GO:0010564,GO:0010639,GO:0010948,GO:0010965,GO:0015630,GO:0016043,GO:0022402,GO:0030071,GO:0031577,GO:0033043,GO:0033044,GO:0033045,GO:0033046,GO:0033047,GO:0033048,GO:0043226,GO:0043228,GO:0043229,GO:0043232,GO:0044422,GO:0044424,GO:0044430,GO:0044446,GO:0044464,GO:0045786,GO:0045839,GO:0045841,GO:0045930,GO:0048519,GO:0048523,GO:0050789,GO:0050794,GO:0051128,GO:0051129,GO:0051726,GO:0051783,GO:0051784,GO:0051983,GO:0051985,GO:0065007,GO:0071173,GO:0071174,GO:0071840,GO:0099080,GO:0099081,GO:0099512,GO:0099513,GO:1901987,GO:1901988,GO:1901990,GO:1901991,GO:1902099,GO:1902100,GO:1903047,GO:1905818,GO:1905819,GO:2000816,GO:2001251-GO:0005525,GO:0007017;desc=Tubulin is the major constituent of microtubules. It binds two moles of GTP, one at an exchangeable site on the beta chain and one at a non-exchangeable site on the alpha chain
contig_000006	AUGUSTUS	exon	1464015	1464839	.	-	.	ID=IALE00000001309;Parent=IALM00000000383
contig_000006	AUGUSTUS	exon	1476570	1476871	.	-	.	ID=IALE00000001310;Parent=IALM00000000383
contig_000006	AUGUSTUS	exon	1479280	1479502	.	-	.	ID=IALE00000001311;Parent=IALM00000000383
contig_000006	AUGUSTUS	exon	1511029	1511853	.	-	.	ID=IALE00000001312;Parent=IALM00000000383
contig_000006	AUGUSTUS	CDS	1464015	1464839	1	-	0	ID=IALC00000001309;Parent=IALM00000000383
contig_000006	AUGUSTUS	CDS	1476570	1476871	1	-	2	ID=IALC00000001310;Parent=IALM00000000383
contig_000006	AUGUSTUS	CDS	1479280	1479502	1	-	0	ID=IALC00000001311;Parent=IALM00000000383
contig_000006	AUGUSTUS	CDS	1511029	1511853	0.53	-	0	ID=IALC00000001312;Parent=IALM00000000383
contig_000006	AUGUSTUS	intron	1464840	1476569	1	-	.	ID=IALI00000000927;Parent=IALM00000000383
contig_000006	AUGUSTUS	intron	1476872	1479279	1	-	.	ID=IALI00000000928;Parent=IALM00000000383
contig_000006	AUGUSTUS	intron	1479503	1511028	0.87	-	.	ID=IALI00000000929;Parent=IALM00000000383
contig_000006	AUGUSTUS	start_codon	1511851	1511853	.	-	0	ID=IALS00000000383;Parent=IALM00000000383
contig_000006	AUGUSTUS	stop_codon	1464015	1464017	.	-	0	ID=IALST00000000383;Parent=IALM00000000383
contig_000006	AUGUSTUS	gene	1583200	1584387	.	-	.	ID=IAL_00344
contig_000006	AUGUSTUS	mRNA	1583200	1584387	0.94	-	.	ID=IALM00000000384;Parent=IAL_00344
contig_000006	AUGUSTUS	exon	1583200	1583375	.	-	.	ID=IALE00000001313;Parent=IALM00000000384
contig_000006	AUGUSTUS	exon	1584205	1584258	.	-	.	ID=IALE00000001314;Parent=IALM00000000384
contig_000006	AUGUSTUS	exon	1584315	1584387	.	-	.	ID=IALE00000001315;Parent=IALM00000000384
contig_000006	AUGUSTUS	CDS	1583200	1583375	0.99	-	2	ID=IALC00000001313;Parent=IALM00000000384
contig_000006	AUGUSTUS	CDS	1584205	1584258	0.98	-	2	ID=IALC00000001314;Parent=IALM00000000384
contig_000006	AUGUSTUS	CDS	1584315	1584387	0.97	-	0	ID=IALC00000001315;Parent=IALM00000000384
contig_000006	AUGUSTUS	intron	1583376	1584204	0.98	-	.	ID=IALI00000000930;Parent=IALM00000000384
contig_000006	AUGUSTUS	intron	1584259	1584314	0.98	-	.	ID=IALI00000000931;Parent=IALM00000000384
contig_000006	AUGUSTUS	start_codon	1584385	1584387	.	-	0	ID=IALS00000000384;Parent=IALM00000000384
contig_000006	AUGUSTUS	stop_codon	1583200	1583202	.	-	0	ID=IALST00000000384;Parent=IALM00000000384
contig_000006	AUGUSTUS	gene	1591370	1592955	.	+	.	ID=IAL_00345
contig_000006	AUGUSTUS	mRNA	1591370	1592955	0.46	+	.	ID=IALM00000000385;Parent=IAL_00345;Dbxref=InterPro:IPR029526;desc=Transposase IS4
contig_000006	AUGUSTUS	exon	1591370	1592005	.	+	.	ID=IALE00000001316;Parent=IALM00000000385
contig_000006	AUGUSTUS	exon	1592791	1592955	.	+	.	ID=IALE00000001317;Parent=IALM00000000385
contig_000006	AUGUSTUS	CDS	1591370	1592005	0.46	+	0	ID=IALC00000001316;Parent=IALM00000000385
contig_000006	AUGUSTUS	CDS	1592791	1592955	1	+	0	ID=IALC00000001317;Parent=IALM00000000385
contig_000006	AUGUSTUS	intron	1592006	1592790	1	+	.	ID=IALI00000000932;Parent=IALM00000000385
contig_000006	AUGUSTUS	start_codon	1591370	1591372	.	+	0	ID=IALS00000000385;Parent=IALM00000000385
contig_000006	AUGUSTUS	stop_codon	1592953	1592955	.	+	0	ID=IALST00000000385;Parent=IALM00000000385
contig_000006	AUGUSTUS	mRNA	1591622	1592955	1	+	.	ID=IALM00000000386;Parent=IAL_00345;Dbxref=InterPro:IPR029526;desc=Transposase IS4
contig_000006	AUGUSTUS	exon	1591622	1592005	.	+	.	ID=IALE00000001318;Parent=IALM00000000386
contig_000006	AUGUSTUS	exon	1592791	1592955	.	+	.	ID=IALE00000001319;Parent=IALM00000000386
contig_000006	AUGUSTUS	CDS	1591622	1592005	1	+	0	ID=IALC00000001318;Parent=IALM00000000386
contig_000006	AUGUSTUS	CDS	1592791	1592955	1	+	0	ID=IALC00000001319;Parent=IALM00000000386
contig_000006	AUGUSTUS	intron	1592006	1592790	1	+	.	ID=IALI00000000933;Parent=IALM00000000386
contig_000006	AUGUSTUS	start_codon	1591622	1591624	.	+	0	ID=IALS00000000386;Parent=IALM00000000386
contig_000006	AUGUSTUS	stop_codon	1592953	1592955	.	+	0	ID=IALST00000000386;Parent=IALM00000000386
contig_000006	AUGUSTUS	gene	1607961	1608497	.	+	.	ID=IAL_00346
contig_000006	AUGUSTUS	mRNA	1607961	1608497	0.77	+	.	ID=IALM00000000387;Parent=IAL_00346;Dbxref=InterPro:IPR007588
contig_000006	AUGUSTUS	exon	1607961	1608497	.	+	.	ID=IALE00000001320;Parent=IALM00000000387
contig_000006	AUGUSTUS	CDS	1607961	1608497	0.77	+	0	ID=IALC00000001320;Parent=IALM00000000387
contig_000006	AUGUSTUS	start_codon	1607961	1607963	.	+	0	ID=IALS00000000387;Parent=IALM00000000387
contig_000006	AUGUSTUS	stop_codon	1608495	1608497	.	+	0	ID=IALST00000000387;Parent=IALM00000000387
contig_000006	AUGUSTUS	gene	1610768	1611109	.	+	.	ID=IAL_00347
contig_000006	AUGUSTUS	mRNA	1610768	1611109	1	+	.	ID=IALM00000000388;Parent=IAL_00347;Dbxref=InterPro:IPR007588;gO_terms=GO:0003674,GO:0003676,GO:0003824,GO:0004364,GO:0005488,GO:0005575,GO:0005622,GO:0005623,GO:0005737,GO:0006518,GO:0006575,GO:0006749,GO:0006790,GO:0006807,GO:0008150,GO:0008152,GO:0009987,GO:0016740,GO:0016765,GO:0033218,GO:0034641,GO:0042277,GO:0043167,GO:0043168,GO:0043295,GO:0043603,GO:0044237,GO:0044424,GO:0044464,GO:0048037,GO:0051186,GO:0071704,GO:0072341,GO:0097159,GO:1900750,GO:1901363,GO:1901564,GO:1901681;desc=FLYWCH zinc finger domain
contig_000006	AUGUSTUS	exon	1610768	1611109	.	+	.	ID=IALE00000001321;Parent=IALM00000000388
contig_000006	AUGUSTUS	CDS	1610768	1611109	1	+	0	ID=IALC00000001321;Parent=IALM00000000388
contig_000006	AUGUSTUS	start_codon	1610768	1610770	.	+	0	ID=IALS00000000388;Parent=IALM00000000388
contig_000006	AUGUSTUS	stop_codon	1611107	1611109	.	+	0	ID=IALST00000000388;Parent=IALM00000000388
contig_000006	AUGUSTUS	gene	1611460	1611948	.	+	.	ID=IAL_00348
contig_000006	AUGUSTUS	mRNA	1611460	1611948	1	+	.	ID=IALM00000000389;Parent=IAL_00348;Dbxref=InterPro:IPR018289;desc=MULE transposase domain
contig_000006	AUGUSTUS	exon	1611460	1611948	.	+	.	ID=IALE00000001322;Parent=IALM00000000389
contig_000006	AUGUSTUS	CDS	1611460	1611948	1	+	0	ID=IALC00000001322;Parent=IALM00000000389
contig_000006	AUGUSTUS	start_codon	1611460	1611462	.	+	0	ID=IALS00000000389;Parent=IALM00000000389
contig_000006	AUGUSTUS	stop_codon	1611946	1611948	.	+	0	ID=IALST00000000389;Parent=IALM00000000389
contig_000006	AUGUSTUS	gene	1633478	1634287	.	-	.	ID=IAL_00349
contig_000006	AUGUSTUS	mRNA	1633478	1634287	0.96	-	.	ID=IALM00000000390;Parent=IAL_00349;Dbxref=InterPro:IPR036397,InterPro:IPR002156,InterPro:IPR012337;gO_terms=GO:0003676,GO:0004523
contig_000006	AUGUSTUS	exon	1633478	1634287	.	-	.	ID=IALE00000001323;Parent=IALM00000000390
contig_000006	AUGUSTUS	CDS	1633478	1634287	0.96	-	0	ID=IALC00000001323;Parent=IALM00000000390
contig_000006	AUGUSTUS	start_codon	1634285	1634287	.	-	0	ID=IALS00000000390;Parent=IALM00000000390
contig_000006	AUGUSTUS	stop_codon	1633478	1633480	.	-	0	ID=IALST00000000390;Parent=IALM00000000390
contig_000006	AUGUSTUS	gene	1642228	1643244	.	-	.	ID=IAL_00350
contig_000006	AUGUSTUS	mRNA	1642228	1643244	0.91	-	.	ID=IALM00000000391;Parent=IAL_00350
contig_000006	AUGUSTUS	exon	1642228	1643244	.	-	.	ID=IALE00000001324;Parent=IALM00000000391
contig_000006	AUGUSTUS	CDS	1642228	1643244	0.91	-	0	ID=IALC00000001324;Parent=IALM00000000391
contig_000006	AUGUSTUS	start_codon	1643242	1643244	.	-	0	ID=IALS00000000391;Parent=IALM00000000391
contig_000006	AUGUSTUS	stop_codon	1642228	1642230	.	-	0	ID=IALST00000000391;Parent=IALM00000000391
contig_000006	AUGUSTUS	gene	1681197	1682166	.	+	.	ID=IAL_00351
contig_000006	AUGUSTUS	mRNA	1681197	1681853	0.31	+	.	ID=IALM00000000392;Parent=IAL_00351;Dbxref=InterPro:IPR057670;desc=Reverse transcriptase (RNA-dependent DNA polymerase)
contig_000006	AUGUSTUS	exon	1681197	1681853	.	+	.	ID=IALE00000001325;Parent=IALM00000000392
contig_000006	AUGUSTUS	CDS	1681197	1681853	0.31	+	0	ID=IALC00000001325;Parent=IALM00000000392
contig_000006	AUGUSTUS	start_codon	1681197	1681199	.	+	0	ID=IALS00000000392;Parent=IALM00000000392
contig_000006	AUGUSTUS	stop_codon	1681851	1681853	.	+	0	ID=IALST00000000392;Parent=IALM00000000392
contig_000006	AUGUSTUS	mRNA	1681197	1682166	0.75	+	.	ID=IALM00000000393;Parent=IAL_00351;Dbxref=InterPro:IPR057670;gO_terms=GO:0001763,GO:0002009,GO:0002064,GO:0003674,GO:0003779,GO:0005488,GO:0005515,GO:0005575,GO:0005622,GO:0005623,GO:0005856,GO:0005884,GO:0007275,GO:0007424,GO:0008092,GO:0008150,GO:0009653,GO:0009888,GO:0009987,GO:0015629,GO:0030154,GO:0030855,GO:0031110,GO:0031113,GO:0031941,GO:0032092,GO:0032271,GO:0032501,GO:0032502,GO:0032886,GO:0032991,GO:0033043,GO:0035146,GO:0035147,GO:0035150,GO:0035239,GO:0035295,GO:0043226,GO:0043228,GO:0043229,GO:0043232,GO:0043254,GO:0043393,GO:0044087,GO:0044093,GO:0044422,GO:0044424,GO:0044430,GO:0044446,GO:0044464,GO:0048468,GO:0048729,GO:0048731,GO:0048754,GO:0048856,GO:0048869,GO:0050789,GO:0050794,GO:0051098,GO:0051099,GO:0051128,GO:0051493,GO:0060429,GO:0060446,GO:0060541,GO:0060562,GO:0061138,GO:0065007,GO:0065008,GO:0065009,GO:0070507,GO:0090066,GO:0099080,GO:0099081,GO:0099512,GO:0099513,GO:1902903,GO:1904529,GO:1904531,GO:1904616,GO:1904618;desc=Actin binding. It is involved in the biological process described with cellular component organization
contig_000006	AUGUSTUS	exon	1681197	1681539	.	+	.	ID=IALE00000001326;Parent=IALM00000000393
contig_000006	AUGUSTUS	exon	1682021	1682166	.	+	.	ID=IALE00000001327;Parent=IALM00000000393
contig_000006	AUGUSTUS	CDS	1681197	1681539	0.76	+	0	ID=IALC00000001326;Parent=IALM00000000393
contig_000006	AUGUSTUS	CDS	1682021	1682166	0.76	+	2	ID=IALC00000001327;Parent=IALM00000000393
contig_000006	AUGUSTUS	intron	1681540	1682020	0.76	+	.	ID=IALI00000000934;Parent=IALM00000000393
contig_000006	AUGUSTUS	start_codon	1681197	1681199	.	+	0	ID=IALS00000000393;Parent=IALM00000000393
contig_000006	AUGUSTUS	stop_codon	1682164	1682166	.	+	0	ID=IALST00000000393;Parent=IALM00000000393
contig_000006	AUGUSTUS	gene	1682326	1682628	.	+	.	ID=IAL_00352
contig_000006	AUGUSTUS	mRNA	1682326	1682628	1	+	.	ID=IALM00000000394;Parent=IAL_00352;desc=Reverse transcriptase (RNA-dependent DNA polymerase)
contig_000006	AUGUSTUS	exon	1682326	1682628	.	+	.	ID=IALE00000001328;Parent=IALM00000000394
contig_000006	AUGUSTUS	CDS	1682326	1682628	1	+	0	ID=IALC00000001328;Parent=IALM00000000394
contig_000006	AUGUSTUS	start_codon	1682326	1682328	.	+	0	ID=IALS00000000394;Parent=IALM00000000394
contig_000006	AUGUSTUS	stop_codon	1682626	1682628	.	+	0	ID=IALST00000000394;Parent=IALM00000000394
contig_000006	AUGUSTUS	gene	1684504	1685985	.	-	.	ID=IAL_00353
contig_000006	AUGUSTUS	mRNA	1684504	1685985	0.96	-	.	ID=IALM00000000395;Parent=IAL_00353;Dbxref=InterPro:IPR000477,InterPro:IPR043502;desc=Domain of unknown function (DUF4780)
contig_000006	AUGUSTUS	exon	1684504	1685985	.	-	.	ID=IALE00000001329;Parent=IALM00000000395
contig_000006	AUGUSTUS	CDS	1684504	1685985	0.96	-	0	ID=IALC00000001329;Parent=IALM00000000395
contig_000006	AUGUSTUS	start_codon	1685983	1685985	.	-	0	ID=IALS00000000395;Parent=IALM00000000395
contig_000006	AUGUSTUS	stop_codon	1684504	1684506	.	-	0	ID=IALST00000000395;Parent=IALM00000000395
contig_000006	AUGUSTUS	gene	1686398	1686988	.	-	.	ID=IAL_00354
contig_000006	AUGUSTUS	mRNA	1686398	1686988	1	-	.	ID=IALM00000000396;Parent=IAL_00354;Dbxref=InterPro:IPR036691,InterPro:IPR005135;gO_terms=GO:0003824;desc=NMDA glutamate receptor activity
contig_000006	AUGUSTUS	exon	1686398	1686988	.	-	.	ID=IALE00000001330;Parent=IALM00000000396
contig_000006	AUGUSTUS	CDS	1686398	1686988	1	-	0	ID=IALC00000001330;Parent=IALM00000000396
contig_000006	AUGUSTUS	start_codon	1686986	1686988	.	-	0	ID=IALS00000000396;Parent=IALM00000000396
contig_000006	AUGUSTUS	stop_codon	1686398	1686400	.	-	0	ID=IALST00000000396;Parent=IALM00000000396
contig_000006	AUGUSTUS	gene	1687307	1692702	.	-	.	ID=IAL_00355
contig_000006	AUGUSTUS	mRNA	1687307	1692702	0.69	-	.	ID=IALM00000000397;Parent=IAL_00355;Dbxref=InterPro:IPR031961;desc=Domain of unknown function (DUF4780)
contig_000006	AUGUSTUS	exon	1687307	1688632	.	-	.	ID=IALE00000001331;Parent=IALM00000000397
contig_000006	AUGUSTUS	exon	1692646	1692702	.	-	.	ID=IALE00000001332;Parent=IALM00000000397
contig_000006	AUGUSTUS	CDS	1687307	1688632	0.97	-	0	ID=IALC00000001331;Parent=IALM00000000397
contig_000006	AUGUSTUS	CDS	1692646	1692702	0.7	-	0	ID=IALC00000001332;Parent=IALM00000000397
contig_000006	AUGUSTUS	intron	1688633	1692645	0.69	-	.	ID=IALI00000000935;Parent=IALM00000000397
contig_000006	AUGUSTUS	start_codon	1692700	1692702	.	-	0	ID=IALS00000000397;Parent=IALM00000000397
contig_000006	AUGUSTUS	stop_codon	1687307	1687309	.	-	0	ID=IALST00000000397;Parent=IALM00000000397
contig_000006	AUGUSTUS	gene	1705224	1706089	.	+	.	ID=IAL_00356
contig_000006	AUGUSTUS	mRNA	1705224	1706089	1	+	.	ID=IALM00000000398;Parent=IAL_00356;Dbxref=InterPro:IPR009038,InterPro:IPR015720;gO_terms=GO:0000139,GO:0000149,GO:0001655,GO:0001822,GO:0002790,GO:0003002,GO:0003674,GO:0005215,GO:0005488,GO:0005515,GO:0005575,GO:0005622,GO:0005623,GO:0005737,GO:0005783,GO:0005789,GO:0005793,GO:0005794,GO:0005798,GO:0005801,GO:0005886,GO:0006810,GO:0006886,GO:0006887,GO:0006888,GO:0006890,GO:0006900,GO:0006901,GO:0006903,GO:0006996,GO:0007030,GO:0007154,GO:0007267,GO:0007275,GO:0007389,GO:0008104,GO:0008150,GO:0008565,GO:0009306,GO:0009953,GO:0009987,GO:0010033,GO:0010243,GO:0010256,GO:0012505,GO:0012506,GO:0012507,GO:0015031,GO:0015833,GO:0016020,GO:0016021,GO:0016043,GO:0016050,GO:0016192,GO:0019222,GO:0019905,GO:0022607,GO:0023052,GO:0023061,GO:0030133,GO:0030134,GO:0030135,GO:0030136,GO:0030137,GO:0030140,GO:0030141,GO:0030658,GO:0030659,GO:0030660,GO:0030662,GO:0030667,GO:0031090,GO:0031224,GO:0031323,GO:0031410,GO:0031982,GO:0031984,GO:0032501,GO:0032502,GO:0032940,GO:0032991,GO:0033036,GO:0033116,GO:0034248,GO:0034613,GO:0034622,GO:0035459,GO:0035964,GO:0042175,GO:0042221,GO:0042588,GO:0042589,GO:0042886,GO:0043226,GO:0043227,GO:0043229,GO:0043231,GO:0043279,GO:0043933,GO:0044085,GO:0044422,GO:0044424,GO:0044425,GO:0044431,GO:0044432,GO:0044433,GO:0044444,GO:0044446,GO:0044459,GO:0044464,GO:0044877,GO:0045055,GO:0045184,GO:0046662,GO:0046903,GO:0046907,GO:0048042,GO:0048193,GO:0048194,GO:0048199,GO:0048200,GO:0048205,GO:0048207,GO:0048208,GO:0048513,GO:0048731,GO:0048856,GO:0050789,GO:0050794,GO:0050795,GO:0050896,GO:0051171,GO:0051179,GO:0051234,GO:0051239,GO:0051246,GO:0051259,GO:0051640,GO:0051641,GO:0051648,GO:0051649,GO:0051650,GO:0051656,GO:0060255,GO:0061024,GO:0061355,GO:0065003,GO:0065007,GO:0070727,GO:0070765,GO:0071702,GO:0071705,GO:0071840,GO:0071944,GO:0072001,GO:0080090,GO:0090114,GO:0097708,GO:0098588,GO:0098791,GO:0098796,GO:0098797,GO:0098805,GO:0098827,GO:0099503,GO:0198738,GO:1901698,GO:1902003,GO:1902991,GO:2000241;em_KEGG_ko=ko:K20352
contig_000006	AUGUSTUS	exon	1705224	1705403	.	+	.	ID=IALE00000001333;Parent=IALM00000000398
contig_000006	AUGUSTUS	exon	1705473	1705593	.	+	.	ID=IALE00000001334;Parent=IALM00000000398
contig_000006	AUGUSTUS	exon	1705654	1705724	.	+	.	ID=IALE00000001335;Parent=IALM00000000398
contig_000006	AUGUSTUS	exon	1705782	1705908	.	+	.	ID=IALE00000001336;Parent=IALM00000000398
contig_000006	AUGUSTUS	exon	1705968	1706089	.	+	.	ID=IALE00000001337;Parent=IALM00000000398
contig_000006	AUGUSTUS	CDS	1705224	1705403	1	+	0	ID=IALC00000001333;Parent=IALM00000000398
contig_000006	AUGUSTUS	CDS	1705473	1705593	1	+	0	ID=IALC00000001334;Parent=IALM00000000398
contig_000006	AUGUSTUS	CDS	1705654	1705724	1	+	2	ID=IALC00000001335;Parent=IALM00000000398
contig_000006	AUGUSTUS	CDS	1705782	1705908	1	+	0	ID=IALC00000001336;Parent=IALM00000000398
contig_000006	AUGUSTUS	CDS	1705968	1706089	1	+	2	ID=IALC00000001337;Parent=IALM00000000398
contig_000006	AUGUSTUS	intron	1705404	1705472	1	+	.	ID=IALI00000000936;Parent=IALM00000000398
contig_000006	AUGUSTUS	intron	1705594	1705653	1	+	.	ID=IALI00000000937;Parent=IALM00000000398
contig_000006	AUGUSTUS	intron	1705725	1705781	1	+	.	ID=IALI00000000938;Parent=IALM00000000398
contig_000006	AUGUSTUS	intron	1705909	1705967	1	+	.	ID=IALI00000000939;Parent=IALM00000000398
contig_000006	AUGUSTUS	start_codon	1705224	1705226	.	+	0	ID=IALS00000000398;Parent=IALM00000000398
contig_000006	AUGUSTUS	stop_codon	1706087	1706089	.	+	0	ID=IALST00000000398;Parent=IALM00000000398
contig_000006	GeneMark.hmm3	mRNA	1705287	1706089	.	+	.	ID=IALM00000000399;Parent=IAL_00356;Dbxref=InterPro:IPR009038,InterPro:IPR015720;gO_terms=GO:0000139,GO:0000149,GO:0001655,GO:0001822,GO:0002790,GO:0003002,GO:0003674,GO:0005215,GO:0005488,GO:0005515,GO:0005575,GO:0005622,GO:0005623,GO:0005737,GO:0005783,GO:0005789,GO:0005793,GO:0005794,GO:0005798,GO:0005801,GO:0005886,GO:0006810,GO:0006886,GO:0006887,GO:0006888,GO:0006890,GO:0006900,GO:0006901,GO:0006903,GO:0006996,GO:0007030,GO:0007154,GO:0007267,GO:0007275,GO:0007389,GO:0008104,GO:0008150,GO:0008565,GO:0009306,GO:0009953,GO:0009987,GO:0010033,GO:0010243,GO:0010256,GO:0012505,GO:0012506,GO:0012507,GO:0015031,GO:0015833,GO:0016020,GO:0016021,GO:0016043,GO:0016050,GO:0016192,GO:0019222,GO:0019905,GO:0022607,GO:0023052,GO:0023061,GO:0030133,GO:0030134,GO:0030135,GO:0030136,GO:0030137,GO:0030140,GO:0030141,GO:0030658,GO:0030659,GO:0030660,GO:0030662,GO:0030667,GO:0031090,GO:0031224,GO:0031323,GO:0031410,GO:0031982,GO:0031984,GO:0032501,GO:0032502,GO:0032940,GO:0032991,GO:0033036,GO:0033116,GO:0034248,GO:0034613,GO:0034622,GO:0035459,GO:0035964,GO:0042175,GO:0042221,GO:0042588,GO:0042589,GO:0042886,GO:0043226,GO:0043227,GO:0043229,GO:0043231,GO:0043279,GO:0043933,GO:0044085,GO:0044422,GO:0044424,GO:0044425,GO:0044431,GO:0044432,GO:0044433,GO:0044444,GO:0044446,GO:0044459,GO:0044464,GO:0044877,GO:0045055,GO:0045184,GO:0046662,GO:0046903,GO:0046907,GO:0048042,GO:0048193,GO:0048194,GO:0048199,GO:0048200,GO:0048205,GO:0048207,GO:0048208,GO:0048513,GO:0048731,GO:0048856,GO:0050789,GO:0050794,GO:0050795,GO:0050896,GO:0051171,GO:0051179,GO:0051234,GO:0051239,GO:0051246,GO:0051259,GO:0051640,GO:0051641,GO:0051648,GO:0051649,GO:0051650,GO:0051656,GO:0060255,GO:0061024,GO:0061355,GO:0065003,GO:0065007,GO:0070727,GO:0070765,GO:0071702,GO:0071705,GO:0071840,GO:0071944,GO:0072001,GO:0080090,GO:0090114,GO:0097708,GO:0098588,GO:0098791,GO:0098796,GO:0098797,GO:0098805,GO:0098827,GO:0099503,GO:0198738,GO:1901698,GO:1902003,GO:1902991,GO:2000241;em_KEGG_ko=ko:K20352
contig_000006	GeneMark.hmm3	exon	1705287	1705403	0	+	.	ID=IALE00000001338;Parent=IALM00000000399
contig_000006	GeneMark.hmm3	exon	1705473	1705593	0	+	.	ID=IALE00000001339;Parent=IALM00000000399
contig_000006	GeneMark.hmm3	exon	1705654	1705724	0	+	.	ID=IALE00000001340;Parent=IALM00000000399
contig_000006	GeneMark.hmm3	exon	1705782	1705908	0	+	.	ID=IALE00000001341;Parent=IALM00000000399
contig_000006	GeneMark.hmm3	exon	1705968	1706089	0	+	.	ID=IALE00000001342;Parent=IALM00000000399
contig_000006	GeneMark.hmm3	CDS	1705287	1705403	.	+	0	ID=IALC00000001338;Parent=IALM00000000399
contig_000006	GeneMark.hmm3	CDS	1705473	1705593	.	+	0	ID=IALC00000001339;Parent=IALM00000000399
contig_000006	GeneMark.hmm3	CDS	1705654	1705724	.	+	2	ID=IALC00000001340;Parent=IALM00000000399
contig_000006	GeneMark.hmm3	CDS	1705782	1705908	.	+	0	ID=IALC00000001341;Parent=IALM00000000399
contig_000006	GeneMark.hmm3	CDS	1705968	1706089	.	+	2	ID=IALC00000001342;Parent=IALM00000000399
contig_000006	GeneMark.hmm3	intron	1705404	1705472	.	+	0	ID=IALI00000000940;Parent=IALM00000000399
contig_000006	GeneMark.hmm3	intron	1705594	1705653	.	+	2	ID=IALI00000000941;Parent=IALM00000000399
contig_000006	GeneMark.hmm3	intron	1705725	1705781	.	+	0	ID=IALI00000000942;Parent=IALM00000000399
contig_000006	GeneMark.hmm3	intron	1705909	1705967	.	+	2	ID=IALI00000000943;Parent=IALM00000000399
contig_000006	GeneMark.hmm3	start_codon	1705287	1705289	.	+	0	ID=IALS00000000399;Parent=IALM00000000399
contig_000006	GeneMark.hmm3	stop_codon	1706087	1706089	.	+	0	ID=IALST00000000399;Parent=IALM00000000399
contig_000006	AUGUSTUS	gene	1742718	1743053	.	-	.	ID=IAL_00357
contig_000006	AUGUSTUS	mRNA	1742718	1743053	0.93	-	.	ID=IALM00000000400;Parent=IAL_00357
contig_000006	AUGUSTUS	exon	1742718	1743053	.	-	.	ID=IALE00000001343;Parent=IALM00000000400
contig_000006	AUGUSTUS	CDS	1742718	1743053	0.93	-	0	ID=IALC00000001343;Parent=IALM00000000400
contig_000006	AUGUSTUS	start_codon	1743051	1743053	.	-	0	ID=IALS00000000400;Parent=IALM00000000400
contig_000006	AUGUSTUS	stop_codon	1742718	1742720	.	-	0	ID=IALST00000000400;Parent=IALM00000000400
contig_000006	AUGUSTUS	gene	1786120	1787739	.	-	.	ID=IAL_00358
contig_000006	AUGUSTUS	mRNA	1786120	1787739	0.78	-	.	ID=IALM00000000401;Parent=IAL_00358;Dbxref=InterPro:IPR039737,InterPro:IPR036691,InterPro:IPR000300;gO_terms=GO:0000003,GO:0003006,GO:0003674,GO:0003824,GO:0004445,GO:0005488,GO:0005515,GO:0005575,GO:0005623,GO:0005886,GO:0005975,GO:0006066,GO:0006629,GO:0006644,GO:0006650,GO:0006793,GO:0006796,GO:0007154,GO:0007165,GO:0007166,GO:0007167,GO:0007169,GO:0007173,GO:0007275,GO:0007276,GO:0007292,GO:0007548,GO:0008150,GO:0008152,GO:0008406,GO:0009056,GO:0009653,GO:0009887,GO:0009987,GO:0016020,GO:0016311,GO:0016787,GO:0016788,GO:0016791,GO:0019637,GO:0019751,GO:0019904,GO:0019932,GO:0019953,GO:0022414,GO:0023052,GO:0030258,GO:0030728,GO:0032501,GO:0032502,GO:0032504,GO:0035112,GO:0035262,GO:0035556,GO:0038127,GO:0040035,GO:0042578,GO:0042731,GO:0043647,GO:0044237,GO:0044238,GO:0044255,GO:0044262,GO:0044281,GO:0044282,GO:0044464,GO:0044703,GO:0045137,GO:0046030,GO:0046164,GO:0046174,GO:0046434,GO:0046486,GO:0046488,GO:0046838,GO:0046839,GO:0046855,GO:0046856,GO:0048016,GO:0048513,GO:0048608,GO:0048609,GO:0048731,GO:0048806,GO:0048815,GO:0048856,GO:0050789,GO:0050794,GO:0050896,GO:0051704,GO:0051716,GO:0052658,GO:0052745,GO:0061458,GO:0065007,GO:0071545,GO:0071704,GO:0071944,GO:1901575,GO:1901615,GO:1901616-GO:0004445;desc
contig_000006	AUGUSTUS	exon	1786120	1787211	.	-	.	ID=IALE00000001344;Parent=IALM00000000401
contig_000006	AUGUSTUS	exon	1787313	1787558	.	-	.	ID=IALE00000001345;Parent=IALM00000000401
contig_000006	AUGUSTUS	exon	1787623	1787739	.	-	.	ID=IALE00000001346;Parent=IALM00000000401
contig_000006	AUGUSTUS	CDS	1786120	1787211	0.81	-	0	ID=IALC00000001344;Parent=IALM00000000401
contig_000006	AUGUSTUS	CDS	1787313	1787558	1	-	0	ID=IALC00000001345;Parent=IALM00000000401
contig_000006	AUGUSTUS	CDS	1787623	1787739	0.96	-	0	ID=IALC00000001346;Parent=IALM00000000401
contig_000006	AUGUSTUS	intron	1787212	1787312	1	-	.	ID=IALI00000000944;Parent=IALM00000000401
contig_000006	AUGUSTUS	intron	1787559	1787622	1	-	.	ID=IALI00000000945;Parent=IALM00000000401
contig_000006	AUGUSTUS	start_codon	1787737	1787739	.	-	0	ID=IALS00000000401;Parent=IALM00000000401
contig_000006	AUGUSTUS	stop_codon	1786120	1786122	.	-	0	ID=IALST00000000401;Parent=IALM00000000401
contig_000006	AUGUSTUS	gene	1800275	1801586	.	+	.	ID=IAL_00359
contig_000006	AUGUSTUS	mRNA	1800275	1801586	0.56	+	.	ID=IALM00000000402;Parent=IAL_00359;Dbxref=InterPro:IPR036397,InterPro:IPR050951,InterPro:IPR041588,InterPro:IPR012337,InterPro:IPR001584;gO_terms=GO:0003676,GO:0015074;desc=K02A2.6-like
contig_000006	AUGUSTUS	exon	1800275	1801292	.	+	.	ID=IALE00000001347;Parent=IALM00000000402
contig_000006	AUGUSTUS	exon	1801426	1801586	.	+	.	ID=IALE00000001348;Parent=IALM00000000402
contig_000006	AUGUSTUS	CDS	1800275	1801292	0.66	+	0	ID=IALC00000001347;Parent=IALM00000000402
contig_000006	AUGUSTUS	CDS	1801426	1801586	0.68	+	2	ID=IALC00000001348;Parent=IALM00000000402
contig_000006	AUGUSTUS	intron	1801293	1801425	0.68	+	.	ID=IALI00000000946;Parent=IALM00000000402
contig_000006	AUGUSTUS	start_codon	1800275	1800277	.	+	0	ID=IALS00000000402;Parent=IALM00000000402
contig_000006	AUGUSTUS	stop_codon	1801584	1801586	.	+	0	ID=IALST00000000402;Parent=IALM00000000402
contig_000006	AUGUSTUS	gene	1805660	1808039	.	-	.	ID=IAL_00360
contig_000006	AUGUSTUS	mRNA	1805660	1806798	0.75	-	.	ID=IALM00000000403;Parent=IAL_00360;Dbxref=InterPro:IPR013103,InterPro:IPR043502;desc=Reverse transcriptase (RNA-dependent DNA polymerase)
contig_000006	AUGUSTUS	exon	1805660	1806074	.	-	.	ID=IALE00000001349;Parent=IALM00000000403
contig_000006	AUGUSTUS	exon	1806416	1806798	.	-	.	ID=IALE00000001350;Parent=IALM00000000403
contig_000006	AUGUSTUS	CDS	1805660	1806074	0.79	-	1	ID=IALC00000001349;Parent=IALM00000000403
contig_000006	AUGUSTUS	CDS	1806416	1806798	0.81	-	0	ID=IALC00000001350;Parent=IALM00000000403
contig_000006	AUGUSTUS	intron	1806075	1806415	0.79	-	.	ID=IALI00000000947;Parent=IALM00000000403
contig_000006	AUGUSTUS	start_codon	1806796	1806798	.	-	0	ID=IALS00000000403;Parent=IALM00000000403
contig_000006	AUGUSTUS	stop_codon	1805660	1805662	.	-	0	ID=IALST00000000403;Parent=IALM00000000403
contig_000006	AUGUSTUS	mRNA	1805660	1808039	0.17	-	.	ID=IALM00000000404;Parent=IAL_00360;Dbxref=InterPro:IPR043502,InterPro:IPR013103;desc=Reverse transcriptase (RNA-dependent DNA polymerase)
contig_000006	AUGUSTUS	exon	1805660	1806074	.	-	.	ID=IALE00000001351;Parent=IALM00000000404
contig_000006	AUGUSTUS	exon	1806416	1806620	.	-	.	ID=IALE00000001352;Parent=IALM00000000404
contig_000006	AUGUSTUS	exon	1807796	1808039	.	-	.	ID=IALE00000001353;Parent=IALM00000000404
contig_000006	AUGUSTUS	CDS	1805660	1806074	0.73	-	1	ID=IALC00000001351;Parent=IALM00000000404
contig_000006	AUGUSTUS	CDS	1806416	1806620	0.5	-	2	ID=IALC00000001352;Parent=IALM00000000404
contig_000006	AUGUSTUS	CDS	1807796	1808039	0.3	-	0	ID=IALC00000001353;Parent=IALM00000000404
contig_000006	AUGUSTUS	intron	1806075	1806415	0.73	-	.	ID=IALI00000000948;Parent=IALM00000000404
contig_000006	AUGUSTUS	intron	1806621	1807795	0.61	-	.	ID=IALI00000000949;Parent=IALM00000000404
contig_000006	AUGUSTUS	start_codon	1808037	1808039	.	-	0	ID=IALS00000000404;Parent=IALM00000000404
contig_000006	AUGUSTUS	stop_codon	1805660	1805662	.	-	0	ID=IALST00000000404;Parent=IALM00000000404
contig_000006	AUGUSTUS	gene	1810069	1810921	.	+	.	ID=IAL_00361
contig_000006	AUGUSTUS	mRNA	1810069	1810921	0.39	+	.	ID=IALM00000000405;Parent=IAL_00361;desc=Domain of unknown function (DUF4769)
contig_000006	AUGUSTUS	exon	1810069	1810480	.	+	.	ID=IALE00000001354;Parent=IALM00000000405
contig_000006	AUGUSTUS	exon	1810692	1810921	.	+	.	ID=IALE00000001355;Parent=IALM00000000405
contig_000006	AUGUSTUS	CDS	1810069	1810480	0.47	+	0	ID=IALC00000001354;Parent=IALM00000000405
contig_000006	AUGUSTUS	CDS	1810692	1810921	0.49	+	2	ID=IALC00000001355;Parent=IALM00000000405
contig_000006	AUGUSTUS	intron	1810481	1810691	0.58	+	.	ID=IALI00000000950;Parent=IALM00000000405
contig_000006	AUGUSTUS	start_codon	1810069	1810071	.	+	0	ID=IALS00000000405;Parent=IALM00000000405
contig_000006	AUGUSTUS	stop_codon	1810919	1810921	.	+	0	ID=IALST00000000405;Parent=IALM00000000405
contig_000006	AUGUSTUS	gene	1826520	1827992	.	-	.	ID=IAL_00362
contig_000006	AUGUSTUS	mRNA	1826520	1827992	0.07	-	.	ID=IALM00000000406;Parent=IAL_00362;desc=Nucleic acid binding. It is involved in the biological process described with DNA integration
contig_000006	AUGUSTUS	exon	1826520	1826638	.	-	.	ID=IALE00000001356;Parent=IALM00000000406
contig_000006	AUGUSTUS	exon	1826720	1826879	.	-	.	ID=IALE00000001357;Parent=IALM00000000406
contig_000006	AUGUSTUS	exon	1827468	1827992	.	-	.	ID=IALE00000001358;Parent=IALM00000000406
contig_000006	AUGUSTUS	CDS	1826520	1826638	0.71	-	2	ID=IALC00000001356;Parent=IALM00000000406
contig_000006	AUGUSTUS	CDS	1826720	1826879	0.45	-	0	ID=IALC00000001357;Parent=IALM00000000406
contig_000006	AUGUSTUS	CDS	1827468	1827992	0.19	-	0	ID=IALC00000001358;Parent=IALM00000000406
contig_000006	AUGUSTUS	intron	1826639	1826719	0.71	-	.	ID=IALI00000000951;Parent=IALM00000000406
contig_000006	AUGUSTUS	intron	1826880	1827467	0.48	-	.	ID=IALI00000000952;Parent=IALM00000000406
contig_000006	AUGUSTUS	start_codon	1827990	1827992	.	-	0	ID=IALS00000000406;Parent=IALM00000000406
contig_000006	AUGUSTUS	stop_codon	1826520	1826522	.	-	0	ID=IALST00000000406;Parent=IALM00000000406
contig_000006	AUGUSTUS	gene	1842676	1843261	.	+	.	ID=IAL_00363
contig_000006	AUGUSTUS	mRNA	1842676	1843261	0.64	+	.	ID=IALM00000000407;Parent=IAL_00363
contig_000006	AUGUSTUS	exon	1842676	1842697	.	+	.	ID=IALE00000001359;Parent=IALM00000000407
contig_000006	AUGUSTUS	exon	1842756	1843261	.	+	.	ID=IALE00000001360;Parent=IALM00000000407
contig_000006	AUGUSTUS	CDS	1842676	1842697	0.68	+	0	ID=IALC00000001359;Parent=IALM00000000407
contig_000006	AUGUSTUS	CDS	1842756	1843261	0.91	+	2	ID=IALC00000001360;Parent=IALM00000000407
contig_000006	AUGUSTUS	intron	1842698	1842755	1	+	.	ID=IALI00000000953;Parent=IALM00000000407
contig_000006	AUGUSTUS	start_codon	1842676	1842678	.	+	0	ID=IALS00000000407;Parent=IALM00000000407
contig_000006	AUGUSTUS	stop_codon	1843259	1843261	.	+	0	ID=IALST00000000407;Parent=IALM00000000407
contig_000006	AUGUSTUS	gene	1851036	1851621	.	-	.	ID=IAL_00364
contig_000006	AUGUSTUS	mRNA	1851036	1851621	0.58	-	.	ID=IALM00000000408;Parent=IAL_00364
contig_000006	AUGUSTUS	exon	1851036	1851541	.	-	.	ID=IALE00000001361;Parent=IALM00000000408
contig_000006	AUGUSTUS	exon	1851600	1851621	.	-	.	ID=IALE00000001362;Parent=IALM00000000408
contig_000006	AUGUSTUS	CDS	1851036	1851541	0.93	-	2	ID=IALC00000001361;Parent=IALM00000000408
contig_000006	AUGUSTUS	CDS	1851600	1851621	0.65	-	0	ID=IALC00000001362;Parent=IALM00000000408
contig_000006	AUGUSTUS	intron	1851542	1851599	1	-	.	ID=IALI00000000954;Parent=IALM00000000408
contig_000006	AUGUSTUS	start_codon	1851619	1851621	.	-	0	ID=IALS00000000408;Parent=IALM00000000408
contig_000006	AUGUSTUS	stop_codon	1851036	1851038	.	-	0	ID=IALST00000000408;Parent=IALM00000000408
contig_000006	AUGUSTUS	gene	1859016	1859399	.	-	.	ID=IAL_00365
contig_000006	AUGUSTUS	mRNA	1859016	1859399	1	-	.	ID=IALM00000000409;Parent=IAL_00365;Dbxref=InterPro:IPR039737;gO_terms=GO:0000003,GO:0003006,GO:0003674,GO:0003824,GO:0004445,GO:0005488,GO:0005515,GO:0005575,GO:0005623,GO:0005886,GO:0005975,GO:0006066,GO:0006629,GO:0006644,GO:0006650,GO:0006793,GO:0006796,GO:0007154,GO:0007165,GO:0007166,GO:0007167,GO:0007169,GO:0007173,GO:0007275,GO:0007276,GO:0007292,GO:0007548,GO:0008150,GO:0008152,GO:0008406,GO:0009056,GO:0009653,GO:0009887,GO:0009987,GO:0016020,GO:0016311,GO:0016787,GO:0016788,GO:0016791,GO:0019637,GO:0019751,GO:0019904,GO:0019932,GO:0019953,GO:0022414,GO:0023052,GO:0030258,GO:0030728,GO:0032501,GO:0032502,GO:0032504,GO:0035112,GO:0035262,GO:0035556,GO:0038127,GO:0040035,GO:0042578,GO:0042731,GO:0043647,GO:0044237,GO:0044238,GO:0044255,GO:0044262,GO:0044281,GO:0044282,GO:0044464,GO:0044703,GO:0045137,GO:0046030,GO:0046164,GO:0046174,GO:0046434,GO:0046486,GO:0046488,GO:0046838,GO:0046839,GO:0046855,GO:0046856,GO:0048016,GO:0048513,GO:0048608,GO:0048609,GO:0048731,GO:0048806,GO:0048815,GO:0048856,GO:0050789,GO:0050794,GO:0050896,GO:0051704,GO:0051716,GO:0052658,GO:0052745,GO:0061458,GO:0065007,GO:0071545,GO:0071704,GO:0071944,GO:1901575,GO:1901615,GO:1901616-GO:0004445;desc=Type i inositol-1,4,5-trisphosphate 5-phosphatase
contig_000006	AUGUSTUS	exon	1859016	1859258	.	-	.	ID=IALE00000001363;Parent=IALM00000000409
contig_000006	AUGUSTUS	exon	1859313	1859399	.	-	.	ID=IALE00000001364;Parent=IALM00000000409
contig_000006	AUGUSTUS	CDS	1859016	1859258	1	-	0	ID=IALC00000001363;Parent=IALM00000000409
contig_000006	AUGUSTUS	CDS	1859313	1859399	1	-	0	ID=IALC00000001364;Parent=IALM00000000409
contig_000006	AUGUSTUS	intron	1859259	1859312	1	-	.	ID=IALI00000000955;Parent=IALM00000000409
contig_000006	AUGUSTUS	start_codon	1859397	1859399	.	-	0	ID=IALS00000000409;Parent=IALM00000000409
contig_000006	AUGUSTUS	stop_codon	1859016	1859018	.	-	0	ID=IALST00000000409;Parent=IALM00000000409
contig_000006	AUGUSTUS	gene	1875691	1877817	.	+	.	ID=IAL_00366
contig_000006	AUGUSTUS	mRNA	1875691	1877817	0.91	+	.	ID=IALM00000000410;Parent=IAL_00366;Dbxref=InterPro:IPR011990,InterPro:IPR019734,InterPro:IPR040364,InterPro:IPR056833,InterPro:IPR056832;gO_terms=GO:0003002,GO:0005575,GO:0005623,GO:0005929,GO:0006355,GO:0006357,GO:0006810,GO:0006928,GO:0006996,GO:0007017,GO:0007018,GO:0007154,GO:0007165,GO:0007166,GO:0007224,GO:0007275,GO:0007389,GO:0007399,GO:0007417,GO:0007420,GO:0008104,GO:0008150,GO:0008589,GO:0009889,GO:0009953,GO:0009966,GO:0009987,GO:0010468,GO:0010556,GO:0010646,GO:0010970,GO:0016043,GO:0019219,GO:0019222,GO:0021591,GO:0021798,GO:0021871,GO:0022607,GO:0023051,GO:0023052,GO:0030030,GO:0030031,GO:0030705,GO:0030900,GO:0030990,GO:0030991,GO:0031323,GO:0031326,GO:0031503,GO:0032501,GO:0032502,GO:0032991,GO:0033036,GO:0033365,GO:0034613,GO:0035721,GO:0035735,GO:0042073,GO:0042995,GO:0043226,GO:0044085,GO:0044422,GO:0044441,GO:0044463,GO:0044464,GO:0044782,GO:0046907,GO:0048513,GO:0048583,GO:0048731,GO:0048856,GO:0050789,GO:0050794,GO:0050896,GO:0051171,GO:0051179,GO:0051234,GO:0051252,GO:0051641,GO:0051649,GO:0051716,GO:0060255,GO:0060271,GO:0060322,GO:0061512,GO:0065007,GO:0070727,GO:0070925,GO:0071840,GO:0080090,GO:0097542,GO:0099111,GO:0120025,GO:0120031,GO:0120036,GO:0120038,GO:1903506,GO:2000112,GO:2001141-GO:0005515;desc=tetratricopeptide repeat
contig_000006	AUGUSTUS	exon	1875691	1877817	.	+	.	ID=IALE00000001365;Parent=IALM00000000410
contig_000006	AUGUSTUS	CDS	1875691	1877817	0.91	+	0	ID=IALC00000001365;Parent=IALM00000000410
contig_000006	AUGUSTUS	start_codon	1875691	1875693	.	+	0	ID=IALS00000000410;Parent=IALM00000000410
contig_000006	AUGUSTUS	stop_codon	1877815	1877817	.	+	0	ID=IALST00000000410;Parent=IALM00000000410
contig_000006	AUGUSTUS	gene	1895104	1899159	.	+	.	ID=IAL_00367
contig_000006	AUGUSTUS	mRNA	1895104	1897200	0.19	+	.	ID=IALM00000000411;Parent=IAL_00367;Dbxref=InterPro:IPR043502;desc
contig_000006	AUGUSTUS	exon	1895104	1895555	.	+	.	ID=IALE00000001366;Parent=IALM00000000411
contig_000006	AUGUSTUS	exon	1895707	1896172	.	+	.	ID=IALE00000001367;Parent=IALM00000000411
contig_000006	AUGUSTUS	exon	1896271	1896523	.	+	.	ID=IALE00000001368;Parent=IALM00000000411
contig_000006	AUGUSTUS	exon	1896582	1896871	.	+	.	ID=IALE00000001369;Parent=IALM00000000411
contig_000006	AUGUSTUS	exon	1896961	1897200	.	+	.	ID=IALE00000001370;Parent=IALM00000000411
contig_000006	AUGUSTUS	CDS	1895104	1895555	0.99	+	0	ID=IALC00000001366;Parent=IALM00000000411
contig_000006	AUGUSTUS	CDS	1895707	1896172	0.31	+	1	ID=IALC00000001367;Parent=IALM00000000411
contig_000006	AUGUSTUS	CDS	1896271	1896523	0.8	+	0	ID=IALC00000001368;Parent=IALM00000000411
contig_000006	AUGUSTUS	CDS	1896582	1896871	0.84	+	2	ID=IALC00000001369;Parent=IALM00000000411
contig_000006	AUGUSTUS	CDS	1896961	1897200	0.84	+	0	ID=IALC00000001370;Parent=IALM00000000411
contig_000006	AUGUSTUS	intron	1895556	1895706	0.99	+	.	ID=IALI00000000956;Parent=IALM00000000411
contig_000006	AUGUSTUS	intron	1896173	1896270	0.32	+	.	ID=IALI00000000957;Parent=IALM00000000411
contig_000006	AUGUSTUS	intron	1896524	1896581	0.85	+	.	ID=IALI00000000958;Parent=IALM00000000411
contig_000006	AUGUSTUS	intron	1896872	1896960	0.87	+	.	ID=IALI00000000959;Parent=IALM00000000411
contig_000006	AUGUSTUS	start_codon	1895104	1895106	.	+	0	ID=IALS00000000411;Parent=IALM00000000411
contig_000006	AUGUSTUS	stop_codon	1897198	1897200	.	+	0	ID=IALST00000000411;Parent=IALM00000000411
contig_000006	AUGUSTUS	mRNA	1895104	1899159	0.8	+	.	ID=IALM00000000412;Parent=IAL_00367
contig_000006	AUGUSTUS	exon	1895104	1895283	.	+	.	ID=IALE00000001371;Parent=IALM00000000412
contig_000006	AUGUSTUS	exon	1899106	1899159	.	+	.	ID=IALE00000001372;Parent=IALM00000000412
contig_000006	AUGUSTUS	CDS	1895104	1895283	0.81	+	0	ID=IALC00000001371;Parent=IALM00000000412
contig_000006	AUGUSTUS	CDS	1899106	1899159	0.99	+	0	ID=IALC00000001372;Parent=IALM00000000412
contig_000006	AUGUSTUS	intron	1895284	1899105	0.8	+	.	ID=IALI00000000960;Parent=IALM00000000412
contig_000006	AUGUSTUS	start_codon	1895104	1895106	.	+	0	ID=IALS00000000412;Parent=IALM00000000412
contig_000006	AUGUSTUS	stop_codon	1899157	1899159	.	+	0	ID=IALST00000000412;Parent=IALM00000000412
contig_000006	AUGUSTUS	mRNA	1897606	1899159	0.44	+	.	ID=IALM00000000413;Parent=IAL_00367;Dbxref=InterPro:IPR041373,InterPro:IPR001584,InterPro:IPR050951,InterPro:IPR036397,InterPro:IPR043502,InterPro:IPR041588,InterPro:IPR012337;gO_terms=GO:0015074,GO:0003676;desc=K02A2.6-like
contig_000006	AUGUSTUS	exon	1897606	1899159	.	+	.	ID=IALE00000001373;Parent=IALM00000000413
contig_000006	AUGUSTUS	CDS	1897606	1899159	0.44	+	0	ID=IALC00000001373;Parent=IALM00000000413
contig_000006	AUGUSTUS	start_codon	1897606	1897608	.	+	0	ID=IALS00000000413;Parent=IALM00000000413
contig_000006	AUGUSTUS	stop_codon	1899157	1899159	.	+	0	ID=IALST00000000413;Parent=IALM00000000413
contig_000006	AUGUSTUS	gene	1927665	1938253	.	+	.	ID=IAL_00368
contig_000006	AUGUSTUS	mRNA	1927665	1938253	1	+	.	ID=IALM00000000414;Parent=IAL_00368;Dbxref=InterPro:IPR011990,InterPro:IPR040364,InterPro:IPR019734,InterPro:IPR056836;gO_terms=GO:0003002,GO:0005575,GO:0005623,GO:0005929,GO:0006355,GO:0006357,GO:0006810,GO:0006928,GO:0006996,GO:0007017,GO:0007018,GO:0007154,GO:0007165,GO:0007166,GO:0007224,GO:0007275,GO:0007389,GO:0007399,GO:0007417,GO:0007420,GO:0008104,GO:0008150,GO:0008589,GO:0009889,GO:0009953,GO:0009966,GO:0009987,GO:0010468,GO:0010556,GO:0010646,GO:0010970,GO:0016043,GO:0019219,GO:0019222,GO:0021591,GO:0021798,GO:0021871,GO:0022607,GO:0023051,GO:0023052,GO:0030030,GO:0030031,GO:0030705,GO:0030900,GO:0030990,GO:0030991,GO:0031323,GO:0031326,GO:0031503,GO:0032501,GO:0032502,GO:0032991,GO:0033036,GO:0033365,GO:0034613,GO:0035721,GO:0035735,GO:0042073,GO:0042995,GO:0043226,GO:0044085,GO:0044422,GO:0044441,GO:0044463,GO:0044464,GO:0044782,GO:0046907,GO:0048513,GO:0048583,GO:0048731,GO:0048856,GO:0050789,GO:0050794,GO:0050896,GO:0051171,GO:0051179,GO:0051234,GO:0051252,GO:0051641,GO:0051649,GO:0051716,GO:0060255,GO:0060271,GO:0060322,GO:0061512,GO:0065007,GO:0070727,GO:0070925,GO:0071840,GO:0080090,GO:0097542,GO:0099111,GO:0120025,GO:0120031,GO:0120036,GO:0120038,GO:1903506,GO:2000112,GO:2001141-GO:0005515;desc=Tetratricopeptide repeat
contig_000006	AUGUSTUS	exon	1927665	1927942	.	+	.	ID=IALE00000001374;Parent=IALM00000000414
contig_000006	AUGUSTUS	exon	1938052	1938253	.	+	.	ID=IALE00000001375;Parent=IALM00000000414
contig_000006	AUGUSTUS	CDS	1927665	1927942	1	+	0	ID=IALC00000001374;Parent=IALM00000000414
contig_000006	AUGUSTUS	CDS	1938052	1938253	1	+	1	ID=IALC00000001375;Parent=IALM00000000414
contig_000006	AUGUSTUS	intron	1927943	1938051	1	+	.	ID=IALI00000000961;Parent=IALM00000000414
contig_000006	AUGUSTUS	start_codon	1927665	1927667	.	+	0	ID=IALS00000000414;Parent=IALM00000000414
contig_000006	AUGUSTUS	stop_codon	1938251	1938253	.	+	0	ID=IALST00000000414;Parent=IALM00000000414
contig_000006	AUGUSTUS	gene	1938382	1939166	.	-	.	ID=IAL_00369
contig_000006	AUGUSTUS	mRNA	1938382	1939166	1	-	.	ID=IALM00000000415;Parent=IAL_00369;Dbxref=InterPro:IPR002999,InterPro:IPR010304;gO_terms=GO:0000375,GO:0000377,GO:0000398,GO:0003674,GO:0003676,GO:0003723,GO:0005488,GO:0005575,GO:0005622,GO:0005623,GO:0005634,GO:0005654,GO:0006139,GO:0006396,GO:0006397,GO:0006725,GO:0006807,GO:0006915,GO:0008150,GO:0008152,GO:0008219,GO:0008380,GO:0009987,GO:0010467,GO:0012501,GO:0015030,GO:0016070,GO:0016071,GO:0016604,GO:0016607,GO:0031974,GO:0031981,GO:0034641,GO:0043170,GO:0043226,GO:0043227,GO:0043229,GO:0043231,GO:0043233,GO:0044237,GO:0044238,GO:0044422,GO:0044424,GO:0044428,GO:0044446,GO:0044451,GO:0044464,GO:0046483,GO:0070013,GO:0071704,GO:0090304,GO:0097159,GO:1901360,GO:1901363-GO:0003723,GO:0005737;desc=RNA binding.
contig_000006	AUGUSTUS	exon	1938382	1939065	.	-	.	ID=IALE00000001376;Parent=IALM00000000415
contig_000006	AUGUSTUS	exon	1939125	1939166	.	-	.	ID=IALE00000001377;Parent=IALM00000000415
contig_000006	AUGUSTUS	CDS	1938382	1939065	1	-	0	ID=IALC00000001376;Parent=IALM00000000415
contig_000006	AUGUSTUS	CDS	1939125	1939166	1	-	0	ID=IALC00000001377;Parent=IALM00000000415
contig_000006	AUGUSTUS	intron	1939066	1939124	1	-	.	ID=IALI00000000962;Parent=IALM00000000415
contig_000006	AUGUSTUS	start_codon	1939164	1939166	.	-	0	ID=IALS00000000415;Parent=IALM00000000415
contig_000006	AUGUSTUS	stop_codon	1938382	1938384	.	-	0	ID=IALST00000000415;Parent=IALM00000000415
contig_000006	AUGUSTUS	gene	1951431	1965042	.	+	.	ID=IAL_00370
contig_000006	AUGUSTUS	mRNA	1951431	1965042	0.83	+	.	ID=IALM00000000416;Parent=IAL_00370;Dbxref=InterPro:IPR011990,InterPro:IPR040364,InterPro:IPR019734,InterPro:IPR056835,InterPro:IPR056834;gO_terms=GO:0003002,GO:0005575,GO:0005623,GO:0005929,GO:0006355,GO:0006357,GO:0006810,GO:0006928,GO:0006996,GO:0007017,GO:0007018,GO:0007154,GO:0007165,GO:0007166,GO:0007224,GO:0007275,GO:0007389,GO:0007399,GO:0007417,GO:0007420,GO:0008104,GO:0008150,GO:0008589,GO:0009889,GO:0009953,GO:0009966,GO:0009987,GO:0010468,GO:0010556,GO:0010646,GO:0010970,GO:0016043,GO:0019219,GO:0019222,GO:0021591,GO:0021798,GO:0021871,GO:0022607,GO:0023051,GO:0023052,GO:0030030,GO:0030031,GO:0030705,GO:0030900,GO:0030990,GO:0030991,GO:0031323,GO:0031326,GO:0031503,GO:0032501,GO:0032502,GO:0032991,GO:0033036,GO:0033365,GO:0034613,GO:0035721,GO:0035735,GO:0042073,GO:0042995,GO:0043226,GO:0044085,GO:0044422,GO:0044441,GO:0044463,GO:0044464,GO:0044782,GO:0046907,GO:0048513,GO:0048583,GO:0048731,GO:0048856,GO:0050789,GO:0050794,GO:0050896,GO:0051171,GO:0051179,GO:0051234,GO:0051252,GO:0051641,GO:0051649,GO:0051716,GO:0060255,GO:0060271,GO:0060322,GO:0061512,GO:0065007,GO:0070727,GO:0070925,GO:0071840,GO:0080090,GO:0097542,GO:0099111,GO:0120025,GO:0120031,GO:0120036,GO:0120038,GO:1903506,GO:2000112,GO:2001141-GO:0005515;desc=tetratricopeptide repeat
contig_000006	AUGUSTUS	exon	1951431	1951658	.	+	.	ID=IALE00000001378;Parent=IALM00000000416
contig_000006	AUGUSTUS	exon	1963984	1965042	.	+	.	ID=IALE00000001379;Parent=IALM00000000416
contig_000006	AUGUSTUS	CDS	1951431	1951658	0.83	+	0	ID=IALC00000001378;Parent=IALM00000000416
contig_000006	AUGUSTUS	CDS	1963984	1965042	1	+	0	ID=IALC00000001379;Parent=IALM00000000416
contig_000006	AUGUSTUS	intron	1951659	1963983	1	+	.	ID=IALI00000000963;Parent=IALM00000000416
contig_000006	AUGUSTUS	start_codon	1951431	1951433	.	+	0	ID=IALS00000000416;Parent=IALM00000000416
contig_000006	AUGUSTUS	stop_codon	1965040	1965042	.	+	0	ID=IALST00000000416;Parent=IALM00000000416
contig_000006	AUGUSTUS	gene	1987237	1988727	.	+	.	ID=IAL_00371
contig_000006	AUGUSTUS	mRNA	1987237	1988727	0.33	+	.	ID=IALM00000000417;Parent=IAL_00371;Dbxref=InterPro:IPR045249,InterPro:IPR027806;desc=DDE superfamily endonuclease
contig_000006	AUGUSTUS	exon	1987237	1987479	.	+	.	ID=IALE00000001380;Parent=IALM00000000417
contig_000006	AUGUSTUS	exon	1987538	1987643	.	+	.	ID=IALE00000001381;Parent=IALM00000000417
contig_000006	AUGUSTUS	exon	1987822	1987926	.	+	.	ID=IALE00000001382;Parent=IALM00000000417
contig_000006	AUGUSTUS	exon	1988206	1988289	.	+	.	ID=IALE00000001383;Parent=IALM00000000417
contig_000006	AUGUSTUS	exon	1988354	1988727	.	+	.	ID=IALE00000001384;Parent=IALM00000000417
contig_000006	AUGUSTUS	CDS	1987237	1987479	0.66	+	0	ID=IALC00000001380;Parent=IALM00000000417
contig_000006	AUGUSTUS	CDS	1987538	1987643	0.73	+	0	ID=IALC00000001381;Parent=IALM00000000417
contig_000006	AUGUSTUS	CDS	1987822	1987926	0.49	+	2	ID=IALC00000001382;Parent=IALM00000000417
contig_000006	AUGUSTUS	CDS	1988206	1988289	0.94	+	2	ID=IALC00000001383;Parent=IALM00000000417
contig_000006	AUGUSTUS	CDS	1988354	1988727	0.94	+	2	ID=IALC00000001384;Parent=IALM00000000417
contig_000006	AUGUSTUS	intron	1987480	1987537	1	+	.	ID=IALI00000000964;Parent=IALM00000000417
contig_000006	AUGUSTUS	intron	1987644	1987821	0.49	+	.	ID=IALI00000000965;Parent=IALM00000000417
contig_000006	AUGUSTUS	intron	1987927	1988205	1	+	.	ID=IALI00000000966;Parent=IALM00000000417
contig_000006	AUGUSTUS	intron	1988290	1988353	0.94	+	.	ID=IALI00000000967;Parent=IALM00000000417
contig_000006	AUGUSTUS	start_codon	1987237	1987239	.	+	0	ID=IALS00000000417;Parent=IALM00000000417
contig_000006	AUGUSTUS	stop_codon	1988725	1988727	.	+	0	ID=IALST00000000417;Parent=IALM00000000417
contig_000006	AUGUSTUS	gene	2001290	2001553	.	+	.	ID=IAL_00372
contig_000006	AUGUSTUS	mRNA	2001290	2001553	1	+	.	ID=IALM00000000418;Parent=IAL_00372;Dbxref=InterPro:IPR022214;gO_terms=GO:0000226,GO:0000278,GO:0000280,GO:0000923,GO:0000930,GO:0000931,GO:0003674,GO:0005488,GO:0005515,GO:0005575,GO:0005622,GO:0005623,GO:0005737,GO:0005813,GO:0005815,GO:0005819,GO:0005829,GO:0005856,GO:0006996,GO:0007010,GO:0007017,GO:0007020,GO:0007049,GO:0007051,GO:0007052,GO:0008092,GO:0008104,GO:0008150,GO:0008274,GO:0009987,GO:0015630,GO:0015631,GO:0016043,GO:0022402,GO:0022607,GO:0031021,GO:0031109,GO:0031503,GO:0032153,GO:0032155,GO:0032991,GO:0033036,GO:0033566,GO:0034613,GO:0034622,GO:0034629,GO:0043015,GO:0043226,GO:0043228,GO:0043229,GO:0043232,GO:0043933,GO:0044085,GO:0044422,GO:0044424,GO:0044430,GO:0044444,GO:0044446,GO:0044450,GO:0044464,GO:0046785,GO:0048285,GO:0051179,GO:0051225,GO:0051258,GO:0051415,GO:0051418,GO:0051641,GO:0065003,GO:0070727,GO:0070925,GO:0071840,GO:0090307,GO:0097435,GO:0140014,GO:1902850,GO:1903047;em_KEGG_ko=ko:K18633
contig_000006	AUGUSTUS	exon	2001290	2001553	.	+	.	ID=IALE00000001385;Parent=IALM00000000418
contig_000006	AUGUSTUS	CDS	2001290	2001553	1	+	0	ID=IALC00000001385;Parent=IALM00000000418
contig_000006	AUGUSTUS	start_codon	2001290	2001292	.	+	0	ID=IALS00000000418;Parent=IALM00000000418
contig_000006	AUGUSTUS	stop_codon	2001551	2001553	.	+	0	ID=IALST00000000418;Parent=IALM00000000418
contig_000006	AUGUSTUS	gene	2018185	2020646	.	-	.	ID=IAL_00373
contig_000006	AUGUSTUS	mRNA	2018185	2020646	0.25	-	.	ID=IALM00000000419;Parent=IAL_00373;Dbxref=InterPro:IPR036397;gO_terms=GO:0003676;desc=glycogen metabolic process
contig_000006	AUGUSTUS	exon	2018185	2018351	.	-	.	ID=IALE00000001386;Parent=IALM00000000419
contig_000006	AUGUSTUS	exon	2018650	2019018	.	-	.	ID=IALE00000001387;Parent=IALM00000000419
contig_000006	AUGUSTUS	exon	2019137	2019404	.	-	.	ID=IALE00000001388;Parent=IALM00000000419
contig_000006	AUGUSTUS	exon	2020530	2020646	.	-	.	ID=IALE00000001389;Parent=IALM00000000419
contig_000006	AUGUSTUS	CDS	2018185	2018351	0.96	-	2	ID=IALC00000001386;Parent=IALM00000000419
contig_000006	AUGUSTUS	CDS	2018650	2019018	0.51	-	2	ID=IALC00000001387;Parent=IALM00000000419
contig_000006	AUGUSTUS	CDS	2019137	2019404	0.58	-	0	ID=IALC00000001388;Parent=IALM00000000419
contig_000006	AUGUSTUS	CDS	2020530	2020646	0.49	-	0	ID=IALC00000001389;Parent=IALM00000000419
contig_000006	AUGUSTUS	intron	2018352	2018649	0.91	-	.	ID=IALI00000000968;Parent=IALM00000000419
contig_000006	AUGUSTUS	intron	2019019	2019136	0.49	-	.	ID=IALI00000000969;Parent=IALM00000000419
contig_000006	AUGUSTUS	intron	2019405	2020529	0.51	-	.	ID=IALI00000000970;Parent=IALM00000000419
contig_000006	AUGUSTUS	start_codon	2020644	2020646	.	-	0	ID=IALS00000000419;Parent=IALM00000000419
contig_000006	AUGUSTUS	stop_codon	2018185	2018187	.	-	0	ID=IALST00000000419;Parent=IALM00000000419
contig_000006	AUGUSTUS	gene	2029044	2030657	.	+	.	ID=IAL_00374
contig_000006	AUGUSTUS	mRNA	2029044	2030657	1	+	.	ID=IALM00000000420;Parent=IAL_00374;Dbxref=InterPro:IPR005312;desc=Protein of unknown function (DUF1759)
contig_000006	AUGUSTUS	exon	2029044	2030657	.	+	.	ID=IALE00000001390;Parent=IALM00000000420
contig_000006	AUGUSTUS	CDS	2029044	2030657	1	+	0	ID=IALC00000001390;Parent=IALM00000000420
contig_000006	AUGUSTUS	start_codon	2029044	2029046	.	+	0	ID=IALS00000000420;Parent=IALM00000000420
contig_000006	AUGUSTUS	stop_codon	2030655	2030657	.	+	0	ID=IALST00000000420;Parent=IALM00000000420
contig_000006	AUGUSTUS	gene	2045556	2058871	.	-	.	ID=IAL_00375
contig_000006	AUGUSTUS	mRNA	2045556	2058871	0.97	-	.	ID=IALM00000000421;Parent=IAL_00375;Dbxref=InterPro:IPR036259;desc=MFS/sugar transport protein
contig_000006	AUGUSTUS	exon	2045556	2046017	.	-	.	ID=IALE00000001391;Parent=IALM00000000421
contig_000006	AUGUSTUS	exon	2057340	2057674	.	-	.	ID=IALE00000001392;Parent=IALM00000000421
contig_000006	AUGUSTUS	exon	2058233	2058520	.	-	.	ID=IALE00000001393;Parent=IALM00000000421
contig_000006	AUGUSTUS	exon	2058622	2058871	.	-	.	ID=IALE00000001394;Parent=IALM00000000421
contig_000006	AUGUSTUS	CDS	2045556	2046017	0.97	-	0	ID=IALC00000001391;Parent=IALM00000000421
contig_000006	AUGUSTUS	CDS	2057340	2057674	1	-	2	ID=IALC00000001392;Parent=IALM00000000421
contig_000006	AUGUSTUS	CDS	2058233	2058520	1	-	2	ID=IALC00000001393;Parent=IALM00000000421
contig_000006	AUGUSTUS	CDS	2058622	2058871	1	-	0	ID=IALC00000001394;Parent=IALM00000000421
contig_000006	AUGUSTUS	intron	2046018	2057339	1	-	.	ID=IALI00000000971;Parent=IALM00000000421
contig_000006	AUGUSTUS	intron	2057675	2058232	1	-	.	ID=IALI00000000972;Parent=IALM00000000421
contig_000006	AUGUSTUS	intron	2058521	2058621	1	-	.	ID=IALI00000000973;Parent=IALM00000000421
contig_000006	AUGUSTUS	start_codon	2058869	2058871	.	-	0	ID=IALS00000000421;Parent=IALM00000000421
contig_000006	AUGUSTUS	stop_codon	2045556	2045558	.	-	0	ID=IALST00000000421;Parent=IALM00000000421
contig_000006	GeneMark.hmm3	mRNA	2057328	2058871	.	-	.	ID=IALM00000000422;Parent=IAL_00375;Dbxref=InterPro:IPR036259;desc
contig_000006	GeneMark.hmm3	exon	2057328	2057674	0	-	.	ID=IALE00000001395;Parent=IALM00000000422
contig_000006	GeneMark.hmm3	exon	2058233	2058520	0	-	.	ID=IALE00000001396;Parent=IALM00000000422
contig_000006	GeneMark.hmm3	exon	2058622	2058871	0	-	.	ID=IALE00000001397;Parent=IALM00000000422
contig_000006	GeneMark.hmm3	CDS	2057328	2057674	.	-	2	ID=IALC00000001395;Parent=IALM00000000422
contig_000006	GeneMark.hmm3	CDS	2058233	2058520	.	-	2	ID=IALC00000001396;Parent=IALM00000000422
contig_000006	GeneMark.hmm3	CDS	2058622	2058871	.	-	0	ID=IALC00000001397;Parent=IALM00000000422
contig_000006	GeneMark.hmm3	intron	2057675	2058232	.	-	2	ID=IALI00000000974;Parent=IALM00000000422
contig_000006	GeneMark.hmm3	intron	2058521	2058621	.	-	0	ID=IALI00000000975;Parent=IALM00000000422
contig_000006	GeneMark.hmm3	start_codon	2058869	2058871	.	-	0	ID=IALS00000000422;Parent=IALM00000000422
contig_000006	GeneMark.hmm3	stop_codon	2057328	2057330	.	-	0	ID=IALST00000000422;Parent=IALM00000000422
contig_000006	AUGUSTUS	gene	2143832	2155055	.	-	.	ID=IAL_00376
contig_000006	AUGUSTUS	mRNA	2143832	2155055	0.33	-	.	ID=IALM00000000423;Parent=IAL_00376;Dbxref=InterPro:IPR036259,InterPro:IPR005828,InterPro:IPR020846;gO_terms=GO:0016020,GO:0022857,GO:0055085;desc=synaptic vesicle
contig_000006	AUGUSTUS	exon	2143832	2143955	.	-	.	ID=IALE00000001398;Parent=IALM00000000423
contig_000006	AUGUSTUS	exon	2144108	2144304	.	-	.	ID=IALE00000001399;Parent=IALM00000000423
contig_000006	AUGUSTUS	exon	2144361	2144499	.	-	.	ID=IALE00000001400;Parent=IALM00000000423
contig_000006	AUGUSTUS	exon	2144559	2144658	.	-	.	ID=IALE00000001401;Parent=IALM00000000423
contig_000006	AUGUSTUS	exon	2149121	2149242	.	-	.	ID=IALE00000001402;Parent=IALM00000000423
contig_000006	AUGUSTUS	exon	2150982	2151363	.	-	.	ID=IALE00000001403;Parent=IALM00000000423
contig_000006	AUGUSTUS	exon	2155025	2155055	.	-	.	ID=IALE00000001404;Parent=IALM00000000423
contig_000006	AUGUSTUS	CDS	2143832	2143955	0.99	-	1	ID=IALC00000001398;Parent=IALM00000000423
contig_000006	AUGUSTUS	CDS	2144108	2144304	1	-	0	ID=IALC00000001399;Parent=IALM00000000423
contig_000006	AUGUSTUS	CDS	2144361	2144499	1	-	1	ID=IALC00000001400;Parent=IALM00000000423
contig_000006	AUGUSTUS	CDS	2144559	2144658	1	-	2	ID=IALC00000001401;Parent=IALM00000000423
contig_000006	AUGUSTUS	CDS	2149121	2149242	1	-	1	ID=IALC00000001402;Parent=IALM00000000423
contig_000006	AUGUSTUS	CDS	2150982	2151363	1	-	2	ID=IALC00000001403;Parent=IALM00000000423
contig_000006	AUGUSTUS	CDS	2155025	2155055	0.33	-	0	ID=IALC00000001404;Parent=IALM00000000423
contig_000006	AUGUSTUS	intron	2143956	2144107	1	-	.	ID=IALI00000000976;Parent=IALM00000000423
contig_000006	AUGUSTUS	intron	2144305	2144360	1	-	.	ID=IALI00000000977;Parent=IALM00000000423
contig_000006	AUGUSTUS	intron	2144500	2144558	1	-	.	ID=IALI00000000978;Parent=IALM00000000423
contig_000006	AUGUSTUS	intron	2144659	2149120	1	-	.	ID=IALI00000000979;Parent=IALM00000000423
contig_000006	AUGUSTUS	intron	2149243	2150981	1	-	.	ID=IALI00000000980;Parent=IALM00000000423
contig_000006	AUGUSTUS	intron	2151364	2155024	0.33	-	.	ID=IALI00000000981;Parent=IALM00000000423
contig_000006	AUGUSTUS	start_codon	2155053	2155055	.	-	0	ID=IALS00000000423;Parent=IALM00000000423
contig_000006	AUGUSTUS	stop_codon	2143832	2143834	.	-	0	ID=IALST00000000423;Parent=IALM00000000423
contig_000006	AUGUSTUS	gene	2211406	2211990	.	-	.	ID=IAL_00377
contig_000006	AUGUSTUS	mRNA	2211406	2211990	0.9	-	.	ID=IALM00000000424;Parent=IAL_00377;Dbxref=InterPro:IPR001356,InterPro:IPR050848,InterPro:IPR017970,InterPro:IPR009057,InterPro:IPR020479;gO_terms=GO:0003677,GO:0000981,GO:0006355;desc=Homeodomain
contig_000006	AUGUSTUS	exon	2211406	2211990	.	-	.	ID=IALE00000001405;Parent=IALM00000000424
contig_000006	AUGUSTUS	CDS	2211406	2211990	0.9	-	0	ID=IALC00000001405;Parent=IALM00000000424
contig_000006	AUGUSTUS	start_codon	2211988	2211990	.	-	0	ID=IALS00000000424;Parent=IALM00000000424
contig_000006	AUGUSTUS	stop_codon	2211406	2211408	.	-	0	ID=IALST00000000424;Parent=IALM00000000424
contig_000006	AUGUSTUS	gene	2219164	2219751	.	-	.	ID=IAL_00378
contig_000006	AUGUSTUS	mRNA	2219164	2219751	0.86	-	.	ID=IALM00000000425;Parent=IAL_00378;desc=Ribonuclease H protein
contig_000006	AUGUSTUS	exon	2219164	2219751	.	-	.	ID=IALE00000001406;Parent=IALM00000000425
contig_000006	AUGUSTUS	CDS	2219164	2219751	0.86	-	0	ID=IALC00000001406;Parent=IALM00000000425
contig_000006	AUGUSTUS	start_codon	2219749	2219751	.	-	0	ID=IALS00000000425;Parent=IALM00000000425
contig_000006	AUGUSTUS	stop_codon	2219164	2219166	.	-	0	ID=IALST00000000425;Parent=IALM00000000425
contig_000006	AUGUSTUS	gene	2220346	2221425	.	+	.	ID=IAL_00379
contig_000006	AUGUSTUS	mRNA	2220346	2221425	0.25	+	.	ID=IALM00000000426;Parent=IAL_00379;Dbxref=InterPro:IPR045249,InterPro:IPR027806;desc=DDE superfamily endonuclease
contig_000006	AUGUSTUS	exon	2220346	2220392	.	+	.	ID=IALE00000001407;Parent=IALM00000000426
contig_000006	AUGUSTUS	exon	2220441	2220882	.	+	.	ID=IALE00000001408;Parent=IALM00000000426
contig_000006	AUGUSTUS	exon	2220954	2221083	.	+	.	ID=IALE00000001409;Parent=IALM00000000426
contig_000006	AUGUSTUS	exon	2221160	2221425	.	+	.	ID=IALE00000001410;Parent=IALM00000000426
contig_000006	AUGUSTUS	CDS	2220346	2220392	0.35	+	0	ID=IALC00000001407;Parent=IALM00000000426
contig_000006	AUGUSTUS	CDS	2220441	2220882	0.34	+	1	ID=IALC00000001408;Parent=IALM00000000426
contig_000006	AUGUSTUS	CDS	2220954	2221083	0.99	+	0	ID=IALC00000001409;Parent=IALM00000000426
contig_000006	AUGUSTUS	CDS	2221160	2221425	0.73	+	2	ID=IALC00000001410;Parent=IALM00000000426
contig_000006	AUGUSTUS	intron	2220393	2220440	0.29	+	.	ID=IALI00000000982;Parent=IALM00000000426
contig_000006	AUGUSTUS	intron	2220883	2220953	0.73	+	.	ID=IALI00000000983;Parent=IALM00000000426
contig_000006	AUGUSTUS	intron	2221084	2221159	1	+	.	ID=IALI00000000984;Parent=IALM00000000426
contig_000006	AUGUSTUS	start_codon	2220346	2220348	.	+	0	ID=IALS00000000426;Parent=IALM00000000426
contig_000006	AUGUSTUS	stop_codon	2221423	2221425	.	+	0	ID=IALST00000000426;Parent=IALM00000000426
contig_000006	AUGUSTUS	gene	2233984	2234272	.	-	.	ID=IAL_00380
contig_000006	AUGUSTUS	mRNA	2233984	2234272	0.35	-	.	ID=IALM00000000427;Parent=IAL_00380;gO_terms=GO:0000003,GO:0000041,GO:0000122,GO:0002009,GO:0002165,GO:0003002,GO:0003006,GO:0003674,GO:0003676,GO:0003677,GO:0003700,GO:0005488,GO:0005515,GO:0005575,GO:0005622,GO:0005623,GO:0005634,GO:0005667,GO:0005737,GO:0005829,GO:0006355,GO:0006357,GO:0006810,GO:0006811,GO:0006812,GO:0006825,GO:0006950,GO:0006986,GO:0007275,GO:0007389,GO:0007444,GO:0007472,GO:0007476,GO:0007478,GO:0007480,GO:0007494,GO:0007552,GO:0007560,GO:0008150,GO:0009653,GO:0009790,GO:0009791,GO:0009792,GO:0009886,GO:0009887,GO:0009888,GO:0009889,GO:0009890,GO:0009892,GO:0009987,GO:0010033,GO:0010468,GO:0010556,GO:0010558,GO:0010605,GO:0010629,GO:0015677,GO:0016348,GO:0019219,GO:0019222,GO:0022414,GO:0030001,GO:0031323,GO:0031324,GO:0031326,GO:0031327,GO:0032501,GO:0032502,GO:0032991,GO:0033554,GO:0034514,GO:0034620,GO:0035107,GO:0035114,GO:0035120,GO:0035218,GO:0035220,GO:0035239,GO:0035282,GO:0035285,GO:0035295,GO:0035966,GO:0035967,GO:0036011,GO:0042221,GO:0043226,GO:0043227,GO:0043229,GO:0043231,GO:0043565,GO:0044422,GO:0044424,GO:0044428,GO:0044444,GO:0044446,GO:0044464,GO:0044798,GO:0045892,GO:0045934,GO:0048513,GO:0048519,GO:0048523,GO:0048563,GO:0048565,GO:0048569,GO:0048608,GO:0048707,GO:0048729,GO:0048731,GO:0048736,GO:0048737,GO:0048856,GO:0050789,GO:0050794,GO:0050896,GO:0051087,GO:0051171,GO:0051172,GO:0051179,GO:0051234,GO:0051252,GO:0051253,GO:0051716,GO:0055123,GO:0060255,GO:0060429,GO:0060562,GO:0061458,GO:0065007,GO:0070887,GO:0071310,GO:0080090,GO:0097159,GO:0140110,GO:1901363,GO:1902679,GO:1903506,GO:1903507,GO:2000112,GO:2000113,GO:2001141;desc=DNA binding
contig_000006	AUGUSTUS	exon	2233984	2234022	.	-	.	ID=IALE00000001411;Parent=IALM00000000427
contig_000006	AUGUSTUS	exon	2234087	2234272	.	-	.	ID=IALE00000001412;Parent=IALM00000000427
contig_000006	AUGUSTUS	CDS	2233984	2234022	0.6	-	0	ID=IALC00000001411;Parent=IALM00000000427
contig_000006	AUGUSTUS	CDS	2234087	2234272	0.39	-	0	ID=IALC00000001412;Parent=IALM00000000427
contig_000006	AUGUSTUS	intron	2234023	2234086	0.94	-	.	ID=IALI00000000985;Parent=IALM00000000427
contig_000006	AUGUSTUS	start_codon	2234270	2234272	.	-	0	ID=IALS00000000427;Parent=IALM00000000427
contig_000006	AUGUSTUS	stop_codon	2233984	2233986	.	-	0	ID=IALST00000000427;Parent=IALM00000000427
contig_000006	AUGUSTUS	gene	2252740	2254101	.	+	.	ID=IAL_00381
contig_000006	AUGUSTUS	mRNA	2252740	2254101	0.47	+	.	ID=IALM00000000428;Parent=IAL_00381;desc=Transposase IS4
contig_000006	AUGUSTUS	exon	2252740	2253004	.	+	.	ID=IALE00000001413;Parent=IALM00000000428
contig_000006	AUGUSTUS	exon	2253809	2253896	.	+	.	ID=IALE00000001414;Parent=IALM00000000428
contig_000006	AUGUSTUS	exon	2253966	2254101	.	+	.	ID=IALE00000001415;Parent=IALM00000000428
contig_000006	AUGUSTUS	CDS	2252740	2253004	0.81	+	0	ID=IALC00000001413;Parent=IALM00000000428
contig_000006	AUGUSTUS	CDS	2253809	2253896	0.58	+	2	ID=IALC00000001414;Parent=IALM00000000428
contig_000006	AUGUSTUS	CDS	2253966	2254101	1	+	1	ID=IALC00000001415;Parent=IALM00000000428
contig_000006	AUGUSTUS	intron	2253005	2253808	0.47	+	.	ID=IALI00000000986;Parent=IALM00000000428
contig_000006	AUGUSTUS	intron	2253897	2253965	1	+	.	ID=IALI00000000987;Parent=IALM00000000428
contig_000006	AUGUSTUS	start_codon	2252740	2252742	.	+	0	ID=IALS00000000428;Parent=IALM00000000428
contig_000006	AUGUSTUS	stop_codon	2254099	2254101	.	+	0	ID=IALST00000000428;Parent=IALM00000000428
contig_000006	AUGUSTUS	gene	2266806	2268093	.	+	.	ID=IAL_00382
contig_000006	AUGUSTUS	mRNA	2266806	2268093	1	+	.	ID=IALM00000000429;Parent=IAL_00382;Dbxref=InterPro:IPR028002;desc=Myb/SANT-like DNA-binding domain
contig_000006	AUGUSTUS	exon	2266806	2266997	.	+	.	ID=IALE00000001416;Parent=IALM00000000429
contig_000006	AUGUSTUS	exon	2267053	2267187	.	+	.	ID=IALE00000001417;Parent=IALM00000000429
contig_000006	AUGUSTUS	exon	2267776	2268093	.	+	.	ID=IALE00000001418;Parent=IALM00000000429
contig_000006	AUGUSTUS	CDS	2266806	2266997	1	+	0	ID=IALC00000001416;Parent=IALM00000000429
contig_000006	AUGUSTUS	CDS	2267053	2267187	1	+	0	ID=IALC00000001417;Parent=IALM00000000429
contig_000006	AUGUSTUS	CDS	2267776	2268093	1	+	0	ID=IALC00000001418;Parent=IALM00000000429
contig_000006	AUGUSTUS	intron	2266998	2267052	1	+	.	ID=IALI00000000988;Parent=IALM00000000429
contig_000006	AUGUSTUS	intron	2267188	2267775	1	+	.	ID=IALI00000000989;Parent=IALM00000000429
contig_000006	AUGUSTUS	start_codon	2266806	2266808	.	+	0	ID=IALS00000000429;Parent=IALM00000000429
contig_000006	AUGUSTUS	stop_codon	2268091	2268093	.	+	0	ID=IALST00000000429;Parent=IALM00000000429
contig_000006	AUGUSTUS	gene	2272514	2272849	.	-	.	ID=IAL_00383
contig_000006	AUGUSTUS	mRNA	2272514	2272849	0.98	-	.	ID=IALM00000000430;Parent=IAL_00383
contig_000006	AUGUSTUS	exon	2272514	2272849	.	-	.	ID=IALE00000001419;Parent=IALM00000000430
contig_000006	AUGUSTUS	CDS	2272514	2272849	0.98	-	0	ID=IALC00000001419;Parent=IALM00000000430
contig_000006	AUGUSTUS	start_codon	2272847	2272849	.	-	0	ID=IALS00000000430;Parent=IALM00000000430
contig_000006	AUGUSTUS	stop_codon	2272514	2272516	.	-	0	ID=IALST00000000430;Parent=IALM00000000430
contig_000006	AUGUSTUS	gene	2304459	2308835	.	-	.	ID=IAL_00384
contig_000006	AUGUSTUS	mRNA	2304459	2304776	0.75	-	.	ID=IALM00000000431;Parent=IAL_00384
contig_000006	AUGUSTUS	exon	2304459	2304776	.	-	.	ID=IALE00000001420;Parent=IALM00000000431
contig_000006	AUGUSTUS	CDS	2304459	2304776	0.75	-	0	ID=IALC00000001420;Parent=IALM00000000431
contig_000006	AUGUSTUS	start_codon	2304774	2304776	.	-	0	ID=IALS00000000431;Parent=IALM00000000431
contig_000006	AUGUSTUS	stop_codon	2304459	2304461	.	-	0	ID=IALST00000000431;Parent=IALM00000000431
contig_000006	AUGUSTUS	mRNA	2304459	2308835	0.25	-	.	ID=IALM00000000432;Parent=IAL_00384;desc=Pao retrotransposon peptidase
contig_000006	AUGUSTUS	exon	2304459	2304758	.	-	.	ID=IALE00000001421;Parent=IALM00000000432
contig_000006	AUGUSTUS	exon	2308407	2308835	.	-	.	ID=IALE00000001422;Parent=IALM00000000432
contig_000006	AUGUSTUS	CDS	2304459	2304758	0.34	-	0	ID=IALC00000001421;Parent=IALM00000000432
contig_000006	AUGUSTUS	CDS	2308407	2308835	0.51	-	0	ID=IALC00000001422;Parent=IALM00000000432
contig_000006	AUGUSTUS	intron	2304759	2308406	0.25	-	.	ID=IALI00000000990;Parent=IALM00000000432
contig_000006	AUGUSTUS	start_codon	2308833	2308835	.	-	0	ID=IALS00000000432;Parent=IALM00000000432
contig_000006	AUGUSTUS	stop_codon	2304459	2304461	.	-	0	ID=IALST00000000432;Parent=IALM00000000432
contig_000006	AUGUSTUS	gene	2305035	2306002	.	-	.	ID=IAL_00385
contig_000006	AUGUSTUS	mRNA	2305035	2306002	0.56	-	.	ID=IALM00000000433;Parent=IAL_00385;Dbxref=InterPro:IPR040676,InterPro:IPR036397,InterPro:IPR012337;gO_terms=GO:0003676;desc=transposition, RNA-mediated
contig_000006	AUGUSTUS	exon	2305035	2305498	.	-	.	ID=IALE00000001423;Parent=IALM00000000433
contig_000006	AUGUSTUS	exon	2305672	2306002	.	-	.	ID=IALE00000001424;Parent=IALM00000000433
contig_000006	AUGUSTUS	CDS	2305035	2305498	0.71	-	2	ID=IALC00000001423;Parent=IALM00000000433
contig_000006	AUGUSTUS	CDS	2305672	2306002	0.61	-	0	ID=IALC00000001424;Parent=IALM00000000433
contig_000006	AUGUSTUS	intron	2305499	2305671	0.69	-	.	ID=IALI00000000991;Parent=IALM00000000433
contig_000006	AUGUSTUS	start_codon	2306000	2306002	.	-	0	ID=IALS00000000433;Parent=IALM00000000433
contig_000006	AUGUSTUS	stop_codon	2305035	2305037	.	-	0	ID=IALST00000000433;Parent=IALM00000000433
contig_000006	AUGUSTUS	gene	2366428	2367429	.	-	.	ID=IAL_00386
contig_000006	AUGUSTUS	mRNA	2366428	2367429	0.93	-	.	ID=IALM00000000434;Parent=IAL_00386;Dbxref=InterPro:IPR009882;desc=Gypsy protein
contig_000006	AUGUSTUS	exon	2366428	2367429	.	-	.	ID=IALE00000001425;Parent=IALM00000000434
contig_000006	AUGUSTUS	CDS	2366428	2367429	0.93	-	0	ID=IALC00000001425;Parent=IALM00000000434
contig_000006	AUGUSTUS	start_codon	2367427	2367429	.	-	0	ID=IALS00000000434;Parent=IALM00000000434
contig_000006	AUGUSTUS	stop_codon	2366428	2366430	.	-	0	ID=IALST00000000434;Parent=IALM00000000434
contig_000006	AUGUSTUS	gene	2367825	2369207	.	-	.	ID=IAL_00387
contig_000006	AUGUSTUS	mRNA	2367825	2369207	0.58	-	.	ID=IALM00000000435;Parent=IAL_00387;Dbxref=InterPro:IPR036397,InterPro:IPR050951,InterPro:IPR001584,InterPro:IPR043502,InterPro:IPR012337,InterPro:IPR041588,InterPro:IPR041373;gO_terms=GO:0003676,GO:0015074;desc=K02A2.6-like
contig_000006	AUGUSTUS	exon	2367825	2368129	.	-	.	ID=IALE00000001426;Parent=IALM00000000435
contig_000006	AUGUSTUS	exon	2368210	2368733	.	-	.	ID=IALE00000001427;Parent=IALM00000000435
contig_000006	AUGUSTUS	exon	2368792	2369207	.	-	.	ID=IALE00000001428;Parent=IALM00000000435
contig_000006	AUGUSTUS	CDS	2367825	2368129	0.81	-	2	ID=IALC00000001426;Parent=IALM00000000435
contig_000006	AUGUSTUS	CDS	2368210	2368733	0.89	-	1	ID=IALC00000001427;Parent=IALM00000000435
contig_000006	AUGUSTUS	CDS	2368792	2369207	0.7	-	0	ID=IALC00000001428;Parent=IALM00000000435
contig_000006	AUGUSTUS	intron	2368130	2368209	0.88	-	.	ID=IALI00000000992;Parent=IALM00000000435
contig_000006	AUGUSTUS	intron	2368734	2368791	0.74	-	.	ID=IALI00000000993;Parent=IALM00000000435
contig_000006	AUGUSTUS	start_codon	2369205	2369207	.	-	0	ID=IALS00000000435;Parent=IALM00000000435
contig_000006	AUGUSTUS	stop_codon	2367825	2367827	.	-	0	ID=IALST00000000435;Parent=IALM00000000435
contig_000006	AUGUSTUS	gene	2370524	2371161	.	-	.	ID=IAL_00388
contig_000006	AUGUSTUS	mRNA	2370524	2371161	0.48	-	.	ID=IALM00000000436;Parent=IAL_00388
contig_000006	AUGUSTUS	exon	2370524	2371000	.	-	.	ID=IALE00000001429;Parent=IALM00000000436
contig_000006	AUGUSTUS	exon	2371093	2371161	.	-	.	ID=IALE00000001430;Parent=IALM00000000436
contig_000006	AUGUSTUS	CDS	2370524	2371000	0.54	-	0	ID=IALC00000001429;Parent=IALM00000000436
contig_000006	AUGUSTUS	CDS	2371093	2371161	0.48	-	0	ID=IALC00000001430;Parent=IALM00000000436
contig_000006	AUGUSTUS	intron	2371001	2371092	0.54	-	.	ID=IALI00000000994;Parent=IALM00000000436
contig_000006	AUGUSTUS	start_codon	2371159	2371161	.	-	0	ID=IALS00000000436;Parent=IALM00000000436
contig_000006	AUGUSTUS	stop_codon	2370524	2370526	.	-	0	ID=IALST00000000436;Parent=IALM00000000436
contig_000006	AUGUSTUS	gene	2422155	2422976	.	+	.	ID=IAL_00389
contig_000006	AUGUSTUS	mRNA	2422155	2422976	1	+	.	ID=IALM00000000437;Parent=IAL_00389;Dbxref=InterPro:IPR006578,InterPro:IPR039353;desc=DNA binding
contig_000006	AUGUSTUS	exon	2422155	2422284	.	+	.	ID=IALE00000001431;Parent=IALM00000000437
contig_000006	AUGUSTUS	exon	2422344	2422500	.	+	.	ID=IALE00000001432;Parent=IALM00000000437
contig_000006	AUGUSTUS	exon	2422574	2422976	.	+	.	ID=IALE00000001433;Parent=IALM00000000437
contig_000006	AUGUSTUS	CDS	2422155	2422284	1	+	0	ID=IALC00000001431;Parent=IALM00000000437
contig_000006	AUGUSTUS	CDS	2422344	2422500	1	+	2	ID=IALC00000001432;Parent=IALM00000000437
contig_000006	AUGUSTUS	CDS	2422574	2422976	1	+	1	ID=IALC00000001433;Parent=IALM00000000437
contig_000006	AUGUSTUS	intron	2422285	2422343	1	+	.	ID=IALI00000000995;Parent=IALM00000000437
contig_000006	AUGUSTUS	intron	2422501	2422573	1	+	.	ID=IALI00000000996;Parent=IALM00000000437
contig_000006	AUGUSTUS	start_codon	2422155	2422157	.	+	0	ID=IALS00000000437;Parent=IALM00000000437
contig_000006	AUGUSTUS	stop_codon	2422974	2422976	.	+	0	ID=IALST00000000437;Parent=IALM00000000437
contig_000006	AUGUSTUS	gene	2463757	2467906	.	+	.	ID=IAL_00390
contig_000006	AUGUSTUS	mRNA	2463757	2467906	0.98	+	.	ID=IALM00000000438;Parent=IAL_00390
contig_000006	AUGUSTUS	exon	2463757	2463962	.	+	.	ID=IALE00000001434;Parent=IALM00000000438
contig_000006	AUGUSTUS	exon	2467672	2467906	.	+	.	ID=IALE00000001435;Parent=IALM00000000438
contig_000006	AUGUSTUS	CDS	2463757	2463962	0.99	+	0	ID=IALC00000001434;Parent=IALM00000000438
contig_000006	AUGUSTUS	CDS	2467672	2467906	0.98	+	1	ID=IALC00000001435;Parent=IALM00000000438
contig_000006	AUGUSTUS	intron	2463963	2467671	1	+	.	ID=IALI00000000997;Parent=IALM00000000438
contig_000006	AUGUSTUS	start_codon	2463757	2463759	.	+	0	ID=IALS00000000438;Parent=IALM00000000438
contig_000006	AUGUSTUS	stop_codon	2467904	2467906	.	+	0	ID=IALST00000000438;Parent=IALM00000000438
contig_000006	AUGUSTUS	gene	2490876	2491586	.	+	.	ID=IAL_00391
contig_000006	AUGUSTUS	mRNA	2490876	2491586	0.36	+	.	ID=IALM00000000439;Parent=IAL_00391;Dbxref=InterPro:IPR038441,InterPro:IPR006612,InterPro:IPR052224;gO_terms=GO:0000976,GO:0000977,GO:0000978,GO:0000981,GO:0000982,GO:0000987,GO:0001012,GO:0001067,GO:0001077,GO:0001228,GO:0003674,GO:0003676,GO:0003677,GO:0003690,GO:0003700,GO:0005488,GO:0005575,GO:0005622,GO:0005623,GO:0005634,GO:0006139,GO:0006351,GO:0006355,GO:0006357,GO:0006366,GO:0006725,GO:0006807,GO:0008150,GO:0008152,GO:0009058,GO:0009059,GO:0009889,GO:0009891,GO:0009893,GO:0009987,GO:0010467,GO:0010468,GO:0010556,GO:0010557,GO:0010604,GO:0010628,GO:0016070,GO:0018130,GO:0019219,GO:0019222,GO:0019438,GO:0031323,GO:0031325,GO:0031326,GO:0031328,GO:0032774,GO:0034641,GO:0034645,GO:0034654,GO:0043170,GO:0043226,GO:0043227,GO:0043229,GO:0043231,GO:0043565,GO:0044212,GO:0044237,GO:0044238,GO:0044249,GO:0044260,GO:0044271,GO:0044424,GO:0044464,GO:0045893,GO:0045935,GO:0045944,GO:0046483,GO:0048518,GO:0048522,GO:0050789,GO:0050794,GO:0051171,GO:0051173,GO:0051252,GO:0051254,GO:0060255,GO:0065007,GO:0071704,GO:0080090,GO:0090304,GO:0097159,GO:0097659,GO:0140110,GO:1901360,GO:1901362,GO:1901363,GO:1901576,GO:1902680,GO:1903506,GO:1903508,GO:1990837,GO:2000112,GO:2001141;desc=nucleic acid binding
contig_000006	AUGUSTUS	exon	2490876	2490924	.	+	.	ID=IALE00000001436;Parent=IALM00000000439
contig_000006	AUGUSTUS	exon	2490983	2491138	.	+	.	ID=IALE00000001437;Parent=IALM00000000439
contig_000006	AUGUSTUS	exon	2491193	2491462	.	+	.	ID=IALE00000001438;Parent=IALM00000000439
contig_000006	AUGUSTUS	exon	2491522	2491586	.	+	.	ID=IALE00000001439;Parent=IALM00000000439
contig_000006	AUGUSTUS	CDS	2490876	2490924	1	+	0	ID=IALC00000001436;Parent=IALM00000000439
contig_000006	AUGUSTUS	CDS	2490983	2491138	0.99	+	2	ID=IALC00000001437;Parent=IALM00000000439
contig_000006	AUGUSTUS	CDS	2491193	2491462	0.37	+	2	ID=IALC00000001438;Parent=IALM00000000439
contig_000006	AUGUSTUS	CDS	2491522	2491586	0.38	+	2	ID=IALC00000001439;Parent=IALM00000000439
contig_000006	AUGUSTUS	intron	2490925	2490982	1	+	.	ID=IALI00000000998;Parent=IALM00000000439
contig_000006	AUGUSTUS	intron	2491139	2491192	0.99	+	.	ID=IALI00000000999;Parent=IALM00000000439
contig_000006	AUGUSTUS	intron	2491463	2491521	0.36	+	.	ID=IALI00000001000;Parent=IALM00000000439
contig_000006	AUGUSTUS	start_codon	2490876	2490878	.	+	0	ID=IALS00000000439;Parent=IALM00000000439
contig_000006	AUGUSTUS	stop_codon	2491584	2491586	.	+	0	ID=IALST00000000439;Parent=IALM00000000439
contig_000006	AUGUSTUS	gene	2491937	2493775	.	+	.	ID=IAL_00392
contig_000006	AUGUSTUS	mRNA	2491937	2493775	0.95	+	.	ID=IALM00000000440;Parent=IAL_00392;Dbxref=InterPro:IPR048365,InterPro:IPR048367,InterPro:IPR048366;desc=Transposase protein
contig_000006	AUGUSTUS	exon	2491937	2492024	.	+	.	ID=IALE00000001440;Parent=IALM00000000440
contig_000006	AUGUSTUS	exon	2492081	2492267	.	+	.	ID=IALE00000001441;Parent=IALM00000000440
contig_000006	AUGUSTUS	exon	2492523	2492664	.	+	.	ID=IALE00000001442;Parent=IALM00000000440
contig_000006	AUGUSTUS	exon	2492723	2492897	.	+	.	ID=IALE00000001443;Parent=IALM00000000440
contig_000006	AUGUSTUS	exon	2492960	2493241	.	+	.	ID=IALE00000001444;Parent=IALM00000000440
contig_000006	AUGUSTUS	exon	2493303	2493775	.	+	.	ID=IALE00000001445;Parent=IALM00000000440
contig_000006	AUGUSTUS	CDS	2491937	2492024	0.99	+	0	ID=IALC00000001440;Parent=IALM00000000440
contig_000006	AUGUSTUS	CDS	2492081	2492267	0.98	+	2	ID=IALC00000001441;Parent=IALM00000000440
contig_000006	AUGUSTUS	CDS	2492523	2492664	0.95	+	1	ID=IALC00000001442;Parent=IALM00000000440
contig_000006	AUGUSTUS	CDS	2492723	2492897	1	+	0	ID=IALC00000001443;Parent=IALM00000000440
contig_000006	AUGUSTUS	CDS	2492960	2493241	1	+	2	ID=IALC00000001444;Parent=IALM00000000440
contig_000006	AUGUSTUS	CDS	2493303	2493775	1	+	2	ID=IALC00000001445;Parent=IALM00000000440
contig_000006	AUGUSTUS	intron	2492025	2492080	1	+	.	ID=IALI00000001001;Parent=IALM00000000440
contig_000006	AUGUSTUS	intron	2492268	2492522	0.95	+	.	ID=IALI00000001002;Parent=IALM00000000440
contig_000006	AUGUSTUS	intron	2492665	2492722	1	+	.	ID=IALI00000001003;Parent=IALM00000000440
contig_000006	AUGUSTUS	intron	2492898	2492959	1	+	.	ID=IALI00000001004;Parent=IALM00000000440
contig_000006	AUGUSTUS	intron	2493242	2493302	1	+	.	ID=IALI00000001005;Parent=IALM00000000440
contig_000006	AUGUSTUS	start_codon	2491937	2491939	.	+	0	ID=IALS00000000440;Parent=IALM00000000440
contig_000006	AUGUSTUS	stop_codon	2493773	2493775	.	+	0	ID=IALST00000000440;Parent=IALM00000000440
contig_000006	AUGUSTUS	gene	2494425	2496185	.	-	.	ID=IAL_00393
contig_000006	AUGUSTUS	mRNA	2494425	2496185	0.28	-	.	ID=IALM00000000441;Parent=IAL_00393;Dbxref=InterPro:IPR048366,InterPro:IPR048367;desc=Transposase protein
contig_000006	AUGUSTUS	exon	2494425	2494873	.	-	.	ID=IALE00000001446;Parent=IALM00000000441
contig_000006	AUGUSTUS	exon	2494935	2495216	.	-	.	ID=IALE00000001447;Parent=IALM00000000441
contig_000006	AUGUSTUS	exon	2495279	2495453	.	-	.	ID=IALE00000001448;Parent=IALM00000000441
contig_000006	AUGUSTUS	exon	2495511	2495652	.	-	.	ID=IALE00000001449;Parent=IALM00000000441
contig_000006	AUGUSTUS	exon	2495908	2496085	.	-	.	ID=IALE00000001450;Parent=IALM00000000441
contig_000006	AUGUSTUS	exon	2496143	2496185	.	-	.	ID=IALE00000001451;Parent=IALM00000000441
contig_000006	AUGUSTUS	CDS	2494425	2494873	1	-	2	ID=IALC00000001446;Parent=IALM00000000441
contig_000006	AUGUSTUS	CDS	2494935	2495216	1	-	2	ID=IALC00000001447;Parent=IALM00000000441
contig_000006	AUGUSTUS	CDS	2495279	2495453	1	-	0	ID=IALC00000001448;Parent=IALM00000000441
contig_000006	AUGUSTUS	CDS	2495511	2495652	0.94	-	1	ID=IALC00000001449;Parent=IALM00000000441
contig_000006	AUGUSTUS	CDS	2495908	2496085	0.95	-	2	ID=IALC00000001450;Parent=IALM00000000441
contig_000006	AUGUSTUS	CDS	2496143	2496185	0.31	-	0	ID=IALC00000001451;Parent=IALM00000000441
contig_000006	AUGUSTUS	intron	2494874	2494934	1	-	.	ID=IALI00000001006;Parent=IALM00000000441
contig_000006	AUGUSTUS	intron	2495217	2495278	1	-	.	ID=IALI00000001007;Parent=IALM00000000441
contig_000006	AUGUSTUS	intron	2495454	2495510	1	-	.	ID=IALI00000001008;Parent=IALM00000000441
contig_000006	AUGUSTUS	intron	2495653	2495907	0.94	-	.	ID=IALI00000001009;Parent=IALM00000000441
contig_000006	AUGUSTUS	intron	2496086	2496142	1	-	.	ID=IALI00000001010;Parent=IALM00000000441
contig_000006	AUGUSTUS	start_codon	2496183	2496185	.	-	0	ID=IALS00000000441;Parent=IALM00000000441
contig_000006	AUGUSTUS	stop_codon	2494425	2494427	.	-	0	ID=IALST00000000441;Parent=IALM00000000441
contig_000006	AUGUSTUS	gene	2496613	2498935	.	-	.	ID=IAL_00394
contig_000006	AUGUSTUS	mRNA	2496613	2498935	0.49	-	.	ID=IALM00000000442;Parent=IAL_00394;Dbxref=InterPro:IPR026516,InterPro:IPR038441,InterPro:IPR006612;gO_terms=GO:0000976,GO:0000977,GO:0000978,GO:0000981,GO:0000982,GO:0000987,GO:0001012,GO:0001067,GO:0001077,GO:0001228,GO:0003674,GO:0003676,GO:0003677,GO:0003690,GO:0003700,GO:0005488,GO:0005575,GO:0005622,GO:0005623,GO:0005634,GO:0006139,GO:0006351,GO:0006355,GO:0006357,GO:0006366,GO:0006725,GO:0006807,GO:0008150,GO:0008152,GO:0009058,GO:0009059,GO:0009889,GO:0009891,GO:0009893,GO:0009987,GO:0010467,GO:0010468,GO:0010556,GO:0010557,GO:0010604,GO:0010628,GO:0016070,GO:0018130,GO:0019219,GO:0019222,GO:0019438,GO:0031323,GO:0031325,GO:0031326,GO:0031328,GO:0032774,GO:0034641,GO:0034645,GO:0034654,GO:0043170,GO:0043226,GO:0043227,GO:0043229,GO:0043231,GO:0043565,GO:0044212,GO:0044237,GO:0044238,GO:0044249,GO:0044260,GO:0044271,GO:0044424,GO:0044464,GO:0045893,GO:0045935,GO:0045944,GO:0046483,GO:0048518,GO:0048522,GO:0050789,GO:0050794,GO:0051171,GO:0051173,GO:0051252,GO:0051254,GO:0060255,GO:0065007,GO:0071704,GO:0080090,GO:0090304,GO:0097159,GO:0097659,GO:0140110,GO:1901360,GO:1901362,GO:1901363,GO:1901576,GO:1902680,GO:1903506,GO:1903508,GO:1990837,GO:2000112,GO:2001141-GO:0043565;desc=nucleic acid binding
contig_000006	AUGUSTUS	exon	2496613	2496640	.	-	.	ID=IALE00000001452;Parent=IALM00000000442
contig_000006	AUGUSTUS	exon	2496693	2496951	.	-	.	ID=IALE00000001453;Parent=IALM00000000442
contig_000006	AUGUSTUS	exon	2498673	2498828	.	-	.	ID=IALE00000001454;Parent=IALM00000000442
contig_000006	AUGUSTUS	exon	2498887	2498935	.	-	.	ID=IALE00000001455;Parent=IALM00000000442
contig_000006	AUGUSTUS	CDS	2496613	2496640	0.49	-	1	ID=IALC00000001452;Parent=IALM00000000442
contig_000006	AUGUSTUS	CDS	2496693	2496951	0.5	-	2	ID=IALC00000001453;Parent=IALM00000000442
contig_000006	AUGUSTUS	CDS	2498673	2498828	1	-	2	ID=IALC00000001454;Parent=IALM00000000442
contig_000006	AUGUSTUS	CDS	2498887	2498935	1	-	0	ID=IALC00000001455;Parent=IALM00000000442
contig_000006	AUGUSTUS	intron	2496641	2496692	0.49	-	.	ID=IALI00000001011;Parent=IALM00000000442
contig_000006	AUGUSTUS	intron	2496952	2498672	1	-	.	ID=IALI00000001012;Parent=IALM00000000442
contig_000006	AUGUSTUS	intron	2498829	2498886	1	-	.	ID=IALI00000001013;Parent=IALM00000000442
contig_000006	AUGUSTUS	start_codon	2498933	2498935	.	-	0	ID=IALS00000000442;Parent=IALM00000000442
contig_000006	AUGUSTUS	stop_codon	2496613	2496615	.	-	0	ID=IALST00000000442;Parent=IALM00000000442
contig_000006	AUGUSTUS	gene	2507056	2545180	.	+	.	ID=IAL_00395
contig_000006	AUGUSTUS	mRNA	2507056	2545180	0.61	+	.	ID=IALM00000000443;Parent=IAL_00395;gO_terms=GO:0000003,GO:0000118,GO:0000228,GO:0000785,GO:0000790,GO:0000902,GO:0000904,GO:0001558,GO:0001654,GO:0001669,GO:0001889,GO:0003002,GO:0003006,GO:0003674,GO:0003824,GO:0004672,GO:0004674,GO:0005488,GO:0005515,GO:0005575,GO:0005622,GO:0005623,GO:0005634,GO:0005654,GO:0005694,GO:0005737,GO:0005829,GO:0005886,GO:0005956,GO:0006355,GO:0006403,GO:0006457,GO:0006464,GO:0006468,GO:0006793,GO:0006796,GO:0006807,GO:0006928,GO:0006935,GO:0007154,GO:0007165,GO:0007166,GO:0007224,GO:0007227,GO:0007228,GO:0007267,GO:0007275,GO:0007276,GO:0007281,GO:0007292,GO:0007308,GO:0007309,GO:0007310,GO:0007389,GO:0007399,GO:0007409,GO:0007411,GO:0007417,GO:0007420,GO:0007423,GO:0007610,GO:0007622,GO:0007623,GO:0007626,GO:0008013,GO:0008150,GO:0008152,GO:0008284,GO:0008298,GO:0008589,GO:0009605,GO:0009653,GO:0009719,GO:0009725,GO:0009798,GO:0009889,GO:0009892,GO:0009893,GO:0009894,GO:0009895,GO:0009896,GO:0009950,GO:0009953,GO:0009966,GO:0009967,GO:0009968,GO:0009987,GO:0009994,GO:0010033,GO:0010466,GO:0010468,GO:0010556,GO:0010564,GO:0010604,GO:0010605,GO:0010646,GO:0010647,GO:0010648,GO:0010921,GO:0010941,GO:0010951,GO:0012505,GO:0014070,GO:0016020,GO:0016043,GO:0016301,GO:0016310,GO:0016580,GO:0016581,GO:0016740,GO:0016772,GO:0016773,GO:0017053,GO:0018105,GO:0018107,GO:0018193,GO:0018209,GO:0018210,GO:0019208,GO:0019219,GO:0019220,GO:0019222,GO:0019538,GO:0019888,GO:0019953,GO:0021537,GO:0021543,GO:0021700,GO:0021987,GO:0022008,GO:0022412,GO:0022414,GO:0022416,GO:0023051,GO:0023052,GO:0023056,GO:0023057,GO:0030030,GO:0030111,GO:0030141,GO:0030154,GO:0030162,GO:0030177,GO:0030182,GO:0030234,GO:0030307,GO:0030900,GO:0031072,GO:0031099,GO:0031100,GO:0031175,GO:0031323,GO:0031324,GO:0031326,GO:0031329,GO:0031330,GO:0031396,GO:0031397,GO:0031399,GO:0031400,GO:0031410,GO:0031647,GO:0031974,GO:0031981,GO:0031982,GO:0032268,GO:0032269,GO:0032501,GO:0032502,GO:0032504,GO:0032879,GO:0032880,GO:0032989,GO:0032990,GO:0032991,GO:0033036,GO:0033574,GO:0033993,GO:0035303,GO:0035304,GO:0035556,GO:0036211,GO:0040008,GO:0040011,GO:0042127,GO:0042176,GO:0042177,GO:0042221,GO:0042330,GO:0042802,GO:0042981,GO:0043021,GO:0043066,GO:0043067,GO:0043069,GO:0043086,GO:0043154,GO:0043170,GO:0043226,GO:0043227,GO:0043228,GO:0043229,GO:0043231,GO:0043232,GO:0043233,GO:0043281,GO:0043412,GO:0043666,GO:0044092,GO:0044093,GO:0044237,GO:0044238,GO:0044260,GO:0044267,GO:0044422,GO:0044424,GO:0044427,GO:0044428,GO:0044444,GO:0044446,GO:0044451,GO:0044454,GO:0044464,GO:0044703,GO:0044877,GO:0045165,GO:0045168,GO:0045475,GO:0045732,GO:0045861,GO:0045880,GO:0045927,GO:0046331,GO:0046777,GO:0047485,GO:0048468,GO:0048469,GO:0048477,GO:0048511,GO:0048512,GO:0048513,GO:0048518,GO:0048519,GO:0048522,GO:0048523,GO:0048583,GO:0048584,GO:0048585,GO:0048599,GO:0048609,GO:0048666,GO:0048667,GO:0048699,GO:0048731,GO:0048732,GO:0048749,GO:0048812,GO:0048856,GO:0048858,GO:0048869,GO:0050789,GO:0050790,GO:0050794,GO:0050896,GO:0051090,GO:0051091,GO:0051128,GO:0051171,GO:0051172,GO:0051173,GO:0051174,GO:0051179,GO:0051246,GO:0051247,GO:0051248,GO:0051252,GO:0051336,GO:0051346,GO:0051641,GO:0051704,GO:0051716,GO:0051726,GO:0051879,GO:0051983,GO:0052547,GO:0052548,GO:0060255,GO:0060322,GO:0060341,GO:0060548,GO:0060810,GO:0061008,GO:0061077,GO:0061564,GO:0065007,GO:0065008,GO:0065009,GO:0070013,GO:0070603,GO:0070727,GO:0070822,GO:0071704,GO:0071840,GO:0071944,GO:0080090,GO:0090545,GO:0090568,GO:0097223,GO:0097421,GO:0097485,GO:0097708,GO:0098772,GO:0099503,GO:0120036,GO:0120039,GO:0140096,GO:1901564,GO:1901654,GO:1901700,GO:1901796,GO:1902494,GO:1902531,GO:1903050,GO:1903051,GO:1903076,GO:1903320,GO:1903321,GO:1903362,GO:1903363,GO:1903506,GO:1903827,GO:1904375,GO:1904949,GO:1905475,GO:1905818,GO:2000058,GO:2000059,GO:2000112,GO:2000116,GO:2000117,GO:2001141,GO:2001233,GO:2001234;desc=It is involved in the biological process described with protein phosphorylation
contig_000006	AUGUSTUS	exon	2507056	2507271	.	+	.	ID=IALE00000001456;Parent=IALM00000000443
contig_000006	AUGUSTUS	exon	2525852	2525936	.	+	.	ID=IALE00000001457;Parent=IALM00000000443
contig_000006	AUGUSTUS	exon	2542627	2542811	.	+	.	ID=IALE00000001458;Parent=IALM00000000443
contig_000006	AUGUSTUS	exon	2542873	2543013	.	+	.	ID=IALE00000001459;Parent=IALM00000000443
contig_000006	AUGUSTUS	exon	2545022	2545180	.	+	.	ID=IALE00000001460;Parent=IALM00000000443
contig_000006	AUGUSTUS	CDS	2507056	2507271	0.75	+	0	ID=IALC00000001456;Parent=IALM00000000443
contig_000006	AUGUSTUS	CDS	2525852	2525936	0.92	+	0	ID=IALC00000001457;Parent=IALM00000000443
contig_000006	AUGUSTUS	CDS	2542627	2542811	1	+	2	ID=IALC00000001458;Parent=IALM00000000443
contig_000006	AUGUSTUS	CDS	2542873	2543013	0.88	+	0	ID=IALC00000001459;Parent=IALM00000000443
contig_000006	AUGUSTUS	CDS	2545022	2545180	0.87	+	0	ID=IALC00000001460;Parent=IALM00000000443
contig_000006	AUGUSTUS	intron	2507272	2525851	0.92	+	.	ID=IALI00000001014;Parent=IALM00000000443
contig_000006	AUGUSTUS	intron	2525937	2542626	0.97	+	.	ID=IALI00000001015;Parent=IALM00000000443
contig_000006	AUGUSTUS	intron	2542812	2542872	1	+	.	ID=IALI00000001016;Parent=IALM00000000443
contig_000006	AUGUSTUS	intron	2543014	2545021	0.88	+	.	ID=IALI00000001017;Parent=IALM00000000443
contig_000006	AUGUSTUS	start_codon	2507056	2507058	.	+	0	ID=IALS00000000443;Parent=IALM00000000443
contig_000006	AUGUSTUS	stop_codon	2545178	2545180	.	+	0	ID=IALST00000000443;Parent=IALM00000000443
contig_000006	AUGUSTUS	gene	2591500	2591928	.	+	.	ID=IAL_00396
contig_000006	AUGUSTUS	mRNA	2591500	2591928	1	+	.	ID=IALM00000000444;Parent=IAL_00396;Dbxref=InterPro:IPR006578,InterPro:IPR039353;desc=MADF
contig_000006	AUGUSTUS	exon	2591500	2591506	.	+	.	ID=IALE00000001461;Parent=IALM00000000444
contig_000006	AUGUSTUS	exon	2591578	2591737	.	+	.	ID=IALE00000001462;Parent=IALM00000000444
contig_000006	AUGUSTUS	exon	2591820	2591928	.	+	.	ID=IALE00000001463;Parent=IALM00000000444
contig_000006	AUGUSTUS	CDS	2591500	2591506	1	+	0	ID=IALC00000001461;Parent=IALM00000000444
contig_000006	AUGUSTUS	CDS	2591578	2591737	1	+	2	ID=IALC00000001462;Parent=IALM00000000444
contig_000006	AUGUSTUS	CDS	2591820	2591928	1	+	1	ID=IALC00000001463;Parent=IALM00000000444
contig_000006	AUGUSTUS	intron	2591507	2591577	1	+	.	ID=IALI00000001018;Parent=IALM00000000444
contig_000006	AUGUSTUS	intron	2591738	2591819	1	+	.	ID=IALI00000001019;Parent=IALM00000000444
contig_000006	AUGUSTUS	start_codon	2591500	2591502	.	+	0	ID=IALS00000000444;Parent=IALM00000000444
contig_000006	AUGUSTUS	stop_codon	2591926	2591928	.	+	0	ID=IALST00000000444;Parent=IALM00000000444
contig_000006	AUGUSTUS	gene	2592186	2593626	.	-	.	ID=IAL_00397
contig_000006	AUGUSTUS	mRNA	2592186	2593626	1	-	.	ID=IALM00000000445;Parent=IAL_00397;Dbxref=InterPro:IPR027806,InterPro:IPR045249;desc=DDE superfamily endonuclease
contig_000006	AUGUSTUS	exon	2592186	2592235	.	-	.	ID=IALE00000001464;Parent=IALM00000000445
contig_000006	AUGUSTUS	exon	2592482	2592640	.	-	.	ID=IALE00000001465;Parent=IALM00000000445
contig_000006	AUGUSTUS	exon	2592737	2593239	.	-	.	ID=IALE00000001466;Parent=IALM00000000445
contig_000006	AUGUSTUS	exon	2593304	2593626	.	-	.	ID=IALE00000001467;Parent=IALM00000000445
contig_000006	AUGUSTUS	CDS	2592186	2592235	1	-	2	ID=IALC00000001464;Parent=IALM00000000445
contig_000006	AUGUSTUS	CDS	2592482	2592640	1	-	2	ID=IALC00000001465;Parent=IALM00000000445
contig_000006	AUGUSTUS	CDS	2592737	2593239	1	-	1	ID=IALC00000001466;Parent=IALM00000000445
contig_000006	AUGUSTUS	CDS	2593304	2593626	1	-	0	ID=IALC00000001467;Parent=IALM00000000445
contig_000006	AUGUSTUS	intron	2592236	2592481	1	-	.	ID=IALI00000001020;Parent=IALM00000000445
contig_000006	AUGUSTUS	intron	2592641	2592736	1	-	.	ID=IALI00000001021;Parent=IALM00000000445
contig_000006	AUGUSTUS	intron	2593240	2593303	1	-	.	ID=IALI00000001022;Parent=IALM00000000445
contig_000006	AUGUSTUS	start_codon	2593624	2593626	.	-	0	ID=IALS00000000445;Parent=IALM00000000445
contig_000006	AUGUSTUS	stop_codon	2592186	2592188	.	-	0	ID=IALST00000000445;Parent=IALM00000000445
contig_000006	AUGUSTUS	gene	2630174	2632993	.	-	.	ID=IAL_00398
contig_000006	AUGUSTUS	mRNA	2630174	2632993	0.5	-	.	ID=IALM00000000446;Parent=IAL_00398;Dbxref=InterPro:IPR043128,InterPro:IPR043502,InterPro:IPR041577;desc=transposition, RNA-mediated
contig_000006	AUGUSTUS	exon	2630174	2630846	.	-	.	ID=IALE00000001468;Parent=IALM00000000446
contig_000006	AUGUSTUS	exon	2632782	2632993	.	-	.	ID=IALE00000001469;Parent=IALM00000000446
contig_000006	AUGUSTUS	CDS	2630174	2630846	0.91	-	1	ID=IALC00000001468;Parent=IALM00000000446
contig_000006	AUGUSTUS	CDS	2632782	2632993	0.5	-	0	ID=IALC00000001469;Parent=IALM00000000446
contig_000006	AUGUSTUS	intron	2630847	2632781	0.64	-	.	ID=IALI00000001023;Parent=IALM00000000446
contig_000006	AUGUSTUS	start_codon	2632991	2632993	.	-	0	ID=IALS00000000446;Parent=IALM00000000446
contig_000006	AUGUSTUS	stop_codon	2630174	2630176	.	-	0	ID=IALST00000000446;Parent=IALM00000000446
contig_000006	AUGUSTUS	gene	2647752	2648786	.	-	.	ID=IAL_00399
contig_000006	AUGUSTUS	mRNA	2647752	2648786	1	-	.	ID=IALM00000000447;Parent=IAL_00399
contig_000006	AUGUSTUS	exon	2647752	2648786	.	-	.	ID=IALE00000001470;Parent=IALM00000000447
contig_000006	AUGUSTUS	CDS	2647752	2648786	1	-	0	ID=IALC00000001470;Parent=IALM00000000447
contig_000006	AUGUSTUS	start_codon	2648784	2648786	.	-	0	ID=IALS00000000447;Parent=IALM00000000447
contig_000006	AUGUSTUS	stop_codon	2647752	2647754	.	-	0	ID=IALST00000000447;Parent=IALM00000000447
contig_000006	AUGUSTUS	gene	2674992	2676002	.	+	.	ID=IAL_00400
contig_000006	AUGUSTUS	mRNA	2674992	2676002	1	+	.	ID=IALM00000000448;Parent=IAL_00400;Dbxref=InterPro:IPR000719,InterPro:IPR008271,InterPro:IPR011009,InterPro:IPR017441,InterPro:IPR045216;gO_terms=GO:0000003,GO:0000118,GO:0000228,GO:0000785,GO:0000790,GO:0000902,GO:0000904,GO:0001558,GO:0001654,GO:0001669,GO:0001889,GO:0003002,GO:0003006,GO:0003674,GO:0003824,GO:0004672,GO:0004674,GO:0005488,GO:0005515,GO:0005575,GO:0005622,GO:0005623,GO:0005634,GO:0005654,GO:0005694,GO:0005737,GO:0005829,GO:0005886,GO:0005956,GO:0006355,GO:0006403,GO:0006457,GO:0006464,GO:0006468,GO:0006793,GO:0006796,GO:0006807,GO:0006928,GO:0006935,GO:0007154,GO:0007165,GO:0007166,GO:0007224,GO:0007227,GO:0007228,GO:0007267,GO:0007275,GO:0007276,GO:0007281,GO:0007292,GO:0007308,GO:0007309,GO:0007310,GO:0007389,GO:0007399,GO:0007409,GO:0007411,GO:0007417,GO:0007420,GO:0007423,GO:0007610,GO:0007622,GO:0007623,GO:0007626,GO:0008013,GO:0008150,GO:0008152,GO:0008284,GO:0008298,GO:0008589,GO:0009605,GO:0009653,GO:0009719,GO:0009725,GO:0009798,GO:0009889,GO:0009892,GO:0009893,GO:0009894,GO:0009895,GO:0009896,GO:0009950,GO:0009953,GO:0009966,GO:0009967,GO:0009968,GO:0009987,GO:0009994,GO:0010033,GO:0010466,GO:0010468,GO:0010556,GO:0010564,GO:0010604,GO:0010605,GO:0010646,GO:0010647,GO:0010648,GO:0010921,GO:0010941,GO:0010951,GO:0012505,GO:0014070,GO:0016020,GO:0016043,GO:0016301,GO:0016310,GO:0016580,GO:0016581,GO:0016740,GO:0016772,GO:0016773,GO:0017053,GO:0018105,GO:0018107,GO:0018193,GO:0018209,GO:0018210,GO:0019208,GO:0019219,GO:0019220,GO:0019222,GO:0019538,GO:0019888,GO:0019953,GO:0021537,GO:0021543,GO:0021700,GO:0021987,GO:0022008,GO:0022412,GO:0022414,GO:0022416,GO:0023051,GO:0023052,GO:0023056,GO:0023057,GO:0030030,GO:0030111,GO:0030141,GO:0030154,GO:0030162,GO:0030177,GO:0030182,GO:0030234,GO:0030307,GO:0030900,GO:0031072,GO:0031099,GO:0031100,GO:0031175,GO:0031323,GO:0031324,GO:0031326,GO:0031329,GO:0031330,GO:0031396,GO:0031397,GO:0031399,GO:0031400,GO:0031410,GO:0031647,GO:0031974,GO:0031981,GO:0031982,GO:0032268,GO:0032269,GO:0032501,GO:0032502,GO:0032504,GO:0032879,GO:0032880,GO:0032989,GO:0032990,GO:0032991,GO:0033036,GO:0033574,GO:0033993,GO:0035303,GO:0035304,GO:0035556,GO:0036211,GO:0040008,GO:0040011,GO:0042127,GO:0042176,GO:0042177,GO:0042221,GO:0042330,GO:0042802,GO:0042981,GO:0043021,GO:0043066,GO:0043067,GO:0043069,GO:0043086,GO:0043154,GO:0043170,GO:0043226,GO:0043227,GO:0043228,GO:0043229,GO:0043231,GO:0043232,GO:0043233,GO:0043281,GO:0043412,GO:0043666,GO:0044092,GO:0044093,GO:0044237,GO:0044238,GO:0044260,GO:0044267,GO:0044422,GO:0044424,GO:0044427,GO:0044428,GO:0044444,GO:0044446,GO:0044451,GO:0044454,GO:0044464,GO:0044703,GO:0044877,GO:0045165,GO:0045168,GO:0045475,GO:0045732,GO:0045861,GO:0045880,GO:0045927,GO:0046331,GO:0046777,GO:0047485,GO:0048468,GO:0048469,GO:0048477,GO:0048511,GO:0048512,GO:0048513,GO:0048518,GO:0048519,GO:0048522,GO:0048523,GO:0048583,GO:0048584,GO:0048585,GO:0048599,GO:0048609,GO:0048666,GO:0048667,GO:0048699,GO:0048731,GO:0048732,GO:0048749,GO:0048812,GO:0048856,GO:0048858,GO:0048869,GO:0050789,GO:0050790,GO:0050794,GO:0050896,GO:0051090,GO:0051091,GO:0051128,GO:0051171,GO:0051172,GO:0051173,GO:0051174,GO:0051179,GO:0051246,GO:0051247,GO:0051248,GO:0051252,GO:0051336,GO:0051346,GO:0051641,GO:0051704,GO:0051716,GO:0051726,GO:0051879,GO:0051983,GO:0052547,GO:0052548,GO:0060255,GO:0060322,GO:0060341,GO:0060548,GO:0060810,GO:0061008,GO:0061077,GO:0061564,GO:0065007,GO:0065008,GO:0065009,GO:0070013,GO:0070603,GO:0070727,GO:0070822,GO:0071704,GO:0071840,GO:0071944,GO:0080090,GO:0090545,GO:0090568,GO:0097223,GO:0097421,GO:0097485,GO:0097708,GO:0098772,GO:0099503,GO:0120036,GO:0120039,GO:0140096,GO:1901564,GO:1901654,GO:1901700,GO:1901796,GO:1902494,GO:1902531,GO:1903050,GO:1903051,GO:1903076,GO:1903320,GO:1903321,GO:1903362,GO:1903363,GO:1903506,GO:1903827,GO:1904375,GO:1904949,GO:1905475,GO:1905818,GO:2000058,GO:2000059,GO:2000112,GO:2000116,GO:2000117,GO:2001141,GO:2001233,GO:2001234-GO:0004672,GO:0005524;desc=It is involved in the biological process described with protein phosphorylation
contig_000006	AUGUSTUS	exon	2674992	2676002	.	+	.	ID=IALE00000001471;Parent=IALM00000000448
contig_000006	AUGUSTUS	CDS	2674992	2676002	1	+	0	ID=IALC00000001471;Parent=IALM00000000448
contig_000006	AUGUSTUS	start_codon	2674992	2674994	.	+	0	ID=IALS00000000448;Parent=IALM00000000448
contig_000006	AUGUSTUS	stop_codon	2676000	2676002	.	+	0	ID=IALST00000000448;Parent=IALM00000000448
contig_000006	AUGUSTUS	gene	2686361	2687961	.	-	.	ID=IAL_00401
contig_000006	AUGUSTUS	mRNA	2686361	2687961	0.72	-	.	ID=IALM00000000449;Parent=IAL_00401;desc=Ribonuclease H protein
contig_000006	AUGUSTUS	exon	2686361	2686957	.	-	.	ID=IALE00000001472;Parent=IALM00000000449
contig_000006	AUGUSTUS	exon	2687389	2687961	.	-	.	ID=IALE00000001473;Parent=IALM00000000449
contig_000006	AUGUSTUS	CDS	2686361	2686957	0.85	-	0	ID=IALC00000001472;Parent=IALM00000000449
contig_000006	AUGUSTUS	CDS	2687389	2687961	0.83	-	0	ID=IALC00000001473;Parent=IALM00000000449
contig_000006	AUGUSTUS	intron	2686958	2687388	0.84	-	.	ID=IALI00000001024;Parent=IALM00000000449
contig_000006	AUGUSTUS	start_codon	2687959	2687961	.	-	0	ID=IALS00000000449;Parent=IALM00000000449
contig_000006	AUGUSTUS	stop_codon	2686361	2686363	.	-	0	ID=IALST00000000449;Parent=IALM00000000449
contig_000006	AUGUSTUS	gene	2719676	2728386	.	-	.	ID=IAL_00402
contig_000006	AUGUSTUS	mRNA	2719676	2728386	.	-	.	ID=IALM00000000450;Parent=IAL_00402
contig_000006	AUGUSTUS	exon	2719676	2719919	.	-	.	ID=IALE00000001474;Parent=IALM00000000450
contig_000006	AUGUSTUS	exon	2728325	2728386	.	-	.	ID=IALE00000001475;Parent=IALM00000000450
contig_000006	AUGUSTUS	CDS	2719676	2719919	1	-	1	ID=IALC00000001474;Parent=IALM00000000450
contig_000006	AUGUSTUS	CDS	2728325	2728386	0.02	-	0	ID=IALC00000001475;Parent=IALM00000000450
contig_000006	AUGUSTUS	intron	2719920	2728324	0.03	-	.	ID=IALI00000001025;Parent=IALM00000000450
contig_000006	AUGUSTUS	start_codon	2728384	2728386	.	-	0	ID=IALS00000000450;Parent=IALM00000000450
contig_000006	AUGUSTUS	stop_codon	2719676	2719678	.	-	0	ID=IALST00000000450;Parent=IALM00000000450
contig_000006	AUGUSTUS	gene	2728527	2730006	.	+	.	ID=IAL_00403
contig_000006	AUGUSTUS	mRNA	2728527	2730006	0.85	+	.	ID=IALM00000000451;Parent=IAL_00403;Dbxref=InterPro:IPR006202,InterPro:IPR036734;gO_terms=GO:0003008,GO:0003674,GO:0005215,GO:0005216,GO:0005230,GO:0005231,GO:0005261,GO:0005575,GO:0005623,GO:0005886,GO:0005887,GO:0005892,GO:0006810,GO:0006811,GO:0006812,GO:0006816,GO:0006873,GO:0006874,GO:0006875,GO:0006937,GO:0007154,GO:0007165,GO:0007166,GO:0007204,GO:0007267,GO:0007268,GO:0007271,GO:0007274,GO:0007275,GO:0008150,GO:0008324,GO:0009791,GO:0009987,GO:0015075,GO:0015267,GO:0015276,GO:0015318,GO:0016020,GO:0016021,GO:0019725,GO:0022803,GO:0022824,GO:0022834,GO:0022835,GO:0022836,GO:0022838,GO:0022839,GO:0022848,GO:0022857,GO:0022890,GO:0023052,GO:0030001,GO:0030003,GO:0030431,GO:0030594,GO:0031224,GO:0031226,GO:0031594,GO:0032501,GO:0032502,GO:0032991,GO:0034220,GO:0034702,GO:0038023,GO:0040011,GO:0040012,GO:0042391,GO:0042592,GO:0042995,GO:0043005,GO:0043235,GO:0044057,GO:0044425,GO:0044456,GO:0044459,GO:0044464,GO:0045202,GO:0045211,GO:0046662,GO:0048856,GO:0048878,GO:0050789,GO:0050794,GO:0050795,GO:0050801,GO:0050877,GO:0050896,GO:0051179,GO:0051234,GO:0051239,GO:0051480,GO:0051641,GO:0051649,GO:0051716,GO:0055065,GO:0055074,GO:0055080,GO:0055082,GO:0055085,GO:0060078,GO:0060079,GO:0060089,GO:0060401,GO:0060402,GO:0065007,GO:0065008,GO:0070509,GO:0070588,GO:0070838,GO:0071944,GO:0072503,GO:0072507,GO:0072511,GO:0090257,GO:0097060,GO:0097458,GO:0097553,GO:0098590,GO:0098655,GO:0098657,GO:0098659,GO:0098660,GO:0098662,GO:0098703,GO:0098739,GO:0098771,GO:0098794,GO:0098796,GO:0098797,GO:0098802,GO:0098916,GO:0098960,GO:0099094,GO:0099529,GO:0099536,GO:0099537,GO:0099565,GO:0099587,GO:0120025,GO:1902495,GO:1902656,GO:1904315,GO:1905114,GO:1990351,GO:2000241-GO:0005230;desc=channel activity. It is involved in the biological process described with ion transport
contig_000006	AUGUSTUS	exon	2728527	2728730	.	+	.	ID=IALE00000001476;Parent=IALM00000000451
contig_000006	AUGUSTUS	exon	2729965	2730006	.	+	.	ID=IALE00000001477;Parent=IALM00000000451
contig_000006	AUGUSTUS	CDS	2728527	2728730	0.87	+	0	ID=IALC00000001476;Parent=IALM00000000451
contig_000006	AUGUSTUS	CDS	2729965	2730006	0.85	+	0	ID=IALC00000001477;Parent=IALM00000000451
contig_000006	AUGUSTUS	intron	2728731	2729964	0.85	+	.	ID=IALI00000001026;Parent=IALM00000000451
contig_000006	AUGUSTUS	start_codon	2728527	2728529	.	+	0	ID=IALS00000000451;Parent=IALM00000000451
contig_000006	AUGUSTUS	stop_codon	2730004	2730006	.	+	0	ID=IALST00000000451;Parent=IALM00000000451
contig_000006	AUGUSTUS	gene	2746157	2746667	.	-	.	ID=IAL_00404
contig_000006	AUGUSTUS	mRNA	2746157	2746667	0.95	-	.	ID=IALM00000000452;Parent=IAL_00404
contig_000006	AUGUSTUS	exon	2746157	2746433	.	-	.	ID=IALE00000001478;Parent=IALM00000000452
contig_000006	AUGUSTUS	exon	2746510	2746667	.	-	.	ID=IALE00000001479;Parent=IALM00000000452
contig_000006	AUGUSTUS	CDS	2746157	2746433	1	-	1	ID=IALC00000001478;Parent=IALM00000000452
contig_000006	AUGUSTUS	CDS	2746510	2746667	0.95	-	0	ID=IALC00000001479;Parent=IALM00000000452
contig_000006	AUGUSTUS	intron	2746434	2746509	1	-	.	ID=IALI00000001027;Parent=IALM00000000452
contig_000006	AUGUSTUS	start_codon	2746665	2746667	.	-	0	ID=IALS00000000452;Parent=IALM00000000452
contig_000006	AUGUSTUS	stop_codon	2746157	2746159	.	-	0	ID=IALST00000000452;Parent=IALM00000000452
contig_000006	AUGUSTUS	gene	2749129	2764717	.	-	.	ID=IAL_00405
contig_000006	AUGUSTUS	mRNA	2749129	2764717	0.18	-	.	ID=IALM00000000453;Parent=IAL_00405;Dbxref=InterPro:IPR041588,InterPro:IPR036397,InterPro:IPR050951,InterPro:IPR001584,InterPro:IPR012337;gO_terms=GO:0003676,GO:0015074;desc=K02A2.6-like
contig_000006	AUGUSTUS	exon	2749129	2749399	.	-	.	ID=IALE00000001480;Parent=IALM00000000453
contig_000006	AUGUSTUS	exon	2754599	2755168	.	-	.	ID=IALE00000001481;Parent=IALM00000000453
contig_000006	AUGUSTUS	exon	2755243	2755509	.	-	.	ID=IALE00000001482;Parent=IALM00000000453
contig_000006	AUGUSTUS	exon	2764599	2764717	.	-	.	ID=IALE00000001483;Parent=IALM00000000453
contig_000006	AUGUSTUS	CDS	2749129	2749399	0.78	-	1	ID=IALC00000001480;Parent=IALM00000000453
contig_000006	AUGUSTUS	CDS	2754599	2755168	0.73	-	1	ID=IALC00000001481;Parent=IALM00000000453
contig_000006	AUGUSTUS	CDS	2755243	2755509	0.75	-	1	ID=IALC00000001482;Parent=IALM00000000453
contig_000006	AUGUSTUS	CDS	2764599	2764717	0.28	-	0	ID=IALC00000001483;Parent=IALM00000000453
contig_000006	AUGUSTUS	intron	2749400	2754598	0.93	-	.	ID=IALI00000001028;Parent=IALM00000000453
contig_000006	AUGUSTUS	intron	2755169	2755242	0.76	-	.	ID=IALI00000001029;Parent=IALM00000000453
contig_000006	AUGUSTUS	intron	2755510	2764598	0.42	-	.	ID=IALI00000001030;Parent=IALM00000000453
contig_000006	AUGUSTUS	start_codon	2764715	2764717	.	-	0	ID=IALS00000000453;Parent=IALM00000000453
contig_000006	AUGUSTUS	stop_codon	2749129	2749131	.	-	0	ID=IALST00000000453;Parent=IALM00000000453
contig_000006	AUGUSTUS	gene	2766228	2775731	.	+	.	ID=IAL_00406
contig_000006	AUGUSTUS	mRNA	2766228	2775731	0.26	+	.	ID=IALM00000000454;Parent=IAL_00406;Dbxref=InterPro:IPR006201,InterPro:IPR002394,InterPro:IPR036734,InterPro:IPR006202,InterPro:IPR018000;gO_terms=GO:0003008,GO:0003674,GO:0005215,GO:0005216,GO:0005230,GO:0005231,GO:0005261,GO:0005575,GO:0005623,GO:0005886,GO:0005887,GO:0005892,GO:0006810,GO:0006811,GO:0006812,GO:0006816,GO:0006873,GO:0006874,GO:0006875,GO:0006937,GO:0007154,GO:0007165,GO:0007166,GO:0007204,GO:0007267,GO:0007268,GO:0007271,GO:0007274,GO:0007275,GO:0008150,GO:0008324,GO:0009791,GO:0009987,GO:0015075,GO:0015267,GO:0015276,GO:0015318,GO:0016020,GO:0016021,GO:0019725,GO:0022803,GO:0022824,GO:0022834,GO:0022835,GO:0022836,GO:0022838,GO:0022839,GO:0022848,GO:0022857,GO:0022890,GO:0023052,GO:0030001,GO:0030003,GO:0030431,GO:0030594,GO:0031224,GO:0031226,GO:0031594,GO:0032501,GO:0032502,GO:0032991,GO:0034220,GO:0034702,GO:0038023,GO:0040011,GO:0040012,GO:0042391,GO:0042592,GO:0042995,GO:0043005,GO:0043235,GO:0044057,GO:0044425,GO:0044456,GO:0044459,GO:0044464,GO:0045202,GO:0045211,GO:0046662,GO:0048856,GO:0048878,GO:0050789,GO:0050794,GO:0050795,GO:0050801,GO:0050877,GO:0050896,GO:0051179,GO:0051234,GO:0051239,GO:0051480,GO:0051641,GO:0051649,GO:0051716,GO:0055065,GO:0055074,GO:0055080,GO:0055082,GO:0055085,GO:0060078,GO:0060079,GO:0060089,GO:0060401,GO:0060402,GO:0065007,GO:0065008,GO:0070509,GO:0070588,GO:0070838,GO:0071944,GO:0072503,GO:0072507,GO:0072511,GO:0090257,GO:0097060,GO:0097458,GO:0097553,GO:0098590,GO:0098655,GO:0098657,GO:0098659,GO:0098660,GO:0098662,GO:0098703,GO:0098739,GO:0098771,GO:0098794,GO:0098796,GO:0098797,GO:0098802,GO:0098916,GO:0098960,GO:0099094,GO:0099529,GO:0099536,GO:0099537,GO:0099565,GO:0099587,GO:0120025,GO:1902495,GO:1902656,GO:1904315,GO:1905114,GO:1990351,GO:2000241-GO:0004888;desc=channel activity. It is involved in the biological process described with ion transport
contig_000006	AUGUSTUS	exon	2766228	2766257	.	+	.	ID=IALE00000001484;Parent=IALM00000000454
contig_000006	AUGUSTUS	exon	2767716	2767870	.	+	.	ID=IALE00000001485;Parent=IALM00000000454
contig_000006	AUGUSTUS	exon	2768757	2768937	.	+	.	ID=IALE00000001486;Parent=IALM00000000454
contig_000006	AUGUSTUS	exon	2775705	2775731	.	+	.	ID=IALE00000001487;Parent=IALM00000000454
contig_000006	AUGUSTUS	CDS	2766228	2766257	0.92	+	0	ID=IALC00000001484;Parent=IALM00000000454
contig_000006	AUGUSTUS	CDS	2767716	2767870	1	+	0	ID=IALC00000001485;Parent=IALM00000000454
contig_000006	AUGUSTUS	CDS	2768757	2768937	0.86	+	1	ID=IALC00000001486;Parent=IALM00000000454
contig_000006	AUGUSTUS	CDS	2775705	2775731	0.28	+	0	ID=IALC00000001487;Parent=IALM00000000454
contig_000006	AUGUSTUS	intron	2766258	2767715	0.92	+	.	ID=IALI00000001031;Parent=IALM00000000454
contig_000006	AUGUSTUS	intron	2767871	2768756	1	+	.	ID=IALI00000001032;Parent=IALM00000000454
contig_000006	AUGUSTUS	intron	2768938	2775704	0.28	+	.	ID=IALI00000001033;Parent=IALM00000000454
contig_000006	AUGUSTUS	start_codon	2766228	2766230	.	+	0	ID=IALS00000000454;Parent=IALM00000000454
contig_000006	AUGUSTUS	stop_codon	2775729	2775731	.	+	0	ID=IALST00000000454;Parent=IALM00000000454
contig_000006	AUGUSTUS	gene	2881514	2888204	.	-	.	ID=IAL_00407
contig_000006	AUGUSTUS	mRNA	2881514	2888204	0.11	-	.	ID=IALM00000000455;Parent=IAL_00407;Dbxref=InterPro:IPR036397,InterPro:IPR001584,InterPro:IPR000477,InterPro:IPR050951,InterPro:IPR012337,InterPro:IPR041588;gO_terms=GO:0003676,GO:0015074;desc=Reverse transcriptase (RNA-dependent DNA polymerase)
contig_000006	AUGUSTUS	exon	2881514	2882315	.	-	.	ID=IALE00000001488;Parent=IALM00000000455
contig_000006	AUGUSTUS	exon	2882390	2882656	.	-	.	ID=IALE00000001489;Parent=IALM00000000455
contig_000006	AUGUSTUS	exon	2887018	2888204	.	-	.	ID=IALE00000001490;Parent=IALM00000000455
contig_000006	AUGUSTUS	CDS	2881514	2882315	0.39	-	1	ID=IALC00000001488;Parent=IALM00000000455
contig_000006	AUGUSTUS	CDS	2882390	2882656	0.48	-	1	ID=IALC00000001489;Parent=IALM00000000455
contig_000006	AUGUSTUS	CDS	2887018	2888204	0.28	-	0	ID=IALC00000001490;Parent=IALM00000000455
contig_000006	AUGUSTUS	intron	2882316	2882389	0.52	-	.	ID=IALI00000001034;Parent=IALM00000000455
contig_000006	AUGUSTUS	intron	2882657	2887017	0.38	-	.	ID=IALI00000001035;Parent=IALM00000000455
contig_000006	AUGUSTUS	start_codon	2888202	2888204	.	-	0	ID=IALS00000000455;Parent=IALM00000000455
contig_000006	AUGUSTUS	stop_codon	2881514	2881516	.	-	0	ID=IALST00000000455;Parent=IALM00000000455
contig_000006	AUGUSTUS	gene	2888288	2888560	.	-	.	ID=IAL_00408
contig_000006	AUGUSTUS	mRNA	2888288	2888560	1	-	.	ID=IALM00000000456;Parent=IAL_00408;desc=Ribonuclease H protein
contig_000006	AUGUSTUS	exon	2888288	2888560	.	-	.	ID=IALE00000001491;Parent=IALM00000000456
contig_000006	AUGUSTUS	CDS	2888288	2888560	1	-	0	ID=IALC00000001491;Parent=IALM00000000456
contig_000006	AUGUSTUS	start_codon	2888558	2888560	.	-	0	ID=IALS00000000456;Parent=IALM00000000456
contig_000006	AUGUSTUS	stop_codon	2888288	2888290	.	-	0	ID=IALST00000000456;Parent=IALM00000000456
contig_000006	AUGUSTUS	gene	2895192	2914519	.	+	.	ID=IAL_00409
contig_000006	AUGUSTUS	mRNA	2895192	2914519	0.95	+	.	ID=IALM00000000457;Parent=IAL_00409;Dbxref=InterPro:IPR036719,InterPro:IPR036734,InterPro:IPR038050,InterPro:IPR006201,InterPro:IPR006029,InterPro:IPR006202;gO_terms=GO:0003008,GO:0003674,GO:0005215,GO:0005216,GO:0005230,GO:0005231,GO:0005261,GO:0005575,GO:0005623,GO:0005886,GO:0005887,GO:0005892,GO:0006810,GO:0006811,GO:0006812,GO:0006816,GO:0006873,GO:0006874,GO:0006875,GO:0006937,GO:0007154,GO:0007165,GO:0007166,GO:0007204,GO:0007267,GO:0007268,GO:0007271,GO:0007274,GO:0007275,GO:0008150,GO:0008324,GO:0009791,GO:0009987,GO:0015075,GO:0015267,GO:0015276,GO:0015318,GO:0016020,GO:0016021,GO:0019725,GO:0022803,GO:0022824,GO:0022834,GO:0022835,GO:0022836,GO:0022838,GO:0022839,GO:0022848,GO:0022857,GO:0022890,GO:0023052,GO:0030001,GO:0030003,GO:0030431,GO:0030594,GO:0031224,GO:0031226,GO:0031594,GO:0032501,GO:0032502,GO:0032991,GO:0034220,GO:0034702,GO:0038023,GO:0040011,GO:0040012,GO:0042391,GO:0042592,GO:0042995,GO:0043005,GO:0043235,GO:0044057,GO:0044425,GO:0044456,GO:0044459,GO:0044464,GO:0045202,GO:0045211,GO:0046662,GO:0048856,GO:0048878,GO:0050789,GO:0050794,GO:0050795,GO:0050801,GO:0050877,GO:0050896,GO:0051179,GO:0051234,GO:0051239,GO:0051480,GO:0051641,GO:0051649,GO:0051716,GO:0055065,GO:0055074,GO:0055080,GO:0055082,GO:0055085,GO:0060078,GO:0060079,GO:0060089,GO:0060401,GO:0060402,GO:0065007,GO:0065008,GO:0070509,GO:0070588,GO:0070838,GO:0071944,GO:0072503,GO:0072507,GO:0072511,GO:0090257,GO:0097060,GO:0097458,GO:0097553,GO:0098590,GO:0098655,GO:0098657,GO:0098659,GO:0098660,GO:0098662,GO:0098703,GO:0098739,GO:0098771,GO:0098794,GO:0098796,GO:0098797,GO:0098802,GO:0098916,GO:0098960,GO:0099094,GO:0099529,GO:0099536,GO:0099537,GO:0099565,GO:0099587,GO:0120025,GO:1902495,GO:1902656,GO:1904315,GO:1905114,GO:1990351,GO:2000241-GO:0006811,GO:0004888;desc=channel activity. It is involved in the biological process described with ion transport
contig_000006	AUGUSTUS	exon	2895192	2895292	.	+	.	ID=IALE00000001492;Parent=IALM00000000457
contig_000006	AUGUSTUS	exon	2914132	2914300	.	+	.	ID=IALE00000001493;Parent=IALM00000000457
contig_000006	AUGUSTUS	exon	2914379	2914519	.	+	.	ID=IALE00000001494;Parent=IALM00000000457
contig_000006	AUGUSTUS	CDS	2895192	2895292	1	+	0	ID=IALC00000001492;Parent=IALM00000000457
contig_000006	AUGUSTUS	CDS	2914132	2914300	1	+	1	ID=IALC00000001493;Parent=IALM00000000457
contig_000006	AUGUSTUS	CDS	2914379	2914519	0.95	+	0	ID=IALC00000001494;Parent=IALM00000000457
contig_000006	AUGUSTUS	intron	2895293	2914131	1	+	.	ID=IALI00000001036;Parent=IALM00000000457
contig_000006	AUGUSTUS	intron	2914301	2914378	1	+	.	ID=IALI00000001037;Parent=IALM00000000457
contig_000006	AUGUSTUS	start_codon	2895192	2895194	.	+	0	ID=IALS00000000457;Parent=IALM00000000457
contig_000006	AUGUSTUS	stop_codon	2914517	2914519	.	+	0	ID=IALST00000000457;Parent=IALM00000000457
contig_000006	AUGUSTUS	gene	2964935	2966491	.	+	.	ID=IAL_00410
contig_000006	AUGUSTUS	mRNA	2964935	2966491	0.28	+	.	ID=IALM00000000458;Parent=IAL_00410;Dbxref=InterPro:IPR027806,InterPro:IPR045249;gO_terms=GO:0005575,GO:0005622,GO:0005623,GO:0005737,GO:0005815,GO:0005829,GO:0005856,GO:0005886,GO:0015630,GO:0016020,GO:0043226,GO:0043228,GO:0043229,GO:0043232,GO:0044422,GO:0044424,GO:0044430,GO:0044444,GO:0044446,GO:0044464,GO:0071944;desc=nuclease activity
contig_000006	AUGUSTUS	exon	2964935	2965056	.	+	.	ID=IALE00000001495;Parent=IALM00000000458
contig_000006	AUGUSTUS	exon	2965109	2965251	.	+	.	ID=IALE00000001496;Parent=IALM00000000458
contig_000006	AUGUSTUS	exon	2965509	2965534	.	+	.	ID=IALE00000001497;Parent=IALM00000000458
contig_000006	AUGUSTUS	exon	2965760	2965904	.	+	.	ID=IALE00000001498;Parent=IALM00000000458
contig_000006	AUGUSTUS	exon	2966110	2966254	.	+	.	ID=IALE00000001499;Parent=IALM00000000458
contig_000006	AUGUSTUS	exon	2966356	2966491	.	+	.	ID=IALE00000001500;Parent=IALM00000000458
contig_000006	AUGUSTUS	CDS	2964935	2965056	1	+	0	ID=IALC00000001495;Parent=IALM00000000458
contig_000006	AUGUSTUS	CDS	2965109	2965251	0.36	+	1	ID=IALC00000001496;Parent=IALM00000000458
contig_000006	AUGUSTUS	CDS	2965509	2965534	0.33	+	2	ID=IALC00000001497;Parent=IALM00000000458
contig_000006	AUGUSTUS	CDS	2965760	2965904	1	+	0	ID=IALC00000001498;Parent=IALM00000000458
contig_000006	AUGUSTUS	CDS	2966110	2966254	0.82	+	2	ID=IALC00000001499;Parent=IALM00000000458
contig_000006	AUGUSTUS	CDS	2966356	2966491	1	+	1	ID=IALC00000001500;Parent=IALM00000000458
contig_000006	AUGUSTUS	intron	2965057	2965108	1	+	.	ID=IALI00000001038;Parent=IALM00000000458
contig_000006	AUGUSTUS	intron	2965252	2965508	0.33	+	.	ID=IALI00000001039;Parent=IALM00000000458
contig_000006	AUGUSTUS	intron	2965535	2965759	1	+	.	ID=IALI00000001040;Parent=IALM00000000458
contig_000006	AUGUSTUS	intron	2965905	2966109	1	+	.	ID=IALI00000001041;Parent=IALM00000000458
contig_000006	AUGUSTUS	intron	2966255	2966355	0.82	+	.	ID=IALI00000001042;Parent=IALM00000000458
contig_000006	AUGUSTUS	start_codon	2964935	2964937	.	+	0	ID=IALS00000000458;Parent=IALM00000000458
contig_000006	AUGUSTUS	stop_codon	2966489	2966491	.	+	0	ID=IALST00000000458;Parent=IALM00000000458
contig_000006	AUGUSTUS	mRNA	2964935	2966491	0.29	+	.	ID=IALM00000000459;Parent=IAL_00410;Dbxref=InterPro:IPR027806,InterPro:IPR045249;gO_terms=GO:0005575,GO:0005622,GO:0005623,GO:0005737,GO:0005815,GO:0005829,GO:0005856,GO:0005886,GO:0015630,GO:0016020,GO:0043226,GO:0043228,GO:0043229,GO:0043232,GO:0044422,GO:0044424,GO:0044430,GO:0044444,GO:0044446,GO:0044464,GO:0071944;desc=nuclease activity
contig_000006	AUGUSTUS	exon	2964935	2965056	.	+	.	ID=IALE00000001501;Parent=IALM00000000459
contig_000006	AUGUSTUS	exon	2965109	2965264	.	+	.	ID=IALE00000001502;Parent=IALM00000000459
contig_000006	AUGUSTUS	exon	2965348	2965534	.	+	.	ID=IALE00000001503;Parent=IALM00000000459
contig_000006	AUGUSTUS	exon	2965760	2965904	.	+	.	ID=IALE00000001504;Parent=IALM00000000459
contig_000006	AUGUSTUS	exon	2966110	2966254	.	+	.	ID=IALE00000001505;Parent=IALM00000000459
contig_000006	AUGUSTUS	exon	2966356	2966491	.	+	.	ID=IALE00000001506;Parent=IALM00000000459
contig_000006	AUGUSTUS	CDS	2964935	2965056	1	+	0	ID=IALC00000001501;Parent=IALM00000000459
contig_000006	AUGUSTUS	CDS	2965109	2965264	0.37	+	1	ID=IALC00000001502;Parent=IALM00000000459
contig_000006	AUGUSTUS	CDS	2965348	2965534	0.98	+	1	ID=IALC00000001503;Parent=IALM00000000459
contig_000006	AUGUSTUS	CDS	2965760	2965904	1	+	0	ID=IALC00000001504;Parent=IALM00000000459
contig_000006	AUGUSTUS	CDS	2966110	2966254	0.86	+	2	ID=IALC00000001505;Parent=IALM00000000459
contig_000006	AUGUSTUS	CDS	2966356	2966491	0.99	+	1	ID=IALC00000001506;Parent=IALM00000000459
contig_000006	AUGUSTUS	intron	2965057	2965108	1	+	.	ID=IALI00000001043;Parent=IALM00000000459
contig_000006	AUGUSTUS	intron	2965265	2965347	0.37	+	.	ID=IALI00000001044;Parent=IALM00000000459
contig_000006	AUGUSTUS	intron	2965535	2965759	1	+	.	ID=IALI00000001045;Parent=IALM00000000459
contig_000006	AUGUSTUS	intron	2965905	2966109	1	+	.	ID=IALI00000001046;Parent=IALM00000000459
contig_000006	AUGUSTUS	intron	2966255	2966355	0.85	+	.	ID=IALI00000001047;Parent=IALM00000000459
contig_000006	AUGUSTUS	start_codon	2964935	2964937	.	+	0	ID=IALS00000000459;Parent=IALM00000000459
contig_000006	AUGUSTUS	stop_codon	2966489	2966491	.	+	0	ID=IALST00000000459;Parent=IALM00000000459
contig_000006	AUGUSTUS	gene	2968203	2969301	.	-	.	ID=IAL_00411
contig_000006	AUGUSTUS	mRNA	2968203	2969301	0.93	-	.	ID=IALM00000000460;Parent=IAL_00411;Dbxref=InterPro:IPR028002;desc=Myb/SANT-like DNA-binding domain
contig_000006	AUGUSTUS	exon	2968203	2968443	.	-	.	ID=IALE00000001507;Parent=IALM00000000460
contig_000006	AUGUSTUS	exon	2968521	2968921	.	-	.	ID=IALE00000001508;Parent=IALM00000000460
contig_000006	AUGUSTUS	exon	2968981	2969167	.	-	.	ID=IALE00000001509;Parent=IALM00000000460
contig_000006	AUGUSTUS	exon	2969279	2969301	.	-	.	ID=IALE00000001510;Parent=IALM00000000460
contig_000006	AUGUSTUS	CDS	2968203	2968443	0.93	-	1	ID=IALC00000001507;Parent=IALM00000000460
contig_000006	AUGUSTUS	CDS	2968521	2968921	0.95	-	0	ID=IALC00000001508;Parent=IALM00000000460
contig_000006	AUGUSTUS	CDS	2968981	2969167	0.99	-	1	ID=IALC00000001509;Parent=IALM00000000460
contig_000006	AUGUSTUS	CDS	2969279	2969301	0.99	-	0	ID=IALC00000001510;Parent=IALM00000000460
contig_000006	AUGUSTUS	intron	2968444	2968520	0.93	-	.	ID=IALI00000001048;Parent=IALM00000000460
contig_000006	AUGUSTUS	intron	2968922	2968980	1	-	.	ID=IALI00000001049;Parent=IALM00000000460
contig_000006	AUGUSTUS	intron	2969168	2969278	0.99	-	.	ID=IALI00000001050;Parent=IALM00000000460
contig_000006	AUGUSTUS	start_codon	2969299	2969301	.	-	0	ID=IALS00000000460;Parent=IALM00000000460
contig_000006	AUGUSTUS	stop_codon	2968203	2968205	.	-	0	ID=IALST00000000460;Parent=IALM00000000460
contig_000006	AUGUSTUS	gene	3024258	3025430	.	+	.	ID=IAL_00412
contig_000006	AUGUSTUS	mRNA	3024258	3025430	1	+	.	ID=IALM00000000461;Parent=IAL_00412;Dbxref=InterPro:IPR001878;gO_terms=GO:0003676,GO:0008270;desc=Ribonuclease H protein
contig_000006	AUGUSTUS	exon	3024258	3025430	.	+	.	ID=IALE00000001511;Parent=IALM00000000461
contig_000006	AUGUSTUS	CDS	3024258	3025430	1	+	0	ID=IALC00000001511;Parent=IALM00000000461
contig_000006	AUGUSTUS	start_codon	3024258	3024260	.	+	0	ID=IALS00000000461;Parent=IALM00000000461
contig_000006	AUGUSTUS	stop_codon	3025428	3025430	.	+	0	ID=IALST00000000461;Parent=IALM00000000461
contig_000006	AUGUSTUS	gene	3025571	3029227	.	+	.	ID=IAL_00413
contig_000006	AUGUSTUS	mRNA	3025571	3029227	0.65	+	.	ID=IALM00000000462;Parent=IAL_00413;Dbxref=InterPro:IPR002156,InterPro:IPR005135,InterPro:IPR012337,InterPro:IPR036397,InterPro:IPR036691;gO_terms=GO:0003676,GO:0004523,GO:0003824;desc=RNase H
contig_000006	AUGUSTUS	exon	3025571	3026908	.	+	.	ID=IALE00000001512;Parent=IALM00000000462
contig_000006	AUGUSTUS	exon	3027055	3027187	.	+	.	ID=IALE00000001513;Parent=IALM00000000462
contig_000006	AUGUSTUS	exon	3028311	3028848	.	+	.	ID=IALE00000001514;Parent=IALM00000000462
contig_000006	AUGUSTUS	exon	3029167	3029227	.	+	.	ID=IALE00000001515;Parent=IALM00000000462
contig_000006	AUGUSTUS	CDS	3025571	3026908	0.97	+	0	ID=IALC00000001512;Parent=IALM00000000462
contig_000006	AUGUSTUS	CDS	3027055	3027187	0.92	+	0	ID=IALC00000001513;Parent=IALM00000000462
contig_000006	AUGUSTUS	CDS	3028311	3028848	0.79	+	2	ID=IALC00000001514;Parent=IALM00000000462
contig_000006	AUGUSTUS	CDS	3029167	3029227	0.83	+	1	ID=IALC00000001515;Parent=IALM00000000462
contig_000006	AUGUSTUS	intron	3026909	3027054	0.94	+	.	ID=IALI00000001051;Parent=IALM00000000462
contig_000006	AUGUSTUS	intron	3027188	3028310	0.97	+	.	ID=IALI00000001052;Parent=IALM00000000462
contig_000006	AUGUSTUS	intron	3028849	3029166	0.69	+	.	ID=IALI00000001053;Parent=IALM00000000462
contig_000006	AUGUSTUS	start_codon	3025571	3025573	.	+	0	ID=IALS00000000462;Parent=IALM00000000462
contig_000006	AUGUSTUS	stop_codon	3029225	3029227	.	+	0	ID=IALST00000000462;Parent=IALM00000000462
contig_000006	AUGUSTUS	gene	3034720	3047887	.	-	.	ID=IAL_00414
contig_000006	AUGUSTUS	mRNA	3034720	3047887	0.37	-	.	ID=IALM00000000463;Parent=IAL_00414;Dbxref=InterPro:IPR029063,InterPro:IPR001045,InterPro:IPR030373,InterPro:IPR030374;gO_terms=GO:0003674,GO:0003824,GO:0004766,GO:0005488,GO:0005515,GO:0005575,GO:0005622,GO:0005623,GO:0005737,GO:0005829,GO:0006576,GO:0006595,GO:0006596,GO:0006807,GO:0008150,GO:0008152,GO:0008216,GO:0008295,GO:0009058,GO:0009308,GO:0009309,GO:0009987,GO:0010033,GO:0016740,GO:0016765,GO:0034097,GO:0034641,GO:0042221,GO:0042401,GO:0042802,GO:0042803,GO:0044106,GO:0044237,GO:0044249,GO:0044271,GO:0044424,GO:0044444,GO:0044464,GO:0046983,GO:0050896,GO:0051716,GO:0070887,GO:0071310,GO:0071345,GO:0071704,GO:0097164,GO:1901564,GO:1901566,GO:1901576,GO:1990823,GO:1990830-GO:0003824;desc=Belongs to the spermidine spermine synthase family
contig_000006	AUGUSTUS	exon	3034720	3035458	.	-	.	ID=IALE00000001516;Parent=IALM00000000463
contig_000006	AUGUSTUS	exon	3047814	3047887	.	-	.	ID=IALE00000001517;Parent=IALM00000000463
contig_000006	AUGUSTUS	CDS	3034720	3035458	0.92	-	1	ID=IALC00000001516;Parent=IALM00000000463
contig_000006	AUGUSTUS	CDS	3047814	3047887	0.37	-	0	ID=IALC00000001517;Parent=IALM00000000463
contig_000006	AUGUSTUS	intron	3035459	3047813	0.39	-	.	ID=IALI00000001054;Parent=IALM00000000463
contig_000006	AUGUSTUS	start_codon	3047885	3047887	.	-	0	ID=IALS00000000463;Parent=IALM00000000463
contig_000006	AUGUSTUS	stop_codon	3034720	3034722	.	-	0	ID=IALST00000000463;Parent=IALM00000000463
contig_000006	AUGUSTUS	gene	3074869	3075431	.	+	.	ID=IAL_00415
contig_000006	AUGUSTUS	mRNA	3074869	3075431	0.41	+	.	ID=IALM00000000464;Parent=IAL_00415;gO_terms=GO:0003674,GO:0003676,GO:0003723,GO:0003729,GO:0005488,GO:0005575,GO:0005622,GO:0005623,GO:0005634,GO:0005737,GO:0007275,GO:0007399,GO:0007417,GO:0008150,GO:0009966,GO:0009967,GO:0010646,GO:0010647,GO:0023051,GO:0023056,GO:0030111,GO:0030177,GO:0032501,GO:0032502,GO:0032991,GO:0043226,GO:0043227,GO:0043229,GO:0043231,GO:0044424,GO:0044464,GO:0048518,GO:0048522,GO:0048583,GO:0048584,GO:0048731,GO:0048856,GO:0050789,GO:0050794,GO:0060828,GO:0065007,GO:0090263,GO:0097159,GO:1901363,GO:1990904;desc=DNA binding
contig_000006	AUGUSTUS	exon	3074869	3075060	.	+	.	ID=IALE00000001518;Parent=IALM00000000464
contig_000006	AUGUSTUS	exon	3075117	3075431	.	+	.	ID=IALE00000001519;Parent=IALM00000000464
contig_000006	AUGUSTUS	CDS	3074869	3075060	0.41	+	0	ID=IALC00000001518;Parent=IALM00000000464
contig_000006	AUGUSTUS	CDS	3075117	3075431	1	+	0	ID=IALC00000001519;Parent=IALM00000000464
contig_000006	AUGUSTUS	intron	3075061	3075116	1	+	.	ID=IALI00000001055;Parent=IALM00000000464
contig_000006	AUGUSTUS	start_codon	3074869	3074871	.	+	0	ID=IALS00000000464;Parent=IALM00000000464
contig_000006	AUGUSTUS	stop_codon	3075429	3075431	.	+	0	ID=IALST00000000464;Parent=IALM00000000464
contig_000006	AUGUSTUS	gene	3093887	3094597	.	+	.	ID=IAL_00416
contig_000006	AUGUSTUS	mRNA	3093887	3094597	0.6	+	.	ID=IALM00000000465;Parent=IAL_00416
contig_000006	AUGUSTUS	exon	3093887	3094122	.	+	.	ID=IALE00000001520;Parent=IALM00000000465
contig_000006	AUGUSTUS	exon	3094255	3094597	.	+	.	ID=IALE00000001521;Parent=IALM00000000465
contig_000006	AUGUSTUS	CDS	3093887	3094122	1	+	0	ID=IALC00000001520;Parent=IALM00000000465
contig_000006	AUGUSTUS	CDS	3094255	3094597	0.6	+	1	ID=IALC00000001521;Parent=IALM00000000465
contig_000006	AUGUSTUS	intron	3094123	3094254	1	+	.	ID=IALI00000001056;Parent=IALM00000000465
contig_000006	AUGUSTUS	start_codon	3093887	3093889	.	+	0	ID=IALS00000000465;Parent=IALM00000000465
contig_000006	AUGUSTUS	stop_codon	3094595	3094597	.	+	0	ID=IALST00000000465;Parent=IALM00000000465
contig_000006	AUGUSTUS	gene	3094855	3097386	.	+	.	ID=IAL_00417
contig_000006	AUGUSTUS	mRNA	3094855	3097386	0.57	+	.	ID=IALM00000000466;Parent=IAL_00417;Dbxref=InterPro:IPR039537,InterPro:IPR036397,InterPro:IPR054722,InterPro:IPR012337,InterPro:IPR043502,InterPro:IPR013103,InterPro:IPR025724;gO_terms=GO:0003676;desc=Mitochondrial protein
contig_000006	AUGUSTUS	exon	3094855	3095050	.	+	.	ID=IALE00000001522;Parent=IALM00000000466
contig_000006	AUGUSTUS	exon	3095106	3095569	.	+	.	ID=IALE00000001523;Parent=IALM00000000466
contig_000006	AUGUSTUS	exon	3095753	3095832	.	+	.	ID=IALE00000001524;Parent=IALM00000000466
contig_000006	AUGUSTUS	exon	3095973	3097386	.	+	.	ID=IALE00000001525;Parent=IALM00000000466
contig_000006	AUGUSTUS	CDS	3094855	3095050	0.58	+	0	ID=IALC00000001522;Parent=IALM00000000466
contig_000006	AUGUSTUS	CDS	3095106	3095569	0.78	+	2	ID=IALC00000001523;Parent=IALM00000000466
contig_000006	AUGUSTUS	CDS	3095753	3095832	0.99	+	0	ID=IALC00000001524;Parent=IALM00000000466
contig_000006	AUGUSTUS	CDS	3095973	3097386	0.98	+	1	ID=IALC00000001525;Parent=IALM00000000466
contig_000006	AUGUSTUS	intron	3095051	3095105	0.79	+	.	ID=IALI00000001057;Parent=IALM00000000466
contig_000006	AUGUSTUS	intron	3095570	3095752	0.99	+	.	ID=IALI00000001058;Parent=IALM00000000466
contig_000006	AUGUSTUS	intron	3095833	3095972	0.99	+	.	ID=IALI00000001059;Parent=IALM00000000466
contig_000006	AUGUSTUS	start_codon	3094855	3094857	.	+	0	ID=IALS00000000466;Parent=IALM00000000466
contig_000006	AUGUSTUS	stop_codon	3097384	3097386	.	+	0	ID=IALST00000000466;Parent=IALM00000000466
contig_000006	AUGUSTUS	mRNA	3094855	3097386	0.15	+	.	ID=IALM00000000467;Parent=IAL_00417;Dbxref=InterPro:IPR013103,InterPro:IPR054722;desc=transposition, RNA-mediated
contig_000006	AUGUSTUS	exon	3094855	3095050	.	+	.	ID=IALE00000001526;Parent=IALM00000000467
contig_000006	AUGUSTUS	exon	3096062	3096520	.	+	.	ID=IALE00000001527;Parent=IALM00000000467
contig_000006	AUGUSTUS	exon	3096950	3097386	.	+	.	ID=IALE00000001528;Parent=IALM00000000467
contig_000006	AUGUSTUS	CDS	3094855	3095050	0.52	+	0	ID=IALC00000001526;Parent=IALM00000000467
contig_000006	AUGUSTUS	CDS	3096062	3096520	0.39	+	2	ID=IALC00000001527;Parent=IALM00000000467
contig_000006	AUGUSTUS	CDS	3096950	3097386	0.86	+	2	ID=IALC00000001528;Parent=IALM00000000467
contig_000006	AUGUSTUS	intron	3095051	3096061	0.3	+	.	ID=IALI00000001060;Parent=IALM00000000467
contig_000006	AUGUSTUS	intron	3096521	3096949	0.73	+	.	ID=IALI00000001061;Parent=IALM00000000467
contig_000006	AUGUSTUS	start_codon	3094855	3094857	.	+	0	ID=IALS00000000467;Parent=IALM00000000467
contig_000006	AUGUSTUS	stop_codon	3097384	3097386	.	+	0	ID=IALST00000000467;Parent=IALM00000000467
contig_000006	AUGUSTUS	gene	3109133	3109639	.	-	.	ID=IAL_00418
contig_000006	AUGUSTUS	mRNA	3109133	3109639	0.94	-	.	ID=IALM00000000468;Parent=IAL_00418
contig_000006	AUGUSTUS	exon	3109133	3109639	.	-	.	ID=IALE00000001529;Parent=IALM00000000468
contig_000006	AUGUSTUS	CDS	3109133	3109639	0.94	-	0	ID=IALC00000001529;Parent=IALM00000000468
contig_000006	AUGUSTUS	start_codon	3109637	3109639	.	-	0	ID=IALS00000000468;Parent=IALM00000000468
contig_000006	AUGUSTUS	stop_codon	3109133	3109135	.	-	0	ID=IALST00000000468;Parent=IALM00000000468
contig_000006	AUGUSTUS	gene	3109703	3109987	.	-	.	ID=IAL_00419
contig_000006	AUGUSTUS	mRNA	3109703	3109987	0.98	-	.	ID=IALM00000000469;Parent=IAL_00419
contig_000006	AUGUSTUS	exon	3109703	3109987	.	-	.	ID=IALE00000001530;Parent=IALM00000000469
contig_000006	AUGUSTUS	CDS	3109703	3109987	0.98	-	0	ID=IALC00000001530;Parent=IALM00000000469
contig_000006	AUGUSTUS	start_codon	3109985	3109987	.	-	0	ID=IALS00000000469;Parent=IALM00000000469
contig_000006	AUGUSTUS	stop_codon	3109703	3109705	.	-	0	ID=IALST00000000469;Parent=IALM00000000469
contig_000006	AUGUSTUS	gene	3118210	3121152	.	+	.	ID=IAL_00420
contig_000006	AUGUSTUS	mRNA	3118210	3121152	0.92	+	.	ID=IALM00000000470;Parent=IAL_00420;Dbxref=InterPro:IPR013103,InterPro:IPR054722,InterPro:IPR039537,InterPro:IPR025724,InterPro:IPR057670,InterPro:IPR043502,InterPro:IPR001584,InterPro:IPR012337,InterPro:IPR036397;gO_terms=GO:0015074,GO:0003676;desc=Pfam:UBN2_2
contig_000006	AUGUSTUS	exon	3118210	3119670	.	+	.	ID=IALE00000001531;Parent=IALM00000000470
contig_000006	AUGUSTUS	exon	3119731	3121152	.	+	.	ID=IALE00000001532;Parent=IALM00000000470
contig_000006	AUGUSTUS	CDS	3118210	3119670	0.92	+	0	ID=IALC00000001531;Parent=IALM00000000470
contig_000006	AUGUSTUS	CDS	3119731	3121152	1	+	0	ID=IALC00000001532;Parent=IALM00000000470
contig_000006	AUGUSTUS	intron	3119671	3119730	0.92	+	.	ID=IALI00000001062;Parent=IALM00000000470
contig_000006	AUGUSTUS	start_codon	3118210	3118212	.	+	0	ID=IALS00000000470;Parent=IALM00000000470
contig_000006	AUGUSTUS	stop_codon	3121150	3121152	.	+	0	ID=IALST00000000470;Parent=IALM00000000470
contig_000006	AUGUSTUS	gene	3143923	3144360	.	-	.	ID=IAL_00421
contig_000006	AUGUSTUS	mRNA	3143923	3144360	1	-	.	ID=IALM00000000471;Parent=IAL_00421
contig_000006	AUGUSTUS	exon	3143923	3144360	.	-	.	ID=IALE00000001533;Parent=IALM00000000471
contig_000006	AUGUSTUS	CDS	3143923	3144360	1	-	0	ID=IALC00000001533;Parent=IALM00000000471
contig_000006	AUGUSTUS	start_codon	3144358	3144360	.	-	0	ID=IALS00000000471;Parent=IALM00000000471
contig_000006	AUGUSTUS	stop_codon	3143923	3143925	.	-	0	ID=IALST00000000471;Parent=IALM00000000471
contig_000006	AUGUSTUS	gene	3151361	3152413	.	+	.	ID=IAL_00422
contig_000006	AUGUSTUS	mRNA	3151361	3152413	1	+	.	ID=IALM00000000472;Parent=IAL_00422;Dbxref=InterPro:IPR038717,InterPro:IPR036397,InterPro:IPR036388,InterPro:IPR052338,InterPro:IPR009057,InterPro:IPR002492;gO_terms=GO:0003676,GO:0003677,GO:0006313,GO:0015074;desc=ribonuclease III activity
contig_000006	AUGUSTUS	exon	3151361	3152413	.	+	.	ID=IALE00000001534;Parent=IALM00000000472
contig_000006	AUGUSTUS	CDS	3151361	3152413	1	+	0	ID=IALC00000001534;Parent=IALM00000000472
contig_000006	AUGUSTUS	start_codon	3151361	3151363	.	+	0	ID=IALS00000000472;Parent=IALM00000000472
contig_000006	AUGUSTUS	stop_codon	3152411	3152413	.	+	0	ID=IALST00000000472;Parent=IALM00000000472
contig_000006	AUGUSTUS	gene	3166794	3168236	.	-	.	ID=IAL_00423
contig_000006	AUGUSTUS	mRNA	3166794	3168236	0.47	-	.	ID=IALM00000000473;Parent=IAL_00423;Dbxref=InterPro:IPR012337,InterPro:IPR001584,InterPro:IPR050951,InterPro:IPR036397,InterPro:IPR041588;gO_terms=GO:0015074,GO:0003676;desc=K02A2.6-like
contig_000006	AUGUSTUS	exon	3166794	3168236	.	-	.	ID=IALE00000001535;Parent=IALM00000000473
contig_000006	AUGUSTUS	CDS	3166794	3168236	0.47	-	0	ID=IALC00000001535;Parent=IALM00000000473
contig_000006	AUGUSTUS	start_codon	3168234	3168236	.	-	0	ID=IALS00000000473;Parent=IALM00000000473
contig_000006	AUGUSTUS	stop_codon	3166794	3166796	.	-	0	ID=IALST00000000473;Parent=IALM00000000473
contig_000006	AUGUSTUS	gene	3168416	3169420	.	-	.	ID=IAL_00424
contig_000006	AUGUSTUS	mRNA	3168416	3169420	0.96	-	.	ID=IALM00000000474;Parent=IAL_00424;Dbxref=InterPro:IPR050951,InterPro:IPR043128,InterPro:IPR000477,InterPro:IPR043502;desc=K02A2.6-like
contig_000006	AUGUSTUS	exon	3168416	3169420	.	-	.	ID=IALE00000001536;Parent=IALM00000000474
contig_000006	AUGUSTUS	CDS	3168416	3169420	0.96	-	0	ID=IALC00000001536;Parent=IALM00000000474
contig_000006	AUGUSTUS	start_codon	3169418	3169420	.	-	0	ID=IALS00000000474;Parent=IALM00000000474
contig_000006	AUGUSTUS	stop_codon	3168416	3168418	.	-	0	ID=IALST00000000474;Parent=IALM00000000474
contig_000006	AUGUSTUS	gene	3169885	3170655	.	-	.	ID=IAL_00425
contig_000006	AUGUSTUS	mRNA	3169885	3170655	0.98	-	.	ID=IALM00000000475;Parent=IAL_00425;Dbxref=InterPro:IPR055510;desc=K02A2.6-like
contig_000006	AUGUSTUS	exon	3169885	3170655	.	-	.	ID=IALE00000001537;Parent=IALM00000000475
contig_000006	AUGUSTUS	CDS	3169885	3170655	0.98	-	0	ID=IALC00000001537;Parent=IALM00000000475
contig_000006	AUGUSTUS	start_codon	3170653	3170655	.	-	0	ID=IALS00000000475;Parent=IALM00000000475
contig_000006	AUGUSTUS	stop_codon	3169885	3169887	.	-	0	ID=IALST00000000475;Parent=IALM00000000475
contig_000006	AUGUSTUS	gene	3171689	3200056	.	+	.	ID=IAL_00426
contig_000006	AUGUSTUS	mRNA	3171689	3200056	0.04	+	.	ID=IALM00000000476;Parent=IAL_00426;Dbxref=InterPro:IPR054722,InterPro:IPR048366,InterPro:IPR048365;desc=Transposase protein
contig_000006	AUGUSTUS	exon	3171689	3171835	.	+	.	ID=IALE00000001538;Parent=IALM00000000476
contig_000006	AUGUSTUS	exon	3172155	3172338	.	+	.	ID=IALE00000001539;Parent=IALM00000000476
contig_000006	AUGUSTUS	exon	3172564	3172730	.	+	.	ID=IALE00000001540;Parent=IALM00000000476
contig_000006	AUGUSTUS	exon	3173616	3174155	.	+	.	ID=IALE00000001541;Parent=IALM00000000476
contig_000006	AUGUSTUS	exon	3184698	3184766	.	+	.	ID=IALE00000001542;Parent=IALM00000000476
contig_000006	AUGUSTUS	exon	3192847	3194902	.	+	.	ID=IALE00000001543;Parent=IALM00000000476
contig_000006	AUGUSTUS	exon	3199998	3200056	.	+	.	ID=IALE00000001544;Parent=IALM00000000476
contig_000006	AUGUSTUS	CDS	3171689	3171835	0.81	+	0	ID=IALC00000001538;Parent=IALM00000000476
contig_000006	AUGUSTUS	CDS	3172155	3172338	0.87	+	0	ID=IALC00000001539;Parent=IALM00000000476
contig_000006	AUGUSTUS	CDS	3172564	3172730	0.54	+	2	ID=IALC00000001540;Parent=IALM00000000476
contig_000006	AUGUSTUS	CDS	3173616	3174155	0.42	+	0	ID=IALC00000001541;Parent=IALM00000000476
contig_000006	AUGUSTUS	CDS	3184698	3184766	0.93	+	0	ID=IALC00000001542;Parent=IALM00000000476
contig_000006	AUGUSTUS	CDS	3192847	3194902	0.3	+	0	ID=IALC00000001543;Parent=IALM00000000476
contig_000006	AUGUSTUS	CDS	3199998	3200056	0.47	+	2	ID=IALC00000001544;Parent=IALM00000000476
contig_000006	AUGUSTUS	intron	3171836	3172154	0.76	+	.	ID=IALI00000001063;Parent=IALM00000000476
contig_000006	AUGUSTUS	intron	3172339	3172563	0.87	+	.	ID=IALI00000001064;Parent=IALM00000000476
contig_000006	AUGUSTUS	intron	3172731	3173615	0.51	+	.	ID=IALI00000001065;Parent=IALM00000000476
contig_000006	AUGUSTUS	intron	3174156	3184697	0.54	+	.	ID=IALI00000001066;Parent=IALM00000000476
contig_000006	AUGUSTUS	intron	3184767	3192846	0.92	+	.	ID=IALI00000001067;Parent=IALM00000000476
contig_000006	AUGUSTUS	intron	3194903	3199997	0.32	+	.	ID=IALI00000001068;Parent=IALM00000000476
contig_000006	AUGUSTUS	start_codon	3171689	3171691	.	+	0	ID=IALS00000000476;Parent=IALM00000000476
contig_000006	AUGUSTUS	stop_codon	3200054	3200056	.	+	0	ID=IALST00000000476;Parent=IALM00000000476
contig_000006	AUGUSTUS	gene	3202302	3203728	.	+	.	ID=IAL_00427
contig_000006	AUGUSTUS	mRNA	3202302	3203728	1	+	.	ID=IALM00000000477;Parent=IAL_00427;Dbxref=InterPro:IPR027806,InterPro:IPR045249;desc=DDE superfamily endonuclease
contig_000006	AUGUSTUS	exon	3202302	3202535	.	+	.	ID=IALE00000001545;Parent=IALM00000000477
contig_000006	AUGUSTUS	exon	3202592	3202810	.	+	.	ID=IALE00000001546;Parent=IALM00000000477
contig_000006	AUGUSTUS	exon	3202866	3203013	.	+	.	ID=IALE00000001547;Parent=IALM00000000477
contig_000006	AUGUSTUS	exon	3203067	3203728	.	+	.	ID=IALE00000001548;Parent=IALM00000000477
contig_000006	AUGUSTUS	CDS	3202302	3202535	1	+	0	ID=IALC00000001545;Parent=IALM00000000477
contig_000006	AUGUSTUS	CDS	3202592	3202810	1	+	0	ID=IALC00000001546;Parent=IALM00000000477
contig_000006	AUGUSTUS	CDS	3202866	3203013	1	+	0	ID=IALC00000001547;Parent=IALM00000000477
contig_000006	AUGUSTUS	CDS	3203067	3203728	1	+	2	ID=IALC00000001548;Parent=IALM00000000477
contig_000006	AUGUSTUS	intron	3202536	3202591	1	+	.	ID=IALI00000001069;Parent=IALM00000000477
contig_000006	AUGUSTUS	intron	3202811	3202865	1	+	.	ID=IALI00000001070;Parent=IALM00000000477
contig_000006	AUGUSTUS	intron	3203014	3203066	1	+	.	ID=IALI00000001071;Parent=IALM00000000477
contig_000006	AUGUSTUS	start_codon	3202302	3202304	.	+	0	ID=IALS00000000477;Parent=IALM00000000477
contig_000006	AUGUSTUS	stop_codon	3203726	3203728	.	+	0	ID=IALST00000000477;Parent=IALM00000000477
contig_000006	AUGUSTUS	gene	3204582	3205357	.	-	.	ID=IAL_00428
contig_000006	AUGUSTUS	mRNA	3204582	3205357	0.51	-	.	ID=IALM00000000478;Parent=IAL_00428;Dbxref=InterPro:IPR006578;desc=MADF domain profile.
contig_000006	AUGUSTUS	exon	3204582	3204880	.	-	.	ID=IALE00000001549;Parent=IALM00000000478
contig_000006	AUGUSTUS	exon	3204945	3205094	.	-	.	ID=IALE00000001550;Parent=IALM00000000478
contig_000006	AUGUSTUS	exon	3205162	3205357	.	-	.	ID=IALE00000001551;Parent=IALM00000000478
contig_000006	AUGUSTUS	CDS	3204582	3204880	0.91	-	2	ID=IALC00000001549;Parent=IALM00000000478
contig_000006	AUGUSTUS	CDS	3204945	3205094	0.53	-	2	ID=IALC00000001550;Parent=IALM00000000478
contig_000006	AUGUSTUS	CDS	3205162	3205357	0.82	-	0	ID=IALC00000001551;Parent=IALM00000000478
contig_000006	AUGUSTUS	intron	3204881	3204944	0.82	-	.	ID=IALI00000001072;Parent=IALM00000000478
contig_000006	AUGUSTUS	intron	3205095	3205161	0.59	-	.	ID=IALI00000001073;Parent=IALM00000000478
contig_000006	AUGUSTUS	start_codon	3205355	3205357	.	-	0	ID=IALS00000000478;Parent=IALM00000000478
contig_000006	AUGUSTUS	stop_codon	3204582	3204584	.	-	0	ID=IALST00000000478;Parent=IALM00000000478
contig_000006	AUGUSTUS	gene	3207353	3213558	.	-	.	ID=IAL_00429
contig_000006	AUGUSTUS	mRNA	3207353	3213558	0.33	-	.	ID=IALM00000000479;Parent=IAL_00429
contig_000006	AUGUSTUS	exon	3207353	3207487	.	-	.	ID=IALE00000001552;Parent=IALM00000000479
contig_000006	AUGUSTUS	exon	3212755	3213558	.	-	.	ID=IALE00000001553;Parent=IALM00000000479
contig_000006	AUGUSTUS	CDS	3207353	3207487	0.6	-	0	ID=IALC00000001552;Parent=IALM00000000479
contig_000006	AUGUSTUS	CDS	3212755	3213558	0.99	-	0	ID=IALC00000001553;Parent=IALM00000000479
contig_000006	AUGUSTUS	intron	3207488	3212754	0.33	-	.	ID=IALI00000001074;Parent=IALM00000000479
contig_000006	AUGUSTUS	start_codon	3213556	3213558	.	-	0	ID=IALS00000000479;Parent=IALM00000000479
contig_000006	AUGUSTUS	stop_codon	3207353	3207355	.	-	0	ID=IALST00000000479;Parent=IALM00000000479
contig_000006	AUGUSTUS	gene	3219349	3225568	.	-	.	ID=IAL_00430
contig_000006	AUGUSTUS	mRNA	3219349	3225568	0.63	-	.	ID=IALM00000000480;Parent=IAL_00430;Dbxref=InterPro:IPR003034,InterPro:IPR021109,InterPro:IPR001878,InterPro:IPR036875;gO_terms=GO:0003676,GO:0008270;desc=zinc finger
contig_000006	AUGUSTUS	exon	3219349	3219396	.	-	.	ID=IALE00000001554;Parent=IALM00000000480
contig_000006	AUGUSTUS	exon	3219459	3219570	.	-	.	ID=IALE00000001555;Parent=IALM00000000480
contig_000006	AUGUSTUS	exon	3223368	3225568	.	-	.	ID=IALE00000001556;Parent=IALM00000000480
contig_000006	AUGUSTUS	CDS	3219349	3219396	0.98	-	0	ID=IALC00000001554;Parent=IALM00000000480
contig_000006	AUGUSTUS	CDS	3219459	3219570	0.75	-	1	ID=IALC00000001555;Parent=IALM00000000480
contig_000006	AUGUSTUS	CDS	3223368	3225568	0.84	-	0	ID=IALC00000001556;Parent=IALM00000000480
contig_000006	AUGUSTUS	intron	3219397	3219458	0.75	-	.	ID=IALI00000001075;Parent=IALM00000000480
contig_000006	AUGUSTUS	intron	3219571	3223367	0.87	-	.	ID=IALI00000001076;Parent=IALM00000000480
contig_000006	AUGUSTUS	start_codon	3225566	3225568	.	-	0	ID=IALS00000000480;Parent=IALM00000000480
contig_000006	AUGUSTUS	stop_codon	3219349	3219351	.	-	0	ID=IALST00000000480;Parent=IALM00000000480
contig_000006	AUGUSTUS	gene	3232401	3232730	.	-	.	ID=IAL_00431
contig_000006	AUGUSTUS	mRNA	3232401	3232730	0.62	-	.	ID=IALM00000000481;Parent=IAL_00431;desc=G-quadruplex DNA unwinding
contig_000006	AUGUSTUS	exon	3232401	3232730	.	-	.	ID=IALE00000001557;Parent=IALM00000000481
contig_000006	AUGUSTUS	CDS	3232401	3232730	0.62	-	0	ID=IALC00000001557;Parent=IALM00000000481
contig_000006	AUGUSTUS	start_codon	3232728	3232730	.	-	0	ID=IALS00000000481;Parent=IALM00000000481
contig_000006	AUGUSTUS	stop_codon	3232401	3232403	.	-	0	ID=IALST00000000481;Parent=IALM00000000481
contig_000006	AUGUSTUS	gene	3232811	3233988	.	-	.	ID=IAL_00432
contig_000006	AUGUSTUS	mRNA	3232811	3233988	0.43	-	.	ID=IALM00000000482;Parent=IAL_00432;desc=Endonuclease-reverse transcriptase
contig_000006	AUGUSTUS	exon	3232811	3233058	.	-	.	ID=IALE00000001558;Parent=IALM00000000482
contig_000006	AUGUSTUS	exon	3233643	3233988	.	-	.	ID=IALE00000001559;Parent=IALM00000000482
contig_000006	AUGUSTUS	CDS	3232811	3233058	0.87	-	2	ID=IALC00000001558;Parent=IALM00000000482
contig_000006	AUGUSTUS	CDS	3233643	3233988	0.54	-	0	ID=IALC00000001559;Parent=IALM00000000482
contig_000006	AUGUSTUS	intron	3233059	3233642	0.73	-	.	ID=IALI00000001077;Parent=IALM00000000482
contig_000006	AUGUSTUS	start_codon	3233986	3233988	.	-	0	ID=IALS00000000482;Parent=IALM00000000482
contig_000006	AUGUSTUS	stop_codon	3232811	3232813	.	-	0	ID=IALST00000000482;Parent=IALM00000000482
contig_000006	AUGUSTUS	gene	3234476	3236378	.	-	.	ID=IAL_00433
contig_000006	AUGUSTUS	mRNA	3234476	3236378	1	-	.	ID=IALM00000000483;Parent=IAL_00433;Dbxref=InterPro:IPR036691,InterPro:IPR005135;gO_terms=GO:0003824;desc=Endonuclease-reverse transcriptase
contig_000006	AUGUSTUS	exon	3234476	3234802	.	-	.	ID=IALE00000001560;Parent=IALM00000000483
contig_000006	AUGUSTUS	exon	3236364	3236378	.	-	.	ID=IALE00000001561;Parent=IALM00000000483
contig_000006	AUGUSTUS	CDS	3234476	3234802	1	-	0	ID=IALC00000001560;Parent=IALM00000000483
contig_000006	AUGUSTUS	CDS	3236364	3236378	1	-	0	ID=IALC00000001561;Parent=IALM00000000483
contig_000006	AUGUSTUS	intron	3234803	3236363	1	-	.	ID=IALI00000001078;Parent=IALM00000000483
contig_000006	AUGUSTUS	start_codon	3236376	3236378	.	-	0	ID=IALS00000000483;Parent=IALM00000000483
contig_000006	AUGUSTUS	stop_codon	3234476	3234478	.	-	0	ID=IALST00000000483;Parent=IALM00000000483
contig_000006	AUGUSTUS	gene	3246980	3247921	.	+	.	ID=IAL_00434
contig_000006	AUGUSTUS	mRNA	3246980	3247921	0.49	+	.	ID=IALM00000000484;Parent=IAL_00434
contig_000006	AUGUSTUS	exon	3246980	3247921	.	+	.	ID=IALE00000001562;Parent=IALM00000000484
contig_000006	AUGUSTUS	CDS	3246980	3247921	0.49	+	0	ID=IALC00000001562;Parent=IALM00000000484
contig_000006	AUGUSTUS	start_codon	3246980	3246982	.	+	0	ID=IALS00000000484;Parent=IALM00000000484
contig_000006	AUGUSTUS	stop_codon	3247919	3247921	.	+	0	ID=IALST00000000484;Parent=IALM00000000484
contig_000006	AUGUSTUS	gene	3253201	3292082	.	-	.	ID=IAL_00435
contig_000006	AUGUSTUS	mRNA	3253201	3253553	0.97	-	.	ID=IALM00000000485;Parent=IAL_00435;Dbxref=InterPro:IPR057670;desc=Mitochondrial protein
contig_000006	AUGUSTUS	exon	3253201	3253451	.	-	.	ID=IALE00000001563;Parent=IALM00000000485
contig_000006	AUGUSTUS	exon	3253508	3253553	.	-	.	ID=IALE00000001564;Parent=IALM00000000485
contig_000006	AUGUSTUS	CDS	3253201	3253451	0.98	-	2	ID=IALC00000001563;Parent=IALM00000000485
contig_000006	AUGUSTUS	CDS	3253508	3253553	0.98	-	0	ID=IALC00000001564;Parent=IALM00000000485
contig_000006	AUGUSTUS	intron	3253452	3253507	0.97	-	.	ID=IALI00000001079;Parent=IALM00000000485
contig_000006	AUGUSTUS	start_codon	3253551	3253553	.	-	0	ID=IALS00000000485;Parent=IALM00000000485
contig_000006	AUGUSTUS	stop_codon	3253201	3253203	.	-	0	ID=IALST00000000485;Parent=IALM00000000485
contig_000006	AUGUSTUS	mRNA	3253201	3292082	0.49	-	.	ID=IALM00000000486;Parent=IAL_00435;Dbxref=InterPro:IPR035979,InterPro:IPR012677,InterPro:IPR000504,InterPro:IPR057670,InterPro:IPR033107;gO_terms=GO:0001731,GO:0002181,GO:0002183,GO:0003674,GO:0003676,GO:0003723,GO:0003725,GO:0003727,GO:0003729,GO:0003743,GO:0003824,GO:0004386,GO:0005488,GO:0005575,GO:0005622,GO:0005623,GO:0005737,GO:0005829,GO:0005844,GO:0006412,GO:0006413,GO:0006417,GO:0006446,GO:0006518,GO:0006807,GO:0008135,GO:0008150,GO:0008152,GO:0008283,GO:0009058,GO:0009059,GO:0009889,GO:0009987,GO:0010467,GO:0010468,GO:0010556,GO:0010608,GO:0016043,GO:0016281,GO:0016462,GO:0016787,GO:0016817,GO:0016818,GO:0017111,GO:0019222,GO:0019538,GO:0022607,GO:0022613,GO:0022618,GO:0030425,GO:0031323,GO:0031326,GO:0032268,GO:0032991,GO:0033592,GO:0034057,GO:0034248,GO:0034622,GO:0034641,GO:0034645,GO:0036477,GO:0042995,GO:0043005,GO:0043021,GO:0043024,GO:0043025,GO:0043043,GO:0043170,GO:0043603,GO:0043604,GO:0043933,GO:0044085,GO:0044237,GO:0044238,GO:0044249,GO:0044260,GO:0044267,GO:0044271,GO:0044297,GO:0044424,GO:0044444,GO:0044463,GO:0044464,GO:0044877,GO:0050789,GO:0050794,GO:0051171,GO:0051246,GO:0060255,GO:0065003,GO:0065007,GO:0071704,GO:0071826,GO:0071840,GO:0080090,GO:0097010,GO:0097159,GO:0097447,GO:0097458,GO:0097617,GO:0120025,GO:0120038,GO:1901363,GO:1901564,GO:1901566,GO:1901576,GO:1990904,GO:2000112-GO:0003676;desc=nucleotide binding
contig_000006	AUGUSTUS	exon	3253201	3253451	.	-	.	ID=IALE00000001565;Parent=IALM00000000486
contig_000006	AUGUSTUS	exon	3265659	3266750	.	-	.	ID=IALE00000001566;Parent=IALM00000000486
contig_000006	AUGUSTUS	exon	3291275	3292082	.	-	.	ID=IALE00000001567;Parent=IALM00000000486
contig_000006	AUGUSTUS	CDS	3253201	3253451	0.78	-	2	ID=IALC00000001565;Parent=IALM00000000486
contig_000006	AUGUSTUS	CDS	3265659	3266750	0.74	-	2	ID=IALC00000001566;Parent=IALM00000000486
contig_000006	AUGUSTUS	CDS	3291275	3292082	0.89	-	0	ID=IALC00000001567;Parent=IALM00000000486
contig_000006	AUGUSTUS	intron	3253452	3265658	0.54	-	.	ID=IALI00000001080;Parent=IALM00000000486
contig_000006	AUGUSTUS	intron	3266751	3291274	0.98	-	.	ID=IALI00000001081;Parent=IALM00000000486
contig_000006	AUGUSTUS	start_codon	3292080	3292082	.	-	0	ID=IALS00000000486;Parent=IALM00000000486
contig_000006	AUGUSTUS	stop_codon	3253201	3253203	.	-	0	ID=IALST00000000486;Parent=IALM00000000486
contig_000006	AUGUSTUS	gene	3265603	3266610	.	-	.	ID=IAL_00436
contig_000006	AUGUSTUS	mRNA	3265603	3266610	0.64	-	.	ID=IALM00000000487;Parent=IAL_00436;Dbxref=InterPro:IPR000504,InterPro:IPR035979,InterPro:IPR033107,InterPro:IPR012677;gO_terms=GO:0001731,GO:0002181,GO:0002183,GO:0003674,GO:0003676,GO:0003723,GO:0003725,GO:0003727,GO:0003729,GO:0003743,GO:0003824,GO:0004386,GO:0005488,GO:0005575,GO:0005622,GO:0005623,GO:0005737,GO:0005829,GO:0005844,GO:0006412,GO:0006413,GO:0006417,GO:0006446,GO:0006518,GO:0006807,GO:0008135,GO:0008150,GO:0008152,GO:0008283,GO:0009058,GO:0009059,GO:0009889,GO:0009987,GO:0010467,GO:0010468,GO:0010556,GO:0010608,GO:0016043,GO:0016281,GO:0016462,GO:0016787,GO:0016817,GO:0016818,GO:0017111,GO:0019222,GO:0019538,GO:0022607,GO:0022613,GO:0022618,GO:0030425,GO:0031323,GO:0031326,GO:0032268,GO:0032991,GO:0033592,GO:0034057,GO:0034248,GO:0034622,GO:0034641,GO:0034645,GO:0036477,GO:0042995,GO:0043005,GO:0043021,GO:0043024,GO:0043025,GO:0043043,GO:0043170,GO:0043603,GO:0043604,GO:0043933,GO:0044085,GO:0044237,GO:0044238,GO:0044249,GO:0044260,GO:0044267,GO:0044271,GO:0044297,GO:0044424,GO:0044444,GO:0044463,GO:0044464,GO:0044877,GO:0050789,GO:0050794,GO:0051171,GO:0051246,GO:0060255,GO:0065003,GO:0065007,GO:0071704,GO:0071826,GO:0071840,GO:0080090,GO:0097010,GO:0097159,GO:0097447,GO:0097458,GO:0097617,GO:0120025,GO:0120038,GO:1901363,GO:1901564,GO:1901566,GO:1901576,GO:1990904,GO:2000112-GO:0003723;desc=nucleotide binding
contig_000006	AUGUSTUS	exon	3265603	3266610	.	-	.	ID=IALE00000001568;Parent=IALM00000000487
contig_000006	AUGUSTUS	CDS	3265603	3266610	0.64	-	0	ID=IALC00000001568;Parent=IALM00000000487
contig_000006	AUGUSTUS	start_codon	3266608	3266610	.	-	0	ID=IALS00000000487;Parent=IALM00000000487
contig_000006	AUGUSTUS	stop_codon	3265603	3265605	.	-	0	ID=IALST00000000487;Parent=IALM00000000487
contig_000006	AUGUSTUS	gene	3303724	3305473	.	+	.	ID=IAL_00437
contig_000006	AUGUSTUS	mRNA	3303724	3305473	0.22	+	.	ID=IALM00000000488;Parent=IAL_00437
contig_000006	AUGUSTUS	exon	3303724	3303791	.	+	.	ID=IALE00000001569;Parent=IALM00000000488
contig_000006	AUGUSTUS	exon	3303919	3304358	.	+	.	ID=IALE00000001570;Parent=IALM00000000488
contig_000006	AUGUSTUS	exon	3304421	3304578	.	+	.	ID=IALE00000001571;Parent=IALM00000000488
contig_000006	AUGUSTUS	exon	3304928	3305473	.	+	.	ID=IALE00000001572;Parent=IALM00000000488
contig_000006	AUGUSTUS	CDS	3303724	3303791	0.99	+	0	ID=IALC00000001569;Parent=IALM00000000488
contig_000006	AUGUSTUS	CDS	3303919	3304358	1	+	1	ID=IALC00000001570;Parent=IALM00000000488
contig_000006	AUGUSTUS	CDS	3304421	3304578	0.44	+	2	ID=IALC00000001571;Parent=IALM00000000488
contig_000006	AUGUSTUS	CDS	3304928	3305473	0.39	+	0	ID=IALC00000001572;Parent=IALM00000000488
contig_000006	AUGUSTUS	intron	3303792	3303918	1	+	.	ID=IALI00000001082;Parent=IALM00000000488
contig_000006	AUGUSTUS	intron	3304359	3304420	1	+	.	ID=IALI00000001083;Parent=IALM00000000488
contig_000006	AUGUSTUS	intron	3304579	3304927	0.43	+	.	ID=IALI00000001084;Parent=IALM00000000488
contig_000006	AUGUSTUS	start_codon	3303724	3303726	.	+	0	ID=IALS00000000488;Parent=IALM00000000488
contig_000006	AUGUSTUS	stop_codon	3305471	3305473	.	+	0	ID=IALST00000000488;Parent=IALM00000000488
contig_000006	AUGUSTUS	gene	3317902	3320559	.	-	.	ID=IAL_00438
contig_000006	AUGUSTUS	mRNA	3317902	3320559	1	-	.	ID=IALM00000000489;Parent=IAL_00438;Dbxref=InterPro:IPR001841,InterPro:IPR013083,InterPro:IPR036322,InterPro:IPR057307;gO_terms=GO:0000149,GO:0000323,GO:0003674,GO:0003824,GO:0004842,GO:0005488,GO:0005515,GO:0005575,GO:0005622,GO:0005623,GO:0005737,GO:0005764,GO:0005768,GO:0005769,GO:0005770,GO:0005773,GO:0005856,GO:0005884,GO:0006325,GO:0006464,GO:0006807,GO:0006810,GO:0006887,GO:0006904,GO:0006906,GO:0006914,GO:0006950,GO:0006996,GO:0007032,GO:0007033,GO:0007034,GO:0007040,GO:0007041,GO:0007154,GO:0008150,GO:0008152,GO:0008270,GO:0008333,GO:0009056,GO:0009267,GO:0009605,GO:0009893,GO:0009894,GO:0009896,GO:0009987,GO:0009991,GO:0010256,GO:0010604,GO:0012505,GO:0015629,GO:0016020,GO:0016043,GO:0016050,GO:0016192,GO:0016197,GO:0016236,GO:0016567,GO:0016569,GO:0016570,GO:0016574,GO:0016740,GO:0019222,GO:0019538,GO:0019787,GO:0019904,GO:0019905,GO:0022406,GO:0022411,GO:0030139,GO:0030674,GO:0030897,GO:0031323,GO:0031325,GO:0031329,GO:0031331,GO:0031338,GO:0031410,GO:0031667,GO:0031668,GO:0031669,GO:0031982,GO:0032268,GO:0032270,GO:0032386,GO:0032388,GO:0032446,GO:0032879,GO:0032940,GO:0032984,GO:0032991,GO:0033043,GO:0033263,GO:0033554,GO:0034058,GO:0035542,GO:0036211,GO:0042176,GO:0042594,GO:0043167,GO:0043169,GO:0043170,GO:0043226,GO:0043227,GO:0043228,GO:0043229,GO:0043231,GO:0043232,GO:0043254,GO:0043412,GO:0043933,GO:0044087,GO:0044237,GO:0044238,GO:0044248,GO:0044260,GO:0044267,GO:0044422,GO:0044424,GO:0044425,GO:0044430,GO:0044433,GO:0044440,GO:0044444,GO:0044446,GO:0044464,GO:0045732,GO:0046872,GO:0046903,GO:0046907,GO:0046914,GO:0048278,GO:0048284,GO:0048518,GO:0048522,GO:0050789,GO:0050794,GO:0050896,GO:0051049,GO:0051050,GO:0051128,GO:0051171,GO:0051173,GO:0051179,GO:0051234,GO:0051246,GO:0051247,GO:0051276,GO:0051640,GO:0051641,GO:0051649,GO:0051716,GO:0060090,GO:0060255,GO:0060341,GO:0060627,GO:0061024,GO:0061025,GO:0061919,GO:0065007,GO:0070647,GO:0071496,GO:0071704,GO:0071840,GO:0080090,GO:0080171,GO:0090174,GO:0097352,GO:0097708,GO:0098796,GO:0099023,GO:0099080,GO:0099081,GO:0099512,GO:0099513,GO:0140029,GO:0140056,GO:0140096,GO:1901564,GO:1901998,GO:1902115,GO:1903362,GO:1903364,GO:1903649,GO:1903651,GO:2000641,GO:2000643-GO:0005515;desc=Zinc ion binding
contig_000006	AUGUSTUS	exon	3317902	3320559	.	-	.	ID=IALE00000001573;Parent=IALM00000000489
contig_000006	AUGUSTUS	CDS	3317902	3320559	1	-	0	ID=IALC00000001573;Parent=IALM00000000489
contig_000006	AUGUSTUS	start_codon	3320557	3320559	.	-	0	ID=IALS00000000489;Parent=IALM00000000489
contig_000006	AUGUSTUS	stop_codon	3317902	3317904	.	-	0	ID=IALST00000000489;Parent=IALM00000000489
contig_000006	AUGUSTUS	gene	3326776	3327102	.	-	.	ID=IAL_00439
contig_000006	AUGUSTUS	mRNA	3326776	3327102	0.83	-	.	ID=IALM00000000490;Parent=IAL_00439;desc=gag-polypeptide of LTR copia-type
contig_000006	AUGUSTUS	exon	3326776	3327102	.	-	.	ID=IALE00000001574;Parent=IALM00000000490
contig_000006	AUGUSTUS	CDS	3326776	3327102	0.83	-	0	ID=IALC00000001574;Parent=IALM00000000490
contig_000006	AUGUSTUS	start_codon	3327100	3327102	.	-	0	ID=IALS00000000490;Parent=IALM00000000490
contig_000006	AUGUSTUS	stop_codon	3326776	3326778	.	-	0	ID=IALST00000000490;Parent=IALM00000000490
contig_000006	AUGUSTUS	gene	3344073	3345455	.	-	.	ID=IAL_00440
contig_000006	AUGUSTUS	mRNA	3344073	3345455	0.91	-	.	ID=IALM00000000491;Parent=IAL_00440;Dbxref=InterPro:IPR036397,InterPro:IPR050951,InterPro:IPR001584,InterPro:IPR041588,InterPro:IPR012337;gO_terms=GO:0003676,GO:0015074;desc=K02A2.6-like
contig_000006	AUGUSTUS	exon	3344073	3345245	.	-	.	ID=IALE00000001575;Parent=IALM00000000491
contig_000006	AUGUSTUS	exon	3345297	3345455	.	-	.	ID=IALE00000001576;Parent=IALM00000000491
contig_000006	AUGUSTUS	CDS	3344073	3345245	0.93	-	0	ID=IALC00000001575;Parent=IALM00000000491
contig_000006	AUGUSTUS	CDS	3345297	3345455	0.91	-	0	ID=IALC00000001576;Parent=IALM00000000491
contig_000006	AUGUSTUS	intron	3345246	3345296	0.91	-	.	ID=IALI00000001085;Parent=IALM00000000491
contig_000006	AUGUSTUS	start_codon	3345453	3345455	.	-	0	ID=IALS00000000491;Parent=IALM00000000491
contig_000006	AUGUSTUS	stop_codon	3344073	3344075	.	-	0	ID=IALST00000000491;Parent=IALM00000000491
contig_000006	AUGUSTUS	gene	3355158	3355376	.	-	.	ID=IAL_00441
contig_000006	AUGUSTUS	mRNA	3355158	3355376	0.7	-	.	ID=IALM00000000492;Parent=IAL_00441;Dbxref=InterPro:IPR040676;desc=Pao retrotransposon peptidase
contig_000006	AUGUSTUS	exon	3355158	3355376	.	-	.	ID=IALE00000001577;Parent=IALM00000000492
contig_000006	AUGUSTUS	CDS	3355158	3355376	0.7	-	0	ID=IALC00000001577;Parent=IALM00000000492
contig_000006	AUGUSTUS	start_codon	3355374	3355376	.	-	0	ID=IALS00000000492;Parent=IALM00000000492
contig_000006	AUGUSTUS	stop_codon	3355158	3355160	.	-	0	ID=IALST00000000492;Parent=IALM00000000492
contig_000006	AUGUSTUS	gene	3355447	3356136	.	+	.	ID=IAL_00442
contig_000006	AUGUSTUS	mRNA	3355447	3356136	0.57	+	.	ID=IALM00000000493;Parent=IAL_00442;Dbxref=InterPro:IPR031961;desc=Domain of unknown function (DUF4780)
contig_000006	AUGUSTUS	exon	3355447	3356136	.	+	.	ID=IALE00000001578;Parent=IALM00000000493
contig_000006	AUGUSTUS	CDS	3355447	3356136	0.57	+	0	ID=IALC00000001578;Parent=IALM00000000493
contig_000006	AUGUSTUS	start_codon	3355447	3355449	.	+	0	ID=IALS00000000493;Parent=IALM00000000493
contig_000006	AUGUSTUS	stop_codon	3356134	3356136	.	+	0	ID=IALST00000000493;Parent=IALM00000000493
contig_000006	AUGUSTUS	gene	3356231	3356584	.	+	.	ID=IAL_00443
contig_000006	AUGUSTUS	mRNA	3356231	3356584	0.56	+	.	ID=IALM00000000494;Parent=IAL_00443;Dbxref=InterPro:IPR031961;desc=Domain of unknown function (DUF4780)
contig_000006	AUGUSTUS	exon	3356231	3356584	.	+	.	ID=IALE00000001579;Parent=IALM00000000494
contig_000006	AUGUSTUS	CDS	3356231	3356584	0.56	+	0	ID=IALC00000001579;Parent=IALM00000000494
contig_000006	AUGUSTUS	start_codon	3356231	3356233	.	+	0	ID=IALS00000000494;Parent=IALM00000000494
contig_000006	AUGUSTUS	stop_codon	3356582	3356584	.	+	0	ID=IALST00000000494;Parent=IALM00000000494
contig_000006	AUGUSTUS	gene	3359531	3360274	.	+	.	ID=IAL_00444
contig_000006	AUGUSTUS	mRNA	3359531	3360274	0.79	+	.	ID=IALM00000000495;Parent=IAL_00444;Dbxref=InterPro:IPR002156,InterPro:IPR012337,InterPro:IPR036397;gO_terms=GO:0005575,GO:0005576,GO:0005615,GO:0005622,GO:0005623,GO:0005737,GO:0005829,GO:0005886,GO:0007155,GO:0007275,GO:0007399,GO:0007417,GO:0007420,GO:0007610,GO:0007626,GO:0008037,GO:0008038,GO:0008150,GO:0009719,GO:0009725,GO:0009986,GO:0009987,GO:0010033,GO:0010721,GO:0010975,GO:0010977,GO:0014070,GO:0016020,GO:0021549,GO:0022008,GO:0022037,GO:0022610,GO:0030154,GO:0030182,GO:0030424,GO:0030902,GO:0031344,GO:0031345,GO:0032355,GO:0032501,GO:0032502,GO:0033993,GO:0035640,GO:0035641,GO:0042221,GO:0042995,GO:0043005,GO:0044421,GO:0044424,GO:0044444,GO:0044464,GO:0045202,GO:0045595,GO:0045596,GO:0045664,GO:0045665,GO:0048468,GO:0048471,GO:0048513,GO:0048519,GO:0048523,GO:0048666,GO:0048699,GO:0048731,GO:0048856,GO:0048869,GO:0050767,GO:0050768,GO:0050789,GO:0050793,GO:0050794,GO:0050896,GO:0051093,GO:0051128,GO:0051129,GO:0051239,GO:0051241,GO:0051960,GO:0051961,GO:0060076,GO:0060284,GO:0060322,GO:0065007,GO:0071944,GO:0097458,GO:0120025,GO:0120035,GO:1901700,GO:2000026-GO:0003676,GO:0004523;desc=Immunoglobulin
contig_000006	AUGUSTUS	exon	3359531	3360274	.	+	.	ID=IALE00000001580;Parent=IALM00000000495
contig_000006	AUGUSTUS	CDS	3359531	3360274	0.79	+	0	ID=IALC00000001580;Parent=IALM00000000495
contig_000006	AUGUSTUS	start_codon	3359531	3359533	.	+	0	ID=IALS00000000495;Parent=IALM00000000495
contig_000006	AUGUSTUS	stop_codon	3360272	3360274	.	+	0	ID=IALST00000000495;Parent=IALM00000000495
contig_000006	AUGUSTUS	gene	3366030	3366242	.	-	.	ID=IAL_00445
contig_000006	AUGUSTUS	mRNA	3366030	3366242	0.92	-	.	ID=IALM00000000496;Parent=IAL_00445
contig_000006	AUGUSTUS	exon	3366030	3366242	.	-	.	ID=IALE00000001581;Parent=IALM00000000496
contig_000006	AUGUSTUS	CDS	3366030	3366242	0.92	-	0	ID=IALC00000001581;Parent=IALM00000000496
contig_000006	AUGUSTUS	start_codon	3366240	3366242	.	-	0	ID=IALS00000000496;Parent=IALM00000000496
contig_000006	AUGUSTUS	stop_codon	3366030	3366032	.	-	0	ID=IALST00000000496;Parent=IALM00000000496
contig_000006	AUGUSTUS	gene	3369766	3374016	.	+	.	ID=IAL_00446
contig_000006	AUGUSTUS	mRNA	3369766	3370428	0.63	+	.	ID=IALM00000000497;Parent=IAL_00446;desc=nucleic acid binding. It is involved in the biological process described with proteolysis
contig_000006	AUGUSTUS	exon	3369766	3369897	.	+	.	ID=IALE00000001582;Parent=IALM00000000497
contig_000006	AUGUSTUS	exon	3370082	3370209	.	+	.	ID=IALE00000001583;Parent=IALM00000000497
contig_000006	AUGUSTUS	exon	3370266	3370428	.	+	.	ID=IALE00000001584;Parent=IALM00000000497
contig_000006	AUGUSTUS	CDS	3369766	3369897	0.7	+	0	ID=IALC00000001582;Parent=IALM00000000497
contig_000006	AUGUSTUS	CDS	3370082	3370209	0.63	+	0	ID=IALC00000001583;Parent=IALM00000000497
contig_000006	AUGUSTUS	CDS	3370266	3370428	0.98	+	1	ID=IALC00000001584;Parent=IALM00000000497
contig_000006	AUGUSTUS	intron	3369898	3370081	0.64	+	.	ID=IALI00000001086;Parent=IALM00000000497
contig_000006	AUGUSTUS	intron	3370210	3370265	0.99	+	.	ID=IALI00000001087;Parent=IALM00000000497
contig_000006	AUGUSTUS	start_codon	3369766	3369768	.	+	0	ID=IALS00000000497;Parent=IALM00000000497
contig_000006	AUGUSTUS	stop_codon	3370426	3370428	.	+	0	ID=IALST00000000497;Parent=IALM00000000497
contig_000006	AUGUSTUS	mRNA	3369766	3374016	0.17	+	.	ID=IALM00000000498;Parent=IAL_00446;desc=nucleic acid binding
contig_000006	AUGUSTUS	exon	3369766	3369897	.	+	.	ID=IALE00000001585;Parent=IALM00000000498
contig_000006	AUGUSTUS	exon	3370082	3370184	.	+	.	ID=IALE00000001586;Parent=IALM00000000498
contig_000006	AUGUSTUS	exon	3373886	3374016	.	+	.	ID=IALE00000001587;Parent=IALM00000000498
contig_000006	AUGUSTUS	CDS	3369766	3369897	0.61	+	0	ID=IALC00000001585;Parent=IALM00000000498
contig_000006	AUGUSTUS	CDS	3370082	3370184	0.24	+	0	ID=IALC00000001586;Parent=IALM00000000498
contig_000006	AUGUSTUS	CDS	3373886	3374016	0.54	+	2	ID=IALC00000001587;Parent=IALM00000000498
contig_000006	AUGUSTUS	intron	3369898	3370081	0.29	+	.	ID=IALI00000001088;Parent=IALM00000000498
contig_000006	AUGUSTUS	intron	3370185	3373885	0.36	+	.	ID=IALI00000001089;Parent=IALM00000000498
contig_000006	AUGUSTUS	start_codon	3369766	3369768	.	+	0	ID=IALS00000000498;Parent=IALM00000000498
contig_000006	AUGUSTUS	stop_codon	3374014	3374016	.	+	0	ID=IALST00000000498;Parent=IALM00000000498
contig_000006	AUGUSTUS	gene	3374185	3374979	.	+	.	ID=IAL_00447
contig_000006	AUGUSTUS	mRNA	3374185	3374979	0.96	+	.	ID=IALM00000000499;Parent=IAL_00447;Dbxref=InterPro:IPR043128,InterPro:IPR043502;desc=nucleic acid binding
contig_000006	AUGUSTUS	exon	3374185	3374979	.	+	.	ID=IALE00000001588;Parent=IALM00000000499
contig_000006	AUGUSTUS	CDS	3374185	3374979	0.96	+	0	ID=IALC00000001588;Parent=IALM00000000499
contig_000006	AUGUSTUS	start_codon	3374185	3374187	.	+	0	ID=IALS00000000499;Parent=IALM00000000499
contig_000006	AUGUSTUS	stop_codon	3374977	3374979	.	+	0	ID=IALST00000000499;Parent=IALM00000000499
contig_000006	AUGUSTUS	gene	3392953	3395018	.	+	.	ID=IAL_00448
contig_000006	AUGUSTUS	mRNA	3392953	3395018	1	+	.	ID=IALM00000000500;Parent=IAL_00448;Dbxref=InterPro:IPR001197,InterPro:IPR016180,InterPro:IPR036920,InterPro:IPR018255,InterPro:IPR047873;gO_terms=GO:0000027,GO:0000122,GO:0000184,GO:0000956,GO:0002181,GO:0003674,GO:0003676,GO:0003723,GO:0003735,GO:0005198,GO:0005488,GO:0005575,GO:0005622,GO:0005623,GO:0005634,GO:0005737,GO:0005783,GO:0005829,GO:0005840,GO:0006139,GO:0006355,GO:0006357,GO:0006401,GO:0006402,GO:0006412,GO:0006413,GO:0006417,GO:0006518,GO:0006605,GO:0006612,GO:0006613,GO:0006614,GO:0006725,GO:0006807,GO:0006810,GO:0006886,GO:0006996,GO:0007275,GO:0007399,GO:0007417,GO:0007420,GO:0008104,GO:0008150,GO:0008152,GO:0009056,GO:0009057,GO:0009058,GO:0009059,GO:0009790,GO:0009889,GO:0009890,GO:0009892,GO:0009987,GO:0010467,GO:0010468,GO:0010556,GO:0010558,GO:0010605,GO:0010608,GO:0010629,GO:0010941,GO:0012505,GO:0015031,GO:0015833,GO:0015934,GO:0016043,GO:0016070,GO:0016071,GO:0019219,GO:0019222,GO:0019439,GO:0019538,GO:0022607,GO:0022613,GO:0022618,GO:0022625,GO:0022626,GO:0031323,GO:0031324,GO:0031326,GO:0031327,GO:0032268,GO:0032501,GO:0032502,GO:0032991,GO:0033036,GO:0033365,GO:0034248,GO:0034613,GO:0034622,GO:0034641,GO:0034645,GO:0034655,GO:0036477,GO:0042254,GO:0042255,GO:0042273,GO:0042886,GO:0042981,GO:0043025,GO:0043043,GO:0043066,GO:0043067,GO:0043069,GO:0043170,GO:0043226,GO:0043227,GO:0043228,GO:0043229,GO:0043231,GO:0043232,GO:0043603,GO:0043604,GO:0043933,GO:0044085,GO:0044237,GO:0044238,GO:0044248,GO:0044249,GO:0044260,GO:0044265,GO:0044267,GO:0044270,GO:0044271,GO:0044297,GO:0044391,GO:0044422,GO:0044424,GO:0044444,GO:0044445,GO:0044446,GO:0044464,GO:0045047,GO:0045182,GO:0045184,GO:0045892,GO:0045934,GO:0046483,GO:0046700,GO:0046907,GO:0048513,GO:0048519,GO:0048523,GO:0048568,GO:0048731,GO:0048856,GO:0050789,GO:0050794,GO:0051171,GO:0051172,GO:0051179,GO:0051234,GO:0051246,GO:0051252,GO:0051253,GO:0051641,GO:0051649,GO:0060255,GO:0060322,GO:0060548,GO:0065003,GO:0065007,GO:0070727,GO:0070925,GO:0070972,GO:0071702,GO:0071704,GO:0071705,GO:0071826,GO:0071840,GO:0072594,GO:0072599,GO:0072657,GO:0080090,GO:0090150,GO:0090304,GO:0097159,GO:0097458,GO:1901360,GO:1901361,GO:1901363,GO:1901564,GO:1901566,GO:1901575,GO:1901576,GO:1902679,GO:1903506,GO:1903507,GO:1990403,GO:1990904,GO:2000112,GO:2000113,GO:2001141-GO:0003735;desc=Structural constituent of ribosome.
contig_000006	AUGUSTUS	exon	3392953	3392975	.	+	.	ID=IALE00000001589;Parent=IALM00000000500
contig_000006	AUGUSTUS	exon	3393031	3393336	.	+	.	ID=IALE00000001590;Parent=IALM00000000500
contig_000006	AUGUSTUS	exon	3393785	3393947	.	+	.	ID=IALE00000001591;Parent=IALM00000000500
contig_000006	AUGUSTUS	exon	3394854	3395018	.	+	.	ID=IALE00000001592;Parent=IALM00000000500
contig_000006	AUGUSTUS	CDS	3392953	3392975	1	+	0	ID=IALC00000001589;Parent=IALM00000000500
contig_000006	AUGUSTUS	CDS	3393031	3393336	1	+	1	ID=IALC00000001590;Parent=IALM00000000500
contig_000006	AUGUSTUS	CDS	3393785	3393947	1	+	1	ID=IALC00000001591;Parent=IALM00000000500
contig_000006	AUGUSTUS	CDS	3394854	3395018	1	+	0	ID=IALC00000001592;Parent=IALM00000000500
contig_000006	AUGUSTUS	intron	3392976	3393030	1	+	.	ID=IALI00000001090;Parent=IALM00000000500
contig_000006	AUGUSTUS	intron	3393337	3393784	1	+	.	ID=IALI00000001091;Parent=IALM00000000500
contig_000006	AUGUSTUS	intron	3393948	3394853	1	+	.	ID=IALI00000001092;Parent=IALM00000000500
contig_000006	AUGUSTUS	start_codon	3392953	3392955	.	+	0	ID=IALS00000000500;Parent=IALM00000000500
contig_000006	AUGUSTUS	stop_codon	3395016	3395018	.	+	0	ID=IALST00000000500;Parent=IALM00000000500
contig_000006	AUGUSTUS	gene	3448771	3456211	.	-	.	ID=IAL_00449
contig_000006	AUGUSTUS	mRNA	3448771	3456211	0.26	-	.	ID=IALM00000000501;Parent=IAL_00449;Dbxref=InterPro:IPR014352,InterPro:IPR011993,InterPro:IPR057096,InterPro:IPR019748,InterPro:IPR051724,InterPro:IPR000299,InterPro:IPR035963;desc=Belongs to the TRAFAC class myosin-kinesin ATPase superfamily. Myosin family
contig_000006	AUGUSTUS	exon	3448771	3448995	.	-	.	ID=IALE00000001593;Parent=IALM00000000501
contig_000006	AUGUSTUS	exon	3450537	3450953	.	-	.	ID=IALE00000001594;Parent=IALM00000000501
contig_000006	AUGUSTUS	exon	3456167	3456211	.	-	.	ID=IALE00000001595;Parent=IALM00000000501
contig_000006	AUGUSTUS	CDS	3448771	3448995	0.99	-	0	ID=IALC00000001593;Parent=IALM00000000501
contig_000006	AUGUSTUS	CDS	3450537	3450953	0.73	-	0	ID=IALC00000001594;Parent=IALM00000000501
contig_000006	AUGUSTUS	CDS	3456167	3456211	0.26	-	0	ID=IALC00000001595;Parent=IALM00000000501
contig_000006	AUGUSTUS	intron	3448996	3450536	1	-	.	ID=IALI00000001093;Parent=IALM00000000501
contig_000006	AUGUSTUS	intron	3450954	3456166	0.37	-	.	ID=IALI00000001094;Parent=IALM00000000501
contig_000006	AUGUSTUS	start_codon	3456209	3456211	.	-	0	ID=IALS00000000501;Parent=IALM00000000501
contig_000006	AUGUSTUS	stop_codon	3448771	3448773	.	-	0	ID=IALST00000000501;Parent=IALM00000000501
contig_000006	AUGUSTUS	gene	3461144	3461964	.	+	.	ID=IAL_00450
contig_000006	AUGUSTUS	mRNA	3461144	3461964	0.34	+	.	ID=IALM00000000502;Parent=IAL_00450
contig_000006	AUGUSTUS	exon	3461144	3461307	.	+	.	ID=IALE00000001596;Parent=IALM00000000502
contig_000006	AUGUSTUS	exon	3461385	3461964	.	+	.	ID=IALE00000001597;Parent=IALM00000000502
contig_000006	AUGUSTUS	CDS	3461144	3461307	0.34	+	0	ID=IALC00000001596;Parent=IALM00000000502
contig_000006	AUGUSTUS	CDS	3461385	3461964	0.34	+	1	ID=IALC00000001597;Parent=IALM00000000502
contig_000006	AUGUSTUS	intron	3461308	3461384	0.34	+	.	ID=IALI00000001095;Parent=IALM00000000502
contig_000006	AUGUSTUS	start_codon	3461144	3461146	.	+	0	ID=IALS00000000502;Parent=IALM00000000502
contig_000006	AUGUSTUS	stop_codon	3461962	3461964	.	+	0	ID=IALST00000000502;Parent=IALM00000000502
contig_000006	AUGUSTUS	gene	3496282	3630778	.	-	.	ID=IAL_00451
contig_000006	AUGUSTUS	mRNA	3496282	3630778	0.84	-	.	ID=IALM00000000503;Parent=IAL_00451;Dbxref=InterPro:IPR000857,InterPro:IPR038185,InterPro:IPR014352,InterPro:IPR051724,InterPro:IPR029071,InterPro:IPR011993,InterPro:IPR019748,InterPro:IPR035963,InterPro:IPR000299,InterPro:IPR019749;gO_terms=GO:0005856;desc=Belongs to the TRAFAC class myosin-kinesin ATPase superfamily. Myosin family
contig_000006	AUGUSTUS	exon	3496282	3496595	.	-	.	ID=IALE00000001598;Parent=IALM00000000503
contig_000006	AUGUSTUS	exon	3508465	3509446	.	-	.	ID=IALE00000001599;Parent=IALM00000000503
contig_000006	AUGUSTUS	exon	3513226	3513633	.	-	.	ID=IALE00000001600;Parent=IALM00000000503
contig_000006	AUGUSTUS	exon	3519085	3519223	.	-	.	ID=IALE00000001601;Parent=IALM00000000503
contig_000006	AUGUSTUS	exon	3577490	3577713	.	-	.	ID=IALE00000001602;Parent=IALM00000000503
contig_000006	AUGUSTUS	exon	3599026	3599742	.	-	.	ID=IALE00000001603;Parent=IALM00000000503
contig_000006	AUGUSTUS	exon	3610695	3610941	.	-	.	ID=IALE00000001604;Parent=IALM00000000503
contig_000006	AUGUSTUS	exon	3630538	3630656	.	-	.	ID=IALE00000001605;Parent=IALM00000000503
contig_000006	AUGUSTUS	exon	3630752	3630778	.	-	.	ID=IALE00000001606;Parent=IALM00000000503
contig_000006	AUGUSTUS	CDS	3496282	3496595	0.96	-	2	ID=IALC00000001598;Parent=IALM00000000503
contig_000006	AUGUSTUS	CDS	3508465	3509446	1	-	0	ID=IALC00000001599;Parent=IALM00000000503
contig_000006	AUGUSTUS	CDS	3513226	3513633	1	-	0	ID=IALC00000001600;Parent=IALM00000000503
contig_000006	AUGUSTUS	CDS	3519085	3519223	1	-	1	ID=IALC00000001601;Parent=IALM00000000503
contig_000006	AUGUSTUS	CDS	3577490	3577713	1	-	0	ID=IALC00000001602;Parent=IALM00000000503
contig_000006	AUGUSTUS	CDS	3599026	3599742	1	-	0	ID=IALC00000001603;Parent=IALM00000000503
contig_000006	AUGUSTUS	CDS	3610695	3610941	1	-	1	ID=IALC00000001604;Parent=IALM00000000503
contig_000006	AUGUSTUS	CDS	3630538	3630656	0.98	-	0	ID=IALC00000001605;Parent=IALM00000000503
contig_000006	AUGUSTUS	CDS	3630752	3630778	0.86	-	0	ID=IALC00000001606;Parent=IALM00000000503
contig_000006	AUGUSTUS	intron	3496596	3508464	1	-	.	ID=IALI00000001096;Parent=IALM00000000503
contig_000006	AUGUSTUS	intron	3509447	3513225	1	-	.	ID=IALI00000001097;Parent=IALM00000000503
contig_000006	AUGUSTUS	intron	3513634	3519084	1	-	.	ID=IALI00000001098;Parent=IALM00000000503
contig_000006	AUGUSTUS	intron	3519224	3577489	1	-	.	ID=IALI00000001099;Parent=IALM00000000503
contig_000006	AUGUSTUS	intron	3577714	3599025	1	-	.	ID=IALI00000001100;Parent=IALM00000000503
contig_000006	AUGUSTUS	intron	3599743	3610694	1	-	.	ID=IALI00000001101;Parent=IALM00000000503
contig_000006	AUGUSTUS	intron	3610942	3630537	1	-	.	ID=IALI00000001102;Parent=IALM00000000503
contig_000006	AUGUSTUS	intron	3630657	3630751	0.86	-	.	ID=IALI00000001103;Parent=IALM00000000503
contig_000006	AUGUSTUS	start_codon	3630776	3630778	.	-	0	ID=IALS00000000503;Parent=IALM00000000503
contig_000006	AUGUSTUS	stop_codon	3496282	3496284	.	-	0	ID=IALST00000000503;Parent=IALM00000000503
contig_000006	AUGUSTUS	gene	3637241	3637790	.	+	.	ID=IAL_00452
contig_000006	AUGUSTUS	mRNA	3637241	3637790	0.37	+	.	ID=IALM00000000504;Parent=IAL_00452
contig_000006	AUGUSTUS	exon	3637241	3637339	.	+	.	ID=IALE00000001607;Parent=IALM00000000504
contig_000006	AUGUSTUS	exon	3637638	3637790	.	+	.	ID=IALE00000001608;Parent=IALM00000000504
contig_000006	AUGUSTUS	CDS	3637241	3637339	0.94	+	0	ID=IALC00000001607;Parent=IALM00000000504
contig_000006	AUGUSTUS	CDS	3637638	3637790	0.7	+	0	ID=IALC00000001608;Parent=IALM00000000504
contig_000006	AUGUSTUS	intron	3637340	3637637	0.37	+	.	ID=IALI00000001104;Parent=IALM00000000504
contig_000006	AUGUSTUS	start_codon	3637241	3637243	.	+	0	ID=IALS00000000504;Parent=IALM00000000504
contig_000006	AUGUSTUS	stop_codon	3637788	3637790	.	+	0	ID=IALST00000000504;Parent=IALM00000000504
contig_000006	AUGUSTUS	gene	3640160	3641493	.	+	.	ID=IAL_00453
contig_000006	AUGUSTUS	mRNA	3640160	3641493	0.31	+	.	ID=IALM00000000505;Parent=IAL_00453;Dbxref=InterPro:IPR041577,InterPro:IPR036397,InterPro:IPR012337,InterPro:IPR043502,InterPro:IPR041588,InterPro:IPR050951;gO_terms=GO:0003676;desc=K02A2.6-like
contig_000006	AUGUSTUS	exon	3640160	3640224	.	+	.	ID=IALE00000001609;Parent=IALM00000000505
contig_000006	AUGUSTUS	exon	3640303	3640532	.	+	.	ID=IALE00000001610;Parent=IALM00000000505
contig_000006	AUGUSTUS	exon	3640688	3640819	.	+	.	ID=IALE00000001611;Parent=IALM00000000505
contig_000006	AUGUSTUS	exon	3640896	3641229	.	+	.	ID=IALE00000001612;Parent=IALM00000000505
contig_000006	AUGUSTUS	exon	3641358	3641493	.	+	.	ID=IALE00000001613;Parent=IALM00000000505
contig_000006	AUGUSTUS	CDS	3640160	3640224	1	+	0	ID=IALC00000001609;Parent=IALM00000000505
contig_000006	AUGUSTUS	CDS	3640303	3640532	0.85	+	1	ID=IALC00000001610;Parent=IALM00000000505
contig_000006	AUGUSTUS	CDS	3640688	3640819	0.6	+	2	ID=IALC00000001611;Parent=IALM00000000505
contig_000006	AUGUSTUS	CDS	3640896	3641229	0.54	+	2	ID=IALC00000001612;Parent=IALM00000000505
contig_000006	AUGUSTUS	CDS	3641358	3641493	0.84	+	1	ID=IALC00000001613;Parent=IALM00000000505
contig_000006	AUGUSTUS	intron	3640225	3640302	0.86	+	.	ID=IALI00000001105;Parent=IALM00000000505
contig_000006	AUGUSTUS	intron	3640533	3640687	0.59	+	.	ID=IALI00000001106;Parent=IALM00000000505
contig_000006	AUGUSTUS	intron	3640820	3640895	0.65	+	.	ID=IALI00000001107;Parent=IALM00000000505
contig_000006	AUGUSTUS	intron	3641230	3641357	0.84	+	.	ID=IALI00000001108;Parent=IALM00000000505
contig_000006	AUGUSTUS	start_codon	3640160	3640162	.	+	0	ID=IALS00000000505;Parent=IALM00000000505
contig_000006	AUGUSTUS	stop_codon	3641491	3641493	.	+	0	ID=IALST00000000505;Parent=IALM00000000505
contig_000006	AUGUSTUS	gene	3665050	3707175	.	-	.	ID=IAL_00454
contig_000006	GeneMark.hmm3	mRNA	3665050	3677368	.	-	.	ID=IALM00000000506;Parent=IAL_00454;Dbxref=InterPro:IPR001609,InterPro:IPR027417;gO_terms=GO:0003774,GO:0005524,GO:0016459;desc=Belongs to the TRAFAC class myosin-kinesin ATPase superfamily. Myosin family
contig_000006	GeneMark.hmm3	exon	3665050	3665178	0	-	.	ID=IALE00000001614;Parent=IALM00000000506
contig_000006	GeneMark.hmm3	exon	3671732	3672097	0	-	.	ID=IALE00000001615;Parent=IALM00000000506
contig_000006	GeneMark.hmm3	exon	3677147	3677368	0	-	.	ID=IALE00000001616;Parent=IALM00000000506
contig_000006	GeneMark.hmm3	CDS	3665050	3665178	.	-	0	ID=IALC00000001614;Parent=IALM00000000506
contig_000006	GeneMark.hmm3	CDS	3671732	3672097	.	-	0	ID=IALC00000001615;Parent=IALM00000000506
contig_000006	GeneMark.hmm3	CDS	3677147	3677368	.	-	0	ID=IALC00000001616;Parent=IALM00000000506
contig_000006	GeneMark.hmm3	intron	3665179	3671731	.	-	0	ID=IALI00000001109;Parent=IALM00000000506
contig_000006	GeneMark.hmm3	intron	3672098	3677146	.	-	0	ID=IALI00000001110;Parent=IALM00000000506
contig_000006	GeneMark.hmm3	start_codon	3677366	3677368	.	-	0	ID=IALS00000000506;Parent=IALM00000000506
contig_000006	GeneMark.hmm3	stop_codon	3665050	3665052	.	-	0	ID=IALST00000000506;Parent=IALM00000000506
contig_000006	AUGUSTUS	mRNA	3665050	3707175	0.06	-	.	ID=IALM00000000507;Parent=IAL_00454;Dbxref=InterPro:IPR001609,InterPro:IPR005312,InterPro:IPR027417;gO_terms=GO:0003774,GO:0005524,GO:0016459;desc=Belongs to the TRAFAC class myosin-kinesin ATPase superfamily. Myosin family
contig_000006	AUGUSTUS	exon	3665050	3665178	.	-	.	ID=IALE00000001617;Parent=IALM00000000507
contig_000006	AUGUSTUS	exon	3671732	3672097	.	-	.	ID=IALE00000001618;Parent=IALM00000000507
contig_000006	AUGUSTUS	exon	3677147	3677389	.	-	.	ID=IALE00000001619;Parent=IALM00000000507
contig_000006	AUGUSTUS	exon	3705281	3705558	.	-	.	ID=IALE00000001620;Parent=IALM00000000507
contig_000006	AUGUSTUS	exon	3705632	3706110	.	-	.	ID=IALE00000001621;Parent=IALM00000000507
contig_000006	AUGUSTUS	exon	3706240	3707023	.	-	.	ID=IALE00000001622;Parent=IALM00000000507
contig_000006	AUGUSTUS	exon	3707097	3707175	.	-	.	ID=IALE00000001623;Parent=IALM00000000507
contig_000006	AUGUSTUS	CDS	3665050	3665178	0.89	-	0	ID=IALC00000001617;Parent=IALM00000000507
contig_000006	AUGUSTUS	CDS	3671732	3672097	1	-	0	ID=IALC00000001618;Parent=IALM00000000507
contig_000006	AUGUSTUS	CDS	3677147	3677389	0.97	-	0	ID=IALC00000001619;Parent=IALM00000000507
contig_000006	AUGUSTUS	CDS	3705281	3705558	0.43	-	2	ID=IALC00000001620;Parent=IALM00000000507
contig_000006	AUGUSTUS	CDS	3705632	3706110	0.13	-	1	ID=IALC00000001621;Parent=IALM00000000507
contig_000006	AUGUSTUS	CDS	3706240	3707023	0.38	-	2	ID=IALC00000001622;Parent=IALM00000000507
contig_000006	AUGUSTUS	CDS	3707097	3707175	1	-	0	ID=IALC00000001623;Parent=IALM00000000507
contig_000006	AUGUSTUS	intron	3665179	3671731	1	-	.	ID=IALI00000001111;Parent=IALM00000000507
contig_000006	AUGUSTUS	intron	3672098	3677146	1	-	.	ID=IALI00000001112;Parent=IALM00000000507
contig_000006	AUGUSTUS	intron	3677390	3705280	0.63	-	.	ID=IALI00000001113;Parent=IALM00000000507
contig_000006	AUGUSTUS	intron	3705559	3705631	0.28	-	.	ID=IALI00000001114;Parent=IALM00000000507
contig_000006	AUGUSTUS	intron	3706111	3706239	0.36	-	.	ID=IALI00000001115;Parent=IALM00000000507
contig_000006	AUGUSTUS	intron	3707024	3707096	1	-	.	ID=IALI00000001116;Parent=IALM00000000507
contig_000006	AUGUSTUS	start_codon	3707173	3707175	.	-	0	ID=IALS00000000507;Parent=IALM00000000507
contig_000006	AUGUSTUS	stop_codon	3665050	3665052	.	-	0	ID=IALST00000000507;Parent=IALM00000000507
contig_000006	AUGUSTUS	gene	3707625	3723600	.	-	.	ID=IAL_00455
contig_000006	AUGUSTUS	mRNA	3707625	3723600	0.15	-	.	ID=IALM00000000508;Parent=IAL_00455;Dbxref=InterPro:IPR001609,InterPro:IPR027417,InterPro:IPR036961;gO_terms=GO:0003774,GO:0005524,GO:0016459;desc=Belongs to the TRAFAC class myosin-kinesin ATPase superfamily. Myosin family
contig_000006	AUGUSTUS	exon	3707625	3707714	.	-	.	ID=IALE00000001624;Parent=IALM00000000508
contig_000006	AUGUSTUS	exon	3708342	3708916	.	-	.	ID=IALE00000001625;Parent=IALM00000000508
contig_000006	AUGUSTUS	exon	3709696	3709840	.	-	.	ID=IALE00000001626;Parent=IALM00000000508
contig_000006	AUGUSTUS	exon	3723078	3723185	.	-	.	ID=IALE00000001627;Parent=IALM00000000508
contig_000006	AUGUSTUS	exon	3723245	3723297	.	-	.	ID=IALE00000001628;Parent=IALM00000000508
contig_000006	AUGUSTUS	exon	3723591	3723600	.	-	.	ID=IALE00000001629;Parent=IALM00000000508
contig_000006	AUGUSTUS	CDS	3707625	3707714	0.49	-	0	ID=IALC00000001624;Parent=IALM00000000508
contig_000006	AUGUSTUS	CDS	3708342	3708916	0.57	-	2	ID=IALC00000001625;Parent=IALM00000000508
contig_000006	AUGUSTUS	CDS	3709696	3709840	1	-	0	ID=IALC00000001626;Parent=IALM00000000508
contig_000006	AUGUSTUS	CDS	3723078	3723185	1	-	0	ID=IALC00000001627;Parent=IALM00000000508
contig_000006	AUGUSTUS	CDS	3723245	3723297	0.38	-	2	ID=IALC00000001628;Parent=IALM00000000508
contig_000006	AUGUSTUS	CDS	3723591	3723600	0.33	-	0	ID=IALC00000001629;Parent=IALM00000000508
contig_000006	AUGUSTUS	intron	3707715	3708341	0.49	-	.	ID=IALI00000001117;Parent=IALM00000000508
contig_000006	AUGUSTUS	intron	3708917	3709695	1	-	.	ID=IALI00000001118;Parent=IALM00000000508
contig_000006	AUGUSTUS	intron	3709841	3723077	1	-	.	ID=IALI00000001119;Parent=IALM00000000508
contig_000006	AUGUSTUS	intron	3723186	3723244	1	-	.	ID=IALI00000001120;Parent=IALM00000000508
contig_000006	AUGUSTUS	intron	3723298	3723590	0.33	-	.	ID=IALI00000001121;Parent=IALM00000000508
contig_000006	AUGUSTUS	start_codon	3723598	3723600	.	-	0	ID=IALS00000000508;Parent=IALM00000000508
contig_000006	AUGUSTUS	stop_codon	3707625	3707627	.	-	0	ID=IALST00000000508;Parent=IALM00000000508
contig_000006	AUGUSTUS	gene	3767919	3768408	.	+	.	ID=IAL_00456
contig_000006	AUGUSTUS	mRNA	3767919	3768408	0.81	+	.	ID=IALM00000000509;Parent=IAL_00456
contig_000006	AUGUSTUS	exon	3767919	3768057	.	+	.	ID=IALE00000001630;Parent=IALM00000000509
contig_000006	AUGUSTUS	exon	3768158	3768408	.	+	.	ID=IALE00000001631;Parent=IALM00000000509
contig_000006	AUGUSTUS	CDS	3767919	3768057	1	+	0	ID=IALC00000001630;Parent=IALM00000000509
contig_000006	AUGUSTUS	CDS	3768158	3768408	0.81	+	2	ID=IALC00000001631;Parent=IALM00000000509
contig_000006	AUGUSTUS	intron	3768058	3768157	0.83	+	.	ID=IALI00000001122;Parent=IALM00000000509
contig_000006	AUGUSTUS	start_codon	3767919	3767921	.	+	0	ID=IALS00000000509;Parent=IALM00000000509
contig_000006	AUGUSTUS	stop_codon	3768406	3768408	.	+	0	ID=IALST00000000509;Parent=IALM00000000509
contig_000006	AUGUSTUS	gene	3768659	3769369	.	+	.	ID=IAL_00457
contig_000006	AUGUSTUS	mRNA	3768659	3769369	0.78	+	.	ID=IALM00000000510;Parent=IAL_00457;Dbxref=InterPro:IPR029526;desc=Transposase IS4
contig_000006	AUGUSTUS	exon	3768659	3768713	.	+	.	ID=IALE00000001632;Parent=IALM00000000510
contig_000006	AUGUSTUS	exon	3768930	3769369	.	+	.	ID=IALE00000001633;Parent=IALM00000000510
contig_000006	AUGUSTUS	CDS	3768659	3768713	0.85	+	0	ID=IALC00000001632;Parent=IALM00000000510
contig_000006	AUGUSTUS	CDS	3768930	3769369	0.9	+	2	ID=IALC00000001633;Parent=IALM00000000510
contig_000006	AUGUSTUS	intron	3768714	3768929	0.9	+	.	ID=IALI00000001123;Parent=IALM00000000510
contig_000006	AUGUSTUS	start_codon	3768659	3768661	.	+	0	ID=IALS00000000510;Parent=IALM00000000510
contig_000006	AUGUSTUS	stop_codon	3769367	3769369	.	+	0	ID=IALST00000000510;Parent=IALM00000000510
contig_000006	AUGUSTUS	gene	3795441	3822109	.	+	.	ID=IAL_00458
contig_000006	AUGUSTUS	mRNA	3795441	3822109	0.09	+	.	ID=IALM00000000511;Parent=IAL_00458;Dbxref=InterPro:IPR005135,InterPro:IPR036691;gO_terms=GO:0003824;desc=Reverse transcriptase (RNA-dependent DNA polymerase)
contig_000006	AUGUSTUS	exon	3795441	3795643	.	+	.	ID=IALE00000001634;Parent=IALM00000000511
contig_000006	AUGUSTUS	exon	3795976	3796235	.	+	.	ID=IALE00000001635;Parent=IALM00000000511
contig_000006	AUGUSTUS	exon	3798545	3799470	.	+	.	ID=IALE00000001636;Parent=IALM00000000511
contig_000006	AUGUSTUS	exon	3799563	3799837	.	+	.	ID=IALE00000001637;Parent=IALM00000000511
contig_000006	AUGUSTUS	exon	3821704	3822109	.	+	.	ID=IALE00000001638;Parent=IALM00000000511
contig_000006	AUGUSTUS	CDS	3795441	3795643	0.6	+	0	ID=IALC00000001634;Parent=IALM00000000511
contig_000006	AUGUSTUS	CDS	3795976	3796235	0.88	+	1	ID=IALC00000001635;Parent=IALM00000000511
contig_000006	AUGUSTUS	CDS	3798545	3799470	0.42	+	2	ID=IALC00000001636;Parent=IALM00000000511
contig_000006	AUGUSTUS	CDS	3799563	3799837	0.57	+	0	ID=IALC00000001637;Parent=IALM00000000511
contig_000006	AUGUSTUS	CDS	3821704	3822109	0.27	+	1	ID=IALC00000001638;Parent=IALM00000000511
contig_000006	AUGUSTUS	intron	3795644	3795975	0.85	+	.	ID=IALI00000001124;Parent=IALM00000000511
contig_000006	AUGUSTUS	intron	3796236	3798544	0.45	+	.	ID=IALI00000001125;Parent=IALM00000000511
contig_000006	AUGUSTUS	intron	3799471	3799562	0.91	+	.	ID=IALI00000001126;Parent=IALM00000000511
contig_000006	AUGUSTUS	intron	3799838	3821703	0.26	+	.	ID=IALI00000001127;Parent=IALM00000000511
contig_000006	AUGUSTUS	start_codon	3795441	3795443	.	+	0	ID=IALS00000000511;Parent=IALM00000000511
contig_000006	AUGUSTUS	stop_codon	3822107	3822109	.	+	0	ID=IALST00000000511;Parent=IALM00000000511
contig_000006	AUGUSTUS	gene	3858935	3859299	.	+	.	ID=IAL_00459
contig_000006	AUGUSTUS	mRNA	3858935	3859299	0.53	+	.	ID=IALM00000000512;Parent=IAL_00459
contig_000006	AUGUSTUS	exon	3858935	3858957	.	+	.	ID=IALE00000001639;Parent=IALM00000000512
contig_000006	AUGUSTUS	exon	3859023	3859299	.	+	.	ID=IALE00000001640;Parent=IALM00000000512
contig_000006	AUGUSTUS	CDS	3858935	3858957	0.88	+	0	ID=IALC00000001639;Parent=IALM00000000512
contig_000006	AUGUSTUS	CDS	3859023	3859299	0.53	+	1	ID=IALC00000001640;Parent=IALM00000000512
contig_000006	AUGUSTUS	intron	3858958	3859022	0.88	+	.	ID=IALI00000001128;Parent=IALM00000000512
contig_000006	AUGUSTUS	start_codon	3858935	3858937	.	+	0	ID=IALS00000000512;Parent=IALM00000000512
contig_000006	AUGUSTUS	stop_codon	3859297	3859299	.	+	0	ID=IALST00000000512;Parent=IALM00000000512
contig_000006	AUGUSTUS	gene	3859548	3860005	.	+	.	ID=IAL_00460
contig_000006	AUGUSTUS	mRNA	3859548	3860005	0.39	+	.	ID=IALM00000000513;Parent=IAL_00460
contig_000006	AUGUSTUS	exon	3859548	3859650	.	+	.	ID=IALE00000001641;Parent=IALM00000000513
contig_000006	AUGUSTUS	exon	3859713	3860005	.	+	.	ID=IALE00000001642;Parent=IALM00000000513
contig_000006	AUGUSTUS	CDS	3859548	3859650	0.53	+	0	ID=IALC00000001641;Parent=IALM00000000513
contig_000006	AUGUSTUS	CDS	3859713	3860005	0.77	+	2	ID=IALC00000001642;Parent=IALM00000000513
contig_000006	AUGUSTUS	intron	3859651	3859712	1	+	.	ID=IALI00000001129;Parent=IALM00000000513
contig_000006	AUGUSTUS	start_codon	3859548	3859550	.	+	0	ID=IALS00000000513;Parent=IALM00000000513
contig_000006	AUGUSTUS	stop_codon	3860003	3860005	.	+	0	ID=IALST00000000513;Parent=IALM00000000513
contig_000006	AUGUSTUS	gene	3860076	3860460	.	+	.	ID=IAL_00461
contig_000006	AUGUSTUS	mRNA	3860076	3860460	0.45	+	.	ID=IALM00000000514;Parent=IAL_00461
contig_000006	AUGUSTUS	exon	3860076	3860124	.	+	.	ID=IALE00000001643;Parent=IALM00000000514
contig_000006	AUGUSTUS	exon	3860201	3860460	.	+	.	ID=IALE00000001644;Parent=IALM00000000514
contig_000006	AUGUSTUS	CDS	3860076	3860124	0.45	+	0	ID=IALC00000001643;Parent=IALM00000000514
contig_000006	AUGUSTUS	CDS	3860201	3860460	0.99	+	2	ID=IALC00000001644;Parent=IALM00000000514
contig_000006	AUGUSTUS	intron	3860125	3860200	1	+	.	ID=IALI00000001130;Parent=IALM00000000514
contig_000006	AUGUSTUS	start_codon	3860076	3860078	.	+	0	ID=IALS00000000514;Parent=IALM00000000514
contig_000006	AUGUSTUS	stop_codon	3860458	3860460	.	+	0	ID=IALST00000000514;Parent=IALM00000000514
contig_000006	AUGUSTUS	gene	3864150	3864867	.	+	.	ID=IAL_00462
contig_000006	AUGUSTUS	mRNA	3864150	3864867	0.43	+	.	ID=IALM00000000515;Parent=IAL_00462
contig_000006	AUGUSTUS	exon	3864150	3864183	.	+	.	ID=IALE00000001645;Parent=IALM00000000515
contig_000006	AUGUSTUS	exon	3864287	3864867	.	+	.	ID=IALE00000001646;Parent=IALM00000000515
contig_000006	AUGUSTUS	CDS	3864150	3864183	1	+	0	ID=IALC00000001645;Parent=IALM00000000515
contig_000006	AUGUSTUS	CDS	3864287	3864867	0.43	+	2	ID=IALC00000001646;Parent=IALM00000000515
contig_000006	AUGUSTUS	intron	3864184	3864286	1	+	.	ID=IALI00000001131;Parent=IALM00000000515
contig_000006	AUGUSTUS	start_codon	3864150	3864152	.	+	0	ID=IALS00000000515;Parent=IALM00000000515
contig_000006	AUGUSTUS	stop_codon	3864865	3864867	.	+	0	ID=IALST00000000515;Parent=IALM00000000515
contig_000006	AUGUSTUS	gene	3875811	3876044	.	-	.	ID=IAL_00463
contig_000006	AUGUSTUS	mRNA	3875811	3876044	1	-	.	ID=IALM00000000516;Parent=IAL_00463;Dbxref=InterPro:IPR049512
contig_000006	AUGUSTUS	exon	3875811	3876044	.	-	.	ID=IALE00000001647;Parent=IALM00000000516
contig_000006	AUGUSTUS	CDS	3875811	3876044	1	-	0	ID=IALC00000001647;Parent=IALM00000000516
contig_000006	AUGUSTUS	start_codon	3876042	3876044	.	-	0	ID=IALS00000000516;Parent=IALM00000000516
contig_000006	AUGUSTUS	stop_codon	3875811	3875813	.	-	0	ID=IALST00000000516;Parent=IALM00000000516
contig_000006	AUGUSTUS	gene	3876130	3876906	.	-	.	ID=IAL_00464
contig_000006	AUGUSTUS	mRNA	3876130	3876906	1	-	.	ID=IALM00000000517;Parent=IAL_00464;Dbxref=InterPro:IPR049512
contig_000006	AUGUSTUS	exon	3876130	3876906	.	-	.	ID=IALE00000001648;Parent=IALM00000000517
contig_000006	AUGUSTUS	CDS	3876130	3876906	1	-	0	ID=IALC00000001648;Parent=IALM00000000517
contig_000006	AUGUSTUS	start_codon	3876904	3876906	.	-	0	ID=IALS00000000517;Parent=IALM00000000517
contig_000006	AUGUSTUS	stop_codon	3876130	3876132	.	-	0	ID=IALST00000000517;Parent=IALM00000000517
contig_000006	AUGUSTUS	gene	3877786	3879517	.	-	.	ID=IAL_00465
contig_000006	AUGUSTUS	mRNA	3877786	3879517	0.99	-	.	ID=IALM00000000518;Parent=IAL_00465
contig_000006	AUGUSTUS	exon	3877786	3879229	.	-	.	ID=IALE00000001649;Parent=IALM00000000518
contig_000006	AUGUSTUS	exon	3879291	3879517	.	-	.	ID=IALE00000001650;Parent=IALM00000000518
contig_000006	AUGUSTUS	CDS	3877786	3879229	0.99	-	1	ID=IALC00000001649;Parent=IALM00000000518
contig_000006	AUGUSTUS	CDS	3879291	3879517	0.99	-	0	ID=IALC00000001650;Parent=IALM00000000518
contig_000006	AUGUSTUS	intron	3879230	3879290	0.99	-	.	ID=IALI00000001132;Parent=IALM00000000518
contig_000006	AUGUSTUS	start_codon	3879515	3879517	.	-	0	ID=IALS00000000518;Parent=IALM00000000518
contig_000006	AUGUSTUS	stop_codon	3877786	3877788	.	-	0	ID=IALST00000000518;Parent=IALM00000000518
contig_000006	AUGUSTUS	gene	3886856	3887794	.	+	.	ID=IAL_00466
contig_000006	AUGUSTUS	mRNA	3886856	3887794	0.99	+	.	ID=IALM00000000519;Parent=IAL_00466;Dbxref=InterPro:IPR001878,InterPro:IPR051714,InterPro:IPR036875,InterPro:IPR021109,InterPro:IPR001995;gO_terms=GO:0003676,GO:0008270,GO:0004190,GO:0006508;desc=transposition
contig_000006	AUGUSTUS	exon	3886856	3887794	.	+	.	ID=IALE00000001651;Parent=IALM00000000519
contig_000006	AUGUSTUS	CDS	3886856	3887794	0.99	+	0	ID=IALC00000001651;Parent=IALM00000000519
contig_000006	AUGUSTUS	start_codon	3886856	3886858	.	+	0	ID=IALS00000000519;Parent=IALM00000000519
contig_000006	AUGUSTUS	stop_codon	3887792	3887794	.	+	0	ID=IALST00000000519;Parent=IALM00000000519
contig_000006	AUGUSTUS	gene	3887953	3888684	.	+	.	ID=IAL_00467
contig_000006	AUGUSTUS	mRNA	3887953	3888684	0.35	+	.	ID=IALM00000000520;Parent=IAL_00467;Dbxref=InterPro:IPR051320,InterPro:IPR000477,InterPro:IPR043128,InterPro:IPR043502;desc=retrotransposable element Tf2 155 kDa protein type 1-like
contig_000006	AUGUSTUS	exon	3887953	3888269	.	+	.	ID=IALE00000001652;Parent=IALM00000000520
contig_000006	AUGUSTUS	exon	3888330	3888684	.	+	.	ID=IALE00000001653;Parent=IALM00000000520
contig_000006	AUGUSTUS	CDS	3887953	3888269	0.42	+	0	ID=IALC00000001652;Parent=IALM00000000520
contig_000006	AUGUSTUS	CDS	3888330	3888684	0.71	+	1	ID=IALC00000001653;Parent=IALM00000000520
contig_000006	AUGUSTUS	intron	3888270	3888329	0.78	+	.	ID=IALI00000001133;Parent=IALM00000000520
contig_000006	AUGUSTUS	start_codon	3887953	3887955	.	+	0	ID=IALS00000000520;Parent=IALM00000000520
contig_000006	AUGUSTUS	stop_codon	3888682	3888684	.	+	0	ID=IALST00000000520;Parent=IALM00000000520
contig_000006	AUGUSTUS	gene	3888544	3889666	.	+	.	ID=IAL_00468
contig_000006	AUGUSTUS	mRNA	3888544	3889666	0.58	+	.	ID=IALM00000000521;Parent=IAL_00468;Dbxref=InterPro:IPR001584,InterPro:IPR036397,InterPro:IPR050951,InterPro:IPR012337;gO_terms=GO:0015074,GO:0003676;desc=Integrase core domain
contig_000006	AUGUSTUS	exon	3888544	3888591	.	+	.	ID=IALE00000001654;Parent=IALM00000000521
contig_000006	AUGUSTUS	exon	3889199	3889666	.	+	.	ID=IALE00000001655;Parent=IALM00000000521
contig_000006	AUGUSTUS	CDS	3888544	3888591	0.58	+	0	ID=IALC00000001654;Parent=IALM00000000521
contig_000006	AUGUSTUS	CDS	3889199	3889666	0.87	+	0	ID=IALC00000001655;Parent=IALM00000000521
contig_000006	AUGUSTUS	intron	3888592	3889198	0.58	+	.	ID=IALI00000001134;Parent=IALM00000000521
contig_000006	AUGUSTUS	start_codon	3888544	3888546	.	+	0	ID=IALS00000000521;Parent=IALM00000000521
contig_000006	AUGUSTUS	stop_codon	3889664	3889666	.	+	0	ID=IALST00000000521;Parent=IALM00000000521
contig_000006	AUGUSTUS	mRNA	3888956	3889666	0.34	+	.	ID=IALM00000000522;Parent=IAL_00468;Dbxref=InterPro:IPR001584,InterPro:IPR050951,InterPro:IPR036397,InterPro:IPR012337;gO_terms=GO:0015074,GO:0003676;desc=Integrase core domain
contig_000006	AUGUSTUS	exon	3888956	3889060	.	+	.	ID=IALE00000001656;Parent=IALM00000000522
contig_000006	AUGUSTUS	exon	3889199	3889666	.	+	.	ID=IALE00000001657;Parent=IALM00000000522
contig_000006	AUGUSTUS	CDS	3888956	3889060	0.64	+	0	ID=IALC00000001656;Parent=IALM00000000522
contig_000006	AUGUSTUS	CDS	3889199	3889666	0.51	+	0	ID=IALC00000001657;Parent=IALM00000000522
contig_000006	AUGUSTUS	intron	3889061	3889198	0.98	+	.	ID=IALI00000001135;Parent=IALM00000000522
contig_000006	AUGUSTUS	start_codon	3888956	3888958	.	+	0	ID=IALS00000000522;Parent=IALM00000000522
contig_000006	AUGUSTUS	stop_codon	3889664	3889666	.	+	0	ID=IALST00000000522;Parent=IALM00000000522
contig_000006	AUGUSTUS	gene	3889777	3890187	.	+	.	ID=IAL_00469
contig_000006	AUGUSTUS	mRNA	3889777	3890187	0.46	+	.	ID=IALM00000000523;Parent=IAL_00469;desc=transposition, RNA-mediated
contig_000006	AUGUSTUS	exon	3889777	3890187	.	+	.	ID=IALE00000001658;Parent=IALM00000000523
contig_000006	AUGUSTUS	CDS	3889777	3890187	0.46	+	0	ID=IALC00000001658;Parent=IALM00000000523
contig_000006	AUGUSTUS	start_codon	3889777	3889779	.	+	0	ID=IALS00000000523;Parent=IALM00000000523
contig_000006	AUGUSTUS	stop_codon	3890185	3890187	.	+	0	ID=IALST00000000523;Parent=IALM00000000523
contig_000006	AUGUSTUS	gene	3897651	3897929	.	-	.	ID=IAL_00470
contig_000006	AUGUSTUS	mRNA	3897651	3897929	0.99	-	.	ID=IALM00000000524;Parent=IAL_00470
contig_000006	AUGUSTUS	exon	3897651	3897929	.	-	.	ID=IALE00000001659;Parent=IALM00000000524
contig_000006	AUGUSTUS	CDS	3897651	3897929	0.99	-	0	ID=IALC00000001659;Parent=IALM00000000524
contig_000006	AUGUSTUS	start_codon	3897927	3897929	.	-	0	ID=IALS00000000524;Parent=IALM00000000524
contig_000006	AUGUSTUS	stop_codon	3897651	3897653	.	-	0	ID=IALST00000000524;Parent=IALM00000000524
contig_000006	AUGUSTUS	gene	3929180	3929434	.	-	.	ID=IAL_00471
contig_000006	AUGUSTUS	mRNA	3929180	3929434	0.89	-	.	ID=IALM00000000525;Parent=IAL_00471;desc=gag-polypeptide of LTR copia-type
contig_000006	AUGUSTUS	exon	3929180	3929434	.	-	.	ID=IALE00000001660;Parent=IALM00000000525
contig_000006	AUGUSTUS	CDS	3929180	3929434	0.89	-	0	ID=IALC00000001660;Parent=IALM00000000525
contig_000006	AUGUSTUS	start_codon	3929432	3929434	.	-	0	ID=IALS00000000525;Parent=IALM00000000525
contig_000006	AUGUSTUS	stop_codon	3929180	3929182	.	-	0	ID=IALST00000000525;Parent=IALM00000000525
contig_000006	AUGUSTUS	gene	3929464	3932047	.	-	.	ID=IAL_00472
contig_000006	AUGUSTUS	mRNA	3929464	3932047	0.51	-	.	ID=IALM00000000526;Parent=IAL_00472;Dbxref=InterPro:IPR013103,InterPro:IPR043502,InterPro:IPR057670;desc=Reverse transcriptase (RNA-dependent DNA polymerase)
contig_000006	AUGUSTUS	exon	3929464	3930156	.	-	.	ID=IALE00000001661;Parent=IALM00000000526
contig_000006	AUGUSTUS	exon	3931094	3932047	.	-	.	ID=IALE00000001662;Parent=IALM00000000526
contig_000006	AUGUSTUS	CDS	3929464	3930156	0.79	-	0	ID=IALC00000001661;Parent=IALM00000000526
contig_000006	AUGUSTUS	CDS	3931094	3932047	0.56	-	0	ID=IALC00000001662;Parent=IALM00000000526
contig_000006	AUGUSTUS	intron	3930157	3931093	0.85	-	.	ID=IALI00000001136;Parent=IALM00000000526
contig_000006	AUGUSTUS	start_codon	3932045	3932047	.	-	0	ID=IALS00000000526;Parent=IALM00000000526
contig_000006	AUGUSTUS	stop_codon	3929464	3929466	.	-	0	ID=IALST00000000526;Parent=IALM00000000526
contig_000006	AUGUSTUS	gene	3932422	3933150	.	-	.	ID=IAL_00473
contig_000006	AUGUSTUS	mRNA	3932422	3933150	0.73	-	.	ID=IALM00000000527;Parent=IAL_00473;Dbxref=InterPro:IPR039537,InterPro:IPR036397,InterPro:IPR001584,InterPro:IPR012337,InterPro:IPR057670;gO_terms=GO:0003676,GO:0015074;desc=gag-polypeptide of LTR copia-type
contig_000006	AUGUSTUS	exon	3932422	3933150	.	-	.	ID=IALE00000001663;Parent=IALM00000000527
contig_000006	AUGUSTUS	CDS	3932422	3933150	0.73	-	0	ID=IALC00000001663;Parent=IALM00000000527
contig_000006	AUGUSTUS	start_codon	3933148	3933150	.	-	0	ID=IALS00000000527;Parent=IALM00000000527
contig_000006	AUGUSTUS	stop_codon	3932422	3932424	.	-	0	ID=IALST00000000527;Parent=IALM00000000527
contig_000006	AUGUSTUS	gene	3955471	3962396	.	-	.	ID=IAL_00474
contig_000006	AUGUSTUS	mRNA	3955471	3962396	0.57	-	.	ID=IALM00000000528;Parent=IAL_00474
contig_000006	AUGUSTUS	exon	3955471	3956181	.	-	.	ID=IALE00000001664;Parent=IALM00000000528
contig_000006	AUGUSTUS	exon	3962289	3962396	.	-	.	ID=IALE00000001665;Parent=IALM00000000528
contig_000006	AUGUSTUS	CDS	3955471	3956181	0.67	-	0	ID=IALC00000001664;Parent=IALM00000000528
contig_000006	AUGUSTUS	CDS	3962289	3962396	0.58	-	0	ID=IALC00000001665;Parent=IALM00000000528
contig_000006	AUGUSTUS	intron	3956182	3962288	0.58	-	.	ID=IALI00000001137;Parent=IALM00000000528
contig_000006	AUGUSTUS	start_codon	3962394	3962396	.	-	0	ID=IALS00000000528;Parent=IALM00000000528
contig_000006	AUGUSTUS	stop_codon	3955471	3955473	.	-	0	ID=IALST00000000528;Parent=IALM00000000528
contig_000006	AUGUSTUS	gene	3968739	3981506	.	-	.	ID=IAL_00475
contig_000006	AUGUSTUS	mRNA	3968739	3981506	1	-	.	ID=IALM00000000529;Parent=IAL_00475;Dbxref=InterPro:IPR018124,InterPro:IPR001580,InterPro:IPR009169,InterPro:IPR009033,InterPro:IPR013320;gO_terms=GO:0000003,GO:0000122,GO:0001669,GO:0001846,GO:0001848,GO:0001849,GO:0002376,GO:0002396,GO:0002397,GO:0002474,GO:0002478,GO:0002479,GO:0002501,GO:0002502,GO:0002682,GO:0002684,GO:0002685,GO:0002687,GO:0002688,GO:0002690,GO:0003008,GO:0003674,GO:0003676,GO:0003677,GO:0003723,GO:0003729,GO:0005102,GO:0005178,GO:0005488,GO:0005506,GO:0005509,GO:0005515,GO:0005575,GO:0005576,GO:0005615,GO:0005622,GO:0005623,GO:0005634,GO:0005635,GO:0005737,GO:0005783,GO:0005788,GO:0005789,GO:0005790,GO:0005793,GO:0005794,GO:0005829,GO:0005844,GO:0005886,GO:0006355,GO:0006357,GO:0006417,GO:0006457,GO:0006611,GO:0006807,GO:0006810,GO:0006873,GO:0006874,GO:0006875,GO:0006886,GO:0006897,GO:0006898,GO:0006906,GO:0006913,GO:0006950,GO:0006984,GO:0006986,GO:0006996,GO:0007010,GO:0007044,GO:0007154,GO:0007165,GO:0007275,GO:0007276,GO:0007283,GO:0007399,GO:0007417,GO:0007422,GO:0007507,GO:0007568,GO:0007569,GO:0007588,GO:0007610,GO:0007635,GO:0008104,GO:0008134,GO:0008150,GO:0008152,GO:0008219,GO:0008270,GO:0008284,GO:0009266,GO:0009408,GO:0009628,GO:0009636,GO:0009719,GO:0009725,GO:0009755,GO:0009888,GO:0009889,GO:0009890,GO:0009892,GO:0009893,GO:0009897,GO:0009966,GO:0009967,GO:0009968,GO:0009986,GO:0009987,GO:0010033,GO:0010035,GO:0010038,GO:0010226,GO:0010467,GO:0010468,GO:0010556,GO:0010558,GO:0010564,GO:0010594,GO:0010595,GO:0010604,GO:0010605,GO:0010608,GO:0010628,GO:0010629,GO:0010632,GO:0010634,GO:0010646,GO:0010647,GO:0010648,GO:0010720,GO:0010721,GO:0010769,GO:0010770,GO:0010810,GO:0010811,GO:0010941,GO:0010948,GO:0012501,GO:0012505,GO:0012506,GO:0014070,GO:0014706,GO:0015031,GO:0015833,GO:0016020,GO:0016021,GO:0016043,GO:0016050,GO:0016192,GO:0016528,GO:0016529,GO:0017148,GO:0019219,GO:0019222,GO:0019538,GO:0019725,GO:0019882,GO:0019884,GO:0019899,GO:0019953,GO:0022008,GO:0022414,GO:0022417,GO:0022603,GO:0022604,GO:0022607,GO:0023051,GO:0023052,GO:0023056,GO:0023057,GO:0030003,GO:0030029,GO:0030036,GO:0030100,GO:0030139,GO:0030141,GO:0030154,GO:0030155,GO:0030176,GO:0030246,GO:0030334,GO:0030335,GO:0030336,GO:0030421,GO:0030431,GO:0030496,GO:0030518,GO:0030522,GO:0030659,GO:0030666,GO:0030670,GO:0030865,GO:0030866,GO:0030968,GO:0031012,GO:0031090,GO:0031224,GO:0031227,GO:0031323,GO:0031324,GO:0031326,GO:0031327,GO:0031410,GO:0031581,GO:0031625,GO:0031647,GO:0031958,GO:0031967,GO:0031974,GO:0031975,GO:0031982,GO:0031983,GO:0031984,GO:0032101,GO:0032103,GO:0032268,GO:0032269,GO:0032355,GO:0032501,GO:0032502,GO:0032504,GO:0032870,GO:0032879,GO:0032991,GO:0033036,GO:0033043,GO:0033116,GO:0033143,GO:0033144,GO:0033218,GO:0033365,GO:0033554,GO:0033574,GO:0033993,GO:0034248,GO:0034249,GO:0034329,GO:0034330,GO:0034504,GO:0034613,GO:0034620,GO:0034622,GO:0034975,GO:0034976,GO:0035051,GO:0035257,GO:0035258,GO:0035966,GO:0035967,GO:0036500,GO:0040012,GO:0040013,GO:0040017,GO:0040020,GO:0042048,GO:0042127,GO:0042175,GO:0042221,GO:0042277,GO:0042493,GO:0042562,GO:0042590,GO:0042592,GO:0042692,GO:0042824,GO:0042886,GO:0042921,GO:0042981,GO:0043067,GO:0043167,GO:0043169,GO:0043170,GO:0043226,GO:0043227,GO:0043229,GO:0043231,GO:0043233,GO:0043401,GO:0043900,GO:0043901,GO:0043933,GO:0044085,GO:0044183,GO:0044238,GO:0044322,GO:0044389,GO:0044421,GO:0044422,GO:0044424,GO:0044425,GO:0044428,GO:0044432,GO:0044433,GO:0044444,GO:0044446,GO:0044459,GO:0044464,GO:0044703,GO:0044877,GO:0045169,GO:0045184,GO:0045335,GO:0045471,GO:0045595,GO:0045596,GO:0045597,GO:0045664,GO:0045665,GO:0045785,GO:0045786,GO:0045787,GO:0045807,GO:0045892,GO:0045934,GO:0046677,GO:0046872,GO:0046907,GO:0046914,GO:0048002,GO:0048232,GO:0048284,GO:0048385,GO:0048387,GO:0048471,GO:0048513,GO:0048518,GO:0048519,GO:0048522,GO:0048523,GO:0048545,GO:0048583,GO:0048584,GO:0048585,GO:0048609,GO:0048699,GO:0048731,GO:0048738,GO:0048856,GO:0048869,GO:0048878,GO:0050681,GO:0050764,GO:0050766,GO:0050767,GO:0050768,GO:0050789,GO:0050793,GO:0050794,GO:0050801,GO:0050821,GO:0050839,GO:0050896,GO:0050920,GO:0050921,GO:0051049,GO:0051050,GO:0051082,GO:0051087,GO:0051093,GO:0051094,GO:0051128,GO:0051130,GO:0051146,GO:0051168,GO:0051169,GO:0051171,GO:0051172,GO:0051179,GO:0051208,GO:0051234,GO:0051235,GO:0051239,GO:0051240,GO:0051241,GO:0051246,GO:0051248,GO:0051252,GO:0051253,GO:0051270,GO:0051271,GO:0051272,GO:0051427,GO:0051445,GO:0051604,GO:0051641,GO:0051649,GO:0051704,GO:0051716,GO:0051726,GO:0051783,GO:0051960,GO:0051961,GO:0055007,GO:0055065,GO:0055074,GO:0055080,GO:0055082,GO:0060205,GO:0060255,GO:0060284,GO:0060537,GO:0060627,GO:0061024,GO:0061025,GO:0061061,GO:0061077,GO:0065003,GO:0065007,GO:0065008,GO:0070013,GO:0070727,GO:0070887,GO:0071156,GO:0071157,GO:0071241,GO:0071248,GO:0071285,GO:0071310,GO:0071383,GO:0071396,GO:0071407,GO:0071495,GO:0071556,GO:0071682,GO:0071702,GO:0071704,GO:0071705,GO:0071840,GO:0071944,GO:0072359,GO:0072503,GO:0072507,GO:0080090,GO:0090174,GO:0090398,GO:0097159,GO:0097223,GO:0097305,GO:0097708,GO:0098552,GO:0098553,GO:0098588,GO:0098657,GO:0098771,GO:0098796,GO:0098805,GO:0098827,GO:0099503,GO:1900024,GO:1900026,GO:1901163,GO:1901164,GO:1901222,GO:1901224,GO:1901363,GO:1901564,GO:1901654,GO:1901700,GO:1902531,GO:1902533,GO:1902679,GO:1903506,GO:1903507,GO:1990668,GO:1990904,GO:2000026,GO:2000112,GO:2000113,GO:2000145,GO:2000146,GO:2000147,GO:2000241,GO:2000242,GO:2000508,GO:2000510,GO:2001141;em_PFAMs=Calreticulin-GO:0005509
contig_000006	AUGUSTUS	exon	3968739	3969275	.	-	.	ID=IALE00000001666;Parent=IALM00000000529
contig_000006	AUGUSTUS	exon	3975029	3975501	.	-	.	ID=IALE00000001667;Parent=IALM00000000529
contig_000006	AUGUSTUS	exon	3981248	3981352	.	-	.	ID=IALE00000001668;Parent=IALM00000000529
contig_000006	AUGUSTUS	exon	3981416	3981506	.	-	.	ID=IALE00000001669;Parent=IALM00000000529
contig_000006	AUGUSTUS	CDS	3968739	3969275	1	-	0	ID=IALC00000001666;Parent=IALM00000000529
contig_000006	AUGUSTUS	CDS	3975029	3975501	1	-	2	ID=IALC00000001667;Parent=IALM00000000529
contig_000006	AUGUSTUS	CDS	3981248	3981352	1	-	2	ID=IALC00000001668;Parent=IALM00000000529
contig_000006	AUGUSTUS	CDS	3981416	3981506	1	-	0	ID=IALC00000001669;Parent=IALM00000000529
contig_000006	AUGUSTUS	intron	3969276	3975028	1	-	.	ID=IALI00000001138;Parent=IALM00000000529
contig_000006	AUGUSTUS	intron	3975502	3981247	1	-	.	ID=IALI00000001139;Parent=IALM00000000529
contig_000006	AUGUSTUS	intron	3981353	3981415	1	-	.	ID=IALI00000001140;Parent=IALM00000000529
contig_000006	AUGUSTUS	start_codon	3981504	3981506	.	-	0	ID=IALS00000000529;Parent=IALM00000000529
contig_000006	AUGUSTUS	stop_codon	3968739	3968741	.	-	0	ID=IALST00000000529;Parent=IALM00000000529
contig_000006	AUGUSTUS	gene	4026877	4027281	.	-	.	ID=IAL_00476
contig_000006	AUGUSTUS	mRNA	4026877	4027281	1	-	.	ID=IALM00000000530;Parent=IAL_00476
contig_000006	AUGUSTUS	exon	4026877	4027281	.	-	.	ID=IALE00000001670;Parent=IALM00000000530
contig_000006	AUGUSTUS	CDS	4026877	4027281	1	-	0	ID=IALC00000001670;Parent=IALM00000000530
contig_000006	AUGUSTUS	start_codon	4027279	4027281	.	-	0	ID=IALS00000000530;Parent=IALM00000000530
contig_000006	AUGUSTUS	stop_codon	4026877	4026879	.	-	0	ID=IALST00000000530;Parent=IALM00000000530
contig_000006	AUGUSTUS	gene	4027559	4032089	.	-	.	ID=IAL_00477
contig_000006	AUGUSTUS	mRNA	4027559	4032089	0.12	-	.	ID=IALM00000000531;Parent=IAL_00477;Dbxref=InterPro:IPR001969,InterPro:IPR013083,InterPro:IPR001841,InterPro:IPR050951,InterPro:IPR021109,InterPro:IPR043128,InterPro:IPR041588,InterPro:IPR041373,InterPro:IPR043502;gO_terms=GO:0004190,GO:0006508;desc
contig_000006	AUGUSTUS	exon	4027559	4027631	.	-	.	ID=IALE00000001671;Parent=IALM00000000531
contig_000006	AUGUSTUS	exon	4027688	4028807	.	-	.	ID=IALE00000001672;Parent=IALM00000000531
contig_000006	AUGUSTUS	exon	4029069	4030263	.	-	.	ID=IALE00000001673;Parent=IALM00000000531
contig_000006	AUGUSTUS	exon	4030548	4030911	.	-	.	ID=IALE00000001674;Parent=IALM00000000531
contig_000006	AUGUSTUS	exon	4031149	4032089	.	-	.	ID=IALE00000001675;Parent=IALM00000000531
contig_000006	AUGUSTUS	CDS	4027559	4027631	0.3	-	1	ID=IALC00000001671;Parent=IALM00000000531
contig_000006	AUGUSTUS	CDS	4027688	4028807	0.16	-	2	ID=IALC00000001672;Parent=IALM00000000531
contig_000006	AUGUSTUS	CDS	4029069	4030263	0.65	-	0	ID=IALC00000001673;Parent=IALM00000000531
contig_000006	AUGUSTUS	CDS	4030548	4030911	0.79	-	1	ID=IALC00000001674;Parent=IALM00000000531
contig_000006	AUGUSTUS	CDS	4031149	4032089	0.94	-	0	ID=IALC00000001675;Parent=IALM00000000531
contig_000006	AUGUSTUS	intron	4027632	4027687	0.29	-	.	ID=IALI00000001141;Parent=IALM00000000531
contig_000006	AUGUSTUS	intron	4028808	4029068	0.52	-	.	ID=IALI00000001142;Parent=IALM00000000531
contig_000006	AUGUSTUS	intron	4030264	4030547	0.71	-	.	ID=IALI00000001143;Parent=IALM00000000531
contig_000006	AUGUSTUS	intron	4030912	4031148	0.94	-	.	ID=IALI00000001144;Parent=IALM00000000531
contig_000006	AUGUSTUS	start_codon	4032087	4032089	.	-	0	ID=IALS00000000531;Parent=IALM00000000531
contig_000006	AUGUSTUS	stop_codon	4027559	4027561	.	-	0	ID=IALST00000000531;Parent=IALM00000000531
contig_000006	AUGUSTUS	gene	4056301	4063605	.	-	.	ID=IAL_00478
contig_000006	AUGUSTUS	mRNA	4056301	4063605	1	-	.	ID=IALM00000000532;Parent=IAL_00478;Dbxref=InterPro:IPR005312,InterPro:IPR001969,InterPro:IPR041588,InterPro:IPR043502,InterPro:IPR001878,InterPro:IPR021109,InterPro:IPR001584,InterPro:IPR012337,InterPro:IPR001995,InterPro:IPR040676,InterPro:IPR008042,InterPro:IPR036397,InterPro:IPR022048;gO_terms=GO:0004190,GO:0006508,GO:0003676,GO:0008270,GO:0015074;desc=nucleic acid binding
contig_000006	AUGUSTUS	exon	4056301	4063605	.	-	.	ID=IALE00000001676;Parent=IALM00000000532
contig_000006	AUGUSTUS	CDS	4056301	4063605	1	-	0	ID=IALC00000001676;Parent=IALM00000000532
contig_000006	AUGUSTUS	start_codon	4063603	4063605	.	-	0	ID=IALS00000000532;Parent=IALM00000000532
contig_000006	AUGUSTUS	stop_codon	4056301	4056303	.	-	0	ID=IALST00000000532;Parent=IALM00000000532
contig_000006	AUGUSTUS	gene	4064764	4065405	.	+	.	ID=IAL_00479
contig_000006	GeneMark.hmm3	mRNA	4064764	4065405	.	+	.	ID=IALM00000000533;Parent=IAL_00479;Dbxref=InterPro:IPR028002
contig_000006	GeneMark.hmm3	exon	4064764	4064943	0	+	.	ID=IALE00000001677;Parent=IALM00000000533
contig_000006	GeneMark.hmm3	exon	4065019	4065405	0	+	.	ID=IALE00000001678;Parent=IALM00000000533
contig_000006	GeneMark.hmm3	CDS	4064764	4064943	.	+	0	ID=IALC00000001677;Parent=IALM00000000533
contig_000006	GeneMark.hmm3	CDS	4065019	4065405	.	+	0	ID=IALC00000001678;Parent=IALM00000000533
contig_000006	GeneMark.hmm3	intron	4064944	4065018	.	+	0	ID=IALI00000001145;Parent=IALM00000000533
contig_000006	GeneMark.hmm3	start_codon	4064764	4064766	.	+	0	ID=IALS00000000533;Parent=IALM00000000533
contig_000006	GeneMark.hmm3	stop_codon	4065403	4065405	.	+	0	ID=IALST00000000533;Parent=IALM00000000533
contig_000006	AUGUSTUS	mRNA	4064788	4065405	1	+	.	ID=IALM00000000534;Parent=IAL_00479;Dbxref=InterPro:IPR028002
contig_000006	AUGUSTUS	exon	4064788	4064943	.	+	.	ID=IALE00000001679;Parent=IALM00000000534
contig_000006	AUGUSTUS	exon	4065019	4065405	.	+	.	ID=IALE00000001680;Parent=IALM00000000534
contig_000006	AUGUSTUS	CDS	4064788	4064943	1	+	0	ID=IALC00000001679;Parent=IALM00000000534
contig_000006	AUGUSTUS	CDS	4065019	4065405	1	+	0	ID=IALC00000001680;Parent=IALM00000000534
contig_000006	AUGUSTUS	intron	4064944	4065018	1	+	.	ID=IALI00000001146;Parent=IALM00000000534
contig_000006	AUGUSTUS	start_codon	4064788	4064790	.	+	0	ID=IALS00000000534;Parent=IALM00000000534
contig_000006	AUGUSTUS	stop_codon	4065403	4065405	.	+	0	ID=IALST00000000534;Parent=IALM00000000534
contig_000006	AUGUSTUS	gene	4065601	4099954	.	+	.	ID=IAL_00480
contig_000006	AUGUSTUS	mRNA	4065601	4099954	0.04	+	.	ID=IALM00000000535;Parent=IAL_00480;Dbxref=InterPro:IPR029526,InterPro:IPR036691,InterPro:IPR052638;desc=Transposase IS4
contig_000006	AUGUSTUS	exon	4065601	4065719	.	+	.	ID=IALE00000001681;Parent=IALM00000000535
contig_000006	AUGUSTUS	exon	4074491	4074997	.	+	.	ID=IALE00000001682;Parent=IALM00000000535
contig_000006	AUGUSTUS	exon	4076251	4076826	.	+	.	ID=IALE00000001683;Parent=IALM00000000535
contig_000006	AUGUSTUS	exon	4077613	4077812	.	+	.	ID=IALE00000001684;Parent=IALM00000000535
contig_000006	AUGUSTUS	exon	4087721	4087903	.	+	.	ID=IALE00000001685;Parent=IALM00000000535
contig_000006	AUGUSTUS	exon	4091147	4092103	.	+	.	ID=IALE00000001686;Parent=IALM00000000535
contig_000006	AUGUSTUS	exon	4099950	4099954	.	+	.	ID=IALE00000001687;Parent=IALM00000000535
contig_000006	AUGUSTUS	CDS	4065601	4065719	0.85	+	0	ID=IALC00000001681;Parent=IALM00000000535
contig_000006	AUGUSTUS	CDS	4074491	4074997	0.62	+	1	ID=IALC00000001682;Parent=IALM00000000535
contig_000006	AUGUSTUS	CDS	4076251	4076826	0.35	+	1	ID=IALC00000001683;Parent=IALM00000000535
contig_000006	AUGUSTUS	CDS	4077613	4077812	0.25	+	1	ID=IALC00000001684;Parent=IALM00000000535
contig_000006	AUGUSTUS	CDS	4087721	4087903	0.87	+	2	ID=IALC00000001685;Parent=IALM00000000535
contig_000006	AUGUSTUS	CDS	4091147	4092103	0.54	+	2	ID=IALC00000001686;Parent=IALM00000000535
contig_000006	AUGUSTUS	CDS	4099950	4099954	0.26	+	2	ID=IALC00000001687;Parent=IALM00000000535
contig_000006	AUGUSTUS	intron	4065720	4074490	0.81	+	.	ID=IALI00000001147;Parent=IALM00000000535
contig_000006	AUGUSTUS	intron	4074998	4076250	0.53	+	.	ID=IALI00000001148;Parent=IALM00000000535
contig_000006	AUGUSTUS	intron	4076827	4077612	0.31	+	.	ID=IALI00000001149;Parent=IALM00000000535
contig_000006	AUGUSTUS	intron	4077813	4087720	0.37	+	.	ID=IALI00000001150;Parent=IALM00000000535
contig_000006	AUGUSTUS	intron	4087904	4091146	0.96	+	.	ID=IALI00000001151;Parent=IALM00000000535
contig_000006	AUGUSTUS	intron	4092104	4099949	0.26	+	.	ID=IALI00000001152;Parent=IALM00000000535
contig_000006	AUGUSTUS	start_codon	4065601	4065603	.	+	0	ID=IALS00000000535;Parent=IALM00000000535
contig_000006	AUGUSTUS	stop_codon	4099952	4099954	.	+	0	ID=IALST00000000535;Parent=IALM00000000535
contig_000006	AUGUSTUS	gene	4104683	4105519	.	-	.	ID=IAL_00481
contig_000006	AUGUSTUS	mRNA	4104683	4105375	0.94	-	.	ID=IALM00000000536;Parent=IAL_00481;Dbxref=InterPro:IPR008906,InterPro:IPR012337;gO_terms=GO:0046983;desc=hAT family C-terminal dimerisation region
contig_000006	AUGUSTUS	exon	4104683	4105375	.	-	.	ID=IALE00000001688;Parent=IALM00000000536
contig_000006	AUGUSTUS	CDS	4104683	4105375	0.94	-	0	ID=IALC00000001688;Parent=IALM00000000536
contig_000006	AUGUSTUS	start_codon	4105373	4105375	.	-	0	ID=IALS00000000536;Parent=IALM00000000536
contig_000006	AUGUSTUS	stop_codon	4104683	4104685	.	-	0	ID=IALST00000000536;Parent=IALM00000000536
contig_000006	AUGUSTUS	mRNA	4104683	4105519	0.9	-	.	ID=IALM00000000537;Parent=IAL_00481;Dbxref=InterPro:IPR008906,InterPro:IPR012337;gO_terms=GO:0046983;desc=Hermes transposase DNA-binding domain
contig_000006	AUGUSTUS	exon	4104683	4105519	.	-	.	ID=IALE00000001689;Parent=IALM00000000537
contig_000006	AUGUSTUS	CDS	4104683	4105519	0.9	-	0	ID=IALC00000001689;Parent=IALM00000000537
contig_000006	AUGUSTUS	start_codon	4105517	4105519	.	-	0	ID=IALS00000000537;Parent=IALM00000000537
contig_000006	AUGUSTUS	stop_codon	4104683	4104685	.	-	0	ID=IALST00000000537;Parent=IALM00000000537
contig_000006	AUGUSTUS	gene	4105915	4111998	.	-	.	ID=IAL_00482
contig_000006	AUGUSTUS	mRNA	4105915	4111998	0.92	-	.	ID=IALM00000000538;Parent=IAL_00482;Dbxref=InterPro:IPR018473,InterPro:IPR000477,InterPro:IPR043502,InterPro:IPR003656,InterPro:IPR036397,InterPro:IPR012337,InterPro:IPR002156;gO_terms=GO:0003677,GO:0003676,GO:0004523;desc=RNase H
contig_000006	AUGUSTUS	exon	4105915	4106549	.	-	.	ID=IALE00000001690;Parent=IALM00000000538
contig_000006	AUGUSTUS	exon	4109964	4111998	.	-	.	ID=IALE00000001691;Parent=IALM00000000538
contig_000006	AUGUSTUS	CDS	4105915	4106549	1	-	2	ID=IALC00000001690;Parent=IALM00000000538
contig_000006	AUGUSTUS	CDS	4109964	4111998	0.92	-	0	ID=IALC00000001691;Parent=IALM00000000538
contig_000006	AUGUSTUS	intron	4106550	4109963	0.94	-	.	ID=IALI00000001153;Parent=IALM00000000538
contig_000006	AUGUSTUS	start_codon	4111996	4111998	.	-	0	ID=IALS00000000538;Parent=IALM00000000538
contig_000006	AUGUSTUS	stop_codon	4105915	4105917	.	-	0	ID=IALST00000000538;Parent=IALM00000000538
contig_000006	AUGUSTUS	gene	4112134	4113000	.	-	.	ID=IAL_00483
contig_000006	AUGUSTUS	mRNA	4112134	4113000	0.83	-	.	ID=IALM00000000539;Parent=IAL_00483;Dbxref=InterPro:IPR036691;desc=Endonuclease-reverse transcriptase
contig_000006	AUGUSTUS	exon	4112134	4113000	.	-	.	ID=IALE00000001692;Parent=IALM00000000539
contig_000006	AUGUSTUS	CDS	4112134	4113000	0.83	-	0	ID=IALC00000001692;Parent=IALM00000000539
contig_000006	AUGUSTUS	start_codon	4112998	4113000	.	-	0	ID=IALS00000000539;Parent=IALM00000000539
contig_000006	AUGUSTUS	stop_codon	4112134	4112136	.	-	0	ID=IALST00000000539;Parent=IALM00000000539
contig_000006	AUGUSTUS	gene	4116303	4116881	.	-	.	ID=IAL_00484
contig_000006	AUGUSTUS	mRNA	4116303	4116881	.	-	.	ID=IALM00000000540;Parent=IAL_00484
contig_000006	AUGUSTUS	exon	4116303	4116881	.	-	.	ID=IALE00000001693;Parent=IALM00000000540
contig_000006	AUGUSTUS	CDS	4116303	4116881	0.01	-	0	ID=IALC00000001693;Parent=IALM00000000540
contig_000006	AUGUSTUS	start_codon	4116879	4116881	.	-	0	ID=IALS00000000540;Parent=IALM00000000540
contig_000006	AUGUSTUS	stop_codon	4116303	4116305	.	-	0	ID=IALST00000000540;Parent=IALM00000000540
contig_000006	AUGUSTUS	gene	4117390	4118535	.	-	.	ID=IAL_00485
contig_000006	AUGUSTUS	mRNA	4117390	4118535	0.99	-	.	ID=IALM00000000541;Parent=IAL_00485;Dbxref=InterPro:IPR029526;desc=Transposase IS4
contig_000006	AUGUSTUS	exon	4117390	4118535	.	-	.	ID=IALE00000001694;Parent=IALM00000000541
contig_000006	AUGUSTUS	CDS	4117390	4118535	0.99	-	0	ID=IALC00000001694;Parent=IALM00000000541
contig_000006	AUGUSTUS	start_codon	4118533	4118535	.	-	0	ID=IALS00000000541;Parent=IALM00000000541
contig_000006	AUGUSTUS	stop_codon	4117390	4117392	.	-	0	ID=IALST00000000541;Parent=IALM00000000541
contig_000006	AUGUSTUS	gene	4121546	4122802	.	-	.	ID=IAL_00486
contig_000006	AUGUSTUS	mRNA	4121546	4122802	1	-	.	ID=IALM00000000542;Parent=IAL_00486
contig_000006	AUGUSTUS	exon	4121546	4122802	.	-	.	ID=IALE00000001695;Parent=IALM00000000542
contig_000006	AUGUSTUS	CDS	4121546	4122802	1	-	0	ID=IALC00000001695;Parent=IALM00000000542
contig_000006	AUGUSTUS	start_codon	4122800	4122802	.	-	0	ID=IALS00000000542;Parent=IALM00000000542
contig_000006	AUGUSTUS	stop_codon	4121546	4121548	.	-	0	ID=IALST00000000542;Parent=IALM00000000542
contig_000006	AUGUSTUS	gene	4127900	4150662	.	+	.	ID=IAL_00487
contig_000006	AUGUSTUS	mRNA	4127900	4150662	0.98	+	.	ID=IALM00000000543;Parent=IAL_00487;Dbxref=InterPro:IPR039781,InterPro:IPR006910;gO_terms=GO:0000003,GO:0000070,GO:0000228,GO:0000278,GO:0000280,GO:0000775,GO:0000785,GO:0000792,GO:0000793,GO:0000794,GO:0000795,GO:0000798,GO:0000819,GO:0000981,GO:0001228,GO:0003674,GO:0003676,GO:0003677,GO:0003682,GO:0003684,GO:0003700,GO:0005488,GO:0005575,GO:0005622,GO:0005623,GO:0005634,GO:0005654,GO:0005694,GO:0005700,GO:0005705,GO:0005721,GO:0005737,GO:0005829,GO:0006139,GO:0006259,GO:0006281,GO:0006302,GO:0006310,GO:0006351,GO:0006355,GO:0006357,GO:0006366,GO:0006725,GO:0006807,GO:0006950,GO:0006974,GO:0006996,GO:0007049,GO:0007059,GO:0007062,GO:0007063,GO:0007064,GO:0007088,GO:0007127,GO:0007129,GO:0007130,GO:0007131,GO:0007275,GO:0007346,GO:0007399,GO:0008104,GO:0008150,GO:0008152,GO:0008278,GO:0009058,GO:0009059,GO:0009889,GO:0009891,GO:0009893,GO:0009987,GO:0010389,GO:0010467,GO:0010468,GO:0010556,GO:0010557,GO:0010564,GO:0010604,GO:0010628,GO:0010638,GO:0010639,GO:0010948,GO:0010965,GO:0010972,GO:0016043,GO:0016070,GO:0016322,GO:0016363,GO:0018130,GO:0019219,GO:0019222,GO:0019438,GO:0021700,GO:0022008,GO:0022402,GO:0022414,GO:0022607,GO:0030071,GO:0030154,GO:0030182,GO:0031323,GO:0031325,GO:0031326,GO:0031328,GO:0031974,GO:0031981,GO:0032501,GO:0032502,GO:0032774,GO:0032991,GO:0033036,GO:0033043,GO:0033044,GO:0033045,GO:0033046,GO:0033047,GO:0033048,GO:0033365,GO:0033554,GO:0034399,GO:0034502,GO:0034613,GO:0034641,GO:0034645,GO:0034654,GO:0035825,GO:0042551,GO:0043170,GO:0043226,GO:0043227,GO:0043228,GO:0043229,GO:0043231,GO:0043232,GO:0043233,GO:0044085,GO:0044237,GO:0044238,GO:0044249,GO:0044260,GO:0044271,GO:0044422,GO:0044424,GO:0044427,GO:0044428,GO:0044444,GO:0044446,GO:0044454,GO:0044464,GO:0044877,GO:0045132,GO:0045143,GO:0045786,GO:0045787,GO:0045839,GO:0045841,GO:0045876,GO:0045893,GO:0045930,GO:0045935,GO:0045944,GO:0046483,GO:0048285,GO:0048468,GO:0048469,GO:0048518,GO:0048519,GO:0048522,GO:0048523,GO:0048666,GO:0048699,GO:0048731,GO:0048856,GO:0048869,GO:0050789,GO:0050794,GO:0050896,GO:0051128,GO:0051129,GO:0051130,GO:0051171,GO:0051173,GO:0051179,GO:0051252,GO:0051254,GO:0051276,GO:0051321,GO:0051641,GO:0051716,GO:0051726,GO:0051783,GO:0051784,GO:0051983,GO:0051984,GO:0051985,GO:0060255,GO:0061982,GO:0065007,GO:0070013,GO:0070192,GO:0070193,GO:0070727,GO:0071168,GO:0071695,GO:0071704,GO:0071840,GO:0080090,GO:0090068,GO:0090304,GO:0097159,GO:0097659,GO:0098687,GO:0098813,GO:0099086,GO:0140013,GO:0140014,GO:0140110,GO:1901360,GO:1901362,GO:1901363,GO:1901576,GO:1901987,GO:1901988,GO:1901990,GO:1901991,GO:1902099,GO:1902100,GO:1902680,GO:1902749,GO:1902750,GO:1903046,GO:1903047,GO:1903506,GO:1903508,GO:1905818,GO:1905819,GO:2000112,GO:2000816,GO:2001141,GO:2001251,GO:2001252-GO:0007062,GO:0005515;desc=Conserved region of Rad21 / Rec8 like protein
contig_000006	AUGUSTUS	exon	4127900	4128157	.	+	.	ID=IALE00000001696;Parent=IALM00000000543
contig_000006	AUGUSTUS	exon	4149924	4150214	.	+	.	ID=IALE00000001697;Parent=IALM00000000543
contig_000006	AUGUSTUS	exon	4150271	4150397	.	+	.	ID=IALE00000001698;Parent=IALM00000000543
contig_000006	AUGUSTUS	exon	4150463	4150662	.	+	.	ID=IALE00000001699;Parent=IALM00000000543
contig_000006	AUGUSTUS	CDS	4127900	4128157	1	+	0	ID=IALC00000001696;Parent=IALM00000000543
contig_000006	AUGUSTUS	CDS	4149924	4150214	1	+	0	ID=IALC00000001697;Parent=IALM00000000543
contig_000006	AUGUSTUS	CDS	4150271	4150397	1	+	0	ID=IALC00000001698;Parent=IALM00000000543
contig_000006	AUGUSTUS	CDS	4150463	4150662	0.98	+	2	ID=IALC00000001699;Parent=IALM00000000543
contig_000006	AUGUSTUS	intron	4128158	4149923	1	+	.	ID=IALI00000001154;Parent=IALM00000000543
contig_000006	AUGUSTUS	intron	4150215	4150270	1	+	.	ID=IALI00000001155;Parent=IALM00000000543
contig_000006	AUGUSTUS	intron	4150398	4150462	1	+	.	ID=IALI00000001156;Parent=IALM00000000543
contig_000006	AUGUSTUS	start_codon	4127900	4127902	.	+	0	ID=IALS00000000543;Parent=IALM00000000543
contig_000006	AUGUSTUS	stop_codon	4150660	4150662	.	+	0	ID=IALST00000000543;Parent=IALM00000000543
contig_000006	GeneMark.hmm3	mRNA	4149924	4150662	.	+	.	ID=IALM00000000544;Parent=IAL_00487;gO_terms=GO:0000003,GO:0000070,GO:0000228,GO:0000278,GO:0000280,GO:0000775,GO:0000785,GO:0000792,GO:0000793,GO:0000794,GO:0000795,GO:0000798,GO:0000819,GO:0000981,GO:0001228,GO:0003674,GO:0003676,GO:0003677,GO:0003682,GO:0003684,GO:0003700,GO:0005488,GO:0005575,GO:0005622,GO:0005623,GO:0005634,GO:0005654,GO:0005694,GO:0005700,GO:0005705,GO:0005721,GO:0005737,GO:0005829,GO:0006139,GO:0006259,GO:0006281,GO:0006302,GO:0006310,GO:0006351,GO:0006355,GO:0006357,GO:0006366,GO:0006725,GO:0006807,GO:0006950,GO:0006974,GO:0006996,GO:0007049,GO:0007059,GO:0007062,GO:0007063,GO:0007064,GO:0007088,GO:0007127,GO:0007129,GO:0007130,GO:0007131,GO:0007275,GO:0007346,GO:0007399,GO:0008104,GO:0008150,GO:0008152,GO:0008278,GO:0009058,GO:0009059,GO:0009889,GO:0009891,GO:0009893,GO:0009987,GO:0010389,GO:0010467,GO:0010468,GO:0010556,GO:0010557,GO:0010564,GO:0010604,GO:0010628,GO:0010638,GO:0010639,GO:0010948,GO:0010965,GO:0010972,GO:0016043,GO:0016070,GO:0016322,GO:0016363,GO:0018130,GO:0019219,GO:0019222,GO:0019438,GO:0021700,GO:0022008,GO:0022402,GO:0022414,GO:0022607,GO:0030071,GO:0030154,GO:0030182,GO:0031323,GO:0031325,GO:0031326,GO:0031328,GO:0031974,GO:0031981,GO:0032501,GO:0032502,GO:0032774,GO:0032991,GO:0033036,GO:0033043,GO:0033044,GO:0033045,GO:0033046,GO:0033047,GO:0033048,GO:0033365,GO:0033554,GO:0034399,GO:0034502,GO:0034613,GO:0034641,GO:0034645,GO:0034654,GO:0035825,GO:0042551,GO:0043170,GO:0043226,GO:0043227,GO:0043228,GO:0043229,GO:0043231,GO:0043232,GO:0043233,GO:0044085,GO:0044237,GO:0044238,GO:0044249,GO:0044260,GO:0044271,GO:0044422,GO:0044424,GO:0044427,GO:0044428,GO:0044444,GO:0044446,GO:0044454,GO:0044464,GO:0044877,GO:0045132,GO:0045143,GO:0045786,GO:0045787,GO:0045839,GO:0045841,GO:0045876,GO:0045893,GO:0045930,GO:0045935,GO:0045944,GO:0046483,GO:0048285,GO:0048468,GO:0048469,GO:0048518,GO:0048519,GO:0048522,GO:0048523,GO:0048666,GO:0048699,GO:0048731,GO:0048856,GO:0048869,GO:0050789,GO:0050794,GO:0050896,GO:0051128,GO:0051129,GO:0051130,GO:0051171,GO:0051173,GO:0051179,GO:0051252,GO:0051254,GO:0051276,GO:0051321,GO:0051641,GO:0051716,GO:0051726,GO:0051783,GO:0051784,GO:0051983,GO:0051984,GO:0051985,GO:0060255,GO:0061982,GO:0065007,GO:0070013,GO:0070192,GO:0070193,GO:0070727,GO:0071168,GO:0071695,GO:0071704,GO:0071840,GO:0080090,GO:0090068,GO:0090304,GO:0097159,GO:0097659,GO:0098687,GO:0098813,GO:0099086,GO:0140013,GO:0140014,GO:0140110,GO:1901360,GO:1901362,GO:1901363,GO:1901576,GO:1901987,GO:1901988,GO:1901990,GO:1901991,GO:1902099,GO:1902100,GO:1902680,GO:1902749,GO:1902750,GO:1903046,GO:1903047,GO:1903506,GO:1903508,GO:1905818,GO:1905819,GO:2000112,GO:2000816,GO:2001141,GO:2001251,GO:2001252;desc=Conserved region of Rad21 / Rec8 like protein
contig_000006	GeneMark.hmm3	exon	4149924	4150214	0	+	.	ID=IALE00000001700;Parent=IALM00000000544
contig_000006	GeneMark.hmm3	exon	4150271	4150397	0	+	.	ID=IALE00000001701;Parent=IALM00000000544
contig_000006	GeneMark.hmm3	exon	4150463	4150662	0	+	.	ID=IALE00000001702;Parent=IALM00000000544
contig_000006	GeneMark.hmm3	CDS	4149924	4150214	.	+	0	ID=IALC00000001700;Parent=IALM00000000544
contig_000006	GeneMark.hmm3	CDS	4150271	4150397	.	+	0	ID=IALC00000001701;Parent=IALM00000000544
contig_000006	GeneMark.hmm3	CDS	4150463	4150662	.	+	2	ID=IALC00000001702;Parent=IALM00000000544
contig_000006	GeneMark.hmm3	intron	4150215	4150270	.	+	0	ID=IALI00000001157;Parent=IALM00000000544
contig_000006	GeneMark.hmm3	intron	4150398	4150462	.	+	2	ID=IALI00000001158;Parent=IALM00000000544
contig_000006	GeneMark.hmm3	start_codon	4149924	4149926	.	+	0	ID=IALS00000000544;Parent=IALM00000000544
contig_000006	GeneMark.hmm3	stop_codon	4150660	4150662	.	+	0	ID=IALST00000000544;Parent=IALM00000000544
contig_000006	AUGUSTUS	gene	4160988	4163252	.	-	.	ID=IAL_00488
contig_000006	AUGUSTUS	mRNA	4160988	4163252	0.17	-	.	ID=IALM00000000545;Parent=IAL_00488;Dbxref=InterPro:IPR043502,InterPro:IPR000477,InterPro:IPR043128,InterPro:IPR050951,InterPro:IPR041373;desc=Integrase core domain
contig_000006	AUGUSTUS	exon	4160988	4161319	.	-	.	ID=IALE00000001703;Parent=IALM00000000545
contig_000006	AUGUSTUS	exon	4161392	4161638	.	-	.	ID=IALE00000001704;Parent=IALM00000000545
contig_000006	AUGUSTUS	exon	4162140	4162771	.	-	.	ID=IALE00000001705;Parent=IALM00000000545
contig_000006	AUGUSTUS	exon	4162976	4163252	.	-	.	ID=IALE00000001706;Parent=IALM00000000545
contig_000006	AUGUSTUS	CDS	4160988	4161319	0.82	-	2	ID=IALC00000001703;Parent=IALM00000000545
contig_000006	AUGUSTUS	CDS	4161392	4161638	0.8	-	0	ID=IALC00000001704;Parent=IALM00000000545
contig_000006	AUGUSTUS	CDS	4162140	4162771	0.25	-	2	ID=IALC00000001705;Parent=IALM00000000545
contig_000006	AUGUSTUS	CDS	4162976	4163252	0.34	-	0	ID=IALC00000001706;Parent=IALM00000000545
contig_000006	AUGUSTUS	intron	4161320	4161391	0.82	-	.	ID=IALI00000001159;Parent=IALM00000000545
contig_000006	AUGUSTUS	intron	4161639	4162139	0.96	-	.	ID=IALI00000001160;Parent=IALM00000000545
contig_000006	AUGUSTUS	intron	4162772	4162975	0.2	-	.	ID=IALI00000001161;Parent=IALM00000000545
contig_000006	AUGUSTUS	start_codon	4163250	4163252	.	-	0	ID=IALS00000000545;Parent=IALM00000000545
contig_000006	AUGUSTUS	stop_codon	4160988	4160990	.	-	0	ID=IALST00000000545;Parent=IALM00000000545
contig_000006	AUGUSTUS	gene	4165831	4167581	.	+	.	ID=IAL_00489
contig_000006	AUGUSTUS	mRNA	4165831	4167581	0.98	+	.	ID=IALM00000000546;Parent=IAL_00489;Dbxref=InterPro:IPR003656,InterPro:IPR012337,InterPro:IPR052035,InterPro:IPR018473;gO_terms=GO:0003677;desc=Hermes transposase DNA-binding domain
contig_000006	AUGUSTUS	exon	4165831	4166482	.	+	.	ID=IALE00000001707;Parent=IALM00000000546
contig_000006	AUGUSTUS	exon	4166641	4167581	.	+	.	ID=IALE00000001708;Parent=IALM00000000546
contig_000006	AUGUSTUS	CDS	4165831	4166482	1	+	0	ID=IALC00000001707;Parent=IALM00000000546
contig_000006	AUGUSTUS	CDS	4166641	4167581	0.98	+	2	ID=IALC00000001708;Parent=IALM00000000546
contig_000006	AUGUSTUS	intron	4166483	4166640	1	+	.	ID=IALI00000001162;Parent=IALM00000000546
contig_000006	AUGUSTUS	start_codon	4165831	4165833	.	+	0	ID=IALS00000000546;Parent=IALM00000000546
contig_000006	AUGUSTUS	stop_codon	4167579	4167581	.	+	0	ID=IALST00000000546;Parent=IALM00000000546
contig_000006	AUGUSTUS	gene	4176419	4184642	.	+	.	ID=IAL_00490
contig_000006	AUGUSTUS	mRNA	4176419	4184642	0.79	+	.	ID=IALM00000000547;Parent=IAL_00490;Dbxref=InterPro:IPR049589,InterPro:IPR039781;gO_terms=GO:0000003,GO:0000070,GO:0000228,GO:0000278,GO:0000280,GO:0000775,GO:0000785,GO:0000792,GO:0000793,GO:0000794,GO:0000795,GO:0000798,GO:0000819,GO:0000981,GO:0001228,GO:0003674,GO:0003676,GO:0003677,GO:0003682,GO:0003684,GO:0003700,GO:0005488,GO:0005575,GO:0005622,GO:0005623,GO:0005634,GO:0005654,GO:0005694,GO:0005700,GO:0005705,GO:0005721,GO:0005737,GO:0005829,GO:0006139,GO:0006259,GO:0006281,GO:0006302,GO:0006310,GO:0006351,GO:0006355,GO:0006357,GO:0006366,GO:0006725,GO:0006807,GO:0006950,GO:0006974,GO:0006996,GO:0007049,GO:0007059,GO:0007062,GO:0007063,GO:0007064,GO:0007088,GO:0007127,GO:0007129,GO:0007130,GO:0007131,GO:0007275,GO:0007346,GO:0007399,GO:0008104,GO:0008150,GO:0008152,GO:0008278,GO:0009058,GO:0009059,GO:0009889,GO:0009891,GO:0009893,GO:0009987,GO:0010389,GO:0010467,GO:0010468,GO:0010556,GO:0010557,GO:0010564,GO:0010604,GO:0010628,GO:0010638,GO:0010639,GO:0010948,GO:0010965,GO:0010972,GO:0016043,GO:0016070,GO:0016322,GO:0016363,GO:0018130,GO:0019219,GO:0019222,GO:0019438,GO:0021700,GO:0022008,GO:0022402,GO:0022414,GO:0022607,GO:0030071,GO:0030154,GO:0030182,GO:0031323,GO:0031325,GO:0031326,GO:0031328,GO:0031974,GO:0031981,GO:0032501,GO:0032502,GO:0032774,GO:0032991,GO:0033036,GO:0033043,GO:0033044,GO:0033045,GO:0033046,GO:0033047,GO:0033048,GO:0033365,GO:0033554,GO:0034399,GO:0034502,GO:0034613,GO:0034641,GO:0034645,GO:0034654,GO:0035825,GO:0042551,GO:0043170,GO:0043226,GO:0043227,GO:0043228,GO:0043229,GO:0043231,GO:0043232,GO:0043233,GO:0044085,GO:0044237,GO:0044238,GO:0044249,GO:0044260,GO:0044271,GO:0044422,GO:0044424,GO:0044427,GO:0044428,GO:0044444,GO:0044446,GO:0044454,GO:0044464,GO:0044877,GO:0045132,GO:0045143,GO:0045786,GO:0045787,GO:0045839,GO:0045841,GO:0045876,GO:0045893,GO:0045930,GO:0045935,GO:0045944,GO:0046483,GO:0048285,GO:0048468,GO:0048469,GO:0048518,GO:0048519,GO:0048522,GO:0048523,GO:0048666,GO:0048699,GO:0048731,GO:0048856,GO:0048869,GO:0050789,GO:0050794,GO:0050896,GO:0051128,GO:0051129,GO:0051130,GO:0051171,GO:0051173,GO:0051179,GO:0051252,GO:0051254,GO:0051276,GO:0051321,GO:0051641,GO:0051716,GO:0051726,GO:0051783,GO:0051784,GO:0051983,GO:0051984,GO:0051985,GO:0060255,GO:0061982,GO:0065007,GO:0070013,GO:0070192,GO:0070193,GO:0070727,GO:0071168,GO:0071695,GO:0071704,GO:0071840,GO:0080090,GO:0090068,GO:0090304,GO:0097159,GO:0097659,GO:0098687,GO:0098813,GO:0099086,GO:0140013,GO:0140014,GO:0140110,GO:1901360,GO:1901362,GO:1901363,GO:1901576,GO:1901987,GO:1901988,GO:1901990,GO:1901991,GO:1902099,GO:1902100,GO:1902680,GO:1902749,GO:1902750,GO:1903046,GO:1903047,GO:1903506,GO:1903508,GO:1905818,GO:1905819,GO:2000112,GO:2000816,GO:2001141,GO:2001251,GO:2001252-GO:0007062;desc=Conserved region of Rad21 / Rec8 like protein
contig_000006	AUGUSTUS	exon	4176419	4176428	.	+	.	ID=IALE00000001709;Parent=IALM00000000547
contig_000006	AUGUSTUS	exon	4179699	4179972	.	+	.	ID=IALE00000001710;Parent=IALM00000000547
contig_000006	AUGUSTUS	exon	4180033	4180798	.	+	.	ID=IALE00000001711;Parent=IALM00000000547
contig_000006	AUGUSTUS	exon	4184460	4184642	.	+	.	ID=IALE00000001712;Parent=IALM00000000547
contig_000006	AUGUSTUS	CDS	4176419	4176428	0.82	+	0	ID=IALC00000001709;Parent=IALM00000000547
contig_000006	AUGUSTUS	CDS	4179699	4179972	1	+	2	ID=IALC00000001710;Parent=IALM00000000547
contig_000006	AUGUSTUS	CDS	4180033	4180798	1	+	1	ID=IALC00000001711;Parent=IALM00000000547
contig_000006	AUGUSTUS	CDS	4184460	4184642	0.97	+	0	ID=IALC00000001712;Parent=IALM00000000547
contig_000006	AUGUSTUS	intron	4176429	4179698	0.82	+	.	ID=IALI00000001163;Parent=IALM00000000547
contig_000006	AUGUSTUS	intron	4179973	4180032	1	+	.	ID=IALI00000001164;Parent=IALM00000000547
contig_000006	AUGUSTUS	intron	4180799	4184459	1	+	.	ID=IALI00000001165;Parent=IALM00000000547
contig_000006	AUGUSTUS	start_codon	4176419	4176421	.	+	0	ID=IALS00000000547;Parent=IALM00000000547
contig_000006	AUGUSTUS	stop_codon	4184640	4184642	.	+	0	ID=IALST00000000547;Parent=IALM00000000547
contig_000006	AUGUSTUS	mRNA	4176419	4184642	0.82	+	.	ID=IALM00000000548;Parent=IAL_00490;Dbxref=InterPro:IPR039781,InterPro:IPR049589;gO_terms=GO:0000003,GO:0000070,GO:0000228,GO:0000278,GO:0000280,GO:0000775,GO:0000785,GO:0000792,GO:0000793,GO:0000794,GO:0000795,GO:0000798,GO:0000819,GO:0000981,GO:0001228,GO:0003674,GO:0003676,GO:0003677,GO:0003682,GO:0003684,GO:0003700,GO:0005488,GO:0005575,GO:0005622,GO:0005623,GO:0005634,GO:0005654,GO:0005694,GO:0005700,GO:0005705,GO:0005721,GO:0005737,GO:0005829,GO:0006139,GO:0006259,GO:0006281,GO:0006302,GO:0006310,GO:0006351,GO:0006355,GO:0006357,GO:0006366,GO:0006725,GO:0006807,GO:0006950,GO:0006974,GO:0006996,GO:0007049,GO:0007059,GO:0007062,GO:0007063,GO:0007064,GO:0007088,GO:0007127,GO:0007129,GO:0007130,GO:0007131,GO:0007275,GO:0007346,GO:0007399,GO:0008104,GO:0008150,GO:0008152,GO:0008278,GO:0009058,GO:0009059,GO:0009889,GO:0009891,GO:0009893,GO:0009987,GO:0010389,GO:0010467,GO:0010468,GO:0010556,GO:0010557,GO:0010564,GO:0010604,GO:0010628,GO:0010638,GO:0010639,GO:0010948,GO:0010965,GO:0010972,GO:0016043,GO:0016070,GO:0016322,GO:0016363,GO:0018130,GO:0019219,GO:0019222,GO:0019438,GO:0021700,GO:0022008,GO:0022402,GO:0022414,GO:0022607,GO:0030071,GO:0030154,GO:0030182,GO:0031323,GO:0031325,GO:0031326,GO:0031328,GO:0031974,GO:0031981,GO:0032501,GO:0032502,GO:0032774,GO:0032991,GO:0033036,GO:0033043,GO:0033044,GO:0033045,GO:0033046,GO:0033047,GO:0033048,GO:0033365,GO:0033554,GO:0034399,GO:0034502,GO:0034613,GO:0034641,GO:0034645,GO:0034654,GO:0035825,GO:0042551,GO:0043170,GO:0043226,GO:0043227,GO:0043228,GO:0043229,GO:0043231,GO:0043232,GO:0043233,GO:0044085,GO:0044237,GO:0044238,GO:0044249,GO:0044260,GO:0044271,GO:0044422,GO:0044424,GO:0044427,GO:0044428,GO:0044444,GO:0044446,GO:0044454,GO:0044464,GO:0044877,GO:0045132,GO:0045143,GO:0045786,GO:0045787,GO:0045839,GO:0045841,GO:0045876,GO:0045893,GO:0045930,GO:0045935,GO:0045944,GO:0046483,GO:0048285,GO:0048468,GO:0048469,GO:0048518,GO:0048519,GO:0048522,GO:0048523,GO:0048666,GO:0048699,GO:0048731,GO:0048856,GO:0048869,GO:0050789,GO:0050794,GO:0050896,GO:0051128,GO:0051129,GO:0051130,GO:0051171,GO:0051173,GO:0051179,GO:0051252,GO:0051254,GO:0051276,GO:0051321,GO:0051641,GO:0051716,GO:0051726,GO:0051783,GO:0051784,GO:0051983,GO:0051984,GO:0051985,GO:0060255,GO:0061982,GO:0065007,GO:0070013,GO:0070192,GO:0070193,GO:0070727,GO:0071168,GO:0071695,GO:0071704,GO:0071840,GO:0080090,GO:0090068,GO:0090304,GO:0097159,GO:0097659,GO:0098687,GO:0098813,GO:0099086,GO:0140013,GO:0140014,GO:0140110,GO:1901360,GO:1901362,GO:1901363,GO:1901576,GO:1901987,GO:1901988,GO:1901990,GO:1901991,GO:1902099,GO:1902100,GO:1902680,GO:1902749,GO:1902750,GO:1903046,GO:1903047,GO:1903506,GO:1903508,GO:1905818,GO:1905819,GO:2000112,GO:2000816,GO:2001141,GO:2001251,GO:2001252-GO:0007062;desc=Conserved region of Rad21 / Rec8 like protein
contig_000006	AUGUSTUS	exon	4176419	4176428	.	+	.	ID=IALE00000001713;Parent=IALM00000000548
contig_000006	AUGUSTUS	exon	4179699	4179969	.	+	.	ID=IALE00000001714;Parent=IALM00000000548
contig_000006	AUGUSTUS	exon	4180033	4180798	.	+	.	ID=IALE00000001715;Parent=IALM00000000548
contig_000006	AUGUSTUS	exon	4184460	4184642	.	+	.	ID=IALE00000001716;Parent=IALM00000000548
contig_000006	AUGUSTUS	CDS	4176419	4176428	0.87	+	0	ID=IALC00000001713;Parent=IALM00000000548
contig_000006	AUGUSTUS	CDS	4179699	4179969	1	+	2	ID=IALC00000001714;Parent=IALM00000000548
contig_000006	AUGUSTUS	CDS	4180033	4180798	1	+	1	ID=IALC00000001715;Parent=IALM00000000548
contig_000006	AUGUSTUS	CDS	4184460	4184642	0.93	+	0	ID=IALC00000001716;Parent=IALM00000000548
contig_000006	AUGUSTUS	intron	4176429	4179698	0.87	+	.	ID=IALI00000001166;Parent=IALM00000000548
contig_000006	AUGUSTUS	intron	4179970	4180032	1	+	.	ID=IALI00000001167;Parent=IALM00000000548
contig_000006	AUGUSTUS	intron	4180799	4184459	1	+	.	ID=IALI00000001168;Parent=IALM00000000548
contig_000006	AUGUSTUS	start_codon	4176419	4176421	.	+	0	ID=IALS00000000548;Parent=IALM00000000548
contig_000006	AUGUSTUS	stop_codon	4184640	4184642	.	+	0	ID=IALST00000000548;Parent=IALM00000000548
contig_000006	AUGUSTUS	gene	4207049	4207618	.	+	.	ID=IAL_00491
contig_000006	AUGUSTUS	mRNA	4207049	4207618	1	+	.	ID=IALM00000000549;Parent=IAL_00491;Dbxref=InterPro:IPR003034;desc=SAP motif profile.
contig_000006	AUGUSTUS	exon	4207049	4207618	.	+	.	ID=IALE00000001717;Parent=IALM00000000549
contig_000006	AUGUSTUS	CDS	4207049	4207618	1	+	0	ID=IALC00000001717;Parent=IALM00000000549
contig_000006	AUGUSTUS	start_codon	4207049	4207051	.	+	0	ID=IALS00000000549;Parent=IALM00000000549
contig_000006	AUGUSTUS	stop_codon	4207616	4207618	.	+	0	ID=IALST00000000549;Parent=IALM00000000549
contig_000006	AUGUSTUS	gene	4207798	4208305	.	+	.	ID=IAL_00492
contig_000006	AUGUSTUS	mRNA	4207798	4208305	0.63	+	.	ID=IALM00000000550;Parent=IAL_00492;Dbxref=InterPro:IPR001878,InterPro:IPR036875;gO_terms=GO:0003676,GO:0008270;desc=transposition, RNA-mediated
contig_000006	AUGUSTUS	exon	4207798	4208241	.	+	.	ID=IALE00000001718;Parent=IALM00000000550
contig_000006	AUGUSTUS	exon	4208297	4208305	.	+	.	ID=IALE00000001719;Parent=IALM00000000550
contig_000006	AUGUSTUS	CDS	4207798	4208241	0.63	+	0	ID=IALC00000001718;Parent=IALM00000000550
contig_000006	AUGUSTUS	CDS	4208297	4208305	0.63	+	0	ID=IALC00000001719;Parent=IALM00000000550
contig_000006	AUGUSTUS	intron	4208242	4208296	0.63	+	.	ID=IALI00000001169;Parent=IALM00000000550
contig_000006	AUGUSTUS	start_codon	4207798	4207800	.	+	0	ID=IALS00000000550;Parent=IALM00000000550
contig_000006	AUGUSTUS	stop_codon	4208303	4208305	.	+	0	ID=IALST00000000550;Parent=IALM00000000550
contig_000006	AUGUSTUS	gene	4218891	4220498	.	+	.	ID=IAL_00493
contig_000006	AUGUSTUS	mRNA	4218891	4220498	0.57	+	.	ID=IALM00000000551;Parent=IAL_00493;Dbxref=InterPro:IPR036691,InterPro:IPR005135;gO_terms=GO:0003824
contig_000006	AUGUSTUS	exon	4218891	4218930	.	+	.	ID=IALE00000001720;Parent=IALM00000000551
contig_000006	AUGUSTUS	exon	4220047	4220498	.	+	.	ID=IALE00000001721;Parent=IALM00000000551
contig_000006	AUGUSTUS	CDS	4218891	4218930	0.57	+	0	ID=IALC00000001720;Parent=IALM00000000551
contig_000006	AUGUSTUS	CDS	4220047	4220498	0.99	+	2	ID=IALC00000001721;Parent=IALM00000000551
contig_000006	AUGUSTUS	intron	4218931	4220046	0.57	+	.	ID=IALI00000001170;Parent=IALM00000000551
contig_000006	AUGUSTUS	start_codon	4218891	4218893	.	+	0	ID=IALS00000000551;Parent=IALM00000000551
contig_000006	AUGUSTUS	stop_codon	4220496	4220498	.	+	0	ID=IALST00000000551;Parent=IALM00000000551
contig_000006	AUGUSTUS	gene	4247346	4250631	.	+	.	ID=IAL_00494
contig_000006	AUGUSTUS	mRNA	4247346	4250631	0.9	+	.	ID=IALM00000000552;Parent=IAL_00494;gO_terms=GO:0000149,GO:0000278,GO:0000281,GO:0000902,GO:0000904,GO:0000910,GO:0001504,GO:0001505,GO:0001775,GO:0002252,GO:0002263,GO:0002274,GO:0002275,GO:0002283,GO:0002366,GO:0002376,GO:0002443,GO:0002444,GO:0002446,GO:0002790,GO:0002791,GO:0002793,GO:0003008,GO:0003674,GO:0005215,GO:0005216,GO:0005244,GO:0005249,GO:0005261,GO:0005267,GO:0005484,GO:0005488,GO:0005515,GO:0005575,GO:0005622,GO:0005623,GO:0005737,GO:0005768,GO:0005794,GO:0005802,GO:0005829,GO:0005856,GO:0005886,GO:0005887,GO:0006810,GO:0006811,GO:0006812,GO:0006813,GO:0006836,GO:0006886,GO:0006887,GO:0006892,GO:0006893,GO:0006897,GO:0006898,GO:0006904,GO:0006906,GO:0006955,GO:0006996,GO:0007049,GO:0007154,GO:0007267,GO:0007268,GO:0007269,GO:0007271,GO:0007274,GO:0007275,GO:0007399,GO:0007409,GO:0007610,GO:0007611,GO:0007612,GO:0007613,GO:0007616,GO:0007626,GO:0008021,GO:0008076,GO:0008092,GO:0008104,GO:0008150,GO:0008152,GO:0008306,GO:0008324,GO:0009653,GO:0009898,GO:0009914,GO:0009987,GO:0010646,GO:0010647,GO:0010817,GO:0010975,GO:0012505,GO:0012506,GO:0015031,GO:0015075,GO:0015077,GO:0015079,GO:0015267,GO:0015318,GO:0015629,GO:0015672,GO:0015833,GO:0016020,GO:0016021,GO:0016043,GO:0016050,GO:0016079,GO:0016081,GO:0016082,GO:0016192,GO:0016197,GO:0017022,GO:0017075,GO:0017156,GO:0019897,GO:0019898,GO:0019904,GO:0019905,GO:0021700,GO:0022008,GO:0022402,GO:0022406,GO:0022607,GO:0022803,GO:0022832,GO:0022836,GO:0022838,GO:0022839,GO:0022843,GO:0022857,GO:0022890,GO:0023051,GO:0023052,GO:0023056,GO:0023061,GO:0030001,GO:0030027,GO:0030030,GO:0030072,GO:0030133,GO:0030141,GO:0030154,GO:0030175,GO:0030182,GO:0030252,GO:0030424,GO:0030426,GO:0030427,GO:0030431,GO:0030659,GO:0030667,GO:0031090,GO:0031175,GO:0031201,GO:0031224,GO:0031226,GO:0031234,GO:0031252,GO:0031344,GO:0031410,GO:0031503,GO:0031623,GO:0031629,GO:0031915,GO:0031982,GO:0031984,GO:0032024,GO:0032501,GO:0032502,GO:0032594,GO:0032879,GO:0032880,GO:0032940,GO:0032989,GO:0032990,GO:0032991,GO:0033036,GO:0033267,GO:0034220,GO:0034613,GO:0034622,GO:0034702,GO:0034703,GO:0034705,GO:0035418,GO:0035493,GO:0035579,GO:0036230,GO:0036477,GO:0042119,GO:0042551,GO:0042581,GO:0042734,GO:0042886,GO:0042995,GO:0043005,GO:0043025,GO:0043112,GO:0043170,GO:0043195,GO:0043209,GO:0043226,GO:0043227,GO:0043228,GO:0043229,GO:0043231,GO:0043232,GO:0043299,GO:0043312,GO:0043679,GO:0043933,GO:0044085,GO:0044087,GO:0044237,GO:0044260,GO:0044295,GO:0044297,GO:0044306,GO:0044325,GO:0044422,GO:0044424,GO:0044425,GO:0044431,GO:0044433,GO:0044444,GO:0044446,GO:0044456,GO:0044459,GO:0044463,GO:0044464,GO:0045026,GO:0045055,GO:0045121,GO:0045161,GO:0045162,GO:0045184,GO:0045202,GO:0045321,GO:0045595,GO:0045664,GO:0046873,GO:0046879,GO:0046883,GO:0046887,GO:0046903,GO:0046907,GO:0047485,GO:0048167,GO:0048168,GO:0048172,GO:0048193,GO:0048278,GO:0048284,GO:0048306,GO:0048468,GO:0048469,GO:0048471,GO:0048489,GO:0048518,GO:0048522,GO:0048666,GO:0048667,GO:0048699,GO:0048731,GO:0048786,GO:0048787,GO:0048791,GO:0048812,GO:0048856,GO:0048858,GO:0048869,GO:0050708,GO:0050714,GO:0050767,GO:0050789,GO:0050793,GO:0050794,GO:0050796,GO:0050803,GO:0050804,GO:0050806,GO:0050807,GO:0050877,GO:0050890,GO:0050896,GO:0051046,GO:0051047,GO:0051049,GO:0051050,GO:0051128,GO:0051179,GO:0051222,GO:0051223,GO:0051234,GO:0051239,GO:0051301,GO:0051640,GO:0051641,GO:0051648,GO:0051649,GO:0051650,GO:0051656,GO:0051668,GO:0051960,GO:0051963,GO:0055085,GO:0060284,GO:0060291,GO:0061024,GO:0061025,GO:0061564,GO:0061640,GO:0065003,GO:0065007,GO:0065008,GO:0070032,GO:0070033,GO:0070044,GO:0070201,GO:0070382,GO:0070727,GO:0070820,GO:0070821,GO:0071695,GO:0071702,GO:0071704,GO:0071705,GO:0071804,GO:0071805,GO:0071840,GO:0071944,GO:0072657,GO:0090087,GO:0090150,GO:0090174,GO:0090276,GO:0090277,GO:0097060,GO:0097120,GO:0097458,GO:0097479,GO:0097480,GO:0097708,GO:0098552,GO:0098562,GO:0098588,GO:0098589,GO:0098590,GO:0098655,GO:0098657,GO:0098660,GO:0098662,GO:0098791,GO:0098793,GO:0098794,GO:0098796,GO:0098797,GO:0098805,GO:0098857,GO:0098858,GO:0098876,GO:0098877,GO:0098881,GO:0098916,GO:0098967,GO:0098969,GO:0099003,GO:0099072,GO:0099177,GO:0099500,GO:0099503,GO:0099504,GO:0099536,GO:0099537,GO:0099590,GO:0099632,GO:0099637,GO:0099643,GO:0120025,GO:0120035,GO:0120036,GO:0120038,GO:0120039,GO:0140029,GO:0140056,GO:0150034,GO:1902495,GO:1903047,GO:1903530,GO:1903532,GO:1903539,GO:1903540,GO:1904951,GO:1990351,GO:1990778,GO:1990926,GO:2000026;desc=SNAP-25 family
contig_000006	AUGUSTUS	exon	4247346	4247587	.	+	.	ID=IALE00000001722;Parent=IALM00000000552
contig_000006	AUGUSTUS	exon	4250502	4250631	.	+	.	ID=IALE00000001723;Parent=IALM00000000552
contig_000006	AUGUSTUS	CDS	4247346	4247587	0.96	+	0	ID=IALC00000001722;Parent=IALM00000000552
contig_000006	AUGUSTUS	CDS	4250502	4250631	0.92	+	1	ID=IALC00000001723;Parent=IALM00000000552
contig_000006	AUGUSTUS	intron	4247588	4250501	0.97	+	.	ID=IALI00000001171;Parent=IALM00000000552
contig_000006	AUGUSTUS	start_codon	4247346	4247348	.	+	0	ID=IALS00000000552;Parent=IALM00000000552
contig_000006	AUGUSTUS	stop_codon	4250629	4250631	.	+	0	ID=IALST00000000552;Parent=IALM00000000552
contig_000006	AUGUSTUS	gene	4261328	4263071	.	-	.	ID=IAL_00495
contig_000006	AUGUSTUS	mRNA	4261328	4262942	1	-	.	ID=IALM00000000553;Parent=IAL_00495;Dbxref=InterPro:IPR027417,InterPro:IPR010285,InterPro:IPR049163;gO_terms=GO:0000723,GO:0003678,GO:0006281;desc=DNA helicase activity
contig_000006	AUGUSTUS	exon	4261328	4261812	.	-	.	ID=IALE00000001724;Parent=IALM00000000553
contig_000006	AUGUSTUS	exon	4262070	4262544	.	-	.	ID=IALE00000001725;Parent=IALM00000000553
contig_000006	AUGUSTUS	exon	4262601	4262942	.	-	.	ID=IALE00000001726;Parent=IALM00000000553
contig_000006	AUGUSTUS	CDS	4261328	4261812	1	-	2	ID=IALC00000001724;Parent=IALM00000000553
contig_000006	AUGUSTUS	CDS	4262070	4262544	1	-	0	ID=IALC00000001725;Parent=IALM00000000553
contig_000006	AUGUSTUS	CDS	4262601	4262942	1	-	0	ID=IALC00000001726;Parent=IALM00000000553
contig_000006	AUGUSTUS	intron	4261813	4262069	1	-	.	ID=IALI00000001172;Parent=IALM00000000553
contig_000006	AUGUSTUS	intron	4262545	4262600	1	-	.	ID=IALI00000001173;Parent=IALM00000000553
contig_000006	AUGUSTUS	start_codon	4262940	4262942	.	-	0	ID=IALS00000000553;Parent=IALM00000000553
contig_000006	AUGUSTUS	stop_codon	4261328	4261330	.	-	0	ID=IALST00000000553;Parent=IALM00000000553
contig_000006	AUGUSTUS	mRNA	4261328	4263071	0.87	-	.	ID=IALM00000000554;Parent=IAL_00495;Dbxref=InterPro:IPR027417,InterPro:IPR049163,InterPro:IPR010285;gO_terms=GO:0000723,GO:0003678,GO:0006281;desc=DNA helicase activity
contig_000006	AUGUSTUS	exon	4261328	4261812	.	-	.	ID=IALE00000001727;Parent=IALM00000000554
contig_000006	AUGUSTUS	exon	4262070	4262544	.	-	.	ID=IALE00000001728;Parent=IALM00000000554
contig_000006	AUGUSTUS	exon	4262601	4263071	.	-	.	ID=IALE00000001729;Parent=IALM00000000554
contig_000006	AUGUSTUS	CDS	4261328	4261812	1	-	2	ID=IALC00000001727;Parent=IALM00000000554
contig_000006	AUGUSTUS	CDS	4262070	4262544	0.94	-	0	ID=IALC00000001728;Parent=IALM00000000554
contig_000006	AUGUSTUS	CDS	4262601	4263071	0.89	-	0	ID=IALC00000001729;Parent=IALM00000000554
contig_000006	AUGUSTUS	intron	4261813	4262069	0.98	-	.	ID=IALI00000001174;Parent=IALM00000000554
contig_000006	AUGUSTUS	intron	4262545	4262600	0.96	-	.	ID=IALI00000001175;Parent=IALM00000000554
contig_000006	AUGUSTUS	start_codon	4263069	4263071	.	-	0	ID=IALS00000000554;Parent=IALM00000000554
contig_000006	AUGUSTUS	stop_codon	4261328	4261330	.	-	0	ID=IALST00000000554;Parent=IALM00000000554
```
