## Supplemental File S2 for "The genome of *Istocheta aldrichi* (Diptera: Tachinidae), a parasitoid of the Japanese beetle, *Popillia japonica* (Coleoptera: Scarabaeidae)": ISTALD.gff3 (part 2 of 58)

```
contig_000006	AUGUSTUS	gene	4263112	4263630	.	-	.	ID=IAL_00496
contig_000006	AUGUSTUS	mRNA	4263112	4263630	1	-	.	ID=IALM00000000555;Parent=IAL_00496;desc=DNA helicase activity
contig_000006	AUGUSTUS	exon	4263112	4263630	.	-	.	ID=IALE00000001730;Parent=IALM00000000555
contig_000006	AUGUSTUS	CDS	4263112	4263630	1	-	0	ID=IALC00000001730;Parent=IALM00000000555
contig_000006	AUGUSTUS	start_codon	4263628	4263630	.	-	0	ID=IALS00000000555;Parent=IALM00000000555
contig_000006	AUGUSTUS	stop_codon	4263112	4263114	.	-	0	ID=IALST00000000555;Parent=IALM00000000555
contig_000006	AUGUSTUS	gene	4263736	4263957	.	-	.	ID=IAL_00497
contig_000006	AUGUSTUS	mRNA	4263736	4263957	1	-	.	ID=IALM00000000556;Parent=IAL_00497;desc=DNA helicase activity
contig_000006	AUGUSTUS	exon	4263736	4263957	.	-	.	ID=IALE00000001731;Parent=IALM00000000556
contig_000006	AUGUSTUS	CDS	4263736	4263957	1	-	0	ID=IALC00000001731;Parent=IALM00000000556
contig_000006	AUGUSTUS	start_codon	4263955	4263957	.	-	0	ID=IALS00000000556;Parent=IALM00000000556
contig_000006	AUGUSTUS	stop_codon	4263736	4263738	.	-	0	ID=IALST00000000556;Parent=IALM00000000556
contig_000006	AUGUSTUS	gene	4264252	4265865	.	-	.	ID=IAL_00498
contig_000006	AUGUSTUS	mRNA	4264252	4265865	0.6	-	.	ID=IALM00000000557;Parent=IAL_00498;Dbxref=InterPro:IPR025476;desc=DNA helicase activity
contig_000006	AUGUSTUS	exon	4264252	4264640	.	-	.	ID=IALE00000001732;Parent=IALM00000000557
contig_000006	AUGUSTUS	exon	4264709	4265204	.	-	.	ID=IALE00000001733;Parent=IALM00000000557
contig_000006	AUGUSTUS	exon	4265263	4265865	.	-	.	ID=IALE00000001734;Parent=IALM00000000557
contig_000006	AUGUSTUS	CDS	4264252	4264640	0.6	-	2	ID=IALC00000001732;Parent=IALM00000000557
contig_000006	AUGUSTUS	CDS	4264709	4265204	1	-	0	ID=IALC00000001733;Parent=IALM00000000557
contig_000006	AUGUSTUS	CDS	4265263	4265865	1	-	0	ID=IALC00000001734;Parent=IALM00000000557
contig_000006	AUGUSTUS	intron	4264641	4264708	1	-	.	ID=IALI00000001176;Parent=IALM00000000557
contig_000006	AUGUSTUS	intron	4265205	4265262	1	-	.	ID=IALI00000001177;Parent=IALM00000000557
contig_000006	AUGUSTUS	start_codon	4265863	4265865	.	-	0	ID=IALS00000000557;Parent=IALM00000000557
contig_000006	AUGUSTUS	stop_codon	4264252	4264254	.	-	0	ID=IALST00000000557;Parent=IALM00000000557
contig_000006	AUGUSTUS	gene	4289161	4289445	.	+	.	ID=IAL_00499
contig_000006	AUGUSTUS	mRNA	4289161	4289445	1	+	.	ID=IALM00000000558;Parent=IAL_00499
contig_000006	AUGUSTUS	exon	4289161	4289445	.	+	.	ID=IALE00000001735;Parent=IALM00000000558
contig_000006	AUGUSTUS	CDS	4289161	4289445	1	+	0	ID=IALC00000001735;Parent=IALM00000000558
contig_000006	AUGUSTUS	start_codon	4289161	4289163	.	+	0	ID=IALS00000000558;Parent=IALM00000000558
contig_000006	AUGUSTUS	stop_codon	4289443	4289445	.	+	0	ID=IALST00000000558;Parent=IALM00000000558
contig_000006	AUGUSTUS	gene	4298101	4303972	.	-	.	ID=IAL_00500
contig_000006	AUGUSTUS	mRNA	4298101	4303972	0.87	-	.	ID=IALM00000000559;Parent=IAL_00500
contig_000006	AUGUSTUS	exon	4298101	4298387	.	-	.	ID=IALE00000001736;Parent=IALM00000000559
contig_000006	AUGUSTUS	exon	4303762	4303972	.	-	.	ID=IALE00000001737;Parent=IALM00000000559
contig_000006	AUGUSTUS	CDS	4298101	4298387	1	-	2	ID=IALC00000001736;Parent=IALM00000000559
contig_000006	AUGUSTUS	CDS	4303762	4303972	0.87	-	0	ID=IALC00000001737;Parent=IALM00000000559
contig_000006	AUGUSTUS	intron	4298388	4303761	0.87	-	.	ID=IALI00000001178;Parent=IALM00000000559
contig_000006	AUGUSTUS	start_codon	4303970	4303972	.	-	0	ID=IALS00000000559;Parent=IALM00000000559
contig_000006	AUGUSTUS	stop_codon	4298101	4298103	.	-	0	ID=IALST00000000559;Parent=IALM00000000559
contig_000006	AUGUSTUS	gene	4306829	4307657	.	-	.	ID=IAL_00501
contig_000006	AUGUSTUS	mRNA	4306829	4307657	0.69	-	.	ID=IALM00000000560;Parent=IAL_00501;desc=Reverse transcriptase (RNA-dependent DNA polymerase)
contig_000006	AUGUSTUS	exon	4306829	4307281	.	-	.	ID=IALE00000001738;Parent=IALM00000000560
contig_000006	AUGUSTUS	exon	4307655	4307657	.	-	.	ID=IALE00000001739;Parent=IALM00000000560
contig_000006	AUGUSTUS	CDS	4306829	4307281	0.93	-	0	ID=IALC00000001738;Parent=IALM00000000560
contig_000006	AUGUSTUS	CDS	4307655	4307657	0.74	-	0	ID=IALC00000001739;Parent=IALM00000000560
contig_000006	AUGUSTUS	intron	4307282	4307654	0.69	-	.	ID=IALI00000001179;Parent=IALM00000000560
contig_000006	AUGUSTUS	start_codon	4307655	4307657	.	-	0	ID=IALS00000000560;Parent=IALM00000000560
contig_000006	AUGUSTUS	stop_codon	4306829	4306831	.	-	0	ID=IALST00000000560;Parent=IALM00000000560
contig_000006	AUGUSTUS	mRNA	4306829	4307657	0.7	-	.	ID=IALM00000000561;Parent=IAL_00501;desc=Reverse transcriptase (RNA-dependent DNA polymerase)
contig_000006	AUGUSTUS	exon	4306829	4307324	.	-	.	ID=IALE00000001740;Parent=IALM00000000561
contig_000006	AUGUSTUS	exon	4307494	4307657	.	-	.	ID=IALE00000001741;Parent=IALM00000000561
contig_000006	AUGUSTUS	CDS	4306829	4307324	0.7	-	1	ID=IALC00000001740;Parent=IALM00000000561
contig_000006	AUGUSTUS	CDS	4307494	4307657	0.96	-	0	ID=IALC00000001741;Parent=IALM00000000561
contig_000006	AUGUSTUS	intron	4307325	4307493	0.7	-	.	ID=IALI00000001180;Parent=IALM00000000561
contig_000006	AUGUSTUS	start_codon	4307655	4307657	.	-	0	ID=IALS00000000561;Parent=IALM00000000561
contig_000006	AUGUSTUS	stop_codon	4306829	4306831	.	-	0	ID=IALST00000000561;Parent=IALM00000000561
contig_000006	AUGUSTUS	gene	4312798	4316763	.	+	.	ID=IAL_00502
contig_000006	AUGUSTUS	mRNA	4312798	4316763	0.18	+	.	ID=IALM00000000562;Parent=IAL_00502;Dbxref=InterPro:IPR043502,InterPro:IPR043128,InterPro:IPR001584,InterPro:IPR001878,InterPro:IPR036397,InterPro:IPR041373,InterPro:IPR041588,InterPro:IPR012337,InterPro:IPR036875,InterPro:IPR021109,InterPro:IPR050951;gO_terms=GO:0015074,GO:0003676,GO:0008270;desc=K02A2.6-like
contig_000006	AUGUSTUS	exon	4312798	4313341	.	+	.	ID=IALE00000001742;Parent=IALM00000000562
contig_000006	AUGUSTUS	exon	4313400	4314489	.	+	.	ID=IALE00000001743;Parent=IALM00000000562
contig_000006	AUGUSTUS	exon	4314708	4316763	.	+	.	ID=IALE00000001744;Parent=IALM00000000562
contig_000006	AUGUSTUS	CDS	4312798	4313341	0.57	+	0	ID=IALC00000001742;Parent=IALM00000000562
contig_000006	AUGUSTUS	CDS	4313400	4314489	0.21	+	2	ID=IALC00000001743;Parent=IALM00000000562
contig_000006	AUGUSTUS	CDS	4314708	4316763	0.89	+	1	ID=IALC00000001744;Parent=IALM00000000562
contig_000006	AUGUSTUS	intron	4313342	4313399	0.24	+	.	ID=IALI00000001181;Parent=IALM00000000562
contig_000006	AUGUSTUS	intron	4314490	4314707	0.81	+	.	ID=IALI00000001182;Parent=IALM00000000562
contig_000006	AUGUSTUS	start_codon	4312798	4312800	.	+	0	ID=IALS00000000562;Parent=IALM00000000562
contig_000006	AUGUSTUS	stop_codon	4316761	4316763	.	+	0	ID=IALST00000000562;Parent=IALM00000000562
contig_000006	AUGUSTUS	mRNA	4312798	4316763	0.08	+	.	ID=IALM00000000563;Parent=IAL_00502;Dbxref=InterPro:IPR001878,InterPro:IPR036875,InterPro:IPR043128,InterPro:IPR021109,InterPro:IPR043502,InterPro:IPR050951;gO_terms=GO:0003676,GO:0008270;desc=zinc finger
contig_000006	AUGUSTUS	exon	4312798	4313341	.	+	.	ID=IALE00000001745;Parent=IALM00000000563
contig_000006	AUGUSTUS	exon	4313400	4314489	.	+	.	ID=IALE00000001746;Parent=IALM00000000563
contig_000006	AUGUSTUS	exon	4315326	4315646	.	+	.	ID=IALE00000001747;Parent=IALM00000000563
contig_000006	AUGUSTUS	exon	4316220	4316763	.	+	.	ID=IALE00000001748;Parent=IALM00000000563
contig_000006	AUGUSTUS	CDS	4312798	4313341	0.54	+	0	ID=IALC00000001745;Parent=IALM00000000563
contig_000006	AUGUSTUS	CDS	4313400	4314489	0.19	+	2	ID=IALC00000001746;Parent=IALM00000000563
contig_000006	AUGUSTUS	CDS	4315326	4315646	0.45	+	1	ID=IALC00000001747;Parent=IALM00000000563
contig_000006	AUGUSTUS	CDS	4316220	4316763	0.63	+	1	ID=IALC00000001748;Parent=IALM00000000563
contig_000006	AUGUSTUS	intron	4313342	4313399	0.24	+	.	ID=IALI00000001183;Parent=IALM00000000563
contig_000006	AUGUSTUS	intron	4314490	4315325	0.51	+	.	ID=IALI00000001184;Parent=IALM00000000563
contig_000006	AUGUSTUS	intron	4315647	4316219	0.65	+	.	ID=IALI00000001185;Parent=IALM00000000563
contig_000006	AUGUSTUS	start_codon	4312798	4312800	.	+	0	ID=IALS00000000563;Parent=IALM00000000563
contig_000006	AUGUSTUS	stop_codon	4316761	4316763	.	+	0	ID=IALST00000000563;Parent=IALM00000000563
contig_000006	AUGUSTUS	gene	4373502	4374242	.	-	.	ID=IAL_00503
contig_000006	AUGUSTUS	mRNA	4373502	4374242	0.58	-	.	ID=IALM00000000564;Parent=IAL_00503;Dbxref=InterPro:IPR021109,InterPro:IPR036875;gO_terms=GO:0003676,GO:0008270;desc
contig_000006	AUGUSTUS	exon	4373502	4374242	.	-	.	ID=IALE00000001749;Parent=IALM00000000564
contig_000006	AUGUSTUS	CDS	4373502	4374242	0.58	-	0	ID=IALC00000001749;Parent=IALM00000000564
contig_000006	AUGUSTUS	start_codon	4374240	4374242	.	-	0	ID=IALS00000000564;Parent=IALM00000000564
contig_000006	AUGUSTUS	stop_codon	4373502	4373504	.	-	0	ID=IALST00000000564;Parent=IALM00000000564
contig_000006	AUGUSTUS	gene	4387588	4392408	.	+	.	ID=IAL_00504
contig_000006	AUGUSTUS	mRNA	4387588	4392408	0.12	+	.	ID=IALM00000000565;Parent=IAL_00504;Dbxref=InterPro:IPR021109;desc=transposition, RNA-mediated
contig_000006	AUGUSTUS	exon	4387588	4387817	.	+	.	ID=IALE00000001750;Parent=IALM00000000565
contig_000006	AUGUSTUS	exon	4388778	4389547	.	+	.	ID=IALE00000001751;Parent=IALM00000000565
contig_000006	AUGUSTUS	exon	4392212	4392408	.	+	.	ID=IALE00000001752;Parent=IALM00000000565
contig_000006	AUGUSTUS	CDS	4387588	4387817	0.88	+	0	ID=IALC00000001750;Parent=IALM00000000565
contig_000006	AUGUSTUS	CDS	4388778	4389547	0.28	+	1	ID=IALC00000001751;Parent=IALM00000000565
contig_000006	AUGUSTUS	CDS	4392212	4392408	0.34	+	2	ID=IALC00000001752;Parent=IALM00000000565
contig_000006	AUGUSTUS	intron	4387818	4388777	0.32	+	.	ID=IALI00000001186;Parent=IALM00000000565
contig_000006	AUGUSTUS	intron	4389548	4392211	0.34	+	.	ID=IALI00000001187;Parent=IALM00000000565
contig_000006	AUGUSTUS	start_codon	4387588	4387590	.	+	0	ID=IALS00000000565;Parent=IALM00000000565
contig_000006	AUGUSTUS	stop_codon	4392406	4392408	.	+	0	ID=IALST00000000565;Parent=IALM00000000565
contig_000006	AUGUSTUS	gene	4426078	4431632	.	+	.	ID=IAL_00505
contig_000006	AUGUSTUS	mRNA	4426078	4431632	0.58	+	.	ID=IALM00000000566;Parent=IAL_00505;gO_terms=GO:0000149,GO:0000278,GO:0000281,GO:0000902,GO:0000904,GO:0000910,GO:0001504,GO:0001505,GO:0001775,GO:0002252,GO:0002263,GO:0002274,GO:0002275,GO:0002283,GO:0002366,GO:0002376,GO:0002443,GO:0002444,GO:0002446,GO:0002790,GO:0002791,GO:0002793,GO:0003008,GO:0003674,GO:0005215,GO:0005216,GO:0005244,GO:0005249,GO:0005261,GO:0005267,GO:0005484,GO:0005488,GO:0005515,GO:0005575,GO:0005622,GO:0005623,GO:0005737,GO:0005768,GO:0005794,GO:0005802,GO:0005829,GO:0005856,GO:0005886,GO:0005887,GO:0006810,GO:0006811,GO:0006812,GO:0006813,GO:0006836,GO:0006886,GO:0006887,GO:0006892,GO:0006893,GO:0006897,GO:0006898,GO:0006904,GO:0006906,GO:0006955,GO:0006996,GO:0007049,GO:0007154,GO:0007267,GO:0007268,GO:0007269,GO:0007271,GO:0007274,GO:0007275,GO:0007399,GO:0007409,GO:0007610,GO:0007611,GO:0007612,GO:0007613,GO:0007616,GO:0007626,GO:0008021,GO:0008076,GO:0008092,GO:0008104,GO:0008150,GO:0008152,GO:0008306,GO:0008324,GO:0009653,GO:0009898,GO:0009914,GO:0009987,GO:0010646,GO:0010647,GO:0010817,GO:0010975,GO:0012505,GO:0012506,GO:0015031,GO:0015075,GO:0015077,GO:0015079,GO:0015267,GO:0015318,GO:0015629,GO:0015672,GO:0015833,GO:0016020,GO:0016021,GO:0016043,GO:0016050,GO:0016079,GO:0016081,GO:0016082,GO:0016192,GO:0016197,GO:0017022,GO:0017075,GO:0017156,GO:0019897,GO:0019898,GO:0019904,GO:0019905,GO:0021700,GO:0022008,GO:0022402,GO:0022406,GO:0022607,GO:0022803,GO:0022832,GO:0022836,GO:0022838,GO:0022839,GO:0022843,GO:0022857,GO:0022890,GO:0023051,GO:0023052,GO:0023056,GO:0023061,GO:0030001,GO:0030027,GO:0030030,GO:0030072,GO:0030133,GO:0030141,GO:0030154,GO:0030175,GO:0030182,GO:0030252,GO:0030424,GO:0030426,GO:0030427,GO:0030431,GO:0030659,GO:0030667,GO:0031090,GO:0031175,GO:0031201,GO:0031224,GO:0031226,GO:0031234,GO:0031252,GO:0031344,GO:0031410,GO:0031503,GO:0031623,GO:0031629,GO:0031915,GO:0031982,GO:0031984,GO:0032024,GO:0032501,GO:0032502,GO:0032594,GO:0032879,GO:0032880,GO:0032940,GO:0032989,GO:0032990,GO:0032991,GO:0033036,GO:0033267,GO:0034220,GO:0034613,GO:0034622,GO:0034702,GO:0034703,GO:0034705,GO:0035418,GO:0035493,GO:0035579,GO:0036230,GO:0036477,GO:0042119,GO:0042551,GO:0042581,GO:0042734,GO:0042886,GO:0042995,GO:0043005,GO:0043025,GO:0043112,GO:0043170,GO:0043195,GO:0043209,GO:0043226,GO:0043227,GO:0043228,GO:0043229,GO:0043231,GO:0043232,GO:0043299,GO:0043312,GO:0043679,GO:0043933,GO:0044085,GO:0044087,GO:0044237,GO:0044260,GO:0044295,GO:0044297,GO:0044306,GO:0044325,GO:0044422,GO:0044424,GO:0044425,GO:0044431,GO:0044433,GO:0044444,GO:0044446,GO:0044456,GO:0044459,GO:0044463,GO:0044464,GO:0045026,GO:0045055,GO:0045121,GO:0045161,GO:0045162,GO:0045184,GO:0045202,GO:0045321,GO:0045595,GO:0045664,GO:0046873,GO:0046879,GO:0046883,GO:0046887,GO:0046903,GO:0046907,GO:0047485,GO:0048167,GO:0048168,GO:0048172,GO:0048193,GO:0048278,GO:0048284,GO:0048306,GO:0048468,GO:0048469,GO:0048471,GO:0048489,GO:0048518,GO:0048522,GO:0048666,GO:0048667,GO:0048699,GO:0048731,GO:0048786,GO:0048787,GO:0048791,GO:0048812,GO:0048856,GO:0048858,GO:0048869,GO:0050708,GO:0050714,GO:0050767,GO:0050789,GO:0050793,GO:0050794,GO:0050796,GO:0050803,GO:0050804,GO:0050806,GO:0050807,GO:0050877,GO:0050890,GO:0050896,GO:0051046,GO:0051047,GO:0051049,GO:0051050,GO:0051128,GO:0051179,GO:0051222,GO:0051223,GO:0051234,GO:0051239,GO:0051301,GO:0051640,GO:0051641,GO:0051648,GO:0051649,GO:0051650,GO:0051656,GO:0051668,GO:0051960,GO:0051963,GO:0055085,GO:0060284,GO:0060291,GO:0061024,GO:0061025,GO:0061564,GO:0061640,GO:0065003,GO:0065007,GO:0065008,GO:0070032,GO:0070033,GO:0070044,GO:0070201,GO:0070382,GO:0070727,GO:0070820,GO:0070821,GO:0071695,GO:0071702,GO:0071704,GO:0071705,GO:0071804,GO:0071805,GO:0071840,GO:0071944,GO:0072657,GO:0090087,GO:0090150,GO:0090174,GO:0090276,GO:0090277,GO:0097060,GO:0097120,GO:0097458,GO:0097479,GO:0097480,GO:0097708,GO:0098552,GO:0098562,GO:0098588,GO:0098589,GO:0098590,GO:0098655,GO:0098657,GO:0098660,GO:0098662,GO:0098791,GO:0098793,GO:0098794,GO:0098796,GO:0098797,GO:0098805,GO:0098857,GO:0098858,GO:0098876,GO:0098877,GO:0098881,GO:0098916,GO:0098967,GO:0098969,GO:0099003,GO:0099072,GO:0099177,GO:0099500,GO:0099503,GO:0099504,GO:0099536,GO:0099537,GO:0099590,GO:0099632,GO:0099637,GO:0099643,GO:0120025,GO:0120035,GO:0120036,GO:0120038,GO:0120039,GO:0140029,GO:0140056,GO:0150034,GO:1902495,GO:1903047,GO:1903530,GO:1903532,GO:1903539,GO:1903540,GO:1904951,GO:1990351,GO:1990778,GO:1990926,GO:2000026;desc=SNAP-25 family
contig_000006	AUGUSTUS	exon	4426078	4426169	.	+	.	ID=IALE00000001753;Parent=IALM00000000566
contig_000006	AUGUSTUS	exon	4429736	4430407	.	+	.	ID=IALE00000001754;Parent=IALM00000000566
contig_000006	AUGUSTUS	exon	4430789	4430983	.	+	.	ID=IALE00000001755;Parent=IALM00000000566
contig_000006	AUGUSTUS	exon	4431554	4431632	.	+	.	ID=IALE00000001756;Parent=IALM00000000566
contig_000006	AUGUSTUS	CDS	4426078	4426169	1	+	0	ID=IALC00000001753;Parent=IALM00000000566
contig_000006	AUGUSTUS	CDS	4429736	4430407	0.75	+	1	ID=IALC00000001754;Parent=IALM00000000566
contig_000006	AUGUSTUS	CDS	4430789	4430983	0.78	+	1	ID=IALC00000001755;Parent=IALM00000000566
contig_000006	AUGUSTUS	CDS	4431554	4431632	0.77	+	1	ID=IALC00000001756;Parent=IALM00000000566
contig_000006	AUGUSTUS	intron	4426170	4429735	0.82	+	.	ID=IALI00000001188;Parent=IALM00000000566
contig_000006	AUGUSTUS	intron	4430408	4430788	0.89	+	.	ID=IALI00000001189;Parent=IALM00000000566
contig_000006	AUGUSTUS	intron	4430984	4431553	0.77	+	.	ID=IALI00000001190;Parent=IALM00000000566
contig_000006	AUGUSTUS	start_codon	4426078	4426080	.	+	0	ID=IALS00000000566;Parent=IALM00000000566
contig_000006	AUGUSTUS	stop_codon	4431630	4431632	.	+	0	ID=IALST00000000566;Parent=IALM00000000566
contig_000006	AUGUSTUS	gene	4438307	4439372	.	-	.	ID=IAL_00506
contig_000006	AUGUSTUS	mRNA	4438307	4439372	0.39	-	.	ID=IALM00000000567;Parent=IAL_00506
contig_000006	AUGUSTUS	exon	4438307	4438588	.	-	.	ID=IALE00000001757;Parent=IALM00000000567
contig_000006	AUGUSTUS	exon	4438642	4439223	.	-	.	ID=IALE00000001758;Parent=IALM00000000567
contig_000006	AUGUSTUS	exon	4439283	4439372	.	-	.	ID=IALE00000001759;Parent=IALM00000000567
contig_000006	AUGUSTUS	CDS	4438307	4438588	0.53	-	0	ID=IALC00000001757;Parent=IALM00000000567
contig_000006	AUGUSTUS	CDS	4438642	4439223	0.4	-	0	ID=IALC00000001758;Parent=IALM00000000567
contig_000006	AUGUSTUS	CDS	4439283	4439372	0.96	-	0	ID=IALC00000001759;Parent=IALM00000000567
contig_000006	AUGUSTUS	intron	4438589	4438641	0.39	-	.	ID=IALI00000001191;Parent=IALM00000000567
contig_000006	AUGUSTUS	intron	4439224	4439282	0.96	-	.	ID=IALI00000001192;Parent=IALM00000000567
contig_000006	AUGUSTUS	start_codon	4439370	4439372	.	-	0	ID=IALS00000000567;Parent=IALM00000000567
contig_000006	AUGUSTUS	stop_codon	4438307	4438309	.	-	0	ID=IALST00000000567;Parent=IALM00000000567
contig_000006	AUGUSTUS	gene	4439448	4440363	.	-	.	ID=IAL_00507
contig_000006	AUGUSTUS	mRNA	4439448	4440363	0.68	-	.	ID=IALM00000000568;Parent=IAL_00507;Dbxref=InterPro:IPR012337,InterPro:IPR036397,InterPro:IPR040676;gO_terms=GO:0003676;desc=transposition, RNA-mediated
contig_000006	AUGUSTUS	exon	4439448	4439877	.	-	.	ID=IALE00000001760;Parent=IALM00000000568
contig_000006	AUGUSTUS	exon	4439951	4440363	.	-	.	ID=IALE00000001761;Parent=IALM00000000568
contig_000006	AUGUSTUS	CDS	4439448	4439877	0.76	-	1	ID=IALC00000001760;Parent=IALM00000000568
contig_000006	AUGUSTUS	CDS	4439951	4440363	0.88	-	0	ID=IALC00000001761;Parent=IALM00000000568
contig_000006	AUGUSTUS	intron	4439878	4439950	0.76	-	.	ID=IALI00000001193;Parent=IALM00000000568
contig_000006	AUGUSTUS	start_codon	4440361	4440363	.	-	0	ID=IALS00000000568;Parent=IALM00000000568
contig_000006	AUGUSTUS	stop_codon	4439448	4439450	.	-	0	ID=IALST00000000568;Parent=IALM00000000568
contig_000006	AUGUSTUS	gene	4439448	4440899	.	-	.	ID=IAL_00508
contig_000006	AUGUSTUS	mRNA	4439448	4440899	0.75	-	.	ID=IALM00000000569;Parent=IAL_00508;Dbxref=InterPro:IPR040676;desc=transposition, RNA-mediated
contig_000006	AUGUSTUS	exon	4439448	4439818	.	-	.	ID=IALE00000001762;Parent=IALM00000000569
contig_000006	AUGUSTUS	exon	4440656	4440899	.	-	.	ID=IALE00000001763;Parent=IALM00000000569
contig_000006	AUGUSTUS	CDS	4439448	4439818	1	-	2	ID=IALC00000001762;Parent=IALM00000000569
contig_000006	AUGUSTUS	CDS	4440656	4440899	0.75	-	0	ID=IALC00000001763;Parent=IALM00000000569
contig_000006	AUGUSTUS	intron	4439819	4440655	1	-	.	ID=IALI00000001194;Parent=IALM00000000569
contig_000006	AUGUSTUS	start_codon	4440897	4440899	.	-	0	ID=IALS00000000569;Parent=IALM00000000569
contig_000006	AUGUSTUS	stop_codon	4439448	4439450	.	-	0	ID=IALST00000000569;Parent=IALM00000000569
contig_000006	AUGUSTUS	mRNA	4439448	4440899	0.25	-	.	ID=IALM00000000570;Parent=IAL_00508;Dbxref=InterPro:IPR040676;desc=transposition, RNA-mediated
contig_000006	AUGUSTUS	exon	4439448	4439818	.	-	.	ID=IALE00000001764;Parent=IALM00000000570
contig_000006	AUGUSTUS	exon	4440479	4440899	.	-	.	ID=IALE00000001765;Parent=IALM00000000570
contig_000006	AUGUSTUS	CDS	4439448	4439818	0.44	-	2	ID=IALC00000001764;Parent=IALM00000000570
contig_000006	AUGUSTUS	CDS	4440479	4440899	0.53	-	0	ID=IALC00000001765;Parent=IALM00000000570
contig_000006	AUGUSTUS	intron	4439819	4440478	0.37	-	.	ID=IALI00000001195;Parent=IALM00000000570
contig_000006	AUGUSTUS	start_codon	4440897	4440899	.	-	0	ID=IALS00000000570;Parent=IALM00000000570
contig_000006	AUGUSTUS	stop_codon	4439448	4439450	.	-	0	ID=IALST00000000570;Parent=IALM00000000570
contig_000006	AUGUSTUS	gene	4441222	4441925	.	-	.	ID=IAL_00509
contig_000006	AUGUSTUS	mRNA	4441222	4441925	0.74	-	.	ID=IALM00000000571;Parent=IAL_00509;Dbxref=InterPro:IPR008042;desc=Pao retrotransposon peptidase
contig_000006	AUGUSTUS	exon	4441222	4441483	.	-	.	ID=IALE00000001766;Parent=IALM00000000571
contig_000006	AUGUSTUS	exon	4441717	4441925	.	-	.	ID=IALE00000001767;Parent=IALM00000000571
contig_000006	AUGUSTUS	CDS	4441222	4441483	0.77	-	1	ID=IALC00000001766;Parent=IALM00000000571
contig_000006	AUGUSTUS	CDS	4441717	4441925	0.75	-	0	ID=IALC00000001767;Parent=IALM00000000571
contig_000006	AUGUSTUS	intron	4441484	4441716	0.77	-	.	ID=IALI00000001196;Parent=IALM00000000571
contig_000006	AUGUSTUS	start_codon	4441923	4441925	.	-	0	ID=IALS00000000571;Parent=IALM00000000571
contig_000006	AUGUSTUS	stop_codon	4441222	4441224	.	-	0	ID=IALST00000000571;Parent=IALM00000000571
contig_000006	AUGUSTUS	gene	4462820	4464207	.	+	.	ID=IAL_00510
contig_000006	AUGUSTUS	mRNA	4462820	4463610	0.45	+	.	ID=IALM00000000572;Parent=IAL_00510;gO_terms=GO:0003008,GO:0003012,GO:0003674,GO:0003676,GO:0003723,GO:0003729,GO:0005488,GO:0005575,GO:0005576,GO:0005622,GO:0005623,GO:0005737,GO:0006403,GO:0006810,GO:0006950,GO:0008150,GO:0009605,GO:0009987,GO:0009991,GO:0010496,GO:0010646,GO:0015931,GO:0016192,GO:0023051,GO:0030016,GO:0030017,GO:0031594,GO:0031667,GO:0031982,GO:0032501,GO:0033036,GO:0042594,GO:0042595,GO:0043226,GO:0043227,GO:0043228,GO:0043229,GO:0043230,GO:0043232,GO:0043292,GO:0044421,GO:0044422,GO:0044424,GO:0044444,GO:0044449,GO:0044456,GO:0044464,GO:0045202,GO:0048167,GO:0048168,GO:0050657,GO:0050658,GO:0050789,GO:0050794,GO:0050804,GO:0050896,GO:0051028,GO:0051179,GO:0051234,GO:0051236,GO:0065007,GO:0065008,GO:0071702,GO:0071705,GO:0097159,GO:0098794,GO:0098975,GO:0099080,GO:0099081,GO:0099177,GO:0099512,GO:0110077,GO:1901363,GO:1903561
contig_000006	AUGUSTUS	exon	4462820	4463015	.	+	.	ID=IALE00000001768;Parent=IALM00000000572
contig_000006	AUGUSTUS	exon	4463321	4463610	.	+	.	ID=IALE00000001769;Parent=IALM00000000572
contig_000006	AUGUSTUS	CDS	4462820	4463015	0.66	+	0	ID=IALC00000001768;Parent=IALM00000000572
contig_000006	AUGUSTUS	CDS	4463321	4463610	0.69	+	2	ID=IALC00000001769;Parent=IALM00000000572
contig_000006	AUGUSTUS	intron	4463016	4463320	0.52	+	.	ID=IALI00000001197;Parent=IALM00000000572
contig_000006	AUGUSTUS	start_codon	4462820	4462822	.	+	0	ID=IALS00000000572;Parent=IALM00000000572
contig_000006	AUGUSTUS	stop_codon	4463608	4463610	.	+	0	ID=IALST00000000572;Parent=IALM00000000572
contig_000006	AUGUSTUS	mRNA	4462820	4464207	0.45	+	.	ID=IALM00000000573;Parent=IAL_00510;Dbxref=InterPro:IPR021109;gO_terms=GO:0003008,GO:0003012,GO:0003674,GO:0003676,GO:0003723,GO:0003729,GO:0005488,GO:0005575,GO:0005576,GO:0005622,GO:0005623,GO:0005737,GO:0006403,GO:0006810,GO:0006950,GO:0008150,GO:0009605,GO:0009987,GO:0009991,GO:0010496,GO:0010646,GO:0015931,GO:0016192,GO:0023051,GO:0030016,GO:0030017,GO:0031594,GO:0031667,GO:0031982,GO:0032501,GO:0033036,GO:0042594,GO:0042595,GO:0043226,GO:0043227,GO:0043228,GO:0043229,GO:0043230,GO:0043232,GO:0043292,GO:0044421,GO:0044422,GO:0044424,GO:0044444,GO:0044449,GO:0044456,GO:0044464,GO:0045202,GO:0048167,GO:0048168,GO:0050657,GO:0050658,GO:0050789,GO:0050794,GO:0050804,GO:0050896,GO:0051028,GO:0051179,GO:0051234,GO:0051236,GO:0065007,GO:0065008,GO:0071702,GO:0071705,GO:0097159,GO:0098794,GO:0098975,GO:0099080,GO:0099081,GO:0099177,GO:0099512,GO:0110077,GO:1901363,GO:1903561
contig_000006	AUGUSTUS	exon	4462820	4463108	.	+	.	ID=IALE00000001770;Parent=IALM00000000573
contig_000006	AUGUSTUS	exon	4463177	4463449	.	+	.	ID=IALE00000001771;Parent=IALM00000000573
contig_000006	AUGUSTUS	exon	4463669	4464207	.	+	.	ID=IALE00000001772;Parent=IALM00000000573
contig_000006	AUGUSTUS	CDS	4462820	4463108	0.83	+	0	ID=IALC00000001770;Parent=IALM00000000573
contig_000006	AUGUSTUS	CDS	4463177	4463449	0.59	+	2	ID=IALC00000001771;Parent=IALM00000000573
contig_000006	AUGUSTUS	CDS	4463669	4464207	0.47	+	2	ID=IALC00000001772;Parent=IALM00000000573
contig_000006	AUGUSTUS	intron	4463109	4463176	0.83	+	.	ID=IALI00000001198;Parent=IALM00000000573
contig_000006	AUGUSTUS	intron	4463450	4463668	0.56	+	.	ID=IALI00000001199;Parent=IALM00000000573
contig_000006	AUGUSTUS	start_codon	4462820	4462822	.	+	0	ID=IALS00000000573;Parent=IALM00000000573
contig_000006	AUGUSTUS	stop_codon	4464205	4464207	.	+	0	ID=IALST00000000573;Parent=IALM00000000573
contig_000006	AUGUSTUS	gene	4464194	4465723	.	+	.	ID=IAL_00511
contig_000006	AUGUSTUS	mRNA	4464194	4465723	0.94	+	.	ID=IALM00000000574;Parent=IAL_00511;Dbxref=InterPro:IPR000477,InterPro:IPR043502,InterPro:IPR043128,InterPro:IPR050951,InterPro:IPR041373;desc=retrotransposable element Tf2 155 kDa protein type 1-like
contig_000006	AUGUSTUS	exon	4464194	4465723	.	+	.	ID=IALE00000001773;Parent=IALM00000000574
contig_000006	AUGUSTUS	CDS	4464194	4465723	0.94	+	0	ID=IALC00000001773;Parent=IALM00000000574
contig_000006	AUGUSTUS	start_codon	4464194	4464196	.	+	0	ID=IALS00000000574;Parent=IALM00000000574
contig_000006	AUGUSTUS	stop_codon	4465721	4465723	.	+	0	ID=IALST00000000574;Parent=IALM00000000574
contig_000006	AUGUSTUS	mRNA	4464269	4465723	1	+	.	ID=IALM00000000575;Parent=IAL_00511;Dbxref=InterPro:IPR043128,InterPro:IPR000477,InterPro:IPR050951,InterPro:IPR043502,InterPro:IPR041373;desc=retrotransposable element Tf2 155 kDa protein type 1-like
contig_000006	AUGUSTUS	exon	4464269	4465723	.	+	.	ID=IALE00000001774;Parent=IALM00000000575
contig_000006	AUGUSTUS	CDS	4464269	4465723	1	+	0	ID=IALC00000001774;Parent=IALM00000000575
contig_000006	AUGUSTUS	start_codon	4464269	4464271	.	+	0	ID=IALS00000000575;Parent=IALM00000000575
contig_000006	AUGUSTUS	stop_codon	4465721	4465723	.	+	0	ID=IALST00000000575;Parent=IALM00000000575
contig_000006	AUGUSTUS	gene	4465764	4467179	.	+	.	ID=IAL_00512
contig_000006	AUGUSTUS	mRNA	4465764	4467179	1	+	.	ID=IALM00000000576;Parent=IAL_00512;Dbxref=InterPro:IPR036397,InterPro:IPR041588,InterPro:IPR001584,InterPro:IPR012337,InterPro:IPR050951;gO_terms=GO:0003676,GO:0015074;desc=retrotransposable element Tf2 155 kDa protein type 1-like
contig_000006	AUGUSTUS	exon	4465764	4467179	.	+	.	ID=IALE00000001775;Parent=IALM00000000576
contig_000006	AUGUSTUS	CDS	4465764	4467179	1	+	0	ID=IALC00000001775;Parent=IALM00000000576
contig_000006	AUGUSTUS	start_codon	4465764	4465766	.	+	0	ID=IALS00000000576;Parent=IALM00000000576
contig_000006	AUGUSTUS	stop_codon	4467177	4467179	.	+	0	ID=IALST00000000576;Parent=IALM00000000576
contig_000006	AUGUSTUS	gene	4525618	4525985	.	-	.	ID=IAL_00513
contig_000006	AUGUSTUS	mRNA	4525618	4525985	0.81	-	.	ID=IALM00000000577;Parent=IAL_00513;desc=Transposase IS4
contig_000006	AUGUSTUS	exon	4525618	4525821	.	-	.	ID=IALE00000001776;Parent=IALM00000000577
contig_000006	AUGUSTUS	exon	4525893	4525985	.	-	.	ID=IALE00000001777;Parent=IALM00000000577
contig_000006	AUGUSTUS	CDS	4525618	4525821	0.86	-	0	ID=IALC00000001776;Parent=IALM00000000577
contig_000006	AUGUSTUS	CDS	4525893	4525985	0.81	-	0	ID=IALC00000001777;Parent=IALM00000000577
contig_000006	AUGUSTUS	intron	4525822	4525892	0.82	-	.	ID=IALI00000001200;Parent=IALM00000000577
contig_000006	AUGUSTUS	start_codon	4525983	4525985	.	-	0	ID=IALS00000000577;Parent=IALM00000000577
contig_000006	AUGUSTUS	stop_codon	4525618	4525620	.	-	0	ID=IALST00000000577;Parent=IALM00000000577
contig_000006	AUGUSTUS	gene	4526444	4529846	.	-	.	ID=IAL_00514
contig_000006	AUGUSTUS	mRNA	4526444	4529846	0.6	-	.	ID=IALM00000000578;Parent=IAL_00514;Dbxref=InterPro:IPR029526;desc=Transposase IS4
contig_000006	AUGUSTUS	exon	4526444	4526775	.	-	.	ID=IALE00000001778;Parent=IALM00000000578
contig_000006	AUGUSTUS	exon	4527016	4527294	.	-	.	ID=IALE00000001779;Parent=IALM00000000578
contig_000006	AUGUSTUS	exon	4529786	4529846	.	-	.	ID=IALE00000001780;Parent=IALM00000000578
contig_000006	AUGUSTUS	CDS	4526444	4526775	0.66	-	2	ID=IALC00000001778;Parent=IALM00000000578
contig_000006	AUGUSTUS	CDS	4527016	4527294	0.63	-	2	ID=IALC00000001779;Parent=IALM00000000578
contig_000006	AUGUSTUS	CDS	4529786	4529846	0.96	-	0	ID=IALC00000001780;Parent=IALM00000000578
contig_000006	AUGUSTUS	intron	4526776	4527015	0.62	-	.	ID=IALI00000001201;Parent=IALM00000000578
contig_000006	AUGUSTUS	intron	4527295	4529785	0.95	-	.	ID=IALI00000001202;Parent=IALM00000000578
contig_000006	AUGUSTUS	start_codon	4529844	4529846	.	-	0	ID=IALS00000000578;Parent=IALM00000000578
contig_000006	AUGUSTUS	stop_codon	4526444	4526446	.	-	0	ID=IALST00000000578;Parent=IALM00000000578
contig_000006	AUGUSTUS	gene	4535248	4535991	.	+	.	ID=IAL_00515
contig_000006	AUGUSTUS	mRNA	4535248	4535991	1	+	.	ID=IALM00000000579;Parent=IAL_00515;Dbxref=InterPro:IPR036397;gO_terms=GO:0003676
contig_000006	AUGUSTUS	exon	4535248	4535991	.	+	.	ID=IALE00000001781;Parent=IALM00000000579
contig_000006	AUGUSTUS	CDS	4535248	4535991	1	+	0	ID=IALC00000001781;Parent=IALM00000000579
contig_000006	AUGUSTUS	start_codon	4535248	4535250	.	+	0	ID=IALS00000000579;Parent=IALM00000000579
contig_000006	AUGUSTUS	stop_codon	4535989	4535991	.	+	0	ID=IALST00000000579;Parent=IALM00000000579
contig_000006	AUGUSTUS	gene	4538080	4539343	.	+	.	ID=IAL_00516
contig_000006	AUGUSTUS	mRNA	4538080	4539343	0.52	+	.	ID=IALM00000000580;Parent=IAL_00516;desc
contig_000006	AUGUSTUS	exon	4538080	4538138	.	+	.	ID=IALE00000001782;Parent=IALM00000000580
contig_000006	AUGUSTUS	exon	4538836	4539343	.	+	.	ID=IALE00000001783;Parent=IALM00000000580
contig_000006	AUGUSTUS	CDS	4538080	4538138	0.52	+	0	ID=IALC00000001782;Parent=IALM00000000580
contig_000006	AUGUSTUS	CDS	4538836	4539343	1	+	1	ID=IALC00000001783;Parent=IALM00000000580
contig_000006	AUGUSTUS	intron	4538139	4538835	0.54	+	.	ID=IALI00000001203;Parent=IALM00000000580
contig_000006	AUGUSTUS	start_codon	4538080	4538082	.	+	0	ID=IALS00000000580;Parent=IALM00000000580
contig_000006	AUGUSTUS	stop_codon	4539341	4539343	.	+	0	ID=IALST00000000580;Parent=IALM00000000580
contig_000006	AUGUSTUS	gene	4539794	4540741	.	+	.	ID=IAL_00517
contig_000006	AUGUSTUS	mRNA	4539794	4540741	0.91	+	.	ID=IALM00000000581;Parent=IAL_00517;Dbxref=InterPro:IPR013083
contig_000006	AUGUSTUS	exon	4539794	4539992	.	+	.	ID=IALE00000001784;Parent=IALM00000000581
contig_000006	AUGUSTUS	exon	4540143	4540741	.	+	.	ID=IALE00000001785;Parent=IALM00000000581
contig_000006	AUGUSTUS	CDS	4539794	4539992	0.92	+	0	ID=IALC00000001784;Parent=IALM00000000581
contig_000006	AUGUSTUS	CDS	4540143	4540741	0.99	+	2	ID=IALC00000001785;Parent=IALM00000000581
contig_000006	AUGUSTUS	intron	4539993	4540142	0.92	+	.	ID=IALI00000001204;Parent=IALM00000000581
contig_000006	AUGUSTUS	start_codon	4539794	4539796	.	+	0	ID=IALS00000000581;Parent=IALM00000000581
contig_000006	AUGUSTUS	stop_codon	4540739	4540741	.	+	0	ID=IALST00000000581;Parent=IALM00000000581
contig_000006	AUGUSTUS	gene	4547960	4548448	.	+	.	ID=IAL_00518
contig_000006	AUGUSTUS	mRNA	4547960	4548448	0.67	+	.	ID=IALM00000000582;Parent=IAL_00518;Dbxref=InterPro:IPR041588;desc=K02A2.6-like
contig_000006	AUGUSTUS	exon	4547960	4548146	.	+	.	ID=IALE00000001786;Parent=IALM00000000582
contig_000006	AUGUSTUS	exon	4548207	4548448	.	+	.	ID=IALE00000001787;Parent=IALM00000000582
contig_000006	AUGUSTUS	CDS	4547960	4548146	0.67	+	0	ID=IALC00000001786;Parent=IALM00000000582
contig_000006	AUGUSTUS	CDS	4548207	4548448	0.85	+	2	ID=IALC00000001787;Parent=IALM00000000582
contig_000006	AUGUSTUS	intron	4548147	4548206	0.67	+	.	ID=IALI00000001205;Parent=IALM00000000582
contig_000006	AUGUSTUS	start_codon	4547960	4547962	.	+	0	ID=IALS00000000582;Parent=IALM00000000582
contig_000006	AUGUSTUS	stop_codon	4548446	4548448	.	+	0	ID=IALST00000000582;Parent=IALM00000000582
contig_000006	AUGUSTUS	gene	4647826	4648575	.	-	.	ID=IAL_00519
contig_000006	AUGUSTUS	mRNA	4647826	4648575	1	-	.	ID=IALM00000000583;Parent=IAL_00519
contig_000006	AUGUSTUS	exon	4647826	4648575	.	-	.	ID=IALE00000001788;Parent=IALM00000000583
contig_000006	AUGUSTUS	CDS	4647826	4648575	1	-	0	ID=IALC00000001788;Parent=IALM00000000583
contig_000006	AUGUSTUS	start_codon	4648573	4648575	.	-	0	ID=IALS00000000583;Parent=IALM00000000583
contig_000006	AUGUSTUS	stop_codon	4647826	4647828	.	-	0	ID=IALST00000000583;Parent=IALM00000000583
contig_000006	AUGUSTUS	gene	4649070	4651601	.	-	.	ID=IAL_00520
contig_000006	AUGUSTUS	mRNA	4649070	4651601	0.59	-	.	ID=IALM00000000584;Parent=IAL_00520;Dbxref=InterPro:IPR025724,InterPro:IPR057670,InterPro:IPR054722;desc=Pfam:UBN2_2
contig_000006	AUGUSTUS	exon	4649070	4649755	.	-	.	ID=IALE00000001789;Parent=IALM00000000584
contig_000006	AUGUSTUS	exon	4650308	4650834	.	-	.	ID=IALE00000001790;Parent=IALM00000000584
contig_000006	AUGUSTUS	exon	4651006	4651601	.	-	.	ID=IALE00000001791;Parent=IALM00000000584
contig_000006	AUGUSTUS	CDS	4649070	4649755	0.67	-	2	ID=IALC00000001789;Parent=IALM00000000584
contig_000006	AUGUSTUS	CDS	4650308	4650834	0.87	-	1	ID=IALC00000001790;Parent=IALM00000000584
contig_000006	AUGUSTUS	CDS	4651006	4651601	0.92	-	0	ID=IALC00000001791;Parent=IALM00000000584
contig_000006	AUGUSTUS	intron	4649756	4650307	0.91	-	.	ID=IALI00000001206;Parent=IALM00000000584
contig_000006	AUGUSTUS	intron	4650835	4651005	0.92	-	.	ID=IALI00000001207;Parent=IALM00000000584
contig_000006	AUGUSTUS	start_codon	4651599	4651601	.	-	0	ID=IALS00000000584;Parent=IALM00000000584
contig_000006	AUGUSTUS	stop_codon	4649070	4649072	.	-	0	ID=IALST00000000584;Parent=IALM00000000584
contig_000006	AUGUSTUS	gene	4695017	4696860	.	+	.	ID=IAL_00521
contig_000006	AUGUSTUS	mRNA	4695017	4696860	1	+	.	ID=IALM00000000585;Parent=IAL_00521;Dbxref=InterPro:IPR001128,InterPro:IPR036396,InterPro:IPR002401,InterPro:IPR017972;gO_terms=GO:0002165,GO:0003674,GO:0003824,GO:0005488,GO:0006066,GO:0006629,GO:0006694,GO:0006697,GO:0007275,GO:0007591,GO:0008150,GO:0008152,GO:0008202,GO:0008205,GO:0008610,GO:0009058,GO:0009791,GO:0009987,GO:0010817,GO:0016125,GO:0016126,GO:0016491,GO:0020037,GO:0032501,GO:0032502,GO:0034754,GO:0042180,GO:0042181,GO:0042303,GO:0042445,GO:0042446,GO:0044237,GO:0044238,GO:0044249,GO:0044281,GO:0044283,GO:0045455,GO:0045456,GO:0046165,GO:0046906,GO:0048037,GO:0048856,GO:0055114,GO:0065007,GO:0065008,GO:0071704,GO:0097159,GO:1901360,GO:1901362,GO:1901363,GO:1901576,GO:1901615,GO:1901617,GO:1902652,GO:1902653-GO:0004497,GO:0005506,GO:0016705;desc=heme binding. It is involved in the biological process described with oxidation-reduction process
contig_000006	AUGUSTUS	exon	4695017	4695422	.	+	.	ID=IALE00000001792;Parent=IALM00000000585
contig_000006	AUGUSTUS	exon	4695488	4696860	.	+	.	ID=IALE00000001793;Parent=IALM00000000585
contig_000006	AUGUSTUS	CDS	4695017	4695422	1	+	0	ID=IALC00000001792;Parent=IALM00000000585
contig_000006	AUGUSTUS	CDS	4695488	4696860	1	+	2	ID=IALC00000001793;Parent=IALM00000000585
contig_000006	AUGUSTUS	intron	4695423	4695487	1	+	.	ID=IALI00000001208;Parent=IALM00000000585
contig_000006	AUGUSTUS	start_codon	4695017	4695019	.	+	0	ID=IALS00000000585;Parent=IALM00000000585
contig_000006	AUGUSTUS	stop_codon	4696858	4696860	.	+	0	ID=IALST00000000585;Parent=IALM00000000585
contig_000006	AUGUSTUS	gene	4701230	4701886	.	+	.	ID=IAL_00522
contig_000006	AUGUSTUS	mRNA	4701230	4701886	0.94	+	.	ID=IALM00000000586;Parent=IAL_00522;Dbxref=InterPro:IPR005135,InterPro:IPR036691;gO_terms=GO:0003824;desc=Endonuclease-reverse transcriptase
contig_000006	AUGUSTUS	exon	4701230	4701886	.	+	.	ID=IALE00000001794;Parent=IALM00000000586
contig_000006	AUGUSTUS	CDS	4701230	4701886	0.94	+	0	ID=IALC00000001794;Parent=IALM00000000586
contig_000006	AUGUSTUS	start_codon	4701230	4701232	.	+	0	ID=IALS00000000586;Parent=IALM00000000586
contig_000006	AUGUSTUS	stop_codon	4701884	4701886	.	+	0	ID=IALST00000000586;Parent=IALM00000000586
contig_000006	AUGUSTUS	gene	4742318	4746981	.	-	.	ID=IAL_00523
contig_000006	AUGUSTUS	mRNA	4742318	4746981	0.19	-	.	ID=IALM00000000587;Parent=IAL_00523;Dbxref=InterPro:IPR041373,InterPro:IPR050951,InterPro:IPR043502,InterPro:IPR001584,InterPro:IPR041588,InterPro:IPR012337,InterPro:IPR036397;gO_terms=GO:0015074,GO:0003676;desc=Nucleic acid binding. It is involved in the biological process described with DNA integration
contig_000006	AUGUSTUS	exon	4742318	4742734	.	-	.	ID=IALE00000001795;Parent=IALM00000000587
contig_000006	AUGUSTUS	exon	4743050	4743887	.	-	.	ID=IALE00000001796;Parent=IALM00000000587
contig_000006	AUGUSTUS	exon	4743990	4744299	.	-	.	ID=IALE00000001797;Parent=IALM00000000587
contig_000006	AUGUSTUS	exon	4745192	4745512	.	-	.	ID=IALE00000001798;Parent=IALM00000000587
contig_000006	AUGUSTUS	exon	4746675	4746981	.	-	.	ID=IALE00000001799;Parent=IALM00000000587
contig_000006	AUGUSTUS	CDS	4742318	4742734	0.91	-	0	ID=IALC00000001795;Parent=IALM00000000587
contig_000006	AUGUSTUS	CDS	4743050	4743887	0.96	-	1	ID=IALC00000001796;Parent=IALM00000000587
contig_000006	AUGUSTUS	CDS	4743990	4744299	0.48	-	2	ID=IALC00000001797;Parent=IALM00000000587
contig_000006	AUGUSTUS	CDS	4745192	4745512	0.71	-	2	ID=IALC00000001798;Parent=IALM00000000587
contig_000006	AUGUSTUS	CDS	4746675	4746981	0.48	-	0	ID=IALC00000001799;Parent=IALM00000000587
contig_000006	AUGUSTUS	intron	4742735	4743049	0.96	-	.	ID=IALI00000001209;Parent=IALM00000000587
contig_000006	AUGUSTUS	intron	4743888	4743989	0.99	-	.	ID=IALI00000001210;Parent=IALM00000000587
contig_000006	AUGUSTUS	intron	4744300	4745191	0.48	-	.	ID=IALI00000001211;Parent=IALM00000000587
contig_000006	AUGUSTUS	intron	4745513	4746674	0.48	-	.	ID=IALI00000001212;Parent=IALM00000000587
contig_000006	AUGUSTUS	start_codon	4746979	4746981	.	-	0	ID=IALS00000000587;Parent=IALM00000000587
contig_000006	AUGUSTUS	stop_codon	4742318	4742320	.	-	0	ID=IALST00000000587;Parent=IALM00000000587
contig_000006	AUGUSTUS	gene	4763970	4764815	.	-	.	ID=IAL_00524
contig_000006	AUGUSTUS	mRNA	4763970	4764815	0.91	-	.	ID=IALM00000000588;Parent=IAL_00524;Dbxref=InterPro:IPR006578;desc=Alcohol dehydrogenase transcription factor Myb/SANT-like
contig_000006	AUGUSTUS	exon	4763970	4764369	.	-	.	ID=IALE00000001800;Parent=IALM00000000588
contig_000006	AUGUSTUS	exon	4764452	4764461	.	-	.	ID=IALE00000001801;Parent=IALM00000000588
contig_000006	AUGUSTUS	exon	4764533	4764610	.	-	.	ID=IALE00000001802;Parent=IALM00000000588
contig_000006	AUGUSTUS	exon	4764682	4764718	.	-	.	ID=IALE00000001803;Parent=IALM00000000588
contig_000006	AUGUSTUS	exon	4764789	4764815	.	-	.	ID=IALE00000001804;Parent=IALM00000000588
contig_000006	AUGUSTUS	CDS	4763970	4764369	1	-	1	ID=IALC00000001800;Parent=IALM00000000588
contig_000006	AUGUSTUS	CDS	4764452	4764461	1	-	2	ID=IALC00000001801;Parent=IALM00000000588
contig_000006	AUGUSTUS	CDS	4764533	4764610	0.91	-	2	ID=IALC00000001802;Parent=IALM00000000588
contig_000006	AUGUSTUS	CDS	4764682	4764718	1	-	0	ID=IALC00000001803;Parent=IALM00000000588
contig_000006	AUGUSTUS	CDS	4764789	4764815	1	-	0	ID=IALC00000001804;Parent=IALM00000000588
contig_000006	AUGUSTUS	intron	4764370	4764451	1	-	.	ID=IALI00000001213;Parent=IALM00000000588
contig_000006	AUGUSTUS	intron	4764462	4764532	0.91	-	.	ID=IALI00000001214;Parent=IALM00000000588
contig_000006	AUGUSTUS	intron	4764611	4764681	1	-	.	ID=IALI00000001215;Parent=IALM00000000588
contig_000006	AUGUSTUS	intron	4764719	4764788	1	-	.	ID=IALI00000001216;Parent=IALM00000000588
contig_000006	AUGUSTUS	start_codon	4764813	4764815	.	-	0	ID=IALS00000000588;Parent=IALM00000000588
contig_000006	AUGUSTUS	stop_codon	4763970	4763972	.	-	0	ID=IALST00000000588;Parent=IALM00000000588
contig_000006	AUGUSTUS	gene	4776511	4777222	.	+	.	ID=IAL_00525
contig_000006	AUGUSTUS	mRNA	4776511	4777222	0.68	+	.	ID=IALM00000000589;Parent=IAL_00525;Dbxref=InterPro:IPR005312;desc=nucleic acid binding. It is involved in the biological process described with proteolysis
contig_000006	AUGUSTUS	exon	4776511	4776546	.	+	.	ID=IALE00000001805;Parent=IALM00000000589
contig_000006	AUGUSTUS	exon	4776605	4777222	.	+	.	ID=IALE00000001806;Parent=IALM00000000589
contig_000006	AUGUSTUS	CDS	4776511	4776546	0.69	+	0	ID=IALC00000001805;Parent=IALM00000000589
contig_000006	AUGUSTUS	CDS	4776605	4777222	0.97	+	0	ID=IALC00000001806;Parent=IALM00000000589
contig_000006	AUGUSTUS	intron	4776547	4776604	0.69	+	.	ID=IALI00000001217;Parent=IALM00000000589
contig_000006	AUGUSTUS	start_codon	4776511	4776513	.	+	0	ID=IALS00000000589;Parent=IALM00000000589
contig_000006	AUGUSTUS	stop_codon	4777220	4777222	.	+	0	ID=IALST00000000589;Parent=IALM00000000589
contig_000006	AUGUSTUS	gene	4777328	4782337	.	+	.	ID=IAL_00526
contig_000006	AUGUSTUS	mRNA	4777328	4782337	0.21	+	.	ID=IALM00000000590;Parent=IAL_00526;desc=nucleic acid binding. It is involved in the biological process described with proteolysis
contig_000006	AUGUSTUS	exon	4777328	4778592	.	+	.	ID=IALE00000001807;Parent=IALM00000000590
contig_000006	AUGUSTUS	exon	4781938	4782337	.	+	.	ID=IALE00000001808;Parent=IALM00000000590
contig_000006	AUGUSTUS	CDS	4777328	4778592	0.32	+	0	ID=IALC00000001807;Parent=IALM00000000590
contig_000006	AUGUSTUS	CDS	4781938	4782337	0.42	+	1	ID=IALC00000001808;Parent=IALM00000000590
contig_000006	AUGUSTUS	intron	4778593	4781937	0.37	+	.	ID=IALI00000001218;Parent=IALM00000000590
contig_000006	AUGUSTUS	start_codon	4777328	4777330	.	+	0	ID=IALS00000000590;Parent=IALM00000000590
contig_000006	AUGUSTUS	stop_codon	4782335	4782337	.	+	0	ID=IALST00000000590;Parent=IALM00000000590
contig_000006	AUGUSTUS	gene	4781951	4782337	.	+	.	ID=IAL_00527
contig_000006	AUGUSTUS	mRNA	4781951	4782337	0.97	+	.	ID=IALM00000000591;Parent=IAL_00527;gO_terms=GO:0000003,GO:0000502,GO:0003674,GO:0005575,GO:0005576,GO:0005622,GO:0005623,GO:0005634,GO:0005654,GO:0005737,GO:0005773,GO:0005774,GO:0005783,GO:0005789,GO:0005829,GO:0005839,GO:0005886,GO:0006464,GO:0006508,GO:0006511,GO:0006807,GO:0007088,GO:0007346,GO:0008047,GO:0008150,GO:0008152,GO:0009056,GO:0009057,GO:0009893,GO:0009896,GO:0009987,GO:0010033,GO:0010243,GO:0010498,GO:0010499,GO:0010564,GO:0010604,GO:0010638,GO:0010950,GO:0010952,GO:0010965,GO:0012505,GO:0014070,GO:0016020,GO:0016504,GO:0016579,GO:0019222,GO:0019538,GO:0019774,GO:0019941,GO:0030071,GO:0030162,GO:0030163,GO:0030234,GO:0031090,GO:0031323,GO:0031325,GO:0031331,GO:0031597,GO:0031974,GO:0031981,GO:0031984,GO:0032268,GO:0032270,GO:0032436,GO:0032501,GO:0032504,GO:0032991,GO:0033043,GO:0033044,GO:0033045,GO:0033047,GO:0034515,GO:0036211,GO:0042175,GO:0042221,GO:0043085,GO:0043161,GO:0043170,GO:0043226,GO:0043227,GO:0043229,GO:0043231,GO:0043233,GO:0043412,GO:0043632,GO:0043687,GO:0044093,GO:0044237,GO:0044238,GO:0044248,GO:0044257,GO:0044260,GO:0044265,GO:0044267,GO:0044422,GO:0044424,GO:0044425,GO:0044428,GO:0044432,GO:0044437,GO:0044444,GO:0044445,GO:0044446,GO:0044464,GO:0045732,GO:0045787,GO:0045840,GO:0045842,GO:0045862,GO:0045931,GO:0048046,GO:0048518,GO:0048522,GO:0050789,GO:0050790,GO:0050794,GO:0050896,GO:0051128,GO:0051130,GO:0051171,GO:0051173,GO:0051246,GO:0051247,GO:0051336,GO:0051345,GO:0051603,GO:0051726,GO:0051781,GO:0051783,GO:0051785,GO:0051983,GO:0051984,GO:0052547,GO:0052548,GO:0060255,GO:0061133,GO:0061134,GO:0061135,GO:0062033,GO:0065007,GO:0065009,GO:0070013,GO:0070646,GO:0070647,GO:0071704,GO:0071944,GO:0080090,GO:0090068,GO:0098588,GO:0098772,GO:0098805,GO:0098827,GO:1901564,GO:1901565,GO:1901575,GO:1901698,GO:1901800,GO:1901970,GO:1901987,GO:1901989,GO:1901990,GO:1901992,GO:1902099,GO:1902101,GO:1902494,GO:1903052,GO:1903364,GO:1905368,GO:1905369,GO:1905818,GO:1905820,GO:2001252;desc=Putative peptidase (DUF1758)
contig_000006	AUGUSTUS	exon	4781951	4782337	.	+	.	ID=IALE00000001809;Parent=IALM00000000591
contig_000006	AUGUSTUS	CDS	4781951	4782337	0.97	+	0	ID=IALC00000001809;Parent=IALM00000000591
contig_000006	AUGUSTUS	start_codon	4781951	4781953	.	+	0	ID=IALS00000000591;Parent=IALM00000000591
contig_000006	AUGUSTUS	stop_codon	4782335	4782337	.	+	0	ID=IALST00000000591;Parent=IALM00000000591
contig_000006	AUGUSTUS	gene	4783694	4789964	.	+	.	ID=IAL_00528
contig_000006	AUGUSTUS	mRNA	4783694	4789964	0.28	+	.	ID=IALM00000000592;Parent=IAL_00528;Dbxref=InterPro:IPR040171,InterPro:IPR019536;gO_terms=GO:0003674,GO:0005575,GO:0005622,GO:0005623,GO:0005634,GO:0005654,GO:0005737,GO:0005829,GO:0005886,GO:0007154,GO:0007165,GO:0008104,GO:0008150,GO:0008285,GO:0009966,GO:0009968,GO:0009987,GO:0010632,GO:0010633,GO:0010646,GO:0010648,GO:0016020,GO:0023051,GO:0023052,GO:0023057,GO:0030111,GO:0030178,GO:0030334,GO:0030336,GO:0031974,GO:0031981,GO:0032879,GO:0033036,GO:0038023,GO:0040012,GO:0040013,GO:0042127,GO:0043226,GO:0043227,GO:0043229,GO:0043231,GO:0043233,GO:0044422,GO:0044424,GO:0044428,GO:0044444,GO:0044446,GO:0044464,GO:0045184,GO:0048519,GO:0048523,GO:0048583,GO:0048585,GO:0050678,GO:0050680,GO:0050789,GO:0050794,GO:0050896,GO:0051179,GO:0051234,GO:0051239,GO:0051241,GO:0051270,GO:0051271,GO:0051716,GO:0060089,GO:0060828,GO:0065007,GO:0070013,GO:0071944,GO:0090090,GO:2000145,GO:2000146;desc=PDZ domain of MCC-2 bdg protein for Usher syndrome
contig_000006	AUGUSTUS	exon	4783694	4783831	.	+	.	ID=IALE00000001810;Parent=IALM00000000592
contig_000006	AUGUSTUS	exon	4788987	4789364	.	+	.	ID=IALE00000001811;Parent=IALM00000000592
contig_000006	AUGUSTUS	exon	4789429	4789551	.	+	.	ID=IALE00000001812;Parent=IALM00000000592
contig_000006	AUGUSTUS	exon	4789630	4789739	.	+	.	ID=IALE00000001813;Parent=IALM00000000592
contig_000006	AUGUSTUS	exon	4789823	4789964	.	+	.	ID=IALE00000001814;Parent=IALM00000000592
contig_000006	AUGUSTUS	CDS	4783694	4783831	0.7	+	0	ID=IALC00000001810;Parent=IALM00000000592
contig_000006	AUGUSTUS	CDS	4788987	4789364	1	+	0	ID=IALC00000001811;Parent=IALM00000000592
contig_000006	AUGUSTUS	CDS	4789429	4789551	0.54	+	0	ID=IALC00000001812;Parent=IALM00000000592
contig_000006	AUGUSTUS	CDS	4789630	4789739	0.54	+	0	ID=IALC00000001813;Parent=IALM00000000592
contig_000006	AUGUSTUS	CDS	4789823	4789964	0.78	+	1	ID=IALC00000001814;Parent=IALM00000000592
contig_000006	AUGUSTUS	intron	4783832	4788986	0.85	+	.	ID=IALI00000001219;Parent=IALM00000000592
contig_000006	AUGUSTUS	intron	4789365	4789428	1	+	.	ID=IALI00000001220;Parent=IALM00000000592
contig_000006	AUGUSTUS	intron	4789552	4789629	0.54	+	.	ID=IALI00000001221;Parent=IALM00000000592
contig_000006	AUGUSTUS	intron	4789740	4789822	1	+	.	ID=IALI00000001222;Parent=IALM00000000592
contig_000006	AUGUSTUS	start_codon	4783694	4783696	.	+	0	ID=IALS00000000592;Parent=IALM00000000592
contig_000006	AUGUSTUS	stop_codon	4789962	4789964	.	+	0	ID=IALST00000000592;Parent=IALM00000000592
contig_000006	AUGUSTUS	gene	4795819	4799898	.	-	.	ID=IAL_00529
contig_000006	AUGUSTUS	mRNA	4795819	4799898	0.12	-	.	ID=IALM00000000593;Parent=IAL_00529;Dbxref=InterPro:IPR043502,InterPro:IPR001584,InterPro:IPR036397,InterPro:IPR012337,InterPro:IPR050951;gO_terms=GO:0015074,GO:0003676;desc
contig_000006	AUGUSTUS	exon	4795819	4796044	.	-	.	ID=IALE00000001815;Parent=IALM00000000593
contig_000006	AUGUSTUS	exon	4797365	4797960	.	-	.	ID=IALE00000001816;Parent=IALM00000000593
contig_000006	AUGUSTUS	exon	4799371	4799898	.	-	.	ID=IALE00000001817;Parent=IALM00000000593
contig_000006	AUGUSTUS	CDS	4795819	4796044	0.36	-	1	ID=IALC00000001815;Parent=IALM00000000593
contig_000006	AUGUSTUS	CDS	4797365	4797960	0.19	-	0	ID=IALC00000001816;Parent=IALM00000000593
contig_000006	AUGUSTUS	CDS	4799371	4799898	0.49	-	0	ID=IALC00000001817;Parent=IALM00000000593
contig_000006	AUGUSTUS	intron	4796045	4797364	0.37	-	.	ID=IALI00000001223;Parent=IALM00000000593
contig_000006	AUGUSTUS	intron	4797961	4799370	0.5	-	.	ID=IALI00000001224;Parent=IALM00000000593
contig_000006	AUGUSTUS	start_codon	4799896	4799898	.	-	0	ID=IALS00000000593;Parent=IALM00000000593
contig_000006	AUGUSTUS	stop_codon	4795819	4795821	.	-	0	ID=IALST00000000593;Parent=IALM00000000593
contig_000006	AUGUSTUS	gene	4803826	4808254	.	-	.	ID=IAL_00530
contig_000006	AUGUSTUS	mRNA	4803826	4808254	0.28	-	.	ID=IALM00000000594;Parent=IAL_00530;Dbxref=InterPro:IPR021109,InterPro:IPR040676;desc=nucleic acid binding
contig_000006	AUGUSTUS	exon	4803826	4804170	.	-	.	ID=IALE00000001818;Parent=IALM00000000594
contig_000006	AUGUSTUS	exon	4808060	4808254	.	-	.	ID=IALE00000001819;Parent=IALM00000000594
contig_000006	AUGUSTUS	CDS	4803826	4804170	0.96	-	0	ID=IALC00000001818;Parent=IALM00000000594
contig_000006	AUGUSTUS	CDS	4808060	4808254	0.39	-	0	ID=IALC00000001819;Parent=IALM00000000594
contig_000006	AUGUSTUS	intron	4804171	4808059	0.47	-	.	ID=IALI00000001225;Parent=IALM00000000594
contig_000006	AUGUSTUS	start_codon	4808252	4808254	.	-	0	ID=IALS00000000594;Parent=IALM00000000594
contig_000006	AUGUSTUS	stop_codon	4803826	4803828	.	-	0	ID=IALST00000000594;Parent=IALM00000000594
contig_000006	AUGUSTUS	gene	4807283	4807567	.	-	.	ID=IAL_00531
contig_000006	AUGUSTUS	mRNA	4807283	4807567	0.61	-	.	ID=IALM00000000595;Parent=IAL_00531;desc=Pao retrotransposon peptidase
contig_000006	AUGUSTUS	exon	4807283	4807567	.	-	.	ID=IALE00000001820;Parent=IALM00000000595
contig_000006	AUGUSTUS	CDS	4807283	4807567	0.61	-	0	ID=IALC00000001820;Parent=IALM00000000595
contig_000006	AUGUSTUS	start_codon	4807565	4807567	.	-	0	ID=IALS00000000595;Parent=IALM00000000595
contig_000006	AUGUSTUS	stop_codon	4807283	4807285	.	-	0	ID=IALST00000000595;Parent=IALM00000000595
contig_000006	AUGUSTUS	gene	4809107	4809517	.	-	.	ID=IAL_00532
contig_000006	AUGUSTUS	mRNA	4809107	4809517	1	-	.	ID=IALM00000000596;Parent=IAL_00532;desc=Putative peptidase (DUF1758)
contig_000006	AUGUSTUS	exon	4809107	4809517	.	-	.	ID=IALE00000001821;Parent=IALM00000000596
contig_000006	AUGUSTUS	CDS	4809107	4809517	1	-	0	ID=IALC00000001821;Parent=IALM00000000596
contig_000006	AUGUSTUS	start_codon	4809515	4809517	.	-	0	ID=IALS00000000596;Parent=IALM00000000596
contig_000006	AUGUSTUS	stop_codon	4809107	4809109	.	-	0	ID=IALST00000000596;Parent=IALM00000000596
contig_000006	AUGUSTUS	gene	4824742	4825504	.	+	.	ID=IAL_00533
contig_000006	AUGUSTUS	mRNA	4824742	4825504	0.43	+	.	ID=IALM00000000597;Parent=IAL_00533;Dbxref=InterPro:IPR027806;desc=DDE superfamily endonuclease
contig_000006	AUGUSTUS	exon	4824742	4824861	.	+	.	ID=IALE00000001822;Parent=IALM00000000597
contig_000006	AUGUSTUS	exon	4824932	4825012	.	+	.	ID=IALE00000001823;Parent=IALM00000000597
contig_000006	AUGUSTUS	exon	4825071	4825212	.	+	.	ID=IALE00000001824;Parent=IALM00000000597
contig_000006	AUGUSTUS	exon	4825299	4825504	.	+	.	ID=IALE00000001825;Parent=IALM00000000597
contig_000006	AUGUSTUS	CDS	4824742	4824861	0.99	+	0	ID=IALC00000001822;Parent=IALM00000000597
contig_000006	AUGUSTUS	CDS	4824932	4825012	0.99	+	0	ID=IALC00000001823;Parent=IALM00000000597
contig_000006	AUGUSTUS	CDS	4825071	4825212	0.44	+	0	ID=IALC00000001824;Parent=IALM00000000597
contig_000006	AUGUSTUS	CDS	4825299	4825504	0.93	+	2	ID=IALC00000001825;Parent=IALM00000000597
contig_000006	AUGUSTUS	intron	4824862	4824931	0.99	+	.	ID=IALI00000001226;Parent=IALM00000000597
contig_000006	AUGUSTUS	intron	4825013	4825070	1	+	.	ID=IALI00000001227;Parent=IALM00000000597
contig_000006	AUGUSTUS	intron	4825213	4825298	0.44	+	.	ID=IALI00000001228;Parent=IALM00000000597
contig_000006	AUGUSTUS	start_codon	4824742	4824744	.	+	0	ID=IALS00000000597;Parent=IALM00000000597
contig_000006	AUGUSTUS	stop_codon	4825502	4825504	.	+	0	ID=IALST00000000597;Parent=IALM00000000597
contig_000006	AUGUSTUS	gene	4854918	4856956	.	+	.	ID=IAL_00534
contig_000006	AUGUSTUS	mRNA	4854918	4856956	0.41	+	.	ID=IALM00000000598;Parent=IAL_00534;Dbxref=InterPro:IPR057191
contig_000006	AUGUSTUS	exon	4854918	4855008	.	+	.	ID=IALE00000001826;Parent=IALM00000000598
contig_000006	AUGUSTUS	exon	4855073	4856031	.	+	.	ID=IALE00000001827;Parent=IALM00000000598
contig_000006	AUGUSTUS	exon	4856264	4856629	.	+	.	ID=IALE00000001828;Parent=IALM00000000598
contig_000006	AUGUSTUS	exon	4856821	4856840	.	+	.	ID=IALE00000001829;Parent=IALM00000000598
contig_000006	AUGUSTUS	exon	4856899	4856956	.	+	.	ID=IALE00000001830;Parent=IALM00000000598
contig_000006	AUGUSTUS	CDS	4854918	4855008	0.77	+	0	ID=IALC00000001826;Parent=IALM00000000598
contig_000006	AUGUSTUS	CDS	4855073	4856031	0.96	+	2	ID=IALC00000001827;Parent=IALM00000000598
contig_000006	AUGUSTUS	CDS	4856264	4856629	0.74	+	0	ID=IALC00000001828;Parent=IALM00000000598
contig_000006	AUGUSTUS	CDS	4856821	4856840	0.59	+	0	ID=IALC00000001829;Parent=IALM00000000598
contig_000006	AUGUSTUS	CDS	4856899	4856956	0.96	+	1	ID=IALC00000001830;Parent=IALM00000000598
contig_000006	AUGUSTUS	intron	4855009	4855072	1	+	.	ID=IALI00000001229;Parent=IALM00000000598
contig_000006	AUGUSTUS	intron	4856032	4856263	0.96	+	.	ID=IALI00000001230;Parent=IALM00000000598
contig_000006	AUGUSTUS	intron	4856630	4856820	0.56	+	.	ID=IALI00000001231;Parent=IALM00000000598
contig_000006	AUGUSTUS	intron	4856841	4856898	0.81	+	.	ID=IALI00000001232;Parent=IALM00000000598
contig_000006	AUGUSTUS	start_codon	4854918	4854920	.	+	0	ID=IALS00000000598;Parent=IALM00000000598
contig_000006	AUGUSTUS	stop_codon	4856954	4856956	.	+	0	ID=IALST00000000598;Parent=IALM00000000598
contig_000006	AUGUSTUS	mRNA	4854960	4856956	0.36	+	.	ID=IALM00000000599;Parent=IAL_00534
contig_000006	AUGUSTUS	exon	4854960	4855008	.	+	.	ID=IALE00000001831;Parent=IALM00000000599
contig_000006	AUGUSTUS	exon	4855073	4856031	.	+	.	ID=IALE00000001832;Parent=IALM00000000599
contig_000006	AUGUSTUS	exon	4856821	4856840	.	+	.	ID=IALE00000001833;Parent=IALM00000000599
contig_000006	AUGUSTUS	exon	4856899	4856956	.	+	.	ID=IALE00000001834;Parent=IALM00000000599
contig_000006	AUGUSTUS	CDS	4854960	4855008	0.98	+	0	ID=IALC00000001831;Parent=IALM00000000599
contig_000006	AUGUSTUS	CDS	4855073	4856031	0.88	+	2	ID=IALC00000001832;Parent=IALM00000000599
contig_000006	AUGUSTUS	CDS	4856821	4856840	0.59	+	0	ID=IALC00000001833;Parent=IALM00000000599
contig_000006	AUGUSTUS	CDS	4856899	4856956	0.9	+	1	ID=IALC00000001834;Parent=IALM00000000599
contig_000006	AUGUSTUS	intron	4855009	4855072	1	+	.	ID=IALI00000001233;Parent=IALM00000000599
contig_000006	AUGUSTUS	intron	4856032	4856820	0.36	+	.	ID=IALI00000001234;Parent=IALM00000000599
contig_000006	AUGUSTUS	intron	4856841	4856898	0.79	+	.	ID=IALI00000001235;Parent=IALM00000000599
contig_000006	AUGUSTUS	start_codon	4854960	4854962	.	+	0	ID=IALS00000000599;Parent=IALM00000000599
contig_000006	AUGUSTUS	stop_codon	4856954	4856956	.	+	0	ID=IALST00000000599;Parent=IALM00000000599
contig_000006	AUGUSTUS	gene	4868461	4868990	.	-	.	ID=IAL_00535
contig_000006	AUGUSTUS	mRNA	4868461	4868990	1	-	.	ID=IALM00000000600;Parent=IAL_00535;desc=DDE superfamily endonuclease
contig_000006	AUGUSTUS	exon	4868461	4868752	.	-	.	ID=IALE00000001835;Parent=IALM00000000600
contig_000006	AUGUSTUS	exon	4868869	4868990	.	-	.	ID=IALE00000001836;Parent=IALM00000000600
contig_000006	AUGUSTUS	CDS	4868461	4868752	1	-	1	ID=IALC00000001835;Parent=IALM00000000600
contig_000006	AUGUSTUS	CDS	4868869	4868990	1	-	0	ID=IALC00000001836;Parent=IALM00000000600
contig_000006	AUGUSTUS	intron	4868753	4868868	1	-	.	ID=IALI00000001236;Parent=IALM00000000600
contig_000006	AUGUSTUS	start_codon	4868988	4868990	.	-	0	ID=IALS00000000600;Parent=IALM00000000600
contig_000006	AUGUSTUS	stop_codon	4868461	4868463	.	-	0	ID=IALST00000000600;Parent=IALM00000000600
contig_000006	AUGUSTUS	gene	4871802	4872239	.	-	.	ID=IAL_00536
contig_000006	AUGUSTUS	mRNA	4871802	4872239	0.93	-	.	ID=IALM00000000601;Parent=IAL_00536
contig_000006	AUGUSTUS	exon	4871802	4872239	.	-	.	ID=IALE00000001837;Parent=IALM00000000601
contig_000006	AUGUSTUS	CDS	4871802	4872239	0.93	-	0	ID=IALC00000001837;Parent=IALM00000000601
contig_000006	AUGUSTUS	start_codon	4872237	4872239	.	-	0	ID=IALS00000000601;Parent=IALM00000000601
contig_000006	AUGUSTUS	stop_codon	4871802	4871804	.	-	0	ID=IALST00000000601;Parent=IALM00000000601
contig_000006	AUGUSTUS	gene	5029805	5030314	.	+	.	ID=IAL_00537
contig_000006	AUGUSTUS	mRNA	5029805	5030314	0.97	+	.	ID=IALM00000000602;Parent=IAL_00537;Dbxref=InterPro:IPR021109,InterPro:IPR018061,InterPro:IPR001995,InterPro:IPR001969;gO_terms=GO:0004190,GO:0006508;desc=K02A2.6-like
contig_000006	AUGUSTUS	exon	5029805	5030314	.	+	.	ID=IALE00000001838;Parent=IALM00000000602
contig_000006	AUGUSTUS	CDS	5029805	5030314	0.97	+	0	ID=IALC00000001838;Parent=IALM00000000602
contig_000006	AUGUSTUS	start_codon	5029805	5029807	.	+	0	ID=IALS00000000602;Parent=IALM00000000602
contig_000006	AUGUSTUS	stop_codon	5030312	5030314	.	+	0	ID=IALST00000000602;Parent=IALM00000000602
contig_000006	AUGUSTUS	gene	5035460	5036149	.	-	.	ID=IAL_00538
contig_000006	AUGUSTUS	mRNA	5035460	5036149	1	-	.	ID=IALM00000000603;Parent=IAL_00538;desc=nucleic acid binding
contig_000006	AUGUSTUS	exon	5035460	5036149	.	-	.	ID=IALE00000001839;Parent=IALM00000000603
contig_000006	AUGUSTUS	CDS	5035460	5036149	1	-	0	ID=IALC00000001839;Parent=IALM00000000603
contig_000006	AUGUSTUS	start_codon	5036147	5036149	.	-	0	ID=IALS00000000603;Parent=IALM00000000603
contig_000006	AUGUSTUS	stop_codon	5035460	5035462	.	-	0	ID=IALST00000000603;Parent=IALM00000000603
contig_000006	AUGUSTUS	gene	5036209	5036745	.	-	.	ID=IAL_00539
contig_000006	AUGUSTUS	mRNA	5036209	5036745	1	-	.	ID=IALM00000000604;Parent=IAL_00539;Dbxref=InterPro:IPR036397,InterPro:IPR040676;gO_terms=GO:0003676;desc=transposition, RNA-mediated
contig_000006	AUGUSTUS	exon	5036209	5036745	.	-	.	ID=IALE00000001840;Parent=IALM00000000604
contig_000006	AUGUSTUS	CDS	5036209	5036745	1	-	0	ID=IALC00000001840;Parent=IALM00000000604
contig_000006	AUGUSTUS	start_codon	5036743	5036745	.	-	0	ID=IALS00000000604;Parent=IALM00000000604
contig_000006	AUGUSTUS	stop_codon	5036209	5036211	.	-	0	ID=IALST00000000604;Parent=IALM00000000604
contig_000006	AUGUSTUS	gene	5036785	5041395	.	-	.	ID=IAL_00540
contig_000006	AUGUSTUS	mRNA	5036785	5041395	0.22	-	.	ID=IALM00000000605;Parent=IAL_00540;Dbxref=InterPro:IPR008042,InterPro:IPR043502,InterPro:IPR012337,InterPro:IPR041588,InterPro:IPR036397;gO_terms=GO:0003676;desc=nucleic acid binding
contig_000006	AUGUSTUS	exon	5036785	5037912	.	-	.	ID=IALE00000001841;Parent=IALM00000000605
contig_000006	AUGUSTUS	exon	5037987	5039269	.	-	.	ID=IALE00000001842;Parent=IALM00000000605
contig_000006	AUGUSTUS	exon	5039699	5040620	.	-	.	ID=IALE00000001843;Parent=IALM00000000605
contig_000006	AUGUSTUS	exon	5040928	5041395	.	-	.	ID=IALE00000001844;Parent=IALM00000000605
contig_000006	AUGUSTUS	CDS	5036785	5037912	0.76	-	0	ID=IALC00000001841;Parent=IALM00000000605
contig_000006	AUGUSTUS	CDS	5037987	5039269	0.54	-	2	ID=IALC00000001842;Parent=IALM00000000605
contig_000006	AUGUSTUS	CDS	5039699	5040620	0.5	-	0	ID=IALC00000001843;Parent=IALM00000000605
contig_000006	AUGUSTUS	CDS	5040928	5041395	0.57	-	0	ID=IALC00000001844;Parent=IALM00000000605
contig_000006	AUGUSTUS	intron	5037913	5037986	0.77	-	.	ID=IALI00000001237;Parent=IALM00000000605
contig_000006	AUGUSTUS	intron	5039270	5039698	0.47	-	.	ID=IALI00000001238;Parent=IALM00000000605
contig_000006	AUGUSTUS	intron	5040621	5040927	0.55	-	.	ID=IALI00000001239;Parent=IALM00000000605
contig_000006	AUGUSTUS	start_codon	5041393	5041395	.	-	0	ID=IALS00000000605;Parent=IALM00000000605
contig_000006	AUGUSTUS	stop_codon	5036785	5036787	.	-	0	ID=IALST00000000605;Parent=IALM00000000605
contig_000006	AUGUSTUS	gene	5054072	5065857	.	+	.	ID=IAL_00541
contig_000006	AUGUSTUS	mRNA	5054072	5065857	0.77	+	.	ID=IALM00000000606;Parent=IAL_00541;gO_terms=GO:0000003,GO:0000122,GO:0000902,GO:0000904,GO:0000976,GO:0000977,GO:0000978,GO:0000980,GO:0000981,GO:0000987,GO:0001012,GO:0001047,GO:0001067,GO:0001158,GO:0001161,GO:0001228,GO:0001763,GO:0001764,GO:0001990,GO:0002009,GO:0002016,GO:0002237,GO:0003002,GO:0003006,GO:0003008,GO:0003013,GO:0003044,GO:0003073,GO:0003081,GO:0003674,GO:0003676,GO:0003677,GO:0003690,GO:0003700,GO:0003705,GO:0005488,GO:0005515,GO:0005575,GO:0005622,GO:0005623,GO:0005634,GO:0005654,GO:0005667,GO:0006139,GO:0006351,GO:0006355,GO:0006357,GO:0006366,GO:0006629,GO:0006644,GO:0006725,GO:0006793,GO:0006796,GO:0006807,GO:0006928,GO:0006935,GO:0006950,GO:0006970,GO:0006972,GO:0007275,GO:0007389,GO:0007399,GO:0007409,GO:0007411,GO:0007417,GO:0007420,GO:0007492,GO:0007548,GO:0007610,GO:0007623,GO:0007626,GO:0007631,GO:0008015,GO:0008134,GO:0008150,GO:0008152,GO:0008217,GO:0008406,GO:0008584,GO:0009058,GO:0009059,GO:0009605,GO:0009607,GO:0009617,GO:0009628,GO:0009636,GO:0009651,GO:0009653,GO:0009719,GO:0009725,GO:0009790,GO:0009887,GO:0009888,GO:0009889,GO:0009890,GO:0009891,GO:0009892,GO:0009893,GO:0009953,GO:0009966,GO:0009968,GO:0009987,GO:0010001,GO:0010033,GO:0010467,GO:0010468,GO:0010556,GO:0010557,GO:0010558,GO:0010604,GO:0010605,GO:0010628,GO:0010629,GO:0010646,GO:0010648,GO:0010717,GO:0010719,GO:0016043,GO:0016070,GO:0016358,GO:0016477,GO:0017015,GO:0017025,GO:0018130,GO:0019219,GO:0019222,GO:0019438,GO:0019637,GO:0019899,GO:0021536,GO:0021537,GO:0021543,GO:0021759,GO:0021761,GO:0021766,GO:0021795,GO:0021798,GO:0021871,GO:0021872,GO:0021877,GO:0021879,GO:0021885,GO:0021892,GO:0021895,GO:0021953,GO:0021983,GO:0021987,GO:0022008,GO:0022029,GO:0022414,GO:0023051,GO:0023057,GO:0030030,GO:0030154,GO:0030182,GO:0030323,GO:0030324,GO:0030334,GO:0030336,GO:0030512,GO:0030855,GO:0030878,GO:0030900,GO:0031128,GO:0031175,GO:0031323,GO:0031324,GO:0031325,GO:0031326,GO:0031327,GO:0031328,GO:0031974,GO:0031981,GO:0032496,GO:0032501,GO:0032502,GO:0032774,GO:0032784,GO:0032870,GO:0032879,GO:0032989,GO:0032990,GO:0032991,GO:0033327,GO:0033993,GO:0034243,GO:0034641,GO:0034645,GO:0034654,GO:0035239,GO:0035270,GO:0035295,GO:0035326,GO:0040011,GO:0040012,GO:0040013,GO:0042063,GO:0042221,GO:0042330,GO:0042493,GO:0042538,GO:0042752,GO:0042753,GO:0042802,GO:0042803,GO:0043170,GO:0043207,GO:0043226,GO:0043227,GO:0043229,GO:0043231,GO:0043233,GO:0043565,GO:0044212,GO:0044213,GO:0044237,GO:0044238,GO:0044249,GO:0044255,GO:0044260,GO:0044271,GO:0044320,GO:0044321,GO:0044422,GO:0044424,GO:0044428,GO:0044446,GO:0044464,GO:0045137,GO:0045165,GO:0045471,GO:0045595,GO:0045596,GO:0045892,GO:0045893,GO:0045934,GO:0045935,GO:0045944,GO:0046483,GO:0046545,GO:0046546,GO:0046660,GO:0046661,GO:0046677,GO:0046983,GO:0048286,GO:0048468,GO:0048511,GO:0048513,GO:0048518,GO:0048519,GO:0048522,GO:0048523,GO:0048568,GO:0048583,GO:0048585,GO:0048608,GO:0048646,GO:0048663,GO:0048666,GO:0048667,GO:0048699,GO:0048709,GO:0048729,GO:0048731,GO:0048732,GO:0048754,GO:0048812,GO:0048813,GO:0048856,GO:0048857,GO:0048858,GO:0048869,GO:0048870,GO:0050789,GO:0050793,GO:0050794,GO:0050886,GO:0050896,GO:0051093,GO:0051171,GO:0051172,GO:0051173,GO:0051179,GO:0051239,GO:0051241,GO:0051252,GO:0051253,GO:0051254,GO:0051270,GO:0051271,GO:0051674,GO:0051704,GO:0051707,GO:0051716,GO:0060255,GO:0060322,GO:0060425,GO:0060428,GO:0060429,GO:0060430,GO:0060441,GO:0060479,GO:0060486,GO:0060487,GO:0060510,GO:0060541,GO:0060562,GO:0061138,GO:0061140,GO:0061458,GO:0061564,GO:0065007,GO:0065008,GO:0070013,GO:0070887,GO:0071310,GO:0071495,GO:0071704,GO:0071840,GO:0080090,GO:0090092,GO:0090101,GO:0090287,GO:0090288,GO:0090304,GO:0097154,GO:0097159,GO:0097305,GO:0097485,GO:0097659,GO:0120036,GO:0120039,GO:0140110,GO:1901360,GO:1901362,GO:1901363,GO:1901576,GO:1901700,GO:1902679,GO:1902680,GO:1903506,GO:1903507,GO:1903508,GO:1903844,GO:1903845,GO:1990401,GO:1990837,GO:2000026,GO:2000112,GO:2000113,GO:2000145,GO:2000146,GO:2001141;desc=DNA binding. It is involved in the biological process described with regulation of transcription, DNA-templated
contig_000006	AUGUSTUS	exon	5054072	5054490	.	+	.	ID=IALE00000001845;Parent=IALM00000000606
contig_000006	AUGUSTUS	exon	5065566	5065857	.	+	.	ID=IALE00000001846;Parent=IALM00000000606
contig_000006	AUGUSTUS	CDS	5054072	5054490	1	+	0	ID=IALC00000001845;Parent=IALM00000000606
contig_000006	AUGUSTUS	CDS	5065566	5065857	0.77	+	1	ID=IALC00000001846;Parent=IALM00000000606
contig_000006	AUGUSTUS	intron	5054491	5065565	1	+	.	ID=IALI00000001240;Parent=IALM00000000606
contig_000006	AUGUSTUS	start_codon	5054072	5054074	.	+	0	ID=IALS00000000606;Parent=IALM00000000606
contig_000006	AUGUSTUS	stop_codon	5065855	5065857	.	+	0	ID=IALST00000000606;Parent=IALM00000000606
contig_000006	AUGUSTUS	gene	5090604	5091575	.	-	.	ID=IAL_00542
contig_000006	AUGUSTUS	mRNA	5090604	5091575	0.76	-	.	ID=IALM00000000607;Parent=IAL_00542;Dbxref=InterPro:IPR001584,InterPro:IPR040676,InterPro:IPR012337,InterPro:IPR036397;gO_terms=GO:0015074,GO:0003676;desc=transposition, RNA-mediated
contig_000006	AUGUSTUS	exon	5090604	5091379	.	-	.	ID=IALE00000001847;Parent=IALM00000000607
contig_000006	AUGUSTUS	exon	5091446	5091575	.	-	.	ID=IALE00000001848;Parent=IALM00000000607
contig_000006	AUGUSTUS	CDS	5090604	5091379	1	-	2	ID=IALC00000001847;Parent=IALM00000000607
contig_000006	AUGUSTUS	CDS	5091446	5091575	0.76	-	0	ID=IALC00000001848;Parent=IALM00000000607
contig_000006	AUGUSTUS	intron	5091380	5091445	0.76	-	.	ID=IALI00000001241;Parent=IALM00000000607
contig_000006	AUGUSTUS	start_codon	5091573	5091575	.	-	0	ID=IALS00000000607;Parent=IALM00000000607
contig_000006	AUGUSTUS	stop_codon	5090604	5090606	.	-	0	ID=IALST00000000607;Parent=IALM00000000607
contig_000006	AUGUSTUS	gene	5094871	5095881	.	-	.	ID=IAL_00543
contig_000006	AUGUSTUS	mRNA	5094871	5095881	1	-	.	ID=IALM00000000608;Parent=IAL_00543;Dbxref=InterPro:IPR005312;desc=nucleic acid binding. It is involved in the biological process described with proteolysis
contig_000006	AUGUSTUS	exon	5094871	5095881	.	-	.	ID=IALE00000001849;Parent=IALM00000000608
contig_000006	AUGUSTUS	CDS	5094871	5095881	1	-	0	ID=IALC00000001849;Parent=IALM00000000608
contig_000006	AUGUSTUS	start_codon	5095879	5095881	.	-	0	ID=IALS00000000608;Parent=IALM00000000608
contig_000006	AUGUSTUS	stop_codon	5094871	5094873	.	-	0	ID=IALST00000000608;Parent=IALM00000000608
contig_000006	AUGUSTUS	gene	5114333	5120948	.	+	.	ID=IAL_00544
contig_000006	AUGUSTUS	mRNA	5114333	5120948	0.67	+	.	ID=IALM00000000609;Parent=IAL_00544;Dbxref=InterPro:IPR001356,InterPro:IPR050394,InterPro:IPR009057;gO_terms=GO:0000003,GO:0000122,GO:0000902,GO:0000904,GO:0000976,GO:0000977,GO:0000978,GO:0000980,GO:0000981,GO:0000987,GO:0001012,GO:0001047,GO:0001067,GO:0001158,GO:0001161,GO:0001228,GO:0001763,GO:0001764,GO:0001990,GO:0002009,GO:0002016,GO:0002237,GO:0003002,GO:0003006,GO:0003008,GO:0003013,GO:0003044,GO:0003073,GO:0003081,GO:0003674,GO:0003676,GO:0003677,GO:0003690,GO:0003700,GO:0003705,GO:0005488,GO:0005515,GO:0005575,GO:0005622,GO:0005623,GO:0005634,GO:0005654,GO:0005667,GO:0006139,GO:0006351,GO:0006355,GO:0006357,GO:0006366,GO:0006629,GO:0006644,GO:0006725,GO:0006793,GO:0006796,GO:0006807,GO:0006928,GO:0006935,GO:0006950,GO:0006970,GO:0006972,GO:0007275,GO:0007389,GO:0007399,GO:0007409,GO:0007411,GO:0007417,GO:0007420,GO:0007492,GO:0007548,GO:0007610,GO:0007623,GO:0007626,GO:0007631,GO:0008015,GO:0008134,GO:0008150,GO:0008152,GO:0008217,GO:0008406,GO:0008584,GO:0009058,GO:0009059,GO:0009605,GO:0009607,GO:0009617,GO:0009628,GO:0009636,GO:0009651,GO:0009653,GO:0009719,GO:0009725,GO:0009790,GO:0009887,GO:0009888,GO:0009889,GO:0009890,GO:0009891,GO:0009892,GO:0009893,GO:0009953,GO:0009966,GO:0009968,GO:0009987,GO:0010001,GO:0010033,GO:0010467,GO:0010468,GO:0010556,GO:0010557,GO:0010558,GO:0010604,GO:0010605,GO:0010628,GO:0010629,GO:0010646,GO:0010648,GO:0010717,GO:0010719,GO:0016043,GO:0016070,GO:0016358,GO:0016477,GO:0017015,GO:0017025,GO:0018130,GO:0019219,GO:0019222,GO:0019438,GO:0019637,GO:0019899,GO:0021536,GO:0021537,GO:0021543,GO:0021759,GO:0021761,GO:0021766,GO:0021795,GO:0021798,GO:0021871,GO:0021872,GO:0021877,GO:0021879,GO:0021885,GO:0021892,GO:0021895,GO:0021953,GO:0021983,GO:0021987,GO:0022008,GO:0022029,GO:0022414,GO:0023051,GO:0023057,GO:0030030,GO:0030154,GO:0030182,GO:0030323,GO:0030324,GO:0030334,GO:0030336,GO:0030512,GO:0030855,GO:0030878,GO:0030900,GO:0031128,GO:0031175,GO:0031323,GO:0031324,GO:0031325,GO:0031326,GO:0031327,GO:0031328,GO:0031974,GO:0031981,GO:0032496,GO:0032501,GO:0032502,GO:0032774,GO:0032784,GO:0032870,GO:0032879,GO:0032989,GO:0032990,GO:0032991,GO:0033327,GO:0033993,GO:0034243,GO:0034641,GO:0034645,GO:0034654,GO:0035239,GO:0035270,GO:0035295,GO:0035326,GO:0040011,GO:0040012,GO:0040013,GO:0042063,GO:0042221,GO:0042330,GO:0042493,GO:0042538,GO:0042752,GO:0042753,GO:0042802,GO:0042803,GO:0043170,GO:0043207,GO:0043226,GO:0043227,GO:0043229,GO:0043231,GO:0043233,GO:0043565,GO:0044212,GO:0044213,GO:0044237,GO:0044238,GO:0044249,GO:0044255,GO:0044260,GO:0044271,GO:0044320,GO:0044321,GO:0044422,GO:0044424,GO:0044428,GO:0044446,GO:0044464,GO:0045137,GO:0045165,GO:0045471,GO:0045595,GO:0045596,GO:0045892,GO:0045893,GO:0045934,GO:0045935,GO:0045944,GO:0046483,GO:0046545,GO:0046546,GO:0046660,GO:0046661,GO:0046677,GO:0046983,GO:0048286,GO:0048468,GO:0048511,GO:0048513,GO:0048518,GO:0048519,GO:0048522,GO:0048523,GO:0048568,GO:0048583,GO:0048585,GO:0048608,GO:0048646,GO:0048663,GO:0048666,GO:0048667,GO:0048699,GO:0048709,GO:0048729,GO:0048731,GO:0048732,GO:0048754,GO:0048812,GO:0048813,GO:0048856,GO:0048857,GO:0048858,GO:0048869,GO:0048870,GO:0050789,GO:0050793,GO:0050794,GO:0050886,GO:0050896,GO:0051093,GO:0051171,GO:0051172,GO:0051173,GO:0051179,GO:0051239,GO:0051241,GO:0051252,GO:0051253,GO:0051254,GO:0051270,GO:0051271,GO:0051674,GO:0051704,GO:0051707,GO:0051716,GO:0060255,GO:0060322,GO:0060425,GO:0060428,GO:0060429,GO:0060430,GO:0060441,GO:0060479,GO:0060486,GO:0060487,GO:0060510,GO:0060541,GO:0060562,GO:0061138,GO:0061140,GO:0061458,GO:0061564,GO:0065007,GO:0065008,GO:0070013,GO:0070887,GO:0071310,GO:0071495,GO:0071704,GO:0071840,GO:0080090,GO:0090092,GO:0090101,GO:0090287,GO:0090288,GO:0090304,GO:0097154,GO:0097159,GO:0097305,GO:0097485,GO:0097659,GO:0120036,GO:0120039,GO:0140110,GO:1901360,GO:1901362,GO:1901363,GO:1901576,GO:1901700,GO:1902679,GO:1902680,GO:1903506,GO:1903507,GO:1903508,GO:1903844,GO:1903845,GO:1990401,GO:1990837,GO:2000026,GO:2000112,GO:2000113,GO:2000145,GO:2000146,GO:2001141-GO:0003677;desc=DNA binding. It is involved in the biological process described with regulation of transcription, DNA-templated
contig_000006	AUGUSTUS	exon	5114333	5114473	.	+	.	ID=IALE00000001850;Parent=IALM00000000609
contig_000006	AUGUSTUS	exon	5120829	5120948	.	+	.	ID=IALE00000001851;Parent=IALM00000000609
contig_000006	AUGUSTUS	CDS	5114333	5114473	1	+	0	ID=IALC00000001850;Parent=IALM00000000609
contig_000006	AUGUSTUS	CDS	5120829	5120948	0.67	+	0	ID=IALC00000001851;Parent=IALM00000000609
contig_000006	AUGUSTUS	intron	5114474	5120828	1	+	.	ID=IALI00000001242;Parent=IALM00000000609
contig_000006	AUGUSTUS	start_codon	5114333	5114335	.	+	0	ID=IALS00000000609;Parent=IALM00000000609
contig_000006	AUGUSTUS	stop_codon	5120946	5120948	.	+	0	ID=IALST00000000609;Parent=IALM00000000609
contig_000006	AUGUSTUS	gene	5134645	5134923	.	-	.	ID=IAL_00545
contig_000006	AUGUSTUS	mRNA	5134645	5134923	0.97	-	.	ID=IALM00000000610;Parent=IAL_00545
contig_000006	AUGUSTUS	exon	5134645	5134923	.	-	.	ID=IALE00000001852;Parent=IALM00000000610
contig_000006	AUGUSTUS	CDS	5134645	5134923	0.97	-	0	ID=IALC00000001852;Parent=IALM00000000610
contig_000006	AUGUSTUS	start_codon	5134921	5134923	.	-	0	ID=IALS00000000610;Parent=IALM00000000610
contig_000006	AUGUSTUS	stop_codon	5134645	5134647	.	-	0	ID=IALST00000000610;Parent=IALM00000000610
contig_000006	AUGUSTUS	gene	5185263	5185547	.	+	.	ID=IAL_00546
contig_000006	AUGUSTUS	mRNA	5185263	5185547	1	+	.	ID=IALM00000000611;Parent=IAL_00546;desc=Protein of unknown function (DUF1759)
contig_000006	AUGUSTUS	exon	5185263	5185547	.	+	.	ID=IALE00000001853;Parent=IALM00000000611
contig_000006	AUGUSTUS	CDS	5185263	5185547	1	+	0	ID=IALC00000001853;Parent=IALM00000000611
contig_000006	AUGUSTUS	start_codon	5185263	5185265	.	+	0	ID=IALS00000000611;Parent=IALM00000000611
contig_000006	AUGUSTUS	stop_codon	5185545	5185547	.	+	0	ID=IALST00000000611;Parent=IALM00000000611
contig_000006	AUGUSTUS	gene	5190928	5191176	.	-	.	ID=IAL_00547
contig_000006	AUGUSTUS	mRNA	5190928	5191176	0.93	-	.	ID=IALM00000000612;Parent=IAL_00547
contig_000006	AUGUSTUS	exon	5190928	5191176	.	-	.	ID=IALE00000001854;Parent=IALM00000000612
contig_000006	AUGUSTUS	CDS	5190928	5191176	0.93	-	0	ID=IALC00000001854;Parent=IALM00000000612
contig_000006	AUGUSTUS	start_codon	5191174	5191176	.	-	0	ID=IALS00000000612;Parent=IALM00000000612
contig_000006	AUGUSTUS	stop_codon	5190928	5190930	.	-	0	ID=IALST00000000612;Parent=IALM00000000612
contig_000006	AUGUSTUS	gene	5192577	5194160	.	+	.	ID=IAL_00548
contig_000006	AUGUSTUS	mRNA	5192577	5194160	0.38	+	.	ID=IALM00000000613;Parent=IAL_00548;Dbxref=InterPro:IPR043502,InterPro:IPR036397,InterPro:IPR043128,InterPro:IPR000477,InterPro:IPR001584,InterPro:IPR050951,InterPro:IPR012337,InterPro:IPR041588;gO_terms=GO:0003676,GO:0015074;desc=Integrase core domain
contig_000006	AUGUSTUS	exon	5192577	5193059	.	+	.	ID=IALE00000001855;Parent=IALM00000000613
contig_000006	AUGUSTUS	exon	5193474	5194160	.	+	.	ID=IALE00000001856;Parent=IALM00000000613
contig_000006	AUGUSTUS	CDS	5192577	5193059	0.42	+	0	ID=IALC00000001855;Parent=IALM00000000613
contig_000006	AUGUSTUS	CDS	5193474	5194160	0.88	+	0	ID=IALC00000001856;Parent=IALM00000000613
contig_000006	AUGUSTUS	intron	5193060	5193473	0.38	+	.	ID=IALI00000001243;Parent=IALM00000000613
contig_000006	AUGUSTUS	start_codon	5192577	5192579	.	+	0	ID=IALS00000000613;Parent=IALM00000000613
contig_000006	AUGUSTUS	stop_codon	5194158	5194160	.	+	0	ID=IALST00000000613;Parent=IALM00000000613
contig_000006	AUGUSTUS	gene	5208930	5211452	.	+	.	ID=IAL_00549
contig_000006	AUGUSTUS	mRNA	5208930	5211452	0.99	+	.	ID=IALM00000000614;Parent=IAL_00549;Dbxref=InterPro:IPR057670,InterPro:IPR036397,InterPro:IPR025724,InterPro:IPR001584,InterPro:IPR036875,InterPro:IPR001878,InterPro:IPR039537,InterPro:IPR012337,InterPro:IPR054722;gO_terms=GO:0003676,GO:0015074,GO:0008270;desc=Reverse transcriptase (RNA-dependent DNA polymerase)
contig_000006	AUGUSTUS	exon	5208930	5211452	.	+	.	ID=IALE00000001857;Parent=IALM00000000614
contig_000006	AUGUSTUS	CDS	5208930	5211452	0.99	+	0	ID=IALC00000001857;Parent=IALM00000000614
contig_000006	AUGUSTUS	start_codon	5208930	5208932	.	+	0	ID=IALS00000000614;Parent=IALM00000000614
contig_000006	AUGUSTUS	stop_codon	5211450	5211452	.	+	0	ID=IALST00000000614;Parent=IALM00000000614
contig_000006	AUGUSTUS	gene	5211496	5213091	.	+	.	ID=IAL_00550
contig_000006	AUGUSTUS	mRNA	5211496	5213091	0.33	+	.	ID=IALM00000000615;Parent=IAL_00550;desc=Reverse transcriptase (RNA-dependent DNA polymerase)
contig_000006	AUGUSTUS	exon	5211496	5211888	.	+	.	ID=IALE00000001858;Parent=IALM00000000615
contig_000006	AUGUSTUS	exon	5212426	5213091	.	+	.	ID=IALE00000001859;Parent=IALM00000000615
contig_000006	AUGUSTUS	CDS	5211496	5211888	0.54	+	0	ID=IALC00000001858;Parent=IALM00000000615
contig_000006	AUGUSTUS	CDS	5212426	5213091	0.41	+	0	ID=IALC00000001859;Parent=IALM00000000615
contig_000006	AUGUSTUS	intron	5211889	5212425	0.4	+	.	ID=IALI00000001244;Parent=IALM00000000615
contig_000006	AUGUSTUS	start_codon	5211496	5211498	.	+	0	ID=IALS00000000615;Parent=IALM00000000615
contig_000006	AUGUSTUS	stop_codon	5213089	5213091	.	+	0	ID=IALST00000000615;Parent=IALM00000000615
contig_000006	AUGUSTUS	gene	5226630	5227456	.	+	.	ID=IAL_00551
contig_000006	AUGUSTUS	mRNA	5226630	5227456	0.26	+	.	ID=IALM00000000616;Parent=IAL_00551;desc=Integrase core domain
contig_000006	AUGUSTUS	exon	5226630	5226663	.	+	.	ID=IALE00000001860;Parent=IALM00000000616
contig_000006	AUGUSTUS	exon	5226852	5227456	.	+	.	ID=IALE00000001861;Parent=IALM00000000616
contig_000006	AUGUSTUS	CDS	5226630	5226663	0.72	+	0	ID=IALC00000001860;Parent=IALM00000000616
contig_000006	AUGUSTUS	CDS	5226852	5227456	0.32	+	2	ID=IALC00000001861;Parent=IALM00000000616
contig_000006	AUGUSTUS	intron	5226664	5226851	0.27	+	.	ID=IALI00000001245;Parent=IALM00000000616
contig_000006	AUGUSTUS	start_codon	5226630	5226632	.	+	0	ID=IALS00000000616;Parent=IALM00000000616
contig_000006	AUGUSTUS	stop_codon	5227454	5227456	.	+	0	ID=IALST00000000616;Parent=IALM00000000616
contig_000006	AUGUSTUS	gene	5232780	5233034	.	+	.	ID=IAL_00552
contig_000006	AUGUSTUS	mRNA	5232780	5233034	0.92	+	.	ID=IALM00000000617;Parent=IAL_00552
contig_000006	AUGUSTUS	exon	5232780	5233034	.	+	.	ID=IALE00000001862;Parent=IALM00000000617
contig_000006	AUGUSTUS	CDS	5232780	5233034	0.92	+	0	ID=IALC00000001862;Parent=IALM00000000617
contig_000006	AUGUSTUS	start_codon	5232780	5232782	.	+	0	ID=IALS00000000617;Parent=IALM00000000617
contig_000006	AUGUSTUS	stop_codon	5233032	5233034	.	+	0	ID=IALST00000000617;Parent=IALM00000000617
contig_000006	AUGUSTUS	gene	5259704	5260645	.	-	.	ID=IAL_00553
contig_000006	AUGUSTUS	mRNA	5259704	5260645	0.38	-	.	ID=IALM00000000618;Parent=IAL_00553;Dbxref=InterPro:IPR036397,InterPro:IPR040676,InterPro:IPR012337,InterPro:IPR001584;gO_terms=GO:0003676,GO:0015074;desc=Putative peptidase (DUF1758)
contig_000006	AUGUSTUS	exon	5259704	5259746	.	-	.	ID=IALE00000001863;Parent=IALM00000000618
contig_000006	AUGUSTUS	exon	5259842	5260467	.	-	.	ID=IALE00000001864;Parent=IALM00000000618
contig_000006	AUGUSTUS	exon	5260523	5260645	.	-	.	ID=IALE00000001865;Parent=IALM00000000618
contig_000006	AUGUSTUS	CDS	5259704	5259746	0.66	-	1	ID=IALC00000001863;Parent=IALM00000000618
contig_000006	AUGUSTUS	CDS	5259842	5260467	0.39	-	0	ID=IALC00000001864;Parent=IALM00000000618
contig_000006	AUGUSTUS	CDS	5260523	5260645	0.94	-	0	ID=IALC00000001865;Parent=IALM00000000618
contig_000006	AUGUSTUS	intron	5259747	5259841	0.41	-	.	ID=IALI00000001246;Parent=IALM00000000618
contig_000006	AUGUSTUS	intron	5260468	5260522	0.9	-	.	ID=IALI00000001247;Parent=IALM00000000618
contig_000006	AUGUSTUS	start_codon	5260643	5260645	.	-	0	ID=IALS00000000618;Parent=IALM00000000618
contig_000006	AUGUSTUS	stop_codon	5259704	5259706	.	-	0	ID=IALST00000000618;Parent=IALM00000000618
contig_000006	AUGUSTUS	gene	5259704	5264489	.	-	.	ID=IAL_00554
contig_000006	AUGUSTUS	mRNA	5259704	5264489	0.16	-	.	ID=IALM00000000619;Parent=IAL_00554;Dbxref=InterPro:IPR005312,InterPro:IPR021109;desc=Putative peptidase (DUF1758)
contig_000006	AUGUSTUS	exon	5259704	5259711	.	-	.	ID=IALE00000001866;Parent=IALM00000000619
contig_000006	AUGUSTUS	exon	5262685	5262838	.	-	.	ID=IALE00000001867;Parent=IALM00000000619
contig_000006	AUGUSTUS	exon	5263075	5263554	.	-	.	ID=IALE00000001868;Parent=IALM00000000619
contig_000006	AUGUSTUS	exon	5263949	5264256	.	-	.	ID=IALE00000001869;Parent=IALM00000000619
contig_000006	AUGUSTUS	exon	5264426	5264489	.	-	.	ID=IALE00000001870;Parent=IALM00000000619
contig_000006	AUGUSTUS	CDS	5259704	5259711	0.68	-	2	ID=IALC00000001866;Parent=IALM00000000619
contig_000006	AUGUSTUS	CDS	5262685	5262838	0.52	-	0	ID=IALC00000001867;Parent=IALM00000000619
contig_000006	AUGUSTUS	CDS	5263075	5263554	0.73	-	0	ID=IALC00000001868;Parent=IALM00000000619
contig_000006	AUGUSTUS	CDS	5263949	5264256	0.28	-	2	ID=IALC00000001869;Parent=IALM00000000619
contig_000006	AUGUSTUS	CDS	5264426	5264489	0.93	-	0	ID=IALC00000001870;Parent=IALM00000000619
contig_000006	AUGUSTUS	intron	5259712	5262684	0.53	-	.	ID=IALI00000001248;Parent=IALM00000000619
contig_000006	AUGUSTUS	intron	5262839	5263074	0.74	-	.	ID=IALI00000001249;Parent=IALM00000000619
contig_000006	AUGUSTUS	intron	5263555	5263948	0.46	-	.	ID=IALI00000001250;Parent=IALM00000000619
contig_000006	AUGUSTUS	intron	5264257	5264425	0.61	-	.	ID=IALI00000001251;Parent=IALM00000000619
contig_000006	AUGUSTUS	start_codon	5264487	5264489	.	-	0	ID=IALS00000000619;Parent=IALM00000000619
contig_000006	AUGUSTUS	stop_codon	5259704	5259706	.	-	0	ID=IALST00000000619;Parent=IALM00000000619
contig_000006	AUGUSTUS	mRNA	5262629	5264489	0.24	-	.	ID=IALM00000000620;Parent=IAL_00554;Dbxref=InterPro:IPR021109,InterPro:IPR005312;desc=Putative peptidase (DUF1758)
contig_000006	AUGUSTUS	exon	5262629	5262838	.	-	.	ID=IALE00000001871;Parent=IALM00000000620
contig_000006	AUGUSTUS	exon	5263075	5263554	.	-	.	ID=IALE00000001872;Parent=IALM00000000620
contig_000006	AUGUSTUS	exon	5263949	5264256	.	-	.	ID=IALE00000001873;Parent=IALM00000000620
contig_000006	AUGUSTUS	exon	5264426	5264489	.	-	.	ID=IALE00000001874;Parent=IALM00000000620
contig_000006	AUGUSTUS	CDS	5262629	5262838	0.87	-	0	ID=IALC00000001871;Parent=IALM00000000620
contig_000006	AUGUSTUS	CDS	5263075	5263554	0.79	-	0	ID=IALC00000001872;Parent=IALM00000000620
contig_000006	AUGUSTUS	CDS	5263949	5264256	0.27	-	2	ID=IALC00000001873;Parent=IALM00000000620
contig_000006	AUGUSTUS	CDS	5264426	5264489	0.99	-	0	ID=IALC00000001874;Parent=IALM00000000620
contig_000006	AUGUSTUS	intron	5262839	5263074	0.84	-	.	ID=IALI00000001252;Parent=IALM00000000620
contig_000006	AUGUSTUS	intron	5263555	5263948	0.47	-	.	ID=IALI00000001253;Parent=IALM00000000620
contig_000006	AUGUSTUS	intron	5264257	5264425	0.59	-	.	ID=IALI00000001254;Parent=IALM00000000620
contig_000006	AUGUSTUS	start_codon	5264487	5264489	.	-	0	ID=IALS00000000620;Parent=IALM00000000620
contig_000006	AUGUSTUS	stop_codon	5262629	5262631	.	-	0	ID=IALST00000000620;Parent=IALM00000000620
contig_000006	AUGUSTUS	gene	5276307	5278998	.	+	.	ID=IAL_00555
contig_000006	AUGUSTUS	mRNA	5276307	5278998	0.77	+	.	ID=IALM00000000621;Parent=IAL_00555;gO_terms=GO:0000003,GO:0000122,GO:0000902,GO:0000904,GO:0000976,GO:0000977,GO:0000978,GO:0000980,GO:0000981,GO:0000987,GO:0001012,GO:0001047,GO:0001067,GO:0001158,GO:0001161,GO:0001228,GO:0001763,GO:0001764,GO:0001990,GO:0002009,GO:0002016,GO:0002237,GO:0003002,GO:0003006,GO:0003008,GO:0003013,GO:0003044,GO:0003073,GO:0003081,GO:0003674,GO:0003676,GO:0003677,GO:0003690,GO:0003700,GO:0003705,GO:0005488,GO:0005515,GO:0005575,GO:0005622,GO:0005623,GO:0005634,GO:0005654,GO:0005667,GO:0006139,GO:0006351,GO:0006355,GO:0006357,GO:0006366,GO:0006629,GO:0006644,GO:0006725,GO:0006793,GO:0006796,GO:0006807,GO:0006928,GO:0006935,GO:0006950,GO:0006970,GO:0006972,GO:0007275,GO:0007389,GO:0007399,GO:0007409,GO:0007411,GO:0007417,GO:0007420,GO:0007492,GO:0007548,GO:0007610,GO:0007623,GO:0007626,GO:0007631,GO:0008015,GO:0008134,GO:0008150,GO:0008152,GO:0008217,GO:0008406,GO:0008584,GO:0009058,GO:0009059,GO:0009605,GO:0009607,GO:0009617,GO:0009628,GO:0009636,GO:0009651,GO:0009653,GO:0009719,GO:0009725,GO:0009790,GO:0009887,GO:0009888,GO:0009889,GO:0009890,GO:0009891,GO:0009892,GO:0009893,GO:0009953,GO:0009966,GO:0009968,GO:0009987,GO:0010001,GO:0010033,GO:0010467,GO:0010468,GO:0010556,GO:0010557,GO:0010558,GO:0010604,GO:0010605,GO:0010628,GO:0010629,GO:0010646,GO:0010648,GO:0010717,GO:0010719,GO:0016043,GO:0016070,GO:0016358,GO:0016477,GO:0017015,GO:0017025,GO:0018130,GO:0019219,GO:0019222,GO:0019438,GO:0019637,GO:0019899,GO:0021536,GO:0021537,GO:0021543,GO:0021759,GO:0021761,GO:0021766,GO:0021795,GO:0021798,GO:0021871,GO:0021872,GO:0021877,GO:0021879,GO:0021885,GO:0021892,GO:0021895,GO:0021953,GO:0021983,GO:0021987,GO:0022008,GO:0022029,GO:0022414,GO:0023051,GO:0023057,GO:0030030,GO:0030154,GO:0030182,GO:0030323,GO:0030324,GO:0030334,GO:0030336,GO:0030512,GO:0030855,GO:0030878,GO:0030900,GO:0031128,GO:0031175,GO:0031323,GO:0031324,GO:0031325,GO:0031326,GO:0031327,GO:0031328,GO:0031974,GO:0031981,GO:0032496,GO:0032501,GO:0032502,GO:0032774,GO:0032784,GO:0032870,GO:0032879,GO:0032989,GO:0032990,GO:0032991,GO:0033327,GO:0033993,GO:0034243,GO:0034641,GO:0034645,GO:0034654,GO:0035239,GO:0035270,GO:0035295,GO:0035326,GO:0040011,GO:0040012,GO:0040013,GO:0042063,GO:0042221,GO:0042330,GO:0042493,GO:0042538,GO:0042752,GO:0042753,GO:0042802,GO:0042803,GO:0043170,GO:0043207,GO:0043226,GO:0043227,GO:0043229,GO:0043231,GO:0043233,GO:0043565,GO:0044212,GO:0044213,GO:0044237,GO:0044238,GO:0044249,GO:0044255,GO:0044260,GO:0044271,GO:0044320,GO:0044321,GO:0044422,GO:0044424,GO:0044428,GO:0044446,GO:0044464,GO:0045137,GO:0045165,GO:0045471,GO:0045595,GO:0045596,GO:0045892,GO:0045893,GO:0045934,GO:0045935,GO:0045944,GO:0046483,GO:0046545,GO:0046546,GO:0046660,GO:0046661,GO:0046677,GO:0046983,GO:0048286,GO:0048468,GO:0048511,GO:0048513,GO:0048518,GO:0048519,GO:0048522,GO:0048523,GO:0048568,GO:0048583,GO:0048585,GO:0048608,GO:0048646,GO:0048663,GO:0048666,GO:0048667,GO:0048699,GO:0048709,GO:0048729,GO:0048731,GO:0048732,GO:0048754,GO:0048812,GO:0048813,GO:0048856,GO:0048857,GO:0048858,GO:0048869,GO:0048870,GO:0050789,GO:0050793,GO:0050794,GO:0050886,GO:0050896,GO:0051093,GO:0051171,GO:0051172,GO:0051173,GO:0051179,GO:0051239,GO:0051241,GO:0051252,GO:0051253,GO:0051254,GO:0051270,GO:0051271,GO:0051674,GO:0051704,GO:0051707,GO:0051716,GO:0060255,GO:0060322,GO:0060425,GO:0060428,GO:0060429,GO:0060430,GO:0060441,GO:0060479,GO:0060486,GO:0060487,GO:0060510,GO:0060541,GO:0060562,GO:0061138,GO:0061140,GO:0061458,GO:0061564,GO:0065007,GO:0065008,GO:0070013,GO:0070887,GO:0071310,GO:0071495,GO:0071704,GO:0071840,GO:0080090,GO:0090092,GO:0090101,GO:0090287,GO:0090288,GO:0090304,GO:0097154,GO:0097159,GO:0097305,GO:0097485,GO:0097659,GO:0120036,GO:0120039,GO:0140110,GO:1901360,GO:1901362,GO:1901363,GO:1901576,GO:1901700,GO:1902679,GO:1902680,GO:1903506,GO:1903507,GO:1903508,GO:1903844,GO:1903845,GO:1990401,GO:1990837,GO:2000026,GO:2000112,GO:2000113,GO:2000145,GO:2000146,GO:2001141;desc=DNA binding. It is involved in the biological process described with regulation of transcription, DNA-templated
contig_000006	AUGUSTUS	exon	5276307	5276339	.	+	.	ID=IALE00000001875;Parent=IALM00000000621
contig_000006	AUGUSTUS	exon	5278600	5278998	.	+	.	ID=IALE00000001876;Parent=IALM00000000621
contig_000006	AUGUSTUS	CDS	5276307	5276339	0.77	+	0	ID=IALC00000001875;Parent=IALM00000000621
contig_000006	AUGUSTUS	CDS	5278600	5278998	1	+	0	ID=IALC00000001876;Parent=IALM00000000621
contig_000006	AUGUSTUS	intron	5276340	5278599	0.77	+	.	ID=IALI00000001255;Parent=IALM00000000621
contig_000006	AUGUSTUS	start_codon	5276307	5276309	.	+	0	ID=IALS00000000621;Parent=IALM00000000621
contig_000006	AUGUSTUS	stop_codon	5278996	5278998	.	+	0	ID=IALST00000000621;Parent=IALM00000000621
contig_000006	AUGUSTUS	gene	5331281	5345489	.	+	.	ID=IAL_00556
contig_000006	AUGUSTUS	mRNA	5331281	5345489	0.23	+	.	ID=IALM00000000622;Parent=IAL_00556
contig_000006	AUGUSTUS	exon	5331281	5331500	.	+	.	ID=IALE00000001877;Parent=IALM00000000622
contig_000006	AUGUSTUS	exon	5345215	5345489	.	+	.	ID=IALE00000001878;Parent=IALM00000000622
contig_000006	AUGUSTUS	CDS	5331281	5331500	0.71	+	0	ID=IALC00000001877;Parent=IALM00000000622
contig_000006	AUGUSTUS	CDS	5345215	5345489	0.92	+	2	ID=IALC00000001878;Parent=IALM00000000622
contig_000006	AUGUSTUS	intron	5331501	5345214	0.29	+	.	ID=IALI00000001256;Parent=IALM00000000622
contig_000006	AUGUSTUS	start_codon	5331281	5331283	.	+	0	ID=IALS00000000622;Parent=IALM00000000622
contig_000006	AUGUSTUS	stop_codon	5345487	5345489	.	+	0	ID=IALST00000000622;Parent=IALM00000000622
contig_000006	AUGUSTUS	gene	5345761	5347836	.	+	.	ID=IAL_00557
contig_000006	AUGUSTUS	mRNA	5345761	5347836	0.9	+	.	ID=IALM00000000623;Parent=IAL_00557;Dbxref=InterPro:IPR001878;gO_terms=GO:0003676,GO:0008270;desc=Zinc finger CCHC-type profile.
contig_000006	AUGUSTUS	exon	5345761	5346324	.	+	.	ID=IALE00000001879;Parent=IALM00000000623
contig_000006	AUGUSTUS	exon	5346466	5347836	.	+	.	ID=IALE00000001880;Parent=IALM00000000623
contig_000006	AUGUSTUS	CDS	5345761	5346324	0.91	+	0	ID=IALC00000001879;Parent=IALM00000000623
contig_000006	AUGUSTUS	CDS	5346466	5347836	0.92	+	0	ID=IALC00000001880;Parent=IALM00000000623
contig_000006	AUGUSTUS	intron	5346325	5346465	0.93	+	.	ID=IALI00000001257;Parent=IALM00000000623
contig_000006	AUGUSTUS	start_codon	5345761	5345763	.	+	0	ID=IALS00000000623;Parent=IALM00000000623
contig_000006	AUGUSTUS	stop_codon	5347834	5347836	.	+	0	ID=IALST00000000623;Parent=IALM00000000623
contig_000006	AUGUSTUS	gene	5362457	5362897	.	-	.	ID=IAL_00558
contig_000006	AUGUSTUS	mRNA	5362457	5362897	1	-	.	ID=IALM00000000624;Parent=IAL_00558;Dbxref=InterPro:IPR051234,InterPro:IPR011009;gO_terms=GO:0000003,GO:0000075,GO:0000077,GO:0000165,GO:0000166,GO:0000186,GO:0000187,GO:0000226,GO:0000278,GO:0000902,GO:0000904,GO:0001894,GO:0001932,GO:0001933,GO:0001934,GO:0002064,GO:0002065,GO:0002066,GO:0003006,GO:0003674,GO:0003824,GO:0004672,GO:0004674,GO:0004709,GO:0005488,GO:0005515,GO:0005524,GO:0005575,GO:0005622,GO:0005623,GO:0005737,GO:0005819,GO:0005829,GO:0005856,GO:0005874,GO:0005886,GO:0005938,GO:0006464,GO:0006468,GO:0006469,GO:0006793,GO:0006796,GO:0006807,GO:0006915,GO:0006950,GO:0006974,GO:0006996,GO:0007010,GO:0007017,GO:0007026,GO:0007049,GO:0007093,GO:0007095,GO:0007154,GO:0007165,GO:0007254,GO:0007257,GO:0007275,GO:0007276,GO:0007281,GO:0007292,GO:0007346,GO:0007399,GO:0007417,GO:0007420,GO:0007610,GO:0007631,GO:0008022,GO:0008047,GO:0008092,GO:0008144,GO:0008150,GO:0008152,GO:0008219,GO:0009410,GO:0009636,GO:0009653,GO:0009888,GO:0009892,GO:0009893,GO:0009966,GO:0009967,GO:0009968,GO:0009987,GO:0010033,GO:0010243,GO:0010389,GO:0010562,GO:0010563,GO:0010564,GO:0010604,GO:0010605,GO:0010639,GO:0010646,GO:0010647,GO:0010648,GO:0010941,GO:0010948,GO:0010972,GO:0012501,GO:0014070,GO:0015630,GO:0015631,GO:0016020,GO:0016043,GO:0016301,GO:0016310,GO:0016319,GO:0016358,GO:0016740,GO:0016772,GO:0016773,GO:0017022,GO:0017076,GO:0019207,GO:0019209,GO:0019220,GO:0019222,GO:0019538,GO:0019725,GO:0019887,GO:0019899,GO:0019900,GO:0019901,GO:0019953,GO:0022008,GO:0022402,GO:0022412,GO:0022414,GO:0023014,GO:0023051,GO:0023052,GO:0023056,GO:0023057,GO:0030030,GO:0030100,GO:0030154,GO:0030182,GO:0030234,GO:0030295,GO:0030425,GO:0030554,GO:0030707,GO:0030855,GO:0031098,GO:0031110,GO:0031111,GO:0031114,GO:0031175,GO:0031323,GO:0031324,GO:0031325,GO:0031399,GO:0031400,GO:0031401,GO:0031489,GO:0031570,GO:0031572,GO:0032147,GO:0032268,GO:0032269,GO:0032270,GO:0032501,GO:0032502,GO:0032504,GO:0032553,GO:0032555,GO:0032559,GO:0032872,GO:0032874,GO:0032879,GO:0032886,GO:0032956,GO:0032970,GO:0032989,GO:0032990,GO:0033043,GO:0033554,GO:0033673,GO:0033674,GO:0035094,GO:0035330,GO:0035332,GO:0035556,GO:0035639,GO:0036094,GO:0036211,GO:0036335,GO:0036477,GO:0040008,GO:0040020,GO:0042220,GO:0042221,GO:0042325,GO:0042326,GO:0042327,GO:0042493,GO:0042592,GO:0042981,GO:0042995,GO:0043005,GO:0043014,GO:0043051,GO:0043067,GO:0043085,GO:0043086,GO:0043167,GO:0043168,GO:0043170,GO:0043226,GO:0043228,GO:0043229,GO:0043232,GO:0043242,GO:0043244,GO:0043279,GO:0043405,GO:0043406,GO:0043407,GO:0043408,GO:0043409,GO:0043410,GO:0043412,GO:0043506,GO:0043507,GO:0043539,GO:0043549,GO:0044092,GO:0044093,GO:0044237,GO:0044238,GO:0044260,GO:0044267,GO:0044422,GO:0044424,GO:0044430,GO:0044444,GO:0044446,GO:0044463,GO:0044464,GO:0044703,GO:0044773,GO:0044774,GO:0044818,GO:0045178,GO:0045471,GO:0045786,GO:0045807,GO:0045859,GO:0045860,GO:0045926,GO:0045930,GO:0045936,GO:0045937,GO:0046328,GO:0046330,GO:0046620,GO:0046621,GO:0046677,GO:0046777,GO:0048036,GO:0048468,GO:0048471,GO:0048477,GO:0048487,GO:0048513,GO:0048518,GO:0048519,GO:0048522,GO:0048523,GO:0048583,GO:0048584,GO:0048585,GO:0048609,GO:0048638,GO:0048640,GO:0048666,GO:0048667,GO:0048699,GO:0048731,GO:0048812,GO:0048813,GO:0048856,GO:0048858,GO:0048869,GO:0048871,GO:0048872,GO:0050789,GO:0050790,GO:0050793,GO:0050794,GO:0050795,GO:0050896,GO:0051049,GO:0051050,GO:0051093,GO:0051128,GO:0051129,GO:0051130,GO:0051171,GO:0051172,GO:0051173,GO:0051174,GO:0051239,GO:0051241,GO:0051246,GO:0051247,GO:0051248,GO:0051338,GO:0051347,GO:0051348,GO:0051403,GO:0051445,GO:0051493,GO:0051494,GO:0051704,GO:0051716,GO:0051726,GO:0051783,GO:0060249,GO:0060255,GO:0060259,GO:0060322,GO:0060359,GO:0060429,GO:0060627,GO:0060631,GO:0065007,GO:0065008,GO:0065009,GO:0070050,GO:0070302,GO:0070304,GO:0070507,GO:0071704,GO:0071840,GO:0071900,GO:0071901,GO:0071902,GO:0071944,GO:0072347,GO:0080090,GO:0080134,GO:0080135,GO:0097159,GO:0097194,GO:0097305,GO:0097367,GO:0097447,GO:0097458,GO:0098772,GO:0099080,GO:0099081,GO:0099512,GO:0099513,GO:0099568,GO:0120025,GO:0120036,GO:0120038,GO:0120039,GO:0140058,GO:0140059,GO:0140096,GO:0150018,GO:0150019,GO:0150020,GO:1901265,GO:1901363,GO:1901564,GO:1901698,GO:1901700,GO:1901879,GO:1901880,GO:1901983,GO:1901985,GO:1901987,GO:1901988,GO:1901990,GO:1901991,GO:1902531,GO:1902532,GO:1902533,GO:1902749,GO:1902750,GO:1902903,GO:1902904,GO:1903047,GO:1903998,GO:2000241;desc=ATP binding. It is involved in the biological process described with protein phosphorylation
contig_000006	AUGUSTUS	exon	5362457	5362897	.	-	.	ID=IALE00000001881;Parent=IALM00000000624
contig_000006	AUGUSTUS	CDS	5362457	5362897	1	-	0	ID=IALC00000001881;Parent=IALM00000000624
contig_000006	AUGUSTUS	start_codon	5362895	5362897	.	-	0	ID=IALS00000000624;Parent=IALM00000000624
contig_000006	AUGUSTUS	stop_codon	5362457	5362459	.	-	0	ID=IALST00000000624;Parent=IALM00000000624
contig_000006	AUGUSTUS	gene	5367414	5371204	.	-	.	ID=IAL_00559
contig_000006	AUGUSTUS	mRNA	5367414	5371204	0.7	-	.	ID=IALM00000000625;Parent=IAL_00559;Dbxref=InterPro:IPR001995,InterPro:IPR008042,InterPro:IPR001969,InterPro:IPR040676,InterPro:IPR041588,InterPro:IPR021109;gO_terms=GO:0004190,GO:0006508;desc=Putative peptidase (DUF1758)
contig_000006	AUGUSTUS	exon	5367414	5367511	.	-	.	ID=IALE00000001882;Parent=IALM00000000625
contig_000006	AUGUSTUS	exon	5368393	5369058	.	-	.	ID=IALE00000001883;Parent=IALM00000000625
contig_000006	AUGUSTUS	exon	5369157	5369555	.	-	.	ID=IALE00000001884;Parent=IALM00000000625
contig_000006	AUGUSTUS	exon	5370358	5371204	.	-	.	ID=IALE00000001885;Parent=IALM00000000625
contig_000006	AUGUSTUS	CDS	5367414	5367511	0.96	-	2	ID=IALC00000001882;Parent=IALM00000000625
contig_000006	AUGUSTUS	CDS	5368393	5369058	0.78	-	2	ID=IALC00000001883;Parent=IALM00000000625
contig_000006	AUGUSTUS	CDS	5369157	5369555	0.82	-	2	ID=IALC00000001884;Parent=IALM00000000625
contig_000006	AUGUSTUS	CDS	5370358	5371204	0.91	-	0	ID=IALC00000001885;Parent=IALM00000000625
contig_000006	AUGUSTUS	intron	5367512	5368392	0.96	-	.	ID=IALI00000001258;Parent=IALM00000000625
contig_000006	AUGUSTUS	intron	5369059	5369156	0.82	-	.	ID=IALI00000001259;Parent=IALM00000000625
contig_000006	AUGUSTUS	intron	5369556	5370357	0.99	-	.	ID=IALI00000001260;Parent=IALM00000000625
contig_000006	AUGUSTUS	start_codon	5371202	5371204	.	-	0	ID=IALS00000000625;Parent=IALM00000000625
contig_000006	AUGUSTUS	stop_codon	5367414	5367416	.	-	0	ID=IALST00000000625;Parent=IALM00000000625
contig_000006	AUGUSTUS	mRNA	5367414	5371204	0.15	-	.	ID=IALM00000000626;Parent=IAL_00559;Dbxref=InterPro:IPR008042,InterPro:IPR041588,InterPro:IPR001584,InterPro:IPR021109,InterPro:IPR012337,InterPro:IPR001995,InterPro:IPR001969,InterPro:IPR043502,InterPro:IPR036397,InterPro:IPR040676;gO_terms=GO:0015074,GO:0004190,GO:0006508,GO:0003676;desc=Putative peptidase (DUF1758)
contig_000006	AUGUSTUS	exon	5367414	5368275	.	-	.	ID=IALE00000001886;Parent=IALM00000000626
contig_000006	AUGUSTUS	exon	5368386	5369058	.	-	.	ID=IALE00000001887;Parent=IALM00000000626
contig_000006	AUGUSTUS	exon	5369157	5369997	.	-	.	ID=IALE00000001888;Parent=IALM00000000626
contig_000006	AUGUSTUS	exon	5370044	5371204	.	-	.	ID=IALE00000001889;Parent=IALM00000000626
contig_000006	AUGUSTUS	CDS	5367414	5368275	0.89	-	1	ID=IALC00000001886;Parent=IALM00000000626
contig_000006	AUGUSTUS	CDS	5368386	5369058	0.68	-	2	ID=IALC00000001887;Parent=IALM00000000626
contig_000006	AUGUSTUS	CDS	5369157	5369997	0.23	-	0	ID=IALC00000001888;Parent=IALM00000000626
contig_000006	AUGUSTUS	CDS	5370044	5371204	0.38	-	0	ID=IALC00000001889;Parent=IALM00000000626
contig_000006	AUGUSTUS	intron	5368276	5368385	0.89	-	.	ID=IALI00000001261;Parent=IALM00000000626
contig_000006	AUGUSTUS	intron	5369059	5369156	0.72	-	.	ID=IALI00000001262;Parent=IALM00000000626
contig_000006	AUGUSTUS	intron	5369998	5370043	0.32	-	.	ID=IALI00000001263;Parent=IALM00000000626
contig_000006	AUGUSTUS	start_codon	5371202	5371204	.	-	0	ID=IALS00000000626;Parent=IALM00000000626
contig_000006	AUGUSTUS	stop_codon	5367414	5367416	.	-	0	ID=IALST00000000626;Parent=IALM00000000626
contig_000006	AUGUSTUS	gene	5371487	5372392	.	-	.	ID=IAL_00560
contig_000006	AUGUSTUS	mRNA	5371487	5372392	1	-	.	ID=IALM00000000627;Parent=IAL_00560;Dbxref=InterPro:IPR005312;desc=Pao retrotransposon peptidase
contig_000006	AUGUSTUS	exon	5371487	5372392	.	-	.	ID=IALE00000001890;Parent=IALM00000000627
contig_000006	AUGUSTUS	CDS	5371487	5372392	1	-	0	ID=IALC00000001890;Parent=IALM00000000627
contig_000006	AUGUSTUS	start_codon	5372390	5372392	.	-	0	ID=IALS00000000627;Parent=IALM00000000627
contig_000006	AUGUSTUS	stop_codon	5371487	5371489	.	-	0	ID=IALST00000000627;Parent=IALM00000000627
contig_000006	AUGUSTUS	gene	5384937	5388958	.	-	.	ID=IAL_00561
contig_000006	AUGUSTUS	mRNA	5384937	5388958	0.7	-	.	ID=IALM00000000628;Parent=IAL_00561;Dbxref=InterPro:IPR031934;desc=Domain of unknown function (DUF4769)
contig_000006	AUGUSTUS	exon	5384937	5385400	.	-	.	ID=IALE00000001891;Parent=IALM00000000628
contig_000006	AUGUSTUS	exon	5385593	5385752	.	-	.	ID=IALE00000001892;Parent=IALM00000000628
contig_000006	AUGUSTUS	exon	5385828	5386012	.	-	.	ID=IALE00000001893;Parent=IALM00000000628
contig_000006	AUGUSTUS	exon	5386088	5386672	.	-	.	ID=IALE00000001894;Parent=IALM00000000628
contig_000006	AUGUSTUS	exon	5388772	5388958	.	-	.	ID=IALE00000001895;Parent=IALM00000000628
contig_000006	AUGUSTUS	CDS	5384937	5385400	1	-	2	ID=IALC00000001891;Parent=IALM00000000628
contig_000006	AUGUSTUS	CDS	5385593	5385752	1	-	0	ID=IALC00000001892;Parent=IALM00000000628
contig_000006	AUGUSTUS	CDS	5385828	5386012	1	-	2	ID=IALC00000001893;Parent=IALM00000000628
contig_000006	AUGUSTUS	CDS	5386088	5386672	0.75	-	2	ID=IALC00000001894;Parent=IALM00000000628
contig_000006	AUGUSTUS	CDS	5388772	5388958	0.97	-	0	ID=IALC00000001895;Parent=IALM00000000628
contig_000006	AUGUSTUS	intron	5385401	5385592	1	-	.	ID=IALI00000001264;Parent=IALM00000000628
contig_000006	AUGUSTUS	intron	5385753	5385827	1	-	.	ID=IALI00000001265;Parent=IALM00000000628
contig_000006	AUGUSTUS	intron	5386013	5386087	1	-	.	ID=IALI00000001266;Parent=IALM00000000628
contig_000006	AUGUSTUS	intron	5386673	5388771	0.71	-	.	ID=IALI00000001267;Parent=IALM00000000628
contig_000006	AUGUSTUS	start_codon	5388956	5388958	.	-	0	ID=IALS00000000628;Parent=IALM00000000628
contig_000006	AUGUSTUS	stop_codon	5384937	5384939	.	-	0	ID=IALST00000000628;Parent=IALM00000000628
contig_000006	AUGUSTUS	gene	5410708	5410962	.	-	.	ID=IAL_00562
contig_000006	AUGUSTUS	mRNA	5410708	5410962	1	-	.	ID=IALM00000000629;Parent=IAL_00562
contig_000006	AUGUSTUS	exon	5410708	5410962	.	-	.	ID=IALE00000001896;Parent=IALM00000000629
contig_000006	AUGUSTUS	CDS	5410708	5410962	1	-	0	ID=IALC00000001896;Parent=IALM00000000629
contig_000006	AUGUSTUS	start_codon	5410960	5410962	.	-	0	ID=IALS00000000629;Parent=IALM00000000629
contig_000006	AUGUSTUS	stop_codon	5410708	5410710	.	-	0	ID=IALST00000000629;Parent=IALM00000000629
contig_000006	AUGUSTUS	gene	5431290	5431508	.	+	.	ID=IAL_00563
contig_000006	AUGUSTUS	mRNA	5431290	5431508	0.55	+	.	ID=IALM00000000630;Parent=IAL_00563
contig_000006	AUGUSTUS	exon	5431290	5431508	.	+	.	ID=IALE00000001897;Parent=IALM00000000630
contig_000006	AUGUSTUS	CDS	5431290	5431508	0.55	+	0	ID=IALC00000001897;Parent=IALM00000000630
contig_000006	AUGUSTUS	start_codon	5431290	5431292	.	+	0	ID=IALS00000000630;Parent=IALM00000000630
contig_000006	AUGUSTUS	stop_codon	5431506	5431508	.	+	0	ID=IALST00000000630;Parent=IALM00000000630
contig_000006	AUGUSTUS	gene	5524509	5525345	.	-	.	ID=IAL_00564
contig_000006	AUGUSTUS	mRNA	5524509	5525345	0.57	-	.	ID=IALM00000000631;Parent=IAL_00564;Dbxref=InterPro:IPR040676,InterPro:IPR036397;gO_terms=GO:0003676;desc=nucleic acid binding
contig_000006	AUGUSTUS	exon	5524509	5524982	.	-	.	ID=IALE00000001898;Parent=IALM00000000631
contig_000006	AUGUSTUS	exon	5525214	5525345	.	-	.	ID=IALE00000001899;Parent=IALM00000000631
contig_000006	AUGUSTUS	CDS	5524509	5524982	0.57	-	0	ID=IALC00000001898;Parent=IALM00000000631
contig_000006	AUGUSTUS	CDS	5525214	5525345	0.57	-	0	ID=IALC00000001899;Parent=IALM00000000631
contig_000006	AUGUSTUS	intron	5524983	5525213	0.57	-	.	ID=IALI00000001268;Parent=IALM00000000631
contig_000006	AUGUSTUS	start_codon	5525343	5525345	.	-	0	ID=IALS00000000631;Parent=IALM00000000631
contig_000006	AUGUSTUS	stop_codon	5524509	5524511	.	-	0	ID=IALST00000000631;Parent=IALM00000000631
contig_000006	AUGUSTUS	gene	5525774	5527308	.	-	.	ID=IAL_00565
contig_000006	AUGUSTUS	mRNA	5525774	5527308	0.46	-	.	ID=IALM00000000632;Parent=IAL_00565;Dbxref=InterPro:IPR043502,InterPro:IPR008042;desc=nucleic acid binding. It is involved in the biological process described with proteolysis
contig_000006	AUGUSTUS	exon	5525774	5526066	.	-	.	ID=IALE00000001900;Parent=IALM00000000632
contig_000006	AUGUSTUS	exon	5526210	5527308	.	-	.	ID=IALE00000001901;Parent=IALM00000000632
contig_000006	AUGUSTUS	CDS	5525774	5526066	0.47	-	2	ID=IALC00000001900;Parent=IALM00000000632
contig_000006	AUGUSTUS	CDS	5526210	5527308	0.93	-	0	ID=IALC00000001901;Parent=IALM00000000632
contig_000006	AUGUSTUS	intron	5526067	5526209	0.52	-	.	ID=IALI00000001269;Parent=IALM00000000632
contig_000006	AUGUSTUS	start_codon	5527306	5527308	.	-	0	ID=IALS00000000632;Parent=IALM00000000632
contig_000006	AUGUSTUS	stop_codon	5525774	5525776	.	-	0	ID=IALST00000000632;Parent=IALM00000000632
contig_000006	AUGUSTUS	gene	5541961	5542496	.	+	.	ID=IAL_00566
contig_000006	AUGUSTUS	mRNA	5541961	5542496	1	+	.	ID=IALM00000000633;Parent=IAL_00566;Dbxref=InterPro:IPR008218,InterPro:IPR005772,InterPro:IPR036906;gO_terms=GO:0000041,GO:0000221,GO:0003674,GO:0003824,GO:0005215,GO:0005575,GO:0005622,GO:0005623,GO:0005737,GO:0005773,GO:0005774,GO:0005829,GO:0005886,GO:0006810,GO:0006811,GO:0006812,GO:0006826,GO:0007154,GO:0007165,GO:0007166,GO:0007167,GO:0007169,GO:0008104,GO:0008150,GO:0008286,GO:0008324,GO:0009719,GO:0009725,GO:0009987,GO:0010033,GO:0010243,GO:0015031,GO:0015075,GO:0015077,GO:0015078,GO:0015318,GO:0015399,GO:0015405,GO:0015672,GO:0015682,GO:0015833,GO:0015988,GO:0015991,GO:0016020,GO:0016462,GO:0016469,GO:0016471,GO:0016787,GO:0016817,GO:0016818,GO:0016887,GO:0017111,GO:0022804,GO:0022853,GO:0022857,GO:0022890,GO:0023052,GO:0030001,GO:0031090,GO:0032868,GO:0032869,GO:0032870,GO:0032991,GO:0033036,GO:0033176,GO:0033178,GO:0033180,GO:0033181,GO:0033572,GO:0034220,GO:0042221,GO:0042623,GO:0042624,GO:0042625,GO:0042626,GO:0042886,GO:0043226,GO:0043227,GO:0043229,GO:0043231,GO:0043434,GO:0043492,GO:0044422,GO:0044424,GO:0044425,GO:0044437,GO:0044444,GO:0044446,GO:0044459,GO:0044464,GO:0045184,GO:0050789,GO:0050794,GO:0050896,GO:0051179,GO:0051234,GO:0051716,GO:0055085,GO:0065007,GO:0070887,GO:0071310,GO:0071375,GO:0071417,GO:0071495,GO:0071702,GO:0071705,GO:0071944,GO:0072512,GO:0090662,GO:0098588,GO:0098655,GO:0098660,GO:0098662,GO:0098796,GO:0098797,GO:0098805,GO:0099131,GO:0099132,GO:1901652,GO:1901653,GO:1901698,GO:1901699,GO:1901700,GO:1901701,GO:1902600-GO:0034220,GO:0046961,GO:1902600;desc=Subunit of the peripheral V1 complex of vacuolar ATPase essential for assembly or catalytic function. V-ATPase is responsible for acidifying a variety of intracellular compartments in eukaryotic cells
contig_000006	AUGUSTUS	exon	5541961	5542014	.	+	.	ID=IALE00000001902;Parent=IALM00000000633
contig_000006	AUGUSTUS	exon	5542063	5542144	.	+	.	ID=IALE00000001903;Parent=IALM00000000633
contig_000006	AUGUSTUS	exon	5542203	5542408	.	+	.	ID=IALE00000001904;Parent=IALM00000000633
contig_000006	AUGUSTUS	exon	5542464	5542496	.	+	.	ID=IALE00000001905;Parent=IALM00000000633
contig_000006	AUGUSTUS	CDS	5541961	5542014	1	+	0	ID=IALC00000001902;Parent=IALM00000000633
contig_000006	AUGUSTUS	CDS	5542063	5542144	1	+	0	ID=IALC00000001903;Parent=IALM00000000633
contig_000006	AUGUSTUS	CDS	5542203	5542408	1	+	2	ID=IALC00000001904;Parent=IALM00000000633
contig_000006	AUGUSTUS	CDS	5542464	5542496	1	+	0	ID=IALC00000001905;Parent=IALM00000000633
contig_000006	AUGUSTUS	intron	5542015	5542062	1	+	.	ID=IALI00000001270;Parent=IALM00000000633
contig_000006	AUGUSTUS	intron	5542145	5542202	1	+	.	ID=IALI00000001271;Parent=IALM00000000633
contig_000006	AUGUSTUS	intron	5542409	5542463	1	+	.	ID=IALI00000001272;Parent=IALM00000000633
contig_000006	AUGUSTUS	start_codon	5541961	5541963	.	+	0	ID=IALS00000000633;Parent=IALM00000000633
contig_000006	AUGUSTUS	stop_codon	5542494	5542496	.	+	0	ID=IALST00000000633;Parent=IALM00000000633
contig_000006	AUGUSTUS	gene	5594399	5594788	.	+	.	ID=IAL_00567
contig_000006	AUGUSTUS	mRNA	5594399	5594788	1	+	.	ID=IALM00000000634;Parent=IAL_00567;Dbxref=InterPro:IPR055510;gO_terms=GO:0000278,GO:0003674,GO:0003676,GO:0003723,GO:0003746,GO:0003824,GO:0003924,GO:0005488,GO:0005575,GO:0005622,GO:0005623,GO:0005737,GO:0005739,GO:0005740,GO:0005743,GO:0005759,GO:0006412,GO:0006414,GO:0006518,GO:0006807,GO:0006996,GO:0007030,GO:0007049,GO:0008135,GO:0008150,GO:0008152,GO:0008283,GO:0009058,GO:0009059,GO:0009295,GO:0009636,GO:0009987,GO:0010033,GO:0010256,GO:0010467,GO:0016020,GO:0016043,GO:0016462,GO:0016787,GO:0016817,GO:0016818,GO:0017111,GO:0019538,GO:0019866,GO:0031090,GO:0031966,GO:0031967,GO:0031974,GO:0031975,GO:0034641,GO:0034645,GO:0042221,GO:0042493,GO:0042645,GO:0043043,GO:0043170,GO:0043209,GO:0043226,GO:0043227,GO:0043228,GO:0043229,GO:0043231,GO:0043232,GO:0043233,GO:0043603,GO:0043604,GO:0044237,GO:0044238,GO:0044249,GO:0044260,GO:0044267,GO:0044271,GO:0044422,GO:0044424,GO:0044429,GO:0044444,GO:0044446,GO:0044464,GO:0045471,GO:0046677,GO:0050896,GO:0070013,GO:0071704,GO:0071840,GO:0097159,GO:0097305,GO:1901363,GO:1901564,GO:1901566,GO:1901576,GO:1901700;desc=This protein promotes the GTP-dependent binding of aminoacyl-tRNA to the A-site of ribosomes during protein biosynthesis
contig_000006	AUGUSTUS	exon	5594399	5594788	.	+	.	ID=IALE00000001906;Parent=IALM00000000634
contig_000006	AUGUSTUS	CDS	5594399	5594788	1	+	0	ID=IALC00000001906;Parent=IALM00000000634
contig_000006	AUGUSTUS	start_codon	5594399	5594401	.	+	0	ID=IALS00000000634;Parent=IALM00000000634
contig_000006	AUGUSTUS	stop_codon	5594786	5594788	.	+	0	ID=IALST00000000634;Parent=IALM00000000634
contig_000006	AUGUSTUS	gene	5594902	5598399	.	+	.	ID=IAL_00568
contig_000006	AUGUSTUS	mRNA	5594902	5598399	0.87	+	.	ID=IALM00000000635;Parent=IAL_00568;Dbxref=InterPro:IPR012337,InterPro:IPR041577,InterPro:IPR021109,InterPro:IPR000477,InterPro:IPR050951,InterPro:IPR043128,InterPro:IPR001584,InterPro:IPR043502,InterPro:IPR041588,InterPro:IPR036397;gO_terms=GO:0015074,GO:0003676;desc=K02A2.6-like
contig_000006	AUGUSTUS	exon	5594902	5598399	.	+	.	ID=IALE00000001907;Parent=IALM00000000635
contig_000006	AUGUSTUS	CDS	5594902	5598399	0.87	+	0	ID=IALC00000001907;Parent=IALM00000000635
contig_000006	AUGUSTUS	start_codon	5594902	5594904	.	+	0	ID=IALS00000000635;Parent=IALM00000000635
contig_000006	AUGUSTUS	stop_codon	5598397	5598399	.	+	0	ID=IALST00000000635;Parent=IALM00000000635
contig_000006	AUGUSTUS	mRNA	5594902	5598399	0.28	+	.	ID=IALM00000000636;Parent=IAL_00568;Dbxref=InterPro:IPR021109,InterPro:IPR050951;desc=K02A2.6-like
contig_000006	AUGUSTUS	exon	5594902	5595750	.	+	.	ID=IALE00000001908;Parent=IALM00000000636
contig_000006	AUGUSTUS	exon	5597809	5598399	.	+	.	ID=IALE00000001909;Parent=IALM00000000636
contig_000006	AUGUSTUS	CDS	5594902	5595750	0.28	+	0	ID=IALC00000001908;Parent=IALM00000000636
contig_000006	AUGUSTUS	CDS	5597809	5598399	0.65	+	0	ID=IALC00000001909;Parent=IALM00000000636
contig_000006	AUGUSTUS	intron	5595751	5597808	0.4	+	.	ID=IALI00000001273;Parent=IALM00000000636
contig_000006	AUGUSTUS	start_codon	5594902	5594904	.	+	0	ID=IALS00000000636;Parent=IALM00000000636
contig_000006	AUGUSTUS	stop_codon	5598397	5598399	.	+	0	ID=IALST00000000636;Parent=IALM00000000636
contig_000006	AUGUSTUS	gene	5600374	5605317	.	-	.	ID=IAL_00569
contig_000006	AUGUSTUS	mRNA	5600374	5605317	0.59	-	.	ID=IALM00000000637;Parent=IAL_00569;Dbxref=InterPro:IPR048584,InterPro:IPR000851,InterPro:IPR014721,InterPro:IPR018192,InterPro:IPR013810,InterPro:IPR020568,InterPro:IPR005324;gO_terms=GO:0000313,GO:0000314,GO:0003674,GO:0003735,GO:0005198,GO:0005575,GO:0005622,GO:0005623,GO:0005737,GO:0005739,GO:0005740,GO:0005743,GO:0005759,GO:0005761,GO:0005763,GO:0005840,GO:0006412,GO:0006414,GO:0006415,GO:0006518,GO:0006807,GO:0008150,GO:0008152,GO:0009058,GO:0009059,GO:0009987,GO:0010467,GO:0015935,GO:0016020,GO:0016043,GO:0019538,GO:0019866,GO:0022411,GO:0031090,GO:0031966,GO:0031967,GO:0031974,GO:0031975,GO:0032543,GO:0032984,GO:0032991,GO:0034641,GO:0034645,GO:0043043,GO:0043170,GO:0043226,GO:0043227,GO:0043228,GO:0043229,GO:0043231,GO:0043232,GO:0043233,GO:0043603,GO:0043604,GO:0043624,GO:0043933,GO:0044237,GO:0044238,GO:0044249,GO:0044260,GO:0044267,GO:0044271,GO:0044391,GO:0044422,GO:0044424,GO:0044429,GO:0044444,GO:0044446,GO:0044464,GO:0070013,GO:0070125,GO:0070126,GO:0071704,GO:0071840,GO:0098798,GO:0140053,GO:1901564,GO:1901566,GO:1901576,GO:1990904-GO:0003723;desc=Belongs to the universal ribosomal protein uS5 family
contig_000006	AUGUSTUS	exon	5600374	5601482	.	-	.	ID=IALE00000001910;Parent=IALM00000000637
contig_000006	AUGUSTUS	exon	5605272	5605317	.	-	.	ID=IALE00000001911;Parent=IALM00000000637
contig_000006	AUGUSTUS	CDS	5600374	5601482	1	-	2	ID=IALC00000001910;Parent=IALM00000000637
contig_000006	AUGUSTUS	CDS	5605272	5605317	0.59	-	0	ID=IALC00000001911;Parent=IALM00000000637
contig_000006	AUGUSTUS	intron	5601483	5605271	0.59	-	.	ID=IALI00000001274;Parent=IALM00000000637
contig_000006	AUGUSTUS	start_codon	5605315	5605317	.	-	0	ID=IALS00000000637;Parent=IALM00000000637
contig_000006	AUGUSTUS	stop_codon	5600374	5600376	.	-	0	ID=IALST00000000637;Parent=IALM00000000637
contig_000006	AUGUSTUS	gene	5605467	5606303	.	-	.	ID=IAL_00570
contig_000006	AUGUSTUS	mRNA	5605467	5606303	1	-	.	ID=IALM00000000638;Parent=IAL_00570;Dbxref=InterPro:IPR035953
contig_000006	AUGUSTUS	exon	5605467	5606303	.	-	.	ID=IALE00000001912;Parent=IALM00000000638
contig_000006	AUGUSTUS	CDS	5605467	5606303	1	-	0	ID=IALC00000001912;Parent=IALM00000000638
contig_000006	AUGUSTUS	start_codon	5606301	5606303	.	-	0	ID=IALS00000000638;Parent=IALM00000000638
contig_000006	AUGUSTUS	stop_codon	5605467	5605469	.	-	0	ID=IALST00000000638;Parent=IALM00000000638
contig_000006	AUGUSTUS	gene	5609487	5611944	.	+	.	ID=IAL_00571
contig_000006	AUGUSTUS	mRNA	5609487	5611944	0.67	+	.	ID=IALM00000000639;Parent=IAL_00571;Dbxref=InterPro:IPR007889,InterPro:IPR050863,InterPro:IPR009057,InterPro:IPR006600,InterPro:IPR004875;gO_terms=GO:0003677,GO:0003676;desc=DNA binding
contig_000006	AUGUSTUS	exon	5609487	5610581	.	+	.	ID=IALE00000001913;Parent=IALM00000000639
contig_000006	AUGUSTUS	exon	5610645	5610965	.	+	.	ID=IALE00000001914;Parent=IALM00000000639
contig_000006	AUGUSTUS	exon	5611561	5611944	.	+	.	ID=IALE00000001915;Parent=IALM00000000639
contig_000006	AUGUSTUS	CDS	5609487	5610581	1	+	0	ID=IALC00000001913;Parent=IALM00000000639
contig_000006	AUGUSTUS	CDS	5610645	5610965	0.71	+	0	ID=IALC00000001914;Parent=IALM00000000639
contig_000006	AUGUSTUS	CDS	5611561	5611944	1	+	0	ID=IALC00000001915;Parent=IALM00000000639
contig_000006	AUGUSTUS	intron	5610582	5610644	1	+	.	ID=IALI00000001275;Parent=IALM00000000639
contig_000006	AUGUSTUS	intron	5610966	5611560	0.67	+	.	ID=IALI00000001276;Parent=IALM00000000639
contig_000006	AUGUSTUS	start_codon	5609487	5609489	.	+	0	ID=IALS00000000639;Parent=IALM00000000639
contig_000006	AUGUSTUS	stop_codon	5611942	5611944	.	+	0	ID=IALST00000000639;Parent=IALM00000000639
contig_000006	AUGUSTUS	gene	5620420	5621916	.	-	.	ID=IAL_00572
contig_000006	AUGUSTUS	mRNA	5620420	5621916	0.28	-	.	ID=IALM00000000640;Parent=IAL_00572
contig_000006	AUGUSTUS	exon	5620420	5620660	.	-	.	ID=IALE00000001916;Parent=IALM00000000640
contig_000006	AUGUSTUS	exon	5621783	5621916	.	-	.	ID=IALE00000001917;Parent=IALM00000000640
contig_000006	AUGUSTUS	CDS	5620420	5620660	0.31	-	1	ID=IALC00000001916;Parent=IALM00000000640
contig_000006	AUGUSTUS	CDS	5621783	5621916	0.58	-	0	ID=IALC00000001917;Parent=IALM00000000640
contig_000006	AUGUSTUS	intron	5620661	5621782	0.56	-	.	ID=IALI00000001277;Parent=IALM00000000640
contig_000006	AUGUSTUS	start_codon	5621914	5621916	.	-	0	ID=IALS00000000640;Parent=IALM00000000640
contig_000006	AUGUSTUS	stop_codon	5620420	5620422	.	-	0	ID=IALST00000000640;Parent=IALM00000000640
contig_000006	AUGUSTUS	gene	5621601	5627739	.	+	.	ID=IAL_00573
contig_000006	AUGUSTUS	mRNA	5621601	5627739	0.64	+	.	ID=IALM00000000641;Parent=IAL_00573;Dbxref=InterPro:IPR045249,InterPro:IPR027806;desc=Plant transposon protein
contig_000006	AUGUSTUS	exon	5621601	5621702	.	+	.	ID=IALE00000001918;Parent=IALM00000000641
contig_000006	AUGUSTUS	exon	5626223	5626626	.	+	.	ID=IALE00000001919;Parent=IALM00000000641
contig_000006	AUGUSTUS	exon	5626750	5627285	.	+	.	ID=IALE00000001920;Parent=IALM00000000641
contig_000006	AUGUSTUS	exon	5627657	5627739	.	+	.	ID=IALE00000001921;Parent=IALM00000000641
contig_000006	AUGUSTUS	CDS	5621601	5621702	0.68	+	0	ID=IALC00000001918;Parent=IALM00000000641
contig_000006	AUGUSTUS	CDS	5626223	5626626	0.83	+	0	ID=IALC00000001919;Parent=IALM00000000641
contig_000006	AUGUSTUS	CDS	5626750	5627285	1	+	1	ID=IALC00000001920;Parent=IALM00000000641
contig_000006	AUGUSTUS	CDS	5627657	5627739	1	+	2	ID=IALC00000001921;Parent=IALM00000000641
contig_000006	AUGUSTUS	intron	5621703	5626222	0.68	+	.	ID=IALI00000001278;Parent=IALM00000000641
contig_000006	AUGUSTUS	intron	5626627	5626749	0.89	+	.	ID=IALI00000001279;Parent=IALM00000000641
contig_000006	AUGUSTUS	intron	5627286	5627656	1	+	.	ID=IALI00000001280;Parent=IALM00000000641
contig_000006	AUGUSTUS	start_codon	5621601	5621603	.	+	0	ID=IALS00000000641;Parent=IALM00000000641
contig_000006	AUGUSTUS	stop_codon	5627737	5627739	.	+	0	ID=IALST00000000641;Parent=IALM00000000641
contig_000006	AUGUSTUS	mRNA	5626295	5627739	0.66	+	.	ID=IALM00000000642;Parent=IAL_00573;Dbxref=InterPro:IPR045249,InterPro:IPR027806;desc=Plant transposon protein
contig_000006	AUGUSTUS	exon	5626295	5626626	.	+	.	ID=IALE00000001922;Parent=IALM00000000642
contig_000006	AUGUSTUS	exon	5626750	5627285	.	+	.	ID=IALE00000001923;Parent=IALM00000000642
contig_000006	AUGUSTUS	exon	5627657	5627739	.	+	.	ID=IALE00000001924;Parent=IALM00000000642
contig_000006	AUGUSTUS	CDS	5626295	5626626	0.66	+	0	ID=IALC00000001922;Parent=IALM00000000642
contig_000006	AUGUSTUS	CDS	5626750	5627285	1	+	1	ID=IALC00000001923;Parent=IALM00000000642
contig_000006	AUGUSTUS	CDS	5627657	5627739	0.99	+	2	ID=IALC00000001924;Parent=IALM00000000642
contig_000006	AUGUSTUS	intron	5626627	5626749	0.79	+	.	ID=IALI00000001281;Parent=IALM00000000642
contig_000006	AUGUSTUS	intron	5627286	5627656	0.99	+	.	ID=IALI00000001282;Parent=IALM00000000642
contig_000006	AUGUSTUS	start_codon	5626295	5626297	.	+	0	ID=IALS00000000642;Parent=IALM00000000642
contig_000006	AUGUSTUS	stop_codon	5627737	5627739	.	+	0	ID=IALST00000000642;Parent=IALM00000000642
contig_000006	AUGUSTUS	gene	5627948	5628367	.	-	.	ID=IAL_00574
contig_000006	AUGUSTUS	mRNA	5627948	5628367	0.99	-	.	ID=IALM00000000643;Parent=IAL_00574;Dbxref=InterPro:IPR026095,InterPro:IPR044822
contig_000006	AUGUSTUS	exon	5627948	5628083	.	-	.	ID=IALE00000001925;Parent=IALM00000000643
contig_000006	AUGUSTUS	exon	5628153	5628367	.	-	.	ID=IALE00000001926;Parent=IALM00000000643
contig_000006	AUGUSTUS	CDS	5627948	5628083	0.99	-	1	ID=IALC00000001925;Parent=IALM00000000643
contig_000006	AUGUSTUS	CDS	5628153	5628367	1	-	0	ID=IALC00000001926;Parent=IALM00000000643
contig_000006	AUGUSTUS	intron	5628084	5628152	1	-	.	ID=IALI00000001283;Parent=IALM00000000643
contig_000006	AUGUSTUS	start_codon	5628365	5628367	.	-	0	ID=IALS00000000643;Parent=IALM00000000643
contig_000006	AUGUSTUS	stop_codon	5627948	5627950	.	-	0	ID=IALST00000000643;Parent=IALM00000000643
contig_000006	AUGUSTUS	gene	5633511	5635444	.	-	.	ID=IAL_00575
contig_000006	AUGUSTUS	mRNA	5633511	5635444	0.75	-	.	ID=IALM00000000644;Parent=IAL_00575;Dbxref=InterPro:IPR029526;desc=Si ch211-173p18.3
contig_000006	AUGUSTUS	exon	5633511	5634810	.	-	.	ID=IALE00000001927;Parent=IALM00000000644
contig_000006	AUGUSTUS	exon	5635275	5635444	.	-	.	ID=IALE00000001928;Parent=IALM00000000644
contig_000006	AUGUSTUS	CDS	5633511	5634810	1	-	1	ID=IALC00000001927;Parent=IALM00000000644
contig_000006	AUGUSTUS	CDS	5635275	5635444	0.75	-	0	ID=IALC00000001928;Parent=IALM00000000644
contig_000006	AUGUSTUS	intron	5634811	5635274	0.75	-	.	ID=IALI00000001284;Parent=IALM00000000644
contig_000006	AUGUSTUS	start_codon	5635442	5635444	.	-	0	ID=IALS00000000644;Parent=IALM00000000644
contig_000006	AUGUSTUS	stop_codon	5633511	5633513	.	-	0	ID=IALST00000000644;Parent=IALM00000000644
contig_000006	AUGUSTUS	gene	5641876	5646986	.	+	.	ID=IAL_00576
contig_000006	AUGUSTUS	mRNA	5641876	5646986	0.19	+	.	ID=IALM00000000645;Parent=IAL_00576;Dbxref=InterPro:IPR021109,InterPro:IPR005312,InterPro:IPR008042,InterPro:IPR043502;desc=Pao retrotransposon peptidase
contig_000006	AUGUSTUS	exon	5641876	5642128	.	+	.	ID=IALE00000001929;Parent=IALM00000000645
contig_000006	AUGUSTUS	exon	5642382	5645139	.	+	.	ID=IALE00000001930;Parent=IALM00000000645
contig_000006	AUGUSTUS	exon	5645767	5646205	.	+	.	ID=IALE00000001931;Parent=IALM00000000645
contig_000006	AUGUSTUS	exon	5646963	5646986	.	+	.	ID=IALE00000001932;Parent=IALM00000000645
contig_000006	AUGUSTUS	CDS	5641876	5642128	0.4	+	0	ID=IALC00000001929;Parent=IALM00000000645
contig_000006	AUGUSTUS	CDS	5642382	5645139	0.21	+	2	ID=IALC00000001930;Parent=IALM00000000645
contig_000006	AUGUSTUS	CDS	5645767	5646205	0.71	+	1	ID=IALC00000001931;Parent=IALM00000000645
contig_000006	AUGUSTUS	CDS	5646963	5646986	0.92	+	0	ID=IALC00000001932;Parent=IALM00000000645
contig_000006	AUGUSTUS	intron	5642129	5642381	0.39	+	.	ID=IALI00000001285;Parent=IALM00000000645
contig_000006	AUGUSTUS	intron	5645140	5645766	0.48	+	.	ID=IALI00000001286;Parent=IALM00000000645
contig_000006	AUGUSTUS	intron	5646206	5646962	0.91	+	.	ID=IALI00000001287;Parent=IALM00000000645
contig_000006	AUGUSTUS	start_codon	5641876	5641878	.	+	0	ID=IALS00000000645;Parent=IALM00000000645
contig_000006	AUGUSTUS	stop_codon	5646984	5646986	.	+	0	ID=IALST00000000645;Parent=IALM00000000645
contig_000006	AUGUSTUS	mRNA	5641876	5646986	0.11	+	.	ID=IALM00000000646;Parent=IAL_00576;Dbxref=InterPro:IPR005312,InterPro:IPR021109,InterPro:IPR008042;desc=nucleic acid binding
contig_000006	AUGUSTUS	exon	5641876	5642128	.	+	.	ID=IALE00000001933;Parent=IALM00000000646
contig_000006	AUGUSTUS	exon	5642382	5643710	.	+	.	ID=IALE00000001934;Parent=IALM00000000646
contig_000006	AUGUSTUS	exon	5643777	5643961	.	+	.	ID=IALE00000001935;Parent=IALM00000000646
contig_000006	AUGUSTUS	exon	5644475	5645139	.	+	.	ID=IALE00000001936;Parent=IALM00000000646
contig_000006	AUGUSTUS	exon	5645767	5646205	.	+	.	ID=IALE00000001937;Parent=IALM00000000646
contig_000006	AUGUSTUS	exon	5646963	5646986	.	+	.	ID=IALE00000001938;Parent=IALM00000000646
contig_000006	AUGUSTUS	CDS	5641876	5642128	0.47	+	0	ID=IALC00000001933;Parent=IALM00000000646
contig_000006	AUGUSTUS	CDS	5642382	5643710	0.35	+	2	ID=IALC00000001934;Parent=IALM00000000646
contig_000006	AUGUSTUS	CDS	5643777	5643961	0.57	+	2	ID=IALC00000001935;Parent=IALM00000000646
contig_000006	AUGUSTUS	CDS	5644475	5645139	0.49	+	0	ID=IALC00000001936;Parent=IALM00000000646
contig_000006	AUGUSTUS	CDS	5645767	5646205	0.73	+	1	ID=IALC00000001937;Parent=IALM00000000646
contig_000006	AUGUSTUS	CDS	5646963	5646986	0.94	+	0	ID=IALC00000001938;Parent=IALM00000000646
contig_000006	AUGUSTUS	intron	5642129	5642381	0.47	+	.	ID=IALI00000001288;Parent=IALM00000000646
contig_000006	AUGUSTUS	intron	5643711	5643776	0.67	+	.	ID=IALI00000001289;Parent=IALM00000000646
contig_000006	AUGUSTUS	intron	5643962	5644474	0.88	+	.	ID=IALI00000001290;Parent=IALM00000000646
contig_000006	AUGUSTUS	intron	5645140	5645766	0.55	+	.	ID=IALI00000001291;Parent=IALM00000000646
contig_000006	AUGUSTUS	intron	5646206	5646962	0.92	+	.	ID=IALI00000001292;Parent=IALM00000000646
contig_000006	AUGUSTUS	start_codon	5641876	5641878	.	+	0	ID=IALS00000000646;Parent=IALM00000000646
contig_000006	AUGUSTUS	stop_codon	5646984	5646986	.	+	0	ID=IALST00000000646;Parent=IALM00000000646
contig_000006	AUGUSTUS	gene	5679685	5679894	.	-	.	ID=IAL_00577
contig_000006	AUGUSTUS	mRNA	5679685	5679894	0.63	-	.	ID=IALM00000000647;Parent=IAL_00577;Dbxref=InterPro:IPR036397;gO_terms=GO:0002682,GO:0002683,GO:0002761,GO:0002762,GO:0003674,GO:0003824,GO:0005488,GO:0005575,GO:0005622,GO:0005623,GO:0005737,GO:0005794,GO:0005829,GO:0005975,GO:0006066,GO:0006082,GO:0006629,GO:0006644,GO:0006650,GO:0006661,GO:0006793,GO:0006796,GO:0006797,GO:0006798,GO:0006873,GO:0006874,GO:0006875,GO:0007154,GO:0007165,GO:0008150,GO:0008152,GO:0008289,GO:0008610,GO:0008654,GO:0009056,GO:0009058,GO:0009966,GO:0009987,GO:0010646,GO:0012505,GO:0016311,GO:0016312,GO:0016316,GO:0016787,GO:0016788,GO:0016791,GO:0017161,GO:0019637,GO:0019725,GO:0019751,GO:0023051,GO:0023052,GO:0030003,GO:0030258,GO:0032386,GO:0032879,GO:0034103,GO:0034593,GO:0034594,GO:0034596,GO:0036092,GO:0042578,GO:0042592,GO:0043226,GO:0043227,GO:0043229,GO:0043231,GO:0043436,GO:0043647,GO:0044237,GO:0044238,GO:0044248,GO:0044249,GO:0044255,GO:0044262,GO:0044281,GO:0044282,GO:0044424,GO:0044444,GO:0044464,GO:0045017,GO:0045595,GO:0045596,GO:0045637,GO:0045638,GO:0045670,GO:0045671,GO:0046030,GO:0046164,GO:0046174,GO:0046434,GO:0046474,GO:0046486,GO:0046488,GO:0046822,GO:0046838,GO:0046839,GO:0046850,GO:0046855,GO:0046856,GO:0048519,GO:0048523,GO:0048583,GO:0048878,GO:0050789,GO:0050793,GO:0050794,GO:0050801,GO:0050896,GO:0051049,GO:0051093,GO:0051239,GO:0051241,GO:0051716,GO:0051896,GO:0052745,GO:0052828,GO:0052866,GO:0055065,GO:0055074,GO:0055080,GO:0055082,GO:0060341,GO:0065007,GO:0065008,GO:0071545,GO:0071704,GO:0072503,GO:0072507,GO:0090407,GO:0098771,GO:0106017,GO:1901575,GO:1901576,GO:1901615,GO:1901616,GO:1902105,GO:1902106,GO:1902531,GO:1903706,GO:1903707,GO:2000026;em_PFAMs=PH-GO:0003676
contig_000006	AUGUSTUS	exon	5679685	5679894	.	-	.	ID=IALE00000001939;Parent=IALM00000000647
contig_000006	AUGUSTUS	CDS	5679685	5679894	0.63	-	0	ID=IALC00000001939;Parent=IALM00000000647
contig_000006	AUGUSTUS	start_codon	5679892	5679894	.	-	0	ID=IALS00000000647;Parent=IALM00000000647
contig_000006	AUGUSTUS	stop_codon	5679685	5679687	.	-	0	ID=IALST00000000647;Parent=IALM00000000647
contig_000006	AUGUSTUS	gene	5716438	5740600	.	+	.	ID=IAL_00578
contig_000006	AUGUSTUS	mRNA	5716438	5740600	0.39	+	.	ID=IALM00000000648;Parent=IAL_00578;Dbxref=InterPro:IPR012340,InterPro:IPR012308,InterPro:IPR012310,InterPro:IPR000977,InterPro:IPR036599,InterPro:IPR050191,InterPro:IPR016059;gO_terms=GO:0000278,GO:0000302,GO:0000726,GO:0003674,GO:0003676,GO:0003677,GO:0003824,GO:0003909,GO:0003910,GO:0005488,GO:0005575,GO:0005622,GO:0005623,GO:0005634,GO:0005654,GO:0005737,GO:0005739,GO:0006139,GO:0006259,GO:0006260,GO:0006261,GO:0006266,GO:0006271,GO:0006273,GO:0006281,GO:0006283,GO:0006284,GO:0006289,GO:0006297,GO:0006298,GO:0006302,GO:0006303,GO:0006725,GO:0006807,GO:0006950,GO:0006974,GO:0006979,GO:0007049,GO:0008150,GO:0008152,GO:0009058,GO:0009059,GO:0009636,GO:0009653,GO:0009987,GO:0010035,GO:0016070,GO:0016874,GO:0016886,GO:0022402,GO:0022616,GO:0031974,GO:0031981,GO:0032502,GO:0033260,GO:0033554,GO:0033567,GO:0034641,GO:0034645,GO:0042221,GO:0042493,GO:0042542,GO:0043170,GO:0043226,GO:0043227,GO:0043229,GO:0043231,GO:0043233,GO:0044237,GO:0044238,GO:0044249,GO:0044260,GO:0044422,GO:0044424,GO:0044428,GO:0044444,GO:0044446,GO:0044464,GO:0044786,GO:0046483,GO:0046677,GO:0048856,GO:0050896,GO:0051716,GO:0070013,GO:0071704,GO:0090304,GO:0097159,GO:0140097,GO:1901360,GO:1901363,GO:1901576,GO:1901700,GO:1902969,GO:1903047,GO:1903461-GO:0003677,GO:0006310,GO:0005524,GO:0071897;desc=It is involved in the biological process described with DNA
contig_000006	AUGUSTUS	exon	5716438	5716546	.	+	.	ID=IALE00000001940;Parent=IALM00000000648
contig_000006	AUGUSTUS	exon	5725758	5726214	.	+	.	ID=IALE00000001941;Parent=IALM00000000648
contig_000006	AUGUSTUS	exon	5734526	5735397	.	+	.	ID=IALE00000001942;Parent=IALM00000000648
contig_000006	AUGUSTUS	exon	5739924	5740600	.	+	.	ID=IALE00000001943;Parent=IALM00000000648
contig_000006	AUGUSTUS	CDS	5716438	5716546	0.92	+	0	ID=IALC00000001940;Parent=IALM00000000648
contig_000006	AUGUSTUS	CDS	5725758	5726214	0.98	+	2	ID=IALC00000001941;Parent=IALM00000000648
contig_000006	AUGUSTUS	CDS	5734526	5735397	0.98	+	1	ID=IALC00000001942;Parent=IALM00000000648
contig_000006	AUGUSTUS	CDS	5739924	5740600	0.42	+	2	ID=IALC00000001943;Parent=IALM00000000648
contig_000006	AUGUSTUS	intron	5716547	5725757	0.97	+	.	ID=IALI00000001293;Parent=IALM00000000648
contig_000006	AUGUSTUS	intron	5726215	5734525	1	+	.	ID=IALI00000001294;Parent=IALM00000000648
contig_000006	AUGUSTUS	intron	5735398	5739923	0.85	+	.	ID=IALI00000001295;Parent=IALM00000000648
contig_000006	AUGUSTUS	start_codon	5716438	5716440	.	+	0	ID=IALS00000000648;Parent=IALM00000000648
contig_000006	AUGUSTUS	stop_codon	5740598	5740600	.	+	0	ID=IALST00000000648;Parent=IALM00000000648
contig_000006	AUGUSTUS	gene	5754265	5761957	.	-	.	ID=IAL_00579
contig_000006	AUGUSTUS	mRNA	5754265	5761957	0.27	-	.	ID=IALM00000000649;Parent=IAL_00579;Dbxref=InterPro:IPR057191;gO_terms=GO:0000375,GO:0000377,GO:0000398,GO:0003674,GO:0003676,GO:0003723,GO:0005488,GO:0005575,GO:0005622,GO:0005623,GO:0005634,GO:0005654,GO:0005681,GO:0005684,GO:0006139,GO:0006396,GO:0006397,GO:0006403,GO:0006405,GO:0006406,GO:0006611,GO:0006725,GO:0006807,GO:0006810,GO:0006886,GO:0006913,GO:0008104,GO:0008150,GO:0008152,GO:0008380,GO:0009987,GO:0010467,GO:0015031,GO:0015833,GO:0015931,GO:0016070,GO:0016071,GO:0031123,GO:0031124,GO:0031503,GO:0031974,GO:0031981,GO:0032991,GO:0033036,GO:0034613,GO:0034641,GO:0042886,GO:0043170,GO:0043226,GO:0043227,GO:0043229,GO:0043231,GO:0043233,GO:0044237,GO:0044238,GO:0044422,GO:0044424,GO:0044428,GO:0044446,GO:0044464,GO:0045184,GO:0046483,GO:0046907,GO:0050657,GO:0050658,GO:0051028,GO:0051168,GO:0051169,GO:0051179,GO:0051234,GO:0051236,GO:0051641,GO:0051649,GO:0070013,GO:0070727,GO:0071007,GO:0071013,GO:0071166,GO:0071426,GO:0071427,GO:0071702,GO:0071704,GO:0071705,GO:0090304,GO:0097159,GO:1901360,GO:1901363,GO:1902494,GO:1990904;desc=RNA splicing, via transesterification reactions with bulged adenosine as nucleophile
contig_000006	AUGUSTUS	exon	5754265	5754465	.	-	.	ID=IALE00000001944;Parent=IALM00000000649
contig_000006	AUGUSTUS	exon	5754513	5755281	.	-	.	ID=IALE00000001945;Parent=IALM00000000649
contig_000006	AUGUSTUS	exon	5761776	5761957	.	-	.	ID=IALE00000001946;Parent=IALM00000000649
contig_000006	AUGUSTUS	CDS	5754265	5754465	0.87	-	0	ID=IALC00000001944;Parent=IALM00000000649
contig_000006	AUGUSTUS	CDS	5754513	5755281	0.76	-	1	ID=IALC00000001945;Parent=IALM00000000649
contig_000006	AUGUSTUS	CDS	5761776	5761957	0.27	-	0	ID=IALC00000001946;Parent=IALM00000000649
contig_000006	AUGUSTUS	intron	5754466	5754512	0.87	-	.	ID=IALI00000001296;Parent=IALM00000000649
contig_000006	AUGUSTUS	intron	5755282	5761775	0.33	-	.	ID=IALI00000001297;Parent=IALM00000000649
contig_000006	AUGUSTUS	start_codon	5761955	5761957	.	-	0	ID=IALS00000000649;Parent=IALM00000000649
contig_000006	AUGUSTUS	stop_codon	5754265	5754267	.	-	0	ID=IALST00000000649;Parent=IALM00000000649
contig_000006	AUGUSTUS	gene	5770100	5770528	.	+	.	ID=IAL_00580
contig_000006	AUGUSTUS	mRNA	5770100	5770528	0.45	+	.	ID=IALM00000000650;Parent=IAL_00580;Dbxref=InterPro:IPR050191,InterPro:IPR012340,InterPro:IPR012309;gO_terms=GO:0000278,GO:0000302,GO:0000726,GO:0003674,GO:0003676,GO:0003677,GO:0003824,GO:0003909,GO:0003910,GO:0005488,GO:0005575,GO:0005622,GO:0005623,GO:0005634,GO:0005654,GO:0005737,GO:0005739,GO:0006139,GO:0006259,GO:0006260,GO:0006261,GO:0006266,GO:0006271,GO:0006273,GO:0006281,GO:0006283,GO:0006284,GO:0006289,GO:0006297,GO:0006298,GO:0006302,GO:0006303,GO:0006725,GO:0006807,GO:0006950,GO:0006974,GO:0006979,GO:0007049,GO:0008150,GO:0008152,GO:0009058,GO:0009059,GO:0009636,GO:0009653,GO:0009987,GO:0010035,GO:0016070,GO:0016874,GO:0016886,GO:0022402,GO:0022616,GO:0031974,GO:0031981,GO:0032502,GO:0033260,GO:0033554,GO:0033567,GO:0034641,GO:0034645,GO:0042221,GO:0042493,GO:0042542,GO:0043170,GO:0043226,GO:0043227,GO:0043229,GO:0043231,GO:0043233,GO:0044237,GO:0044238,GO:0044249,GO:0044260,GO:0044422,GO:0044424,GO:0044428,GO:0044444,GO:0044446,GO:0044464,GO:0044786,GO:0046483,GO:0046677,GO:0048856,GO:0050896,GO:0051716,GO:0070013,GO:0071704,GO:0090304,GO:0097159,GO:0140097,GO:1901360,GO:1901363,GO:1901576,GO:1901700,GO:1902969,GO:1903047,GO:1903461-GO:0003910,GO:0006310;desc=It is involved in the biological process described with DNA
contig_000006	AUGUSTUS	exon	5770100	5770528	.	+	.	ID=IALE00000001947;Parent=IALM00000000650
contig_000006	AUGUSTUS	CDS	5770100	5770528	0.45	+	0	ID=IALC00000001947;Parent=IALM00000000650
contig_000006	AUGUSTUS	start_codon	5770100	5770102	.	+	0	ID=IALS00000000650;Parent=IALM00000000650
contig_000006	AUGUSTUS	stop_codon	5770526	5770528	.	+	0	ID=IALST00000000650;Parent=IALM00000000650
contig_000006	AUGUSTUS	gene	5792822	5798410	.	-	.	ID=IAL_00581
contig_000006	AUGUSTUS	mRNA	5792822	5798410	0.93	-	.	ID=IALM00000000651;Parent=IAL_00581;Dbxref=InterPro:IPR024079,InterPro:IPR000718;gO_terms=GO:0008237,GO:0004222,GO:0006508;desc=metalloendopeptidase activity. It is involved in the biological process described with proteolysis
contig_000006	AUGUSTUS	exon	5792822	5792921	.	-	.	ID=IALE00000001948;Parent=IALM00000000651
contig_000006	AUGUSTUS	exon	5797992	5798410	.	-	.	ID=IALE00000001949;Parent=IALM00000000651
contig_000006	AUGUSTUS	CDS	5792822	5792921	1	-	1	ID=IALC00000001948;Parent=IALM00000000651
contig_000006	AUGUSTUS	CDS	5797992	5798410	0.93	-	0	ID=IALC00000001949;Parent=IALM00000000651
contig_000006	AUGUSTUS	intron	5792922	5797991	1	-	.	ID=IALI00000001298;Parent=IALM00000000651
contig_000006	AUGUSTUS	start_codon	5798408	5798410	.	-	0	ID=IALS00000000651;Parent=IALM00000000651
contig_000006	AUGUSTUS	stop_codon	5792822	5792824	.	-	0	ID=IALST00000000651;Parent=IALM00000000651
contig_000006	AUGUSTUS	gene	5813992	5814573	.	-	.	ID=IAL_00582
contig_000006	AUGUSTUS	mRNA	5813992	5814573	1	-	.	ID=IALM00000000652;Parent=IAL_00582
contig_000006	AUGUSTUS	exon	5813992	5814573	.	-	.	ID=IALE00000001950;Parent=IALM00000000652
contig_000006	AUGUSTUS	CDS	5813992	5814573	1	-	0	ID=IALC00000001950;Parent=IALM00000000652
contig_000006	AUGUSTUS	start_codon	5814571	5814573	.	-	0	ID=IALS00000000652;Parent=IALM00000000652
contig_000006	AUGUSTUS	stop_codon	5813992	5813994	.	-	0	ID=IALST00000000652;Parent=IALM00000000652
contig_000006	AUGUSTUS	gene	5836749	5837664	.	-	.	ID=IAL_00583
contig_000006	AUGUSTUS	mRNA	5836749	5837664	0.43	-	.	ID=IALM00000000653;Parent=IAL_00583
contig_000006	AUGUSTUS	exon	5836749	5837214	.	-	.	ID=IALE00000001951;Parent=IALM00000000653
contig_000006	AUGUSTUS	exon	5837315	5837664	.	-	.	ID=IALE00000001952;Parent=IALM00000000653
contig_000006	AUGUSTUS	CDS	5836749	5837214	0.46	-	1	ID=IALC00000001951;Parent=IALM00000000653
contig_000006	AUGUSTUS	CDS	5837315	5837664	0.71	-	0	ID=IALC00000001952;Parent=IALM00000000653
contig_000006	AUGUSTUS	intron	5837215	5837314	0.43	-	.	ID=IALI00000001299;Parent=IALM00000000653
contig_000006	AUGUSTUS	start_codon	5837662	5837664	.	-	0	ID=IALS00000000653;Parent=IALM00000000653
contig_000006	AUGUSTUS	stop_codon	5836749	5836751	.	-	0	ID=IALST00000000653;Parent=IALM00000000653
contig_000006	AUGUSTUS	gene	5847310	5858736	.	-	.	ID=IAL_00584
contig_000006	AUGUSTUS	mRNA	5847310	5858736	0.98	-	.	ID=IALM00000000654;Parent=IAL_00584;Dbxref=InterPro:IPR043128,InterPro:IPR050951;desc=metalloendopeptidase activity. It is involved in the biological process described with proteolysis
contig_000006	AUGUSTUS	exon	5847310	5847448	.	-	.	ID=IALE00000001953;Parent=IALM00000000654
contig_000006	AUGUSTUS	exon	5849217	5849473	.	-	.	ID=IALE00000001954;Parent=IALM00000000654
contig_000006	AUGUSTUS	exon	5849568	5849843	.	-	.	ID=IALE00000001955;Parent=IALM00000000654
contig_000006	AUGUSTUS	exon	5858557	5858736	.	-	.	ID=IALE00000001956;Parent=IALM00000000654
contig_000006	AUGUSTUS	CDS	5847310	5847448	0.99	-	1	ID=IALC00000001953;Parent=IALM00000000654
contig_000006	AUGUSTUS	CDS	5849217	5849473	1	-	0	ID=IALC00000001954;Parent=IALM00000000654
contig_000006	AUGUSTUS	CDS	5849568	5849843	1	-	0	ID=IALC00000001955;Parent=IALM00000000654
contig_000006	AUGUSTUS	CDS	5858557	5858736	0.99	-	0	ID=IALC00000001956;Parent=IALM00000000654
contig_000006	AUGUSTUS	intron	5847449	5849216	1	-	.	ID=IALI00000001300;Parent=IALM00000000654
contig_000006	AUGUSTUS	intron	5849474	5849567	1	-	.	ID=IALI00000001301;Parent=IALM00000000654
contig_000006	AUGUSTUS	intron	5849844	5858556	1	-	.	ID=IALI00000001302;Parent=IALM00000000654
contig_000006	AUGUSTUS	start_codon	5858734	5858736	.	-	0	ID=IALS00000000654;Parent=IALM00000000654
contig_000006	AUGUSTUS	stop_codon	5847310	5847312	.	-	0	ID=IALST00000000654;Parent=IALM00000000654
contig_000006	AUGUSTUS	gene	5859565	5859945	.	-	.	ID=IAL_00585
contig_000006	AUGUSTUS	mRNA	5859565	5859945	0.96	-	.	ID=IALM00000000655;Parent=IAL_00585;desc=K02A2.6-like
contig_000006	AUGUSTUS	exon	5859565	5859945	.	-	.	ID=IALE00000001957;Parent=IALM00000000655
contig_000006	AUGUSTUS	CDS	5859565	5859945	0.96	-	0	ID=IALC00000001957;Parent=IALM00000000655
contig_000006	AUGUSTUS	start_codon	5859943	5859945	.	-	0	ID=IALS00000000655;Parent=IALM00000000655
contig_000006	AUGUSTUS	stop_codon	5859565	5859567	.	-	0	ID=IALST00000000655;Parent=IALM00000000655
contig_000006	AUGUSTUS	gene	5862846	5864279	.	+	.	ID=IAL_00586
contig_000006	AUGUSTUS	mRNA	5862846	5864279	0.52	+	.	ID=IALM00000000656;Parent=IAL_00586;Dbxref=InterPro:IPR048365,InterPro:IPR048366;desc=Transposase protein
contig_000006	AUGUSTUS	exon	5862846	5864279	.	+	.	ID=IALE00000001958;Parent=IALM00000000656
contig_000006	AUGUSTUS	CDS	5862846	5864279	0.52	+	0	ID=IALC00000001958;Parent=IALM00000000656
contig_000006	AUGUSTUS	start_codon	5862846	5862848	.	+	0	ID=IALS00000000656;Parent=IALM00000000656
contig_000006	AUGUSTUS	stop_codon	5864277	5864279	.	+	0	ID=IALST00000000656;Parent=IALM00000000656
contig_000006	AUGUSTUS	gene	5887412	5888890	.	-	.	ID=IAL_00587
contig_000006	AUGUSTUS	mRNA	5887412	5888890	0.92	-	.	ID=IALM00000000657;Parent=IAL_00587;Dbxref=InterPro:IPR029526;desc=piggyBac transposable element-derived protein 4-like
contig_000006	AUGUSTUS	exon	5887412	5887515	.	-	.	ID=IALE00000001959;Parent=IALM00000000657
contig_000006	AUGUSTUS	exon	5887570	5888890	.	-	.	ID=IALE00000001960;Parent=IALM00000000657
contig_000006	AUGUSTUS	CDS	5887412	5887515	0.92	-	2	ID=IALC00000001959;Parent=IALM00000000657
contig_000006	AUGUSTUS	CDS	5887570	5888890	0.92	-	0	ID=IALC00000001960;Parent=IALM00000000657
contig_000006	AUGUSTUS	intron	5887516	5887569	0.92	-	.	ID=IALI00000001303;Parent=IALM00000000657
contig_000006	AUGUSTUS	start_codon	5888888	5888890	.	-	0	ID=IALS00000000657;Parent=IALM00000000657
contig_000006	AUGUSTUS	stop_codon	5887412	5887414	.	-	0	ID=IALST00000000657;Parent=IALM00000000657
contig_000006	AUGUSTUS	gene	5889248	5892641	.	-	.	ID=IAL_00588
contig_000006	AUGUSTUS	mRNA	5889248	5892641	0.98	-	.	ID=IALM00000000658;Parent=IAL_00588;desc=metalloendopeptidase activity. It is involved in the biological process described with proteolysis
contig_000006	AUGUSTUS	exon	5889248	5889373	.	-	.	ID=IALE00000001961;Parent=IALM00000000658
contig_000006	AUGUSTUS	exon	5892489	5892641	.	-	.	ID=IALE00000001962;Parent=IALM00000000658
contig_000006	AUGUSTUS	CDS	5889248	5889373	0.99	-	0	ID=IALC00000001961;Parent=IALM00000000658
contig_000006	AUGUSTUS	CDS	5892489	5892641	0.99	-	0	ID=IALC00000001962;Parent=IALM00000000658
contig_000006	AUGUSTUS	intron	5889374	5892488	1	-	.	ID=IALI00000001304;Parent=IALM00000000658
contig_000006	AUGUSTUS	start_codon	5892639	5892641	.	-	0	ID=IALS00000000658;Parent=IALM00000000658
contig_000006	AUGUSTUS	stop_codon	5889248	5889250	.	-	0	ID=IALST00000000658;Parent=IALM00000000658
contig_000006	AUGUSTUS	gene	5909402	5915643	.	-	.	ID=IAL_00589
contig_000006	AUGUSTUS	mRNA	5909402	5915643	0.29	-	.	ID=IALM00000000659;Parent=IAL_00589;desc=metalloendopeptidase activity. It is involved in the biological process described with proteolysis
contig_000006	AUGUSTUS	exon	5909402	5909733	.	-	.	ID=IALE00000001963;Parent=IALM00000000659
contig_000006	AUGUSTUS	exon	5915619	5915643	.	-	.	ID=IALE00000001964;Parent=IALM00000000659
contig_000006	AUGUSTUS	CDS	5909402	5909733	0.75	-	2	ID=IALC00000001963;Parent=IALM00000000659
contig_000006	AUGUSTUS	CDS	5915619	5915643	0.29	-	0	ID=IALC00000001964;Parent=IALM00000000659
contig_000006	AUGUSTUS	intron	5909734	5915618	0.29	-	.	ID=IALI00000001305;Parent=IALM00000000659
contig_000006	AUGUSTUS	start_codon	5915641	5915643	.	-	0	ID=IALS00000000659;Parent=IALM00000000659
contig_000006	AUGUSTUS	stop_codon	5909402	5909404	.	-	0	ID=IALST00000000659;Parent=IALM00000000659
contig_000006	AUGUSTUS	gene	5936295	5936809	.	-	.	ID=IAL_00590
contig_000006	AUGUSTUS	mRNA	5936295	5936809	0.98	-	.	ID=IALM00000000660;Parent=IAL_00590
contig_000006	AUGUSTUS	exon	5936295	5936543	.	-	.	ID=IALE00000001965;Parent=IALM00000000660
contig_000006	AUGUSTUS	exon	5936729	5936809	.	-	.	ID=IALE00000001966;Parent=IALM00000000660
contig_000006	AUGUSTUS	CDS	5936295	5936543	1	-	0	ID=IALC00000001965;Parent=IALM00000000660
contig_000006	AUGUSTUS	CDS	5936729	5936809	0.98	-	0	ID=IALC00000001966;Parent=IALM00000000660
contig_000006	AUGUSTUS	intron	5936544	5936728	1	-	.	ID=IALI00000001306;Parent=IALM00000000660
contig_000006	AUGUSTUS	start_codon	5936807	5936809	.	-	0	ID=IALS00000000660;Parent=IALM00000000660
contig_000006	AUGUSTUS	stop_codon	5936295	5936297	.	-	0	ID=IALST00000000660;Parent=IALM00000000660
contig_000006	AUGUSTUS	gene	5936912	5937531	.	-	.	ID=IAL_00591
contig_000006	AUGUSTUS	mRNA	5936912	5937486	0.98	-	.	ID=IALM00000000661;Parent=IAL_00591;Dbxref=InterPro:IPR028002,InterPro:IPR001005;desc=Myb/SANT-like DNA-binding domain
contig_000006	AUGUSTUS	exon	5936912	5937281	.	-	.	ID=IALE00000001967;Parent=IALM00000000661
contig_000006	AUGUSTUS	exon	5937458	5937486	.	-	.	ID=IALE00000001968;Parent=IALM00000000661
contig_000006	AUGUSTUS	CDS	5936912	5937281	0.98	-	1	ID=IALC00000001967;Parent=IALM00000000661
contig_000006	AUGUSTUS	CDS	5937458	5937486	1	-	0	ID=IALC00000001968;Parent=IALM00000000661
contig_000006	AUGUSTUS	intron	5937282	5937457	1	-	.	ID=IALI00000001307;Parent=IALM00000000661
contig_000006	AUGUSTUS	start_codon	5937484	5937486	.	-	0	ID=IALS00000000661;Parent=IALM00000000661
contig_000006	AUGUSTUS	stop_codon	5936912	5936914	.	-	0	ID=IALST00000000661;Parent=IALM00000000661
contig_000006	GeneMark.hmm3	mRNA	5936912	5937531	.	-	.	ID=IALM00000000662;Parent=IAL_00591;Dbxref=InterPro:IPR001005,InterPro:IPR028002;desc=Myb/SANT-like DNA-binding domain
contig_000006	GeneMark.hmm3	exon	5936912	5937281	0	-	.	ID=IALE00000001969;Parent=IALM00000000662
contig_000006	GeneMark.hmm3	exon	5937458	5937531	0	-	.	ID=IALE00000001970;Parent=IALM00000000662
contig_000006	GeneMark.hmm3	CDS	5936912	5937281	.	-	1	ID=IALC00000001969;Parent=IALM00000000662
contig_000006	GeneMark.hmm3	CDS	5937458	5937531	.	-	0	ID=IALC00000001970;Parent=IALM00000000662
contig_000006	GeneMark.hmm3	intron	5937282	5937457	.	-	0	ID=IALI00000001308;Parent=IALM00000000662
contig_000006	GeneMark.hmm3	start_codon	5937529	5937531	.	-	0	ID=IALS00000000662;Parent=IALM00000000662
contig_000006	GeneMark.hmm3	stop_codon	5936912	5936914	.	-	0	ID=IALST00000000662;Parent=IALM00000000662
contig_000006	AUGUSTUS	gene	5950069	5950380	.	-	.	ID=IAL_00592
contig_000006	AUGUSTUS	mRNA	5950069	5950380	0.56	-	.	ID=IALM00000000663;Parent=IAL_00592;gO_terms=GO:0000003,GO:0000070,GO:0000228,GO:0000278,GO:0000280,GO:0000775,GO:0000776,GO:0000779,GO:0000780,GO:0000793,GO:0000794,GO:0000819,GO:0005575,GO:0005622,GO:0005623,GO:0005634,GO:0005694,GO:0006996,GO:0007049,GO:0007059,GO:0007080,GO:0007143,GO:0007276,GO:0007292,GO:0008104,GO:0008150,GO:0009987,GO:0016043,GO:0016321,GO:0019953,GO:0022402,GO:0022412,GO:0022414,GO:0022607,GO:0031974,GO:0031981,GO:0032501,GO:0032504,GO:0032991,GO:0033036,GO:0033043,GO:0033044,GO:0033365,GO:0034501,GO:0034502,GO:0034508,GO:0034613,GO:0034622,GO:0043226,GO:0043227,GO:0043228,GO:0043229,GO:0043231,GO:0043232,GO:0043233,GO:0043254,GO:0043933,GO:0044085,GO:0044087,GO:0044422,GO:0044424,GO:0044427,GO:0044428,GO:0044446,GO:0044454,GO:0044464,GO:0044703,GO:0045132,GO:0045595,GO:0048285,GO:0048609,GO:0050000,GO:0050789,GO:0050793,GO:0050794,GO:0051128,GO:0051179,GO:0051234,GO:0051276,GO:0051303,GO:0051310,GO:0051321,GO:0051382,GO:0051383,GO:0051640,GO:0051641,GO:0051649,GO:0051656,GO:0051704,GO:0065003,GO:0065004,GO:0065007,GO:0070013,GO:0070727,GO:0070925,GO:0071459,GO:0071824,GO:0071840,GO:0090230,GO:0098687,GO:0098813,GO:0140013,GO:0140014,GO:1903046,GO:1903047,GO:2000736;desc=protein N-linked glycosylation via arginine
contig_000006	AUGUSTUS	exon	5950069	5950380	.	-	.	ID=IALE00000001971;Parent=IALM00000000663
contig_000006	AUGUSTUS	CDS	5950069	5950380	0.56	-	0	ID=IALC00000001971;Parent=IALM00000000663
contig_000006	AUGUSTUS	start_codon	5950378	5950380	.	-	0	ID=IALS00000000663;Parent=IALM00000000663
contig_000006	AUGUSTUS	stop_codon	5950069	5950071	.	-	0	ID=IALST00000000663;Parent=IALM00000000663
contig_000006	AUGUSTUS	gene	5965005	5966414	.	-	.	ID=IAL_00593
contig_000006	AUGUSTUS	mRNA	5965005	5966414	0.89	-	.	ID=IALM00000000664;Parent=IAL_00593;Dbxref=InterPro:IPR000477,InterPro:IPR041373,InterPro:IPR043128,InterPro:IPR050951,InterPro:IPR041588,InterPro:IPR043502;desc=K02A2.6-like
contig_000006	AUGUSTUS	exon	5965005	5966414	.	-	.	ID=IALE00000001972;Parent=IALM00000000664
contig_000006	AUGUSTUS	CDS	5965005	5966414	0.89	-	0	ID=IALC00000001972;Parent=IALM00000000664
contig_000006	AUGUSTUS	start_codon	5966412	5966414	.	-	0	ID=IALS00000000664;Parent=IALM00000000664
contig_000006	AUGUSTUS	stop_codon	5965005	5965007	.	-	0	ID=IALST00000000664;Parent=IALM00000000664
contig_000006	AUGUSTUS	gene	5966449	5967725	.	-	.	ID=IAL_00594
contig_000006	AUGUSTUS	mRNA	5966449	5967725	0.72	-	.	ID=IALM00000000665;Parent=IAL_00594;Dbxref=InterPro:IPR043502,InterPro:IPR021109,InterPro:IPR053134;desc=K02A2.6-like
contig_000006	AUGUSTUS	exon	5966449	5967245	.	-	.	ID=IALE00000001973;Parent=IALM00000000665
contig_000006	AUGUSTUS	exon	5967413	5967725	.	-	.	ID=IALE00000001974;Parent=IALM00000000665
contig_000006	AUGUSTUS	CDS	5966449	5967245	0.9	-	2	ID=IALC00000001973;Parent=IALM00000000665
contig_000006	AUGUSTUS	CDS	5967413	5967725	0.8	-	0	ID=IALC00000001974;Parent=IALM00000000665
contig_000006	AUGUSTUS	intron	5967246	5967412	0.94	-	.	ID=IALI00000001309;Parent=IALM00000000665
contig_000006	AUGUSTUS	start_codon	5967723	5967725	.	-	0	ID=IALS00000000665;Parent=IALM00000000665
contig_000006	AUGUSTUS	stop_codon	5966449	5966451	.	-	0	ID=IALST00000000665;Parent=IALM00000000665
contig_000006	AUGUSTUS	gene	6004878	6005574	.	+	.	ID=IAL_00595
contig_000006	AUGUSTUS	mRNA	6004878	6005574	0.68	+	.	ID=IALM00000000666;Parent=IAL_00595;desc=Domain of unknown function (DUF4371)
contig_000006	AUGUSTUS	exon	6004878	6005284	.	+	.	ID=IALE00000001975;Parent=IALM00000000666
contig_000006	AUGUSTUS	exon	6005349	6005574	.	+	.	ID=IALE00000001976;Parent=IALM00000000666
contig_000006	AUGUSTUS	CDS	6004878	6005284	0.68	+	0	ID=IALC00000001975;Parent=IALM00000000666
contig_000006	AUGUSTUS	CDS	6005349	6005574	0.84	+	1	ID=IALC00000001976;Parent=IALM00000000666
contig_000006	AUGUSTUS	intron	6005285	6005348	0.84	+	.	ID=IALI00000001310;Parent=IALM00000000666
contig_000006	AUGUSTUS	start_codon	6004878	6004880	.	+	0	ID=IALS00000000666;Parent=IALM00000000666
contig_000006	AUGUSTUS	stop_codon	6005572	6005574	.	+	0	ID=IALST00000000666;Parent=IALM00000000666
contig_000006	AUGUSTUS	gene	6022502	6022990	.	-	.	ID=IAL_00596
contig_000006	AUGUSTUS	mRNA	6022502	6022990	0.5	-	.	ID=IALM00000000667;Parent=IAL_00596;desc=metalloendopeptidase activity. It is involved in the biological process described with proteolysis
contig_000006	AUGUSTUS	exon	6022502	6022588	.	-	.	ID=IALE00000001977;Parent=IALM00000000667
contig_000006	AUGUSTUS	exon	6022814	6022990	.	-	.	ID=IALE00000001978;Parent=IALM00000000667
contig_000006	AUGUSTUS	CDS	6022502	6022588	0.91	-	0	ID=IALC00000001977;Parent=IALM00000000667
contig_000006	AUGUSTUS	CDS	6022814	6022990	0.51	-	0	ID=IALC00000001978;Parent=IALM00000000667
contig_000006	AUGUSTUS	intron	6022589	6022813	0.91	-	.	ID=IALI00000001311;Parent=IALM00000000667
contig_000006	AUGUSTUS	start_codon	6022988	6022990	.	-	0	ID=IALS00000000667;Parent=IALM00000000667
contig_000006	AUGUSTUS	stop_codon	6022502	6022504	.	-	0	ID=IALST00000000667;Parent=IALM00000000667
contig_000006	AUGUSTUS	gene	6043636	6044904	.	+	.	ID=IAL_00597
contig_000006	AUGUSTUS	mRNA	6043636	6044546	0.3	+	.	ID=IALM00000000668;Parent=IAL_00597;Dbxref=InterPro:IPR043128,InterPro:IPR043502,InterPro:IPR053134,InterPro:IPR000477;desc=Nucleic acid binding. It is involved in the biological process described with DNA integration
contig_000006	AUGUSTUS	exon	6043636	6044153	.	+	.	ID=IALE00000001979;Parent=IALM00000000668
contig_000006	AUGUSTUS	exon	6044207	6044546	.	+	.	ID=IALE00000001980;Parent=IALM00000000668
contig_000006	AUGUSTUS	CDS	6043636	6044153	0.31	+	0	ID=IALC00000001979;Parent=IALM00000000668
contig_000006	AUGUSTUS	CDS	6044207	6044546	0.77	+	1	ID=IALC00000001980;Parent=IALM00000000668
contig_000006	AUGUSTUS	intron	6044154	6044206	0.78	+	.	ID=IALI00000001312;Parent=IALM00000000668
contig_000006	AUGUSTUS	start_codon	6043636	6043638	.	+	0	ID=IALS00000000668;Parent=IALM00000000668
contig_000006	AUGUSTUS	stop_codon	6044544	6044546	.	+	0	ID=IALST00000000668;Parent=IALM00000000668
contig_000006	AUGUSTUS	mRNA	6043636	6044904	0.35	+	.	ID=IALM00000000669;Parent=IAL_00597;Dbxref=InterPro:IPR043502,InterPro:IPR000477,InterPro:IPR043128,InterPro:IPR041577,InterPro:IPR050951;desc=Nucleic acid binding. It is involved in the biological process described with DNA integration
contig_000006	AUGUSTUS	exon	6043636	6044153	.	+	.	ID=IALE00000001981;Parent=IALM00000000669
contig_000006	AUGUSTUS	exon	6044207	6044523	.	+	.	ID=IALE00000001982;Parent=IALM00000000669
contig_000006	AUGUSTUS	exon	6044576	6044904	.	+	.	ID=IALE00000001983;Parent=IALM00000000669
contig_000006	AUGUSTUS	CDS	6043636	6044153	0.38	+	0	ID=IALC00000001981;Parent=IALM00000000669
contig_000006	AUGUSTUS	CDS	6044207	6044523	0.96	+	1	ID=IALC00000001982;Parent=IALM00000000669
contig_000006	AUGUSTUS	CDS	6044576	6044904	0.98	+	2	ID=IALC00000001983;Parent=IALM00000000669
contig_000006	AUGUSTUS	intron	6044154	6044206	0.97	+	.	ID=IALI00000001313;Parent=IALM00000000669
contig_000006	AUGUSTUS	intron	6044524	6044575	0.98	+	.	ID=IALI00000001314;Parent=IALM00000000669
contig_000006	AUGUSTUS	start_codon	6043636	6043638	.	+	0	ID=IALS00000000669;Parent=IALM00000000669
contig_000006	AUGUSTUS	stop_codon	6044902	6044904	.	+	0	ID=IALST00000000669;Parent=IALM00000000669
contig_000006	AUGUSTUS	gene	6046157	6046651	.	+	.	ID=IAL_00598
contig_000006	AUGUSTUS	mRNA	6046157	6046651	0.75	+	.	ID=IALM00000000670;Parent=IAL_00598;Dbxref=InterPro:IPR036397,InterPro:IPR052160,InterPro:IPR041588;gO_terms=GO:0003676;desc=Nucleic acid binding. It is involved in the biological process described with DNA integration
contig_000006	AUGUSTUS	exon	6046157	6046651	.	+	.	ID=IALE00000001984;Parent=IALM00000000670
contig_000006	AUGUSTUS	CDS	6046157	6046651	0.75	+	0	ID=IALC00000001984;Parent=IALM00000000670
contig_000006	AUGUSTUS	start_codon	6046157	6046159	.	+	0	ID=IALS00000000670;Parent=IALM00000000670
contig_000006	AUGUSTUS	stop_codon	6046649	6046651	.	+	0	ID=IALST00000000670;Parent=IALM00000000670
contig_000006	AUGUSTUS	gene	6048728	6063289	.	+	.	ID=IAL_00599
contig_000006	AUGUSTUS	mRNA	6048728	6063289	0.22	+	.	ID=IALM00000000671;Parent=IAL_00599
contig_000006	AUGUSTUS	exon	6048728	6048945	.	+	.	ID=IALE00000001985;Parent=IALM00000000671
contig_000006	AUGUSTUS	exon	6049053	6049356	.	+	.	ID=IALE00000001986;Parent=IALM00000000671
contig_000006	AUGUSTUS	exon	6061131	6061346	.	+	.	ID=IALE00000001987;Parent=IALM00000000671
contig_000006	AUGUSTUS	exon	6062852	6063289	.	+	.	ID=IALE00000001988;Parent=IALM00000000671
contig_000006	AUGUSTUS	CDS	6048728	6048945	0.54	+	0	ID=IALC00000001985;Parent=IALM00000000671
contig_000006	AUGUSTUS	CDS	6049053	6049356	0.59	+	1	ID=IALC00000001986;Parent=IALM00000000671
contig_000006	AUGUSTUS	CDS	6061131	6061346	0.51	+	0	ID=IALC00000001987;Parent=IALM00000000671
contig_000006	AUGUSTUS	CDS	6062852	6063289	0.64	+	0	ID=IALC00000001988;Parent=IALM00000000671
contig_000006	AUGUSTUS	intron	6048946	6049052	0.47	+	.	ID=IALI00000001315;Parent=IALM00000000671
contig_000006	AUGUSTUS	intron	6049357	6061130	0.67	+	.	ID=IALI00000001316;Parent=IALM00000000671
contig_000006	AUGUSTUS	intron	6061347	6062851	0.63	+	.	ID=IALI00000001317;Parent=IALM00000000671
contig_000006	AUGUSTUS	start_codon	6048728	6048730	.	+	0	ID=IALS00000000671;Parent=IALM00000000671
contig_000006	AUGUSTUS	stop_codon	6063287	6063289	.	+	0	ID=IALST00000000671;Parent=IALM00000000671
contig_000006	AUGUSTUS	gene	6080240	6080659	.	-	.	ID=IAL_00600
contig_000006	AUGUSTUS	mRNA	6080240	6080659	0.96	-	.	ID=IALM00000000672;Parent=IAL_00600;Dbxref=InterPro:IPR036397;gO_terms=GO:0003676
contig_000006	AUGUSTUS	exon	6080240	6080659	.	-	.	ID=IALE00000001989;Parent=IALM00000000672
contig_000006	AUGUSTUS	CDS	6080240	6080659	0.96	-	0	ID=IALC00000001989;Parent=IALM00000000672
contig_000006	AUGUSTUS	start_codon	6080657	6080659	.	-	0	ID=IALS00000000672;Parent=IALM00000000672
contig_000006	AUGUSTUS	stop_codon	6080240	6080242	.	-	0	ID=IALST00000000672;Parent=IALM00000000672
contig_000006	AUGUSTUS	gene	6081542	6081871	.	+	.	ID=IAL_00601
contig_000006	AUGUSTUS	mRNA	6081542	6081871	0.5	+	.	ID=IALM00000000673;Parent=IAL_00601;desc=zinc finger
contig_000006	AUGUSTUS	exon	6081542	6081871	.	+	.	ID=IALE00000001990;Parent=IALM00000000673
contig_000006	AUGUSTUS	CDS	6081542	6081871	0.5	+	0	ID=IALC00000001990;Parent=IALM00000000673
contig_000006	AUGUSTUS	start_codon	6081542	6081544	.	+	0	ID=IALS00000000673;Parent=IALM00000000673
contig_000006	AUGUSTUS	stop_codon	6081869	6081871	.	+	0	ID=IALST00000000673;Parent=IALM00000000673
contig_000006	AUGUSTUS	gene	6106183	6140816	.	+	.	ID=IAL_00602
contig_000006	AUGUSTUS	mRNA	6106183	6140816	0.15	+	.	ID=IALM00000000674;Parent=IAL_00602;Dbxref=InterPro:IPR036723,InterPro:IPR006077,InterPro:IPR000633;gO_terms=GO:0000902,GO:0000904,GO:0001667,GO:0001669,GO:0001700,GO:0001755,GO:0001964,GO:0002009,GO:0002064,GO:0003008,GO:0003382,GO:0003383,GO:0003674,GO:0003779,GO:0005198,GO:0005200,GO:0005488,GO:0005515,GO:0005575,GO:0005622,GO:0005623,GO:0005737,GO:0005794,GO:0005829,GO:0005856,GO:0005886,GO:0005901,GO:0005911,GO:0005912,GO:0005913,GO:0005914,GO:0005915,GO:0006928,GO:0006996,GO:0007010,GO:0007016,GO:0007043,GO:0007155,GO:0007163,GO:0007275,GO:0007369,GO:0007391,GO:0007399,GO:0007406,GO:0007409,GO:0007417,GO:0007420,GO:0008013,GO:0008092,GO:0008104,GO:0008150,GO:0008285,GO:0008589,GO:0009605,GO:0009653,GO:0009719,GO:0009790,GO:0009792,GO:0009887,GO:0009888,GO:0009966,GO:0009967,GO:0009968,GO:0009987,GO:0010033,GO:0010171,GO:0010172,GO:0010243,GO:0010646,GO:0010647,GO:0010648,GO:0010721,GO:0010941,GO:0010942,GO:0012505,GO:0014031,GO:0014032,GO:0014033,GO:0014069,GO:0014070,GO:0014704,GO:0016020,GO:0016043,GO:0016264,GO:0016323,GO:0016331,GO:0016342,GO:0016358,GO:0016477,GO:0016600,GO:0017166,GO:0019897,GO:0019898,GO:0021535,GO:0021545,GO:0021559,GO:0021602,GO:0021636,GO:0021675,GO:0021932,GO:0021942,GO:0022008,GO:0022607,GO:0022610,GO:0023051,GO:0023056,GO:0023057,GO:0030027,GO:0030029,GO:0030030,GO:0030048,GO:0030054,GO:0030141,GO:0030154,GO:0030182,GO:0030424,GO:0030855,GO:0030902,GO:0031175,GO:0031252,GO:0031410,GO:0031982,GO:0032101,GO:0032102,GO:0032279,GO:0032501,GO:0032502,GO:0032507,GO:0032879,GO:0032880,GO:0032956,GO:0032970,GO:0032989,GO:0032990,GO:0032991,GO:0033036,GO:0033043,GO:0034329,GO:0034330,GO:0034332,GO:0034333,GO:0034613,GO:0035690,GO:0040011,GO:0040012,GO:0040013,GO:0042074,GO:0042127,GO:0042221,GO:0042493,GO:0042802,GO:0042981,GO:0042995,GO:0043005,GO:0043065,GO:0043066,GO:0043067,GO:0043068,GO:0043069,GO:0043226,GO:0043227,GO:0043228,GO:0043229,GO:0043231,GO:0043232,GO:0043296,GO:0043297,GO:0043933,GO:0044085,GO:0044291,GO:0044424,GO:0044425,GO:0044444,GO:0044456,GO:0044459,GO:0044464,GO:0044853,GO:0044877,GO:0045121,GO:0045185,GO:0045202,GO:0045216,GO:0045295,GO:0045296,GO:0045595,GO:0045596,GO:0045597,GO:0045880,GO:0046664,GO:0046982,GO:0046983,GO:0048468,GO:0048513,GO:0048518,GO:0048519,GO:0048522,GO:0048523,GO:0048583,GO:0048584,GO:0048585,GO:0048598,GO:0048646,GO:0048666,GO:0048667,GO:0048699,GO:0048729,GO:0048731,GO:0048762,GO:0048812,GO:0048813,GO:0048854,GO:0048856,GO:0048858,GO:0048863,GO:0048864,GO:0048869,GO:0048870,GO:0050767,GO:0050768,GO:0050789,GO:0050793,GO:0050794,GO:0050803,GO:0050807,GO:0050839,GO:0050877,GO:0050896,GO:0050905,GO:0051015,GO:0051093,GO:0051094,GO:0051128,GO:0051147,GO:0051149,GO:0051179,GO:0051235,GO:0051239,GO:0051241,GO:0051259,GO:0051270,GO:0051271,GO:0051291,GO:0051493,GO:0051641,GO:0051651,GO:0051674,GO:0051716,GO:0051823,GO:0051960,GO:0051961,GO:0060134,GO:0060284,GO:0060322,GO:0060323,GO:0060429,GO:0060485,GO:0060548,GO:0061548,GO:0061550,GO:0061551,GO:0061552,GO:0061554,GO:0061556,GO:0061559,GO:0061560,GO:0061561,GO:0061564,GO:0065003,GO:0065007,GO:0065008,GO:0070161,GO:0070252,GO:0070727,GO:0070887,GO:0071310,GO:0071407,GO:0071417,GO:0071495,GO:0071680,GO:0071681,GO:0071840,GO:0071944,GO:0072091,GO:0090136,GO:0097223,GO:0097305,GO:0097306,GO:0097327,GO:0097458,GO:0097708,GO:0098589,GO:0098590,GO:0098609,GO:0098794,GO:0098796,GO:0098797,GO:0098805,GO:0098857,GO:0098984,GO:0099503,GO:0099572,GO:0120025,GO:0120036,GO:0120039,GO:1901099,GO:1901698,GO:1901699,GO:1901700,GO:1901701,GO:1902692,GO:2000026,GO:2000145,GO:2000146,GO:2000177,GO:2000178,GO:2000647,GO:2001044,GO:2001045,GO:2001233,GO:2001234,GO:2001235,GO:2001236,GO:2001237,GO:2001238,GO:2001239,GO:2001240,GO:2001241-GO:0007155,GO:0015629;desc=binding. It is involved in the biological process described with cell adhesion
contig_000006	AUGUSTUS	exon	6106183	6106336	.	+	.	ID=IALE00000001991;Parent=IALM00000000674
contig_000006	AUGUSTUS	exon	6116349	6116847	.	+	.	ID=IALE00000001992;Parent=IALM00000000674
contig_000006	AUGUSTUS	exon	6121940	6122262	.	+	.	ID=IALE00000001993;Parent=IALM00000000674
contig_000006	AUGUSTUS	exon	6138524	6138900	.	+	.	ID=IALE00000001994;Parent=IALM00000000674
contig_000006	AUGUSTUS	exon	6138962	6139279	.	+	.	ID=IALE00000001995;Parent=IALM00000000674
contig_000006	AUGUSTUS	exon	6139625	6139828	.	+	.	ID=IALE00000001996;Parent=IALM00000000674
contig_000006	AUGUSTUS	exon	6139888	6140572	.	+	.	ID=IALE00000001997;Parent=IALM00000000674
contig_000006	AUGUSTUS	exon	6140641	6140816	.	+	.	ID=IALE00000001998;Parent=IALM00000000674
contig_000006	AUGUSTUS	CDS	6106183	6106336	0.52	+	0	ID=IALC00000001991;Parent=IALM00000000674
contig_000006	AUGUSTUS	CDS	6116349	6116847	0.36	+	2	ID=IALC00000001992;Parent=IALM00000000674
contig_000006	AUGUSTUS	CDS	6121940	6122262	0.89	+	1	ID=IALC00000001993;Parent=IALM00000000674
contig_000006	AUGUSTUS	CDS	6138524	6138900	0.94	+	2	ID=IALC00000001994;Parent=IALM00000000674
contig_000006	AUGUSTUS	CDS	6138962	6139279	1	+	0	ID=IALC00000001995;Parent=IALM00000000674
contig_000006	AUGUSTUS	CDS	6139625	6139828	1	+	0	ID=IALC00000001996;Parent=IALM00000000674
contig_000006	AUGUSTUS	CDS	6139888	6140572	1	+	0	ID=IALC00000001997;Parent=IALM00000000674
contig_000006	AUGUSTUS	CDS	6140641	6140816	0.67	+	2	ID=IALC00000001998;Parent=IALM00000000674
contig_000006	AUGUSTUS	intron	6106337	6116348	0.61	+	.	ID=IALI00000001318;Parent=IALM00000000674
contig_000006	AUGUSTUS	intron	6116848	6121939	0.46	+	.	ID=IALI00000001319;Parent=IALM00000000674
contig_000006	AUGUSTUS	intron	6122263	6138523	0.92	+	.	ID=IALI00000001320;Parent=IALM00000000674
contig_000006	AUGUSTUS	intron	6138901	6138961	1	+	.	ID=IALI00000001321;Parent=IALM00000000674
contig_000006	AUGUSTUS	intron	6139280	6139624	1	+	.	ID=IALI00000001322;Parent=IALM00000000674
contig_000006	AUGUSTUS	intron	6139829	6139887	1	+	.	ID=IALI00000001323;Parent=IALM00000000674
contig_000006	AUGUSTUS	intron	6140573	6140640	1	+	.	ID=IALI00000001324;Parent=IALM00000000674
contig_000006	AUGUSTUS	start_codon	6106183	6106185	.	+	0	ID=IALS00000000674;Parent=IALM00000000674
contig_000006	AUGUSTUS	stop_codon	6140814	6140816	.	+	0	ID=IALST00000000674;Parent=IALM00000000674
contig_000006	AUGUSTUS	gene	6145508	6146029	.	-	.	ID=IAL_00603
contig_000006	AUGUSTUS	mRNA	6145508	6146029	0.86	-	.	ID=IALM00000000675;Parent=IAL_00603;Dbxref=InterPro:IPR012337,InterPro:IPR036397;gO_terms=GO:0003676
contig_000006	AUGUSTUS	exon	6145508	6146029	.	-	.	ID=IALE00000001999;Parent=IALM00000000675
contig_000006	AUGUSTUS	CDS	6145508	6146029	0.86	-	0	ID=IALC00000001999;Parent=IALM00000000675
contig_000006	AUGUSTUS	start_codon	6146027	6146029	.	-	0	ID=IALS00000000675;Parent=IALM00000000675
contig_000006	AUGUSTUS	stop_codon	6145508	6145510	.	-	0	ID=IALST00000000675;Parent=IALM00000000675
contig_000006	AUGUSTUS	gene	6146651	6149065	.	-	.	ID=IAL_00604
contig_000006	AUGUSTUS	mRNA	6146651	6149065	0.71	-	.	ID=IALM00000000676;Parent=IAL_00604;Dbxref=InterPro:IPR012337,InterPro:IPR001584,InterPro:IPR057670,InterPro:IPR039537,InterPro:IPR036397,InterPro:IPR054722;gO_terms=GO:0015074,GO:0003676
contig_000006	AUGUSTUS	exon	6146651	6148453	.	-	.	ID=IALE00000002000;Parent=IALM00000000676
contig_000006	AUGUSTUS	exon	6148892	6149065	.	-	.	ID=IALE00000002001;Parent=IALM00000000676
contig_000006	AUGUSTUS	CDS	6146651	6148453	0.82	-	0	ID=IALC00000002000;Parent=IALM00000000676
contig_000006	AUGUSTUS	CDS	6148892	6149065	0.77	-	0	ID=IALC00000002001;Parent=IALM00000000676
contig_000006	AUGUSTUS	intron	6148454	6148891	0.89	-	.	ID=IALI00000001325;Parent=IALM00000000676
contig_000006	AUGUSTUS	start_codon	6149063	6149065	.	-	0	ID=IALS00000000676;Parent=IALM00000000676
contig_000006	AUGUSTUS	stop_codon	6146651	6146653	.	-	0	ID=IALST00000000676;Parent=IALM00000000676
contig_000006	AUGUSTUS	gene	6149556	6150644	.	-	.	ID=IAL_00605
contig_000006	AUGUSTUS	mRNA	6149556	6150644	0.77	-	.	ID=IALM00000000677;Parent=IAL_00605;Dbxref=InterPro:IPR043502,InterPro:IPR013103;desc=Reverse transcriptase (RNA-dependent DNA polymerase)
contig_000006	AUGUSTUS	exon	6149556	6150644	.	-	.	ID=IALE00000002002;Parent=IALM00000000677
contig_000006	AUGUSTUS	CDS	6149556	6150644	0.77	-	0	ID=IALC00000002002;Parent=IALM00000000677
contig_000006	AUGUSTUS	start_codon	6150642	6150644	.	-	0	ID=IALS00000000677;Parent=IALM00000000677
contig_000006	AUGUSTUS	stop_codon	6149556	6149558	.	-	0	ID=IALST00000000677;Parent=IALM00000000677
contig_000006	AUGUSTUS	gene	6150931	6153447	.	-	.	ID=IAL_00606
contig_000006	AUGUSTUS	mRNA	6150931	6153447	0.93	-	.	ID=IALM00000000678;Parent=IAL_00606;Dbxref=InterPro:IPR057670,InterPro:IPR039537
contig_000006	AUGUSTUS	exon	6150931	6151639	.	-	.	ID=IALE00000002003;Parent=IALM00000000678
contig_000006	AUGUSTUS	exon	6153398	6153447	.	-	.	ID=IALE00000002004;Parent=IALM00000000678
contig_000006	AUGUSTUS	CDS	6150931	6151639	0.98	-	1	ID=IALC00000002003;Parent=IALM00000000678
contig_000006	AUGUSTUS	CDS	6153398	6153447	0.94	-	0	ID=IALC00000002004;Parent=IALM00000000678
contig_000006	AUGUSTUS	intron	6151640	6153397	0.93	-	.	ID=IALI00000001326;Parent=IALM00000000678
contig_000006	AUGUSTUS	start_codon	6153445	6153447	.	-	0	ID=IALS00000000678;Parent=IALM00000000678
contig_000006	AUGUSTUS	stop_codon	6150931	6150933	.	-	0	ID=IALST00000000678;Parent=IALM00000000678
contig_000006	AUGUSTUS	gene	6153805	6154889	.	+	.	ID=IAL_00607
contig_000006	AUGUSTUS	mRNA	6153805	6154889	0.78	+	.	ID=IALM00000000679;Parent=IAL_00607;Dbxref=InterPro:IPR036397,InterPro:IPR032135;gO_terms=GO:0003676
contig_000006	AUGUSTUS	exon	6153805	6154809	.	+	.	ID=IALE00000002005;Parent=IALM00000000679
contig_000006	AUGUSTUS	exon	6154866	6154889	.	+	.	ID=IALE00000002006;Parent=IALM00000000679
contig_000006	AUGUSTUS	CDS	6153805	6154809	0.91	+	0	ID=IALC00000002005;Parent=IALM00000000679
contig_000006	AUGUSTUS	CDS	6154866	6154889	0.78	+	0	ID=IALC00000002006;Parent=IALM00000000679
contig_000006	AUGUSTUS	intron	6154810	6154865	0.78	+	.	ID=IALI00000001327;Parent=IALM00000000679
contig_000006	AUGUSTUS	start_codon	6153805	6153807	.	+	0	ID=IALS00000000679;Parent=IALM00000000679
contig_000006	AUGUSTUS	stop_codon	6154887	6154889	.	+	0	ID=IALST00000000679;Parent=IALM00000000679
contig_000006	AUGUSTUS	gene	6176029	6177660	.	+	.	ID=IAL_00608
contig_000006	AUGUSTUS	mRNA	6176029	6177660	0.18	+	.	ID=IALM00000000680;Parent=IAL_00608;Dbxref=InterPro:IPR021109,InterPro:IPR050951,InterPro:IPR043502,InterPro:IPR055510;desc=K02A2.6-like
contig_000006	AUGUSTUS	exon	6176029	6177660	.	+	.	ID=IALE00000002007;Parent=IALM00000000680
contig_000006	AUGUSTUS	CDS	6176029	6177660	0.18	+	0	ID=IALC00000002007;Parent=IALM00000000680
contig_000006	AUGUSTUS	start_codon	6176029	6176031	.	+	0	ID=IALS00000000680;Parent=IALM00000000680
contig_000006	AUGUSTUS	stop_codon	6177658	6177660	.	+	0	ID=IALST00000000680;Parent=IALM00000000680
contig_000006	AUGUSTUS	gene	6178658	6179545	.	+	.	ID=IAL_00609
contig_000006	AUGUSTUS	mRNA	6178658	6179545	0.89	+	.	ID=IALM00000000681;Parent=IAL_00609;Dbxref=InterPro:IPR001584,InterPro:IPR041588,InterPro:IPR036397,InterPro:IPR012337,InterPro:IPR050951;gO_terms=GO:0015074,GO:0003676;desc=K02A2.6-like
contig_000006	AUGUSTUS	exon	6178658	6179545	.	+	.	ID=IALE00000002008;Parent=IALM00000000681
contig_000006	AUGUSTUS	CDS	6178658	6179545	0.89	+	0	ID=IALC00000002008;Parent=IALM00000000681
contig_000006	AUGUSTUS	start_codon	6178658	6178660	.	+	0	ID=IALS00000000681;Parent=IALM00000000681
contig_000006	AUGUSTUS	stop_codon	6179543	6179545	.	+	0	ID=IALST00000000681;Parent=IALM00000000681
contig_000006	AUGUSTUS	gene	6231399	6254717	.	+	.	ID=IAL_00610
contig_000006	AUGUSTUS	mRNA	6231399	6254717	0.96	+	.	ID=IALM00000000682;Parent=IAL_00610;Dbxref=InterPro:IPR036723,InterPro:IPR006077,InterPro:IPR001033;gO_terms=GO:0000902,GO:0000904,GO:0001667,GO:0001669,GO:0001700,GO:0001755,GO:0001964,GO:0002009,GO:0002064,GO:0003008,GO:0003382,GO:0003383,GO:0003674,GO:0003779,GO:0005198,GO:0005200,GO:0005488,GO:0005515,GO:0005575,GO:0005622,GO:0005623,GO:0005737,GO:0005794,GO:0005829,GO:0005856,GO:0005886,GO:0005901,GO:0005911,GO:0005912,GO:0005913,GO:0005914,GO:0005915,GO:0006928,GO:0006996,GO:0007010,GO:0007016,GO:0007043,GO:0007155,GO:0007163,GO:0007275,GO:0007369,GO:0007391,GO:0007399,GO:0007406,GO:0007409,GO:0007417,GO:0007420,GO:0008013,GO:0008092,GO:0008104,GO:0008150,GO:0008285,GO:0008589,GO:0009605,GO:0009653,GO:0009719,GO:0009790,GO:0009792,GO:0009887,GO:0009888,GO:0009966,GO:0009967,GO:0009968,GO:0009987,GO:0010033,GO:0010171,GO:0010172,GO:0010243,GO:0010646,GO:0010647,GO:0010648,GO:0010721,GO:0010941,GO:0010942,GO:0012505,GO:0014031,GO:0014032,GO:0014033,GO:0014069,GO:0014070,GO:0014704,GO:0016020,GO:0016043,GO:0016264,GO:0016323,GO:0016331,GO:0016342,GO:0016358,GO:0016477,GO:0016600,GO:0017166,GO:0019897,GO:0019898,GO:0021535,GO:0021545,GO:0021559,GO:0021602,GO:0021636,GO:0021675,GO:0021932,GO:0021942,GO:0022008,GO:0022607,GO:0022610,GO:0023051,GO:0023056,GO:0023057,GO:0030027,GO:0030029,GO:0030030,GO:0030048,GO:0030054,GO:0030141,GO:0030154,GO:0030182,GO:0030424,GO:0030855,GO:0030902,GO:0031175,GO:0031252,GO:0031410,GO:0031982,GO:0032101,GO:0032102,GO:0032279,GO:0032501,GO:0032502,GO:0032507,GO:0032879,GO:0032880,GO:0032956,GO:0032970,GO:0032989,GO:0032990,GO:0032991,GO:0033036,GO:0033043,GO:0034329,GO:0034330,GO:0034332,GO:0034333,GO:0034613,GO:0035690,GO:0040011,GO:0040012,GO:0040013,GO:0042074,GO:0042127,GO:0042221,GO:0042493,GO:0042802,GO:0042981,GO:0042995,GO:0043005,GO:0043065,GO:0043066,GO:0043067,GO:0043068,GO:0043069,GO:0043226,GO:0043227,GO:0043228,GO:0043229,GO:0043231,GO:0043232,GO:0043296,GO:0043297,GO:0043933,GO:0044085,GO:0044291,GO:0044424,GO:0044425,GO:0044444,GO:0044456,GO:0044459,GO:0044464,GO:0044853,GO:0044877,GO:0045121,GO:0045185,GO:0045202,GO:0045216,GO:0045295,GO:0045296,GO:0045595,GO:0045596,GO:0045597,GO:0045880,GO:0046664,GO:0046982,GO:0046983,GO:0048468,GO:0048513,GO:0048518,GO:0048519,GO:0048522,GO:0048523,GO:0048583,GO:0048584,GO:0048585,GO:0048598,GO:0048646,GO:0048666,GO:0048667,GO:0048699,GO:0048729,GO:0048731,GO:0048762,GO:0048812,GO:0048813,GO:0048854,GO:0048856,GO:0048858,GO:0048863,GO:0048864,GO:0048869,GO:0048870,GO:0050767,GO:0050768,GO:0050789,GO:0050793,GO:0050794,GO:0050803,GO:0050807,GO:0050839,GO:0050877,GO:0050896,GO:0050905,GO:0051015,GO:0051093,GO:0051094,GO:0051128,GO:0051147,GO:0051149,GO:0051179,GO:0051235,GO:0051239,GO:0051241,GO:0051259,GO:0051270,GO:0051271,GO:0051291,GO:0051493,GO:0051641,GO:0051651,GO:0051674,GO:0051716,GO:0051823,GO:0051960,GO:0051961,GO:0060134,GO:0060284,GO:0060322,GO:0060323,GO:0060429,GO:0060485,GO:0060548,GO:0061548,GO:0061550,GO:0061551,GO:0061552,GO:0061554,GO:0061556,GO:0061559,GO:0061560,GO:0061561,GO:0061564,GO:0065003,GO:0065007,GO:0065008,GO:0070161,GO:0070252,GO:0070727,GO:0070887,GO:0071310,GO:0071407,GO:0071417,GO:0071495,GO:0071680,GO:0071681,GO:0071840,GO:0071944,GO:0072091,GO:0090136,GO:0097223,GO:0097305,GO:0097306,GO:0097327,GO:0097458,GO:0097708,GO:0098589,GO:0098590,GO:0098609,GO:0098794,GO:0098796,GO:0098797,GO:0098805,GO:0098857,GO:0098984,GO:0099503,GO:0099572,GO:0120025,GO:0120036,GO:0120039,GO:1901099,GO:1901698,GO:1901699,GO:1901700,GO:1901701,GO:1902692,GO:2000026,GO:2000145,GO:2000146,GO:2000177,GO:2000178,GO:2000647,GO:2001044,GO:2001045,GO:2001233,GO:2001234,GO:2001235,GO:2001236,GO:2001237,GO:2001238,GO:2001239,GO:2001240,GO:2001241-GO:0007155;desc=binding. It is involved in the biological process described with cell adhesion
contig_000006	AUGUSTUS	exon	6231399	6231574	.	+	.	ID=IALE00000002009;Parent=IALM00000000682
contig_000006	AUGUSTUS	exon	6249266	6249506	.	+	.	ID=IALE00000002010;Parent=IALM00000000682
contig_000006	AUGUSTUS	exon	6249576	6249692	.	+	.	ID=IALE00000002011;Parent=IALM00000000682
contig_000006	AUGUSTUS	exon	6254553	6254717	.	+	.	ID=IALE00000002012;Parent=IALM00000000682
contig_000006	AUGUSTUS	CDS	6231399	6231574	0.96	+	0	ID=IALC00000002009;Parent=IALM00000000682
contig_000006	AUGUSTUS	CDS	6249266	6249506	1	+	1	ID=IALC00000002010;Parent=IALM00000000682
contig_000006	AUGUSTUS	CDS	6249576	6249692	1	+	0	ID=IALC00000002011;Parent=IALM00000000682
contig_000006	AUGUSTUS	CDS	6254553	6254717	1	+	0	ID=IALC00000002012;Parent=IALM00000000682
contig_000006	AUGUSTUS	intron	6231575	6249265	1	+	.	ID=IALI00000001328;Parent=IALM00000000682
contig_000006	AUGUSTUS	intron	6249507	6249575	1	+	.	ID=IALI00000001329;Parent=IALM00000000682
contig_000006	AUGUSTUS	intron	6249693	6254552	1	+	.	ID=IALI00000001330;Parent=IALM00000000682
contig_000006	AUGUSTUS	start_codon	6231399	6231401	.	+	0	ID=IALS00000000682;Parent=IALM00000000682
contig_000006	AUGUSTUS	stop_codon	6254715	6254717	.	+	0	ID=IALST00000000682;Parent=IALM00000000682
contig_000006	GeneMark.hmm3	mRNA	6249291	6254717	.	+	.	ID=IALM00000000683;Parent=IAL_00610;Dbxref=InterPro:IPR006077,InterPro:IPR036723;gO_terms=GO:0000902,GO:0000904,GO:0001667,GO:0001669,GO:0001700,GO:0001755,GO:0001964,GO:0002009,GO:0002064,GO:0003008,GO:0003382,GO:0003383,GO:0003674,GO:0003779,GO:0005198,GO:0005200,GO:0005488,GO:0005515,GO:0005575,GO:0005622,GO:0005623,GO:0005737,GO:0005794,GO:0005829,GO:0005856,GO:0005886,GO:0005901,GO:0005911,GO:0005912,GO:0005913,GO:0005914,GO:0005915,GO:0006928,GO:0006996,GO:0007010,GO:0007016,GO:0007043,GO:0007155,GO:0007163,GO:0007275,GO:0007369,GO:0007391,GO:0007399,GO:0007406,GO:0007409,GO:0007417,GO:0007420,GO:0008013,GO:0008092,GO:0008104,GO:0008150,GO:0008285,GO:0008589,GO:0009605,GO:0009653,GO:0009719,GO:0009790,GO:0009792,GO:0009887,GO:0009888,GO:0009966,GO:0009967,GO:0009968,GO:0009987,GO:0010033,GO:0010171,GO:0010172,GO:0010243,GO:0010646,GO:0010647,GO:0010648,GO:0010721,GO:0010941,GO:0010942,GO:0012505,GO:0014031,GO:0014032,GO:0014033,GO:0014069,GO:0014070,GO:0014704,GO:0016020,GO:0016043,GO:0016264,GO:0016323,GO:0016331,GO:0016342,GO:0016358,GO:0016477,GO:0016600,GO:0017166,GO:0019897,GO:0019898,GO:0021535,GO:0021545,GO:0021559,GO:0021602,GO:0021636,GO:0021675,GO:0021932,GO:0021942,GO:0022008,GO:0022607,GO:0022610,GO:0023051,GO:0023056,GO:0023057,GO:0030027,GO:0030029,GO:0030030,GO:0030048,GO:0030054,GO:0030141,GO:0030154,GO:0030182,GO:0030424,GO:0030855,GO:0030902,GO:0031175,GO:0031252,GO:0031410,GO:0031982,GO:0032101,GO:0032102,GO:0032279,GO:0032501,GO:0032502,GO:0032507,GO:0032879,GO:0032880,GO:0032956,GO:0032970,GO:0032989,GO:0032990,GO:0032991,GO:0033036,GO:0033043,GO:0034329,GO:0034330,GO:0034332,GO:0034333,GO:0034613,GO:0035690,GO:0040011,GO:0040012,GO:0040013,GO:0042074,GO:0042127,GO:0042221,GO:0042493,GO:0042802,GO:0042981,GO:0042995,GO:0043005,GO:0043065,GO:0043066,GO:0043067,GO:0043068,GO:0043069,GO:0043226,GO:0043227,GO:0043228,GO:0043229,GO:0043231,GO:0043232,GO:0043296,GO:0043297,GO:0043933,GO:0044085,GO:0044291,GO:0044424,GO:0044425,GO:0044444,GO:0044456,GO:0044459,GO:0044464,GO:0044853,GO:0044877,GO:0045121,GO:0045185,GO:0045202,GO:0045216,GO:0045295,GO:0045296,GO:0045595,GO:0045596,GO:0045597,GO:0045880,GO:0046664,GO:0046982,GO:0046983,GO:0048468,GO:0048513,GO:0048518,GO:0048519,GO:0048522,GO:0048523,GO:0048583,GO:0048584,GO:0048585,GO:0048598,GO:0048646,GO:0048666,GO:0048667,GO:0048699,GO:0048729,GO:0048731,GO:0048762,GO:0048812,GO:0048813,GO:0048854,GO:0048856,GO:0048858,GO:0048863,GO:0048864,GO:0048869,GO:0048870,GO:0050767,GO:0050768,GO:0050789,GO:0050793,GO:0050794,GO:0050803,GO:0050807,GO:0050839,GO:0050877,GO:0050896,GO:0050905,GO:0051015,GO:0051093,GO:0051094,GO:0051128,GO:0051147,GO:0051149,GO:0051179,GO:0051235,GO:0051239,GO:0051241,GO:0051259,GO:0051270,GO:0051271,GO:0051291,GO:0051493,GO:0051641,GO:0051651,GO:0051674,GO:0051716,GO:0051823,GO:0051960,GO:0051961,GO:0060134,GO:0060284,GO:0060322,GO:0060323,GO:0060429,GO:0060485,GO:0060548,GO:0061548,GO:0061550,GO:0061551,GO:0061552,GO:0061554,GO:0061556,GO:0061559,GO:0061560,GO:0061561,GO:0061564,GO:0065003,GO:0065007,GO:0065008,GO:0070161,GO:0070252,GO:0070727,GO:0070887,GO:0071310,GO:0071407,GO:0071417,GO:0071495,GO:0071680,GO:0071681,GO:0071840,GO:0071944,GO:0072091,GO:0090136,GO:0097223,GO:0097305,GO:0097306,GO:0097327,GO:0097458,GO:0097708,GO:0098589,GO:0098590,GO:0098609,GO:0098794,GO:0098796,GO:0098797,GO:0098805,GO:0098857,GO:0098984,GO:0099503,GO:0099572,GO:0120025,GO:0120036,GO:0120039,GO:1901099,GO:1901698,GO:1901699,GO:1901700,GO:1901701,GO:1902692,GO:2000026,GO:2000145,GO:2000146,GO:2000177,GO:2000178,GO:2000647,GO:2001044,GO:2001045,GO:2001233,GO:2001234,GO:2001235,GO:2001236,GO:2001237,GO:2001238,GO:2001239,GO:2001240,GO:2001241-GO:0007155;desc=binding. It is involved in the biological process described with cell adhesion
contig_000006	GeneMark.hmm3	exon	6249291	6249506	0	+	.	ID=IALE00000002013;Parent=IALM00000000683
contig_000006	GeneMark.hmm3	exon	6249576	6249692	0	+	.	ID=IALE00000002014;Parent=IALM00000000683
contig_000006	GeneMark.hmm3	exon	6254553	6254717	0	+	.	ID=IALE00000002015;Parent=IALM00000000683
contig_000006	GeneMark.hmm3	CDS	6249291	6249506	.	+	0	ID=IALC00000002013;Parent=IALM00000000683
contig_000006	GeneMark.hmm3	CDS	6249576	6249692	.	+	0	ID=IALC00000002014;Parent=IALM00000000683
contig_000006	GeneMark.hmm3	CDS	6254553	6254717	.	+	0	ID=IALC00000002015;Parent=IALM00000000683
contig_000006	GeneMark.hmm3	intron	6249507	6249575	.	+	0	ID=IALI00000001331;Parent=IALM00000000683
contig_000006	GeneMark.hmm3	intron	6249693	6254552	.	+	0	ID=IALI00000001332;Parent=IALM00000000683
contig_000006	GeneMark.hmm3	start_codon	6249291	6249293	.	+	0	ID=IALS00000000683;Parent=IALM00000000683
contig_000006	GeneMark.hmm3	stop_codon	6254715	6254717	.	+	0	ID=IALST00000000683;Parent=IALM00000000683
contig_000006	AUGUSTUS	gene	6262070	6262690	.	+	.	ID=IAL_00611
contig_000006	AUGUSTUS	mRNA	6262070	6262690	0.89	+	.	ID=IALM00000000684;Parent=IAL_00611
contig_000006	AUGUSTUS	exon	6262070	6262149	.	+	.	ID=IALE00000002016;Parent=IALM00000000684
contig_000006	AUGUSTUS	exon	6262196	6262204	.	+	.	ID=IALE00000002017;Parent=IALM00000000684
contig_000006	AUGUSTUS	exon	6262265	6262269	.	+	.	ID=IALE00000002018;Parent=IALM00000000684
contig_000006	AUGUSTUS	exon	6262329	6262690	.	+	.	ID=IALE00000002019;Parent=IALM00000000684
contig_000006	AUGUSTUS	CDS	6262070	6262149	1	+	0	ID=IALC00000002016;Parent=IALM00000000684
contig_000006	AUGUSTUS	CDS	6262196	6262204	1	+	1	ID=IALC00000002017;Parent=IALM00000000684
contig_000006	AUGUSTUS	CDS	6262265	6262269	0.89	+	1	ID=IALC00000002018;Parent=IALM00000000684
contig_000006	AUGUSTUS	CDS	6262329	6262690	0.89	+	2	ID=IALC00000002019;Parent=IALM00000000684
contig_000006	AUGUSTUS	intron	6262150	6262195	1	+	.	ID=IALI00000001333;Parent=IALM00000000684
contig_000006	AUGUSTUS	intron	6262205	6262264	1	+	.	ID=IALI00000001334;Parent=IALM00000000684
contig_000006	AUGUSTUS	intron	6262270	6262328	0.89	+	.	ID=IALI00000001335;Parent=IALM00000000684
contig_000006	AUGUSTUS	start_codon	6262070	6262072	.	+	0	ID=IALS00000000684;Parent=IALM00000000684
contig_000006	AUGUSTUS	stop_codon	6262688	6262690	.	+	0	ID=IALST00000000684;Parent=IALM00000000684
contig_000006	AUGUSTUS	gene	6263158	6264458	.	-	.	ID=IAL_00612
contig_000006	AUGUSTUS	mRNA	6263158	6264458	0.5	-	.	ID=IALM00000000685;Parent=IAL_00612
contig_000006	AUGUSTUS	exon	6263158	6263284	.	-	.	ID=IALE00000002020;Parent=IALM00000000685
contig_000006	AUGUSTUS	exon	6264325	6264458	.	-	.	ID=IALE00000002021;Parent=IALM00000000685
contig_000006	AUGUSTUS	CDS	6263158	6263284	0.62	-	1	ID=IALC00000002020;Parent=IALM00000000685
contig_000006	AUGUSTUS	CDS	6264325	6264458	0.5	-	0	ID=IALC00000002021;Parent=IALM00000000685
contig_000006	AUGUSTUS	intron	6263285	6264324	0.62	-	.	ID=IALI00000001336;Parent=IALM00000000685
contig_000006	AUGUSTUS	start_codon	6264456	6264458	.	-	0	ID=IALS00000000685;Parent=IALM00000000685
contig_000006	AUGUSTUS	stop_codon	6263158	6263160	.	-	0	ID=IALST00000000685;Parent=IALM00000000685
contig_000006	AUGUSTUS	gene	6342844	6347541	.	+	.	ID=IAL_00613
contig_000006	AUGUSTUS	mRNA	6342844	6347541	0.67	+	.	ID=IALM00000000686;Parent=IAL_00613;Dbxref=InterPro:IPR052709,InterPro:IPR041426
contig_000006	AUGUSTUS	exon	6342844	6343125	.	+	.	ID=IALE00000002022;Parent=IALM00000000686
contig_000006	AUGUSTUS	exon	6347284	6347541	.	+	.	ID=IALE00000002023;Parent=IALM00000000686
contig_000006	AUGUSTUS	CDS	6342844	6343125	0.77	+	0	ID=IALC00000002022;Parent=IALM00000000686
contig_000006	AUGUSTUS	CDS	6347284	6347541	0.68	+	0	ID=IALC00000002023;Parent=IALM00000000686
contig_000006	AUGUSTUS	intron	6343126	6347283	0.68	+	.	ID=IALI00000001337;Parent=IALM00000000686
contig_000006	AUGUSTUS	start_codon	6342844	6342846	.	+	0	ID=IALS00000000686;Parent=IALM00000000686
contig_000006	AUGUSTUS	stop_codon	6347539	6347541	.	+	0	ID=IALST00000000686;Parent=IALM00000000686
contig_000006	AUGUSTUS	gene	6372051	6372722	.	-	.	ID=IAL_00614
contig_000006	AUGUSTUS	mRNA	6372051	6372722	0.53	-	.	ID=IALM00000000687;Parent=IAL_00614
contig_000006	AUGUSTUS	exon	6372051	6372254	.	-	.	ID=IALE00000002024;Parent=IALM00000000687
contig_000006	AUGUSTUS	exon	6372432	6372722	.	-	.	ID=IALE00000002025;Parent=IALM00000000687
contig_000006	AUGUSTUS	CDS	6372051	6372254	1	-	0	ID=IALC00000002024;Parent=IALM00000000687
contig_000006	AUGUSTUS	CDS	6372432	6372722	0.53	-	0	ID=IALC00000002025;Parent=IALM00000000687
contig_000006	AUGUSTUS	intron	6372255	6372431	0.53	-	.	ID=IALI00000001338;Parent=IALM00000000687
contig_000006	AUGUSTUS	start_codon	6372720	6372722	.	-	0	ID=IALS00000000687;Parent=IALM00000000687
contig_000006	AUGUSTUS	stop_codon	6372051	6372053	.	-	0	ID=IALST00000000687;Parent=IALM00000000687
contig_000006	AUGUSTUS	gene	6377781	6380693	.	-	.	ID=IAL_00615
contig_000006	AUGUSTUS	mRNA	6377781	6380693	0.95	-	.	ID=IALM00000000688;Parent=IAL_00615;Dbxref=InterPro:IPR001969,InterPro:IPR036875,InterPro:IPR021109,InterPro:IPR001878;gO_terms=GO:0004190,GO:0006508,GO:0003676,GO:0008270;desc
contig_000006	AUGUSTUS	exon	6377781	6377834	.	-	.	ID=IALE00000002026;Parent=IALM00000000688
contig_000006	AUGUSTUS	exon	6378513	6378654	.	-	.	ID=IALE00000002027;Parent=IALM00000000688
contig_000006	AUGUSTUS	exon	6379612	6380693	.	-	.	ID=IALE00000002028;Parent=IALM00000000688
contig_000006	AUGUSTUS	CDS	6377781	6377834	1	-	0	ID=IALC00000002026;Parent=IALM00000000688
contig_000006	AUGUSTUS	CDS	6378513	6378654	0.98	-	1	ID=IALC00000002027;Parent=IALM00000000688
contig_000006	AUGUSTUS	CDS	6379612	6380693	0.95	-	0	ID=IALC00000002028;Parent=IALM00000000688
contig_000006	AUGUSTUS	intron	6377835	6378512	1	-	.	ID=IALI00000001339;Parent=IALM00000000688
contig_000006	AUGUSTUS	intron	6378655	6379611	0.98	-	.	ID=IALI00000001340;Parent=IALM00000000688
contig_000006	AUGUSTUS	start_codon	6380691	6380693	.	-	0	ID=IALS00000000688;Parent=IALM00000000688
contig_000006	AUGUSTUS	stop_codon	6377781	6377783	.	-	0	ID=IALST00000000688;Parent=IALM00000000688
contig_000006	AUGUSTUS	gene	6380792	6381511	.	-	.	ID=IAL_00616
contig_000006	AUGUSTUS	mRNA	6380792	6381511	1	-	.	ID=IALM00000000689;Parent=IAL_00616;Dbxref=InterPro:IPR005162;desc
contig_000006	AUGUSTUS	exon	6380792	6381511	.	-	.	ID=IALE00000002029;Parent=IALM00000000689
contig_000006	AUGUSTUS	CDS	6380792	6381511	1	-	0	ID=IALC00000002029;Parent=IALM00000000689
contig_000006	AUGUSTUS	start_codon	6381509	6381511	.	-	0	ID=IALS00000000689;Parent=IALM00000000689
contig_000006	AUGUSTUS	stop_codon	6380792	6380794	.	-	0	ID=IALST00000000689;Parent=IALM00000000689
contig_000006	AUGUSTUS	gene	6382739	6385277	.	-	.	ID=IAL_00617
contig_000006	AUGUSTUS	mRNA	6382739	6385277	0.38	-	.	ID=IALM00000000690;Parent=IAL_00617;Dbxref=InterPro:IPR001841,InterPro:IPR013083;desc=RING-H2 finger protein
contig_000006	AUGUSTUS	exon	6382739	6382914	.	-	.	ID=IALE00000002030;Parent=IALM00000000690
contig_000006	AUGUSTUS	exon	6384773	6385277	.	-	.	ID=IALE00000002031;Parent=IALM00000000690
contig_000006	AUGUSTUS	CDS	6382739	6382914	0.38	-	2	ID=IALC00000002030;Parent=IALM00000000690
contig_000006	AUGUSTUS	CDS	6384773	6385277	1	-	0	ID=IALC00000002031;Parent=IALM00000000690
contig_000006	AUGUSTUS	intron	6382915	6384772	0.38	-	.	ID=IALI00000001341;Parent=IALM00000000690
contig_000006	AUGUSTUS	start_codon	6385275	6385277	.	-	0	ID=IALS00000000690;Parent=IALM00000000690
contig_000006	AUGUSTUS	stop_codon	6382739	6382741	.	-	0	ID=IALST00000000690;Parent=IALM00000000690
contig_000006	AUGUSTUS	gene	6382944	6383414	.	+	.	ID=IAL_00618
contig_000006	AUGUSTUS	mRNA	6382944	6383414	1	+	.	ID=IALM00000000691;Parent=IAL_00618;desc=Reverse transcriptase (RNA-dependent DNA polymerase)
contig_000006	AUGUSTUS	exon	6382944	6383414	.	+	.	ID=IALE00000002032;Parent=IALM00000000691
contig_000006	AUGUSTUS	CDS	6382944	6383414	1	+	0	ID=IALC00000002032;Parent=IALM00000000691
contig_000006	AUGUSTUS	start_codon	6382944	6382946	.	+	0	ID=IALS00000000691;Parent=IALM00000000691
contig_000006	AUGUSTUS	stop_codon	6383412	6383414	.	+	0	ID=IALST00000000691;Parent=IALM00000000691
contig_000006	AUGUSTUS	gene	6390788	6391270	.	+	.	ID=IAL_00619
contig_000006	AUGUSTUS	mRNA	6390788	6391270	0.88	+	.	ID=IALM00000000692;Parent=IAL_00619;Dbxref=InterPro:IPR021109;desc=Retrotransposon gag protein
contig_000006	AUGUSTUS	exon	6390788	6391270	.	+	.	ID=IALE00000002033;Parent=IALM00000000692
contig_000006	AUGUSTUS	CDS	6390788	6391270	0.88	+	0	ID=IALC00000002033;Parent=IALM00000000692
contig_000006	AUGUSTUS	start_codon	6390788	6390790	.	+	0	ID=IALS00000000692;Parent=IALM00000000692
contig_000006	AUGUSTUS	stop_codon	6391268	6391270	.	+	0	ID=IALST00000000692;Parent=IALM00000000692
contig_000006	AUGUSTUS	gene	6393617	6397104	.	-	.	ID=IAL_00620
contig_000006	AUGUSTUS	mRNA	6393617	6397104	0.35	-	.	ID=IALM00000000693;Parent=IAL_00620
contig_000006	AUGUSTUS	exon	6393617	6393703	.	-	.	ID=IALE00000002034;Parent=IALM00000000693
contig_000006	AUGUSTUS	exon	6393759	6394045	.	-	.	ID=IALE00000002035;Parent=IALM00000000693
contig_000006	AUGUSTUS	exon	6397011	6397104	.	-	.	ID=IALE00000002036;Parent=IALM00000000693
contig_000006	AUGUSTUS	CDS	6393617	6393703	0.38	-	0	ID=IALC00000002034;Parent=IALM00000000693
contig_000006	AUGUSTUS	CDS	6393759	6394045	0.37	-	2	ID=IALC00000002035;Parent=IALM00000000693
contig_000006	AUGUSTUS	CDS	6397011	6397104	0.67	-	0	ID=IALC00000002036;Parent=IALM00000000693
contig_000006	AUGUSTUS	intron	6393704	6393758	0.37	-	.	ID=IALI00000001342;Parent=IALM00000000693
contig_000006	AUGUSTUS	intron	6394046	6397010	0.39	-	.	ID=IALI00000001343;Parent=IALM00000000693
contig_000006	AUGUSTUS	start_codon	6397102	6397104	.	-	0	ID=IALS00000000693;Parent=IALM00000000693
contig_000006	AUGUSTUS	stop_codon	6393617	6393619	.	-	0	ID=IALST00000000693;Parent=IALM00000000693
contig_000006	AUGUSTUS	gene	6413607	6414078	.	-	.	ID=IAL_00621
contig_000006	AUGUSTUS	mRNA	6413607	6414078	0.99	-	.	ID=IALM00000000694;Parent=IAL_00621
contig_000006	AUGUSTUS	exon	6413607	6413800	.	-	.	ID=IALE00000002037;Parent=IALM00000000694
contig_000006	AUGUSTUS	exon	6413904	6414078	.	-	.	ID=IALE00000002038;Parent=IALM00000000694
contig_000006	AUGUSTUS	CDS	6413607	6413800	0.99	-	2	ID=IALC00000002037;Parent=IALM00000000694
contig_000006	AUGUSTUS	CDS	6413904	6414078	0.99	-	0	ID=IALC00000002038;Parent=IALM00000000694
contig_000006	AUGUSTUS	intron	6413801	6413903	0.99	-	.	ID=IALI00000001344;Parent=IALM00000000694
contig_000006	AUGUSTUS	start_codon	6414076	6414078	.	-	0	ID=IALS00000000694;Parent=IALM00000000694
contig_000006	AUGUSTUS	stop_codon	6413607	6413609	.	-	0	ID=IALST00000000694;Parent=IALM00000000694
contig_000006	AUGUSTUS	gene	6422829	6426100	.	-	.	ID=IAL_00622
contig_000006	AUGUSTUS	mRNA	6422829	6426100	0.45	-	.	ID=IALM00000000695;Parent=IAL_00622;Dbxref=InterPro:IPR021109,InterPro:IPR000477,InterPro:IPR036397,InterPro:IPR043502,InterPro:IPR041588,InterPro:IPR001584,InterPro:IPR043128,InterPro:IPR050951,InterPro:IPR012337,InterPro:IPR041373;gO_terms=GO:0003676,GO:0015074;desc=K02A2.6-like
contig_000006	AUGUSTUS	exon	6422829	6425917	.	-	.	ID=IALE00000002039;Parent=IALM00000000695
contig_000006	AUGUSTUS	exon	6425983	6426100	.	-	.	ID=IALE00000002040;Parent=IALM00000000695
contig_000006	AUGUSTUS	CDS	6422829	6425917	0.46	-	2	ID=IALC00000002039;Parent=IALM00000000695
contig_000006	AUGUSTUS	CDS	6425983	6426100	0.45	-	0	ID=IALC00000002040;Parent=IALM00000000695
contig_000006	AUGUSTUS	intron	6425918	6425982	0.45	-	.	ID=IALI00000001345;Parent=IALM00000000695
contig_000006	AUGUSTUS	start_codon	6426098	6426100	.	-	0	ID=IALS00000000695;Parent=IALM00000000695
contig_000006	AUGUSTUS	stop_codon	6422829	6422831	.	-	0	ID=IALST00000000695;Parent=IALM00000000695
contig_000006	AUGUSTUS	gene	6426128	6427222	.	-	.	ID=IAL_00623
contig_000006	AUGUSTUS	mRNA	6426128	6427222	0.95	-	.	ID=IALM00000000696;Parent=IAL_00623
contig_000006	AUGUSTUS	exon	6426128	6427222	.	-	.	ID=IALE00000002041;Parent=IALM00000000696
contig_000006	AUGUSTUS	CDS	6426128	6427222	0.95	-	0	ID=IALC00000002041;Parent=IALM00000000696
contig_000006	AUGUSTUS	start_codon	6427220	6427222	.	-	0	ID=IALS00000000696;Parent=IALM00000000696
contig_000006	AUGUSTUS	stop_codon	6426128	6426130	.	-	0	ID=IALST00000000696;Parent=IALM00000000696
contig_000006	AUGUSTUS	gene	6433769	6434446	.	-	.	ID=IAL_00624
contig_000006	AUGUSTUS	mRNA	6433769	6434446	0.98	-	.	ID=IALM00000000697;Parent=IAL_00624
contig_000006	AUGUSTUS	exon	6433769	6433924	.	-	.	ID=IALE00000002042;Parent=IALM00000000697
contig_000006	AUGUSTUS	exon	6434306	6434446	.	-	.	ID=IALE00000002043;Parent=IALM00000000697
contig_000006	AUGUSTUS	CDS	6433769	6433924	0.98	-	0	ID=IALC00000002042;Parent=IALM00000000697
contig_000006	AUGUSTUS	CDS	6434306	6434446	0.98	-	0	ID=IALC00000002043;Parent=IALM00000000697
contig_000006	AUGUSTUS	intron	6433925	6434305	0.98	-	.	ID=IALI00000001346;Parent=IALM00000000697
contig_000006	AUGUSTUS	start_codon	6434444	6434446	.	-	0	ID=IALS00000000697;Parent=IALM00000000697
contig_000006	AUGUSTUS	stop_codon	6433769	6433771	.	-	0	ID=IALST00000000697;Parent=IALM00000000697
contig_000006	AUGUSTUS	gene	6446777	6447219	.	-	.	ID=IAL_00625
contig_000006	AUGUSTUS	mRNA	6446777	6447219	0.93	-	.	ID=IALM00000000698;Parent=IAL_00625;Dbxref=InterPro:IPR040676;desc=transposition, RNA-mediated
contig_000006	AUGUSTUS	exon	6446777	6446908	.	-	.	ID=IALE00000002044;Parent=IALM00000000698
contig_000006	AUGUSTUS	exon	6447046	6447219	.	-	.	ID=IALE00000002045;Parent=IALM00000000698
contig_000006	AUGUSTUS	CDS	6446777	6446908	0.93	-	0	ID=IALC00000002044;Parent=IALM00000000698
contig_000006	AUGUSTUS	CDS	6447046	6447219	0.93	-	0	ID=IALC00000002045;Parent=IALM00000000698
contig_000006	AUGUSTUS	intron	6446909	6447045	0.93	-	.	ID=IALI00000001347;Parent=IALM00000000698
contig_000006	AUGUSTUS	start_codon	6447217	6447219	.	-	0	ID=IALS00000000698;Parent=IALM00000000698
contig_000006	AUGUSTUS	stop_codon	6446777	6446779	.	-	0	ID=IALST00000000698;Parent=IALM00000000698
contig_000006	AUGUSTUS	gene	6447270	6447701	.	-	.	ID=IAL_00626
contig_000006	AUGUSTUS	mRNA	6447270	6447701	0.5	-	.	ID=IALM00000000699;Parent=IAL_00626;Dbxref=InterPro:IPR012337,InterPro:IPR036397;gO_terms=GO:0003676;desc=transposition, RNA-mediated
contig_000006	AUGUSTUS	exon	6447270	6447328	.	-	.	ID=IALE00000002046;Parent=IALM00000000699
contig_000006	AUGUSTUS	exon	6447446	6447701	.	-	.	ID=IALE00000002047;Parent=IALM00000000699
contig_000006	AUGUSTUS	CDS	6447270	6447328	1	-	2	ID=IALC00000002046;Parent=IALM00000000699
contig_000006	AUGUSTUS	CDS	6447446	6447701	0.5	-	0	ID=IALC00000002047;Parent=IALM00000000699
contig_000006	AUGUSTUS	intron	6447329	6447445	0.54	-	.	ID=IALI00000001348;Parent=IALM00000000699
contig_000006	AUGUSTUS	start_codon	6447699	6447701	.	-	0	ID=IALS00000000699;Parent=IALM00000000699
contig_000006	AUGUSTUS	stop_codon	6447270	6447272	.	-	0	ID=IALST00000000699;Parent=IALM00000000699
contig_000006	AUGUSTUS	mRNA	6447417	6447701	0.62	-	.	ID=IALM00000000700;Parent=IAL_00626;Dbxref=InterPro:IPR012337,InterPro:IPR036397;gO_terms=GO:0003676;desc=transposition, RNA-mediated
contig_000006	AUGUSTUS	exon	6447417	6447701	.	-	.	ID=IALE00000002048;Parent=IALM00000000700
contig_000006	AUGUSTUS	CDS	6447417	6447701	0.62	-	0	ID=IALC00000002048;Parent=IALM00000000700
contig_000006	AUGUSTUS	start_codon	6447699	6447701	.	-	0	ID=IALS00000000700;Parent=IALM00000000700
contig_000006	AUGUSTUS	stop_codon	6447417	6447419	.	-	0	ID=IALST00000000700;Parent=IALM00000000700
contig_000006	AUGUSTUS	gene	6447812	6448066	.	-	.	ID=IAL_00627
contig_000006	AUGUSTUS	mRNA	6447812	6448066	0.83	-	.	ID=IALM00000000701;Parent=IAL_00627;desc=nucleic acid binding
contig_000006	AUGUSTUS	exon	6447812	6448066	.	-	.	ID=IALE00000002049;Parent=IALM00000000701
contig_000006	AUGUSTUS	CDS	6447812	6448066	0.83	-	0	ID=IALC00000002049;Parent=IALM00000000701
contig_000006	AUGUSTUS	start_codon	6448064	6448066	.	-	0	ID=IALS00000000701;Parent=IALM00000000701
contig_000006	AUGUSTUS	stop_codon	6447812	6447814	.	-	0	ID=IALST00000000701;Parent=IALM00000000701
contig_000006	AUGUSTUS	gene	6451090	6456009	.	+	.	ID=IAL_00628
contig_000006	AUGUSTUS	mRNA	6451090	6456009	0.31	+	.	ID=IALM00000000702;Parent=IAL_00628;Dbxref=InterPro:IPR036397,InterPro:IPR040676,InterPro:IPR012337,InterPro:IPR008042,InterPro:IPR043502,InterPro:IPR001584,InterPro:IPR005312;gO_terms=GO:0003676,GO:0015074;desc=Protein of unknown function (DUF1759)
contig_000006	AUGUSTUS	exon	6451090	6452527	.	+	.	ID=IALE00000002050;Parent=IALM00000000702
contig_000006	AUGUSTUS	exon	6452591	6456009	.	+	.	ID=IALE00000002051;Parent=IALM00000000702
contig_000006	AUGUSTUS	CDS	6451090	6452527	0.31	+	0	ID=IALC00000002050;Parent=IALM00000000702
contig_000006	AUGUSTUS	CDS	6452591	6456009	0.55	+	2	ID=IALC00000002051;Parent=IALM00000000702
contig_000006	AUGUSTUS	intron	6452528	6452590	0.31	+	.	ID=IALI00000001349;Parent=IALM00000000702
contig_000006	AUGUSTUS	start_codon	6451090	6451092	.	+	0	ID=IALS00000000702;Parent=IALM00000000702
contig_000006	AUGUSTUS	stop_codon	6456007	6456009	.	+	0	ID=IALST00000000702;Parent=IALM00000000702
contig_000006	AUGUSTUS	gene	6456074	6456862	.	+	.	ID=IAL_00629
contig_000006	AUGUSTUS	mRNA	6456074	6456862	1	+	.	ID=IALM00000000703;Parent=IAL_00629;desc=nucleic acid binding
contig_000006	AUGUSTUS	exon	6456074	6456862	.	+	.	ID=IALE00000002052;Parent=IALM00000000703
contig_000006	AUGUSTUS	CDS	6456074	6456862	1	+	0	ID=IALC00000002052;Parent=IALM00000000703
contig_000006	AUGUSTUS	start_codon	6456074	6456076	.	+	0	ID=IALS00000000703;Parent=IALM00000000703
contig_000006	AUGUSTUS	stop_codon	6456860	6456862	.	+	0	ID=IALST00000000703;Parent=IALM00000000703
contig_000006	AUGUSTUS	gene	6457353	6464431	.	-	.	ID=IAL_00630
contig_000006	AUGUSTUS	mRNA	6457353	6464431	0.25	-	.	ID=IALM00000000704;Parent=IAL_00630;desc=nucleic acid binding
contig_000006	AUGUSTUS	exon	6457353	6457393	.	-	.	ID=IALE00000002053;Parent=IALM00000000704
contig_000006	AUGUSTUS	exon	6463090	6463464	.	-	.	ID=IALE00000002054;Parent=IALM00000000704
contig_000006	AUGUSTUS	exon	6464257	6464431	.	-	.	ID=IALE00000002055;Parent=IALM00000000704
contig_000006	AUGUSTUS	CDS	6457353	6457393	0.38	-	2	ID=IALC00000002053;Parent=IALM00000000704
contig_000006	AUGUSTUS	CDS	6463090	6463464	0.36	-	2	ID=IALC00000002054;Parent=IALM00000000704
contig_000006	AUGUSTUS	CDS	6464257	6464431	0.46	-	0	ID=IALC00000002055;Parent=IALM00000000704
contig_000006	AUGUSTUS	intron	6457394	6463089	0.38	-	.	ID=IALI00000001350;Parent=IALM00000000704
contig_000006	AUGUSTUS	intron	6463465	6464256	0.45	-	.	ID=IALI00000001351;Parent=IALM00000000704
contig_000006	AUGUSTUS	start_codon	6464429	6464431	.	-	0	ID=IALS00000000704;Parent=IALM00000000704
contig_000006	AUGUSTUS	stop_codon	6457353	6457355	.	-	0	ID=IALST00000000704;Parent=IALM00000000704
contig_000006	AUGUSTUS	mRNA	6462739	6464431	0.74	-	.	ID=IALM00000000705;Parent=IAL_00630;desc=nucleic acid binding
contig_000006	AUGUSTUS	exon	6462739	6462824	.	-	.	ID=IALE00000002056;Parent=IALM00000000705
contig_000006	AUGUSTUS	exon	6462955	6463464	.	-	.	ID=IALE00000002057;Parent=IALM00000000705
contig_000006	AUGUSTUS	exon	6464257	6464431	.	-	.	ID=IALE00000002058;Parent=IALM00000000705
contig_000006	AUGUSTUS	CDS	6462739	6462824	0.92	-	2	ID=IALC00000002056;Parent=IALM00000000705
contig_000006	AUGUSTUS	CDS	6462955	6463464	0.93	-	2	ID=IALC00000002057;Parent=IALM00000000705
contig_000006	AUGUSTUS	CDS	6464257	6464431	0.84	-	0	ID=IALC00000002058;Parent=IALM00000000705
contig_000006	AUGUSTUS	intron	6462825	6462954	0.89	-	.	ID=IALI00000001352;Parent=IALM00000000705
contig_000006	AUGUSTUS	intron	6463465	6464256	0.84	-	.	ID=IALI00000001353;Parent=IALM00000000705
contig_000006	AUGUSTUS	start_codon	6464429	6464431	.	-	0	ID=IALS00000000705;Parent=IALM00000000705
contig_000006	AUGUSTUS	stop_codon	6462739	6462741	.	-	0	ID=IALST00000000705;Parent=IALM00000000705
contig_000006	AUGUSTUS	gene	6458415	6462139	.	+	.	ID=IAL_00631
contig_000006	AUGUSTUS	mRNA	6458415	6462139	0.23	+	.	ID=IALM00000000706;Parent=IAL_00631;Dbxref=InterPro:IPR006579,InterPro:IPR036691,InterPro:IPR005135,InterPro:IPR036875,InterPro:IPR000477;gO_terms=GO:0003824,GO:0003676,GO:0008270;desc=Reverse transcriptase (RNA-dependent DNA polymerase)
contig_000006	AUGUSTUS	exon	6458415	6459876	.	+	.	ID=IALE00000002059;Parent=IALM00000000706
contig_000006	AUGUSTUS	exon	6460086	6461564	.	+	.	ID=IALE00000002060;Parent=IALM00000000706
contig_000006	AUGUSTUS	exon	6461637	6462139	.	+	.	ID=IALE00000002061;Parent=IALM00000000706
contig_000006	AUGUSTUS	CDS	6458415	6459876	0.48	+	0	ID=IALC00000002059;Parent=IALM00000000706
contig_000006	AUGUSTUS	CDS	6460086	6461564	0.25	+	2	ID=IALC00000002060;Parent=IALM00000000706
contig_000006	AUGUSTUS	CDS	6461637	6462139	0.83	+	2	ID=IALC00000002061;Parent=IALM00000000706
contig_000006	AUGUSTUS	intron	6459877	6460085	0.36	+	.	ID=IALI00000001354;Parent=IALM00000000706
contig_000006	AUGUSTUS	intron	6461565	6461636	0.72	+	.	ID=IALI00000001355;Parent=IALM00000000706
contig_000006	AUGUSTUS	start_codon	6458415	6458417	.	+	0	ID=IALS00000000706;Parent=IALM00000000706
contig_000006	AUGUSTUS	stop_codon	6462137	6462139	.	+	0	ID=IALST00000000706;Parent=IALM00000000706
contig_000006	AUGUSTUS	gene	6498351	6499556	.	-	.	ID=IAL_00632
contig_000006	AUGUSTUS	mRNA	6498351	6499556	1	-	.	ID=IALM00000000707;Parent=IAL_00632;Dbxref=InterPro:IPR001766,InterPro:IPR018122,InterPro:IPR030456,InterPro:IPR036388,InterPro:IPR036390,InterPro:IPR050211;gO_terms=GO:0000902,GO:0000904,GO:0000981,GO:0001655,GO:0001756,GO:0002119,GO:0002164,GO:0003002,GO:0003008,GO:0003674,GO:0003676,GO:0003677,GO:0003700,GO:0005488,GO:0005575,GO:0005622,GO:0005623,GO:0005634,GO:0006355,GO:0006357,GO:0006810,GO:0006928,GO:0007154,GO:0007275,GO:0007389,GO:0007399,GO:0007409,GO:0007412,GO:0007417,GO:0007420,GO:0007589,GO:0007595,GO:0007610,GO:0007611,GO:0007612,GO:0007632,GO:0008150,GO:0008306,GO:0008542,GO:0009314,GO:0009416,GO:0009628,GO:0009653,GO:0009790,GO:0009791,GO:0009792,GO:0009888,GO:0009889,GO:0009952,GO:0009987,GO:0010468,GO:0010556,GO:0010941,GO:0016043,GO:0016477,GO:0019219,GO:0019222,GO:0021510,GO:0021536,GO:0021537,GO:0021761,GO:0021767,GO:0021794,GO:0021854,GO:0021855,GO:0021885,GO:0021915,GO:0022008,GO:0022029,GO:0030030,GO:0030154,GO:0030182,GO:0030855,GO:0030879,GO:0030900,GO:0030901,GO:0031175,GO:0031323,GO:0031326,GO:0032501,GO:0032502,GO:0032989,GO:0032990,GO:0033504,GO:0035282,GO:0035295,GO:0040011,GO:0040025,GO:0042981,GO:0043009,GO:0043066,GO:0043067,GO:0043069,GO:0043226,GO:0043227,GO:0043229,GO:0043231,GO:0043523,GO:0043524,GO:0043565,GO:0044424,GO:0044464,GO:0046903,GO:0048468,GO:0048513,GO:0048519,GO:0048523,GO:0048569,GO:0048646,GO:0048666,GO:0048667,GO:0048699,GO:0048731,GO:0048732,GO:0048812,GO:0048856,GO:0048858,GO:0048869,GO:0048870,GO:0050789,GO:0050794,GO:0050877,GO:0050878,GO:0050890,GO:0050896,GO:0051171,GO:0051179,GO:0051234,GO:0051252,GO:0051674,GO:0060255,GO:0060322,GO:0060429,GO:0060548,GO:0060644,GO:0060749,GO:0061030,GO:0061053,GO:0061180,GO:0061373,GO:0061374,GO:0061377,GO:0061378,GO:0061379,GO:0061381,GO:0061564,GO:0065007,GO:0065008,GO:0071840,GO:0080090,GO:0097159,GO:0120036,GO:0120039,GO:0140110,GO:1901214,GO:1901215,GO:1901363,GO:1903506,GO:2000112,GO:2001141-GO:0003700;desc=Sequence-specific DNA binding. It is involved in the biological process described with regulation of transcription, DNA-templated
contig_000006	AUGUSTUS	exon	6498351	6499556	.	-	.	ID=IALE00000002062;Parent=IALM00000000707
contig_000006	AUGUSTUS	CDS	6498351	6499556	1	-	0	ID=IALC00000002062;Parent=IALM00000000707
contig_000006	AUGUSTUS	start_codon	6499554	6499556	.	-	0	ID=IALS00000000707;Parent=IALM00000000707
contig_000006	AUGUSTUS	stop_codon	6498351	6498353	.	-	0	ID=IALST00000000707;Parent=IALM00000000707
contig_000006	AUGUSTUS	gene	6540216	6541621	.	+	.	ID=IAL_00633
contig_000006	AUGUSTUS	mRNA	6540216	6541621	0.26	+	.	ID=IALM00000000708;Parent=IAL_00633;Dbxref=InterPro:IPR043128,InterPro:IPR043502,InterPro:IPR050951;desc=K02A2.6-like
contig_000006	AUGUSTUS	exon	6540216	6540363	.	+	.	ID=IALE00000002063;Parent=IALM00000000708
contig_000006	AUGUSTUS	exon	6540732	6541172	.	+	.	ID=IALE00000002064;Parent=IALM00000000708
contig_000006	AUGUSTUS	exon	6541455	6541621	.	+	.	ID=IALE00000002065;Parent=IALM00000000708
contig_000006	AUGUSTUS	CDS	6540216	6540363	0.71	+	0	ID=IALC00000002063;Parent=IALM00000000708
contig_000006	AUGUSTUS	CDS	6540732	6541172	0.39	+	2	ID=IALC00000002064;Parent=IALM00000000708
contig_000006	AUGUSTUS	CDS	6541455	6541621	0.32	+	2	ID=IALC00000002065;Parent=IALM00000000708
contig_000006	AUGUSTUS	intron	6540364	6540731	0.69	+	.	ID=IALI00000001356;Parent=IALM00000000708
contig_000006	AUGUSTUS	intron	6541173	6541454	0.32	+	.	ID=IALI00000001357;Parent=IALM00000000708
contig_000006	AUGUSTUS	start_codon	6540216	6540218	.	+	0	ID=IALS00000000708;Parent=IALM00000000708
contig_000006	AUGUSTUS	stop_codon	6541619	6541621	.	+	0	ID=IALST00000000708;Parent=IALM00000000708
contig_000006	AUGUSTUS	gene	6544335	6551268	.	-	.	ID=IAL_00634
contig_000006	AUGUSTUS	mRNA	6544335	6551268	0.22	-	.	ID=IALM00000000709;Parent=IAL_00634;Dbxref=InterPro:IPR041577,InterPro:IPR051320,InterPro:IPR043502,InterPro:IPR043128;desc=transposition, RNA-mediated
contig_000006	AUGUSTUS	exon	6544335	6544544	.	-	.	ID=IALE00000002066;Parent=IALM00000000709
contig_000006	AUGUSTUS	exon	6544601	6544825	.	-	.	ID=IALE00000002067;Parent=IALM00000000709
contig_000006	AUGUSTUS	exon	6545701	6546251	.	-	.	ID=IALE00000002068;Parent=IALM00000000709
contig_000006	AUGUSTUS	exon	6551088	6551268	.	-	.	ID=IALE00000002069;Parent=IALM00000000709
contig_000006	AUGUSTUS	CDS	6544335	6544544	0.65	-	0	ID=IALC00000002066;Parent=IALM00000000709
contig_000006	AUGUSTUS	CDS	6544601	6544825	0.53	-	0	ID=IALC00000002067;Parent=IALM00000000709
contig_000006	AUGUSTUS	CDS	6545701	6546251	0.48	-	2	ID=IALC00000002068;Parent=IALM00000000709
contig_000006	AUGUSTUS	CDS	6551088	6551268	0.57	-	0	ID=IALC00000002069;Parent=IALM00000000709
contig_000006	AUGUSTUS	intron	6544545	6544600	0.64	-	.	ID=IALI00000001358;Parent=IALM00000000709
contig_000006	AUGUSTUS	intron	6544826	6545700	0.51	-	.	ID=IALI00000001359;Parent=IALM00000000709
contig_000006	AUGUSTUS	intron	6546252	6551087	0.56	-	.	ID=IALI00000001360;Parent=IALM00000000709
contig_000006	AUGUSTUS	start_codon	6551266	6551268	.	-	0	ID=IALS00000000709;Parent=IALM00000000709
contig_000006	AUGUSTUS	stop_codon	6544335	6544337	.	-	0	ID=IALST00000000709;Parent=IALM00000000709
contig_000006	AUGUSTUS	gene	6674833	6679106	.	+	.	ID=IAL_00635
contig_000006	AUGUSTUS	mRNA	6674833	6679106	0.13	+	.	ID=IALM00000000710;Parent=IAL_00635;Dbxref=InterPro:IPR050951,InterPro:IPR012337,InterPro:IPR036397,InterPro:IPR001584;gO_terms=GO:0003676,GO:0015074;desc=helicase activity
contig_000006	AUGUSTUS	exon	6674833	6675523	.	+	.	ID=IALE00000002070;Parent=IALM00000000710
contig_000006	AUGUSTUS	exon	6675668	6675763	.	+	.	ID=IALE00000002071;Parent=IALM00000000710
contig_000006	AUGUSTUS	exon	6677951	6678054	.	+	.	ID=IALE00000002072;Parent=IALM00000000710
contig_000006	AUGUSTUS	exon	6678327	6678591	.	+	.	ID=IALE00000002073;Parent=IALM00000000710
contig_000006	AUGUSTUS	exon	6678916	6679106	.	+	.	ID=IALE00000002074;Parent=IALM00000000710
contig_000006	AUGUSTUS	CDS	6674833	6675523	0.99	+	0	ID=IALC00000002070;Parent=IALM00000000710
contig_000006	AUGUSTUS	CDS	6675668	6675763	0.35	+	2	ID=IALC00000002071;Parent=IALM00000000710
contig_000006	AUGUSTUS	CDS	6677951	6678054	0.4	+	2	ID=IALC00000002072;Parent=IALM00000000710
contig_000006	AUGUSTUS	CDS	6678327	6678591	0.87	+	0	ID=IALC00000002073;Parent=IALM00000000710
contig_000006	AUGUSTUS	CDS	6678916	6679106	0.96	+	2	ID=IALC00000002074;Parent=IALM00000000710
contig_000006	AUGUSTUS	intron	6675524	6675667	1	+	.	ID=IALI00000001361;Parent=IALM00000000710
contig_000006	AUGUSTUS	intron	6675764	6677950	0.25	+	.	ID=IALI00000001362;Parent=IALM00000000710
contig_000006	AUGUSTUS	intron	6678055	6678326	0.51	+	.	ID=IALI00000001363;Parent=IALM00000000710
contig_000006	AUGUSTUS	intron	6678592	6678915	0.96	+	.	ID=IALI00000001364;Parent=IALM00000000710
contig_000006	AUGUSTUS	start_codon	6674833	6674835	.	+	0	ID=IALS00000000710;Parent=IALM00000000710
contig_000006	AUGUSTUS	stop_codon	6679104	6679106	.	+	0	ID=IALST00000000710;Parent=IALM00000000710
contig_000006	AUGUSTUS	mRNA	6674833	6679106	0.24	+	.	ID=IALM00000000711;Parent=IAL_00635;Dbxref=InterPro:IPR050951,InterPro:IPR001584,InterPro:IPR012337,InterPro:IPR036397;gO_terms=GO:0015074,GO:0003676;desc=helicase activity
contig_000006	AUGUSTUS	exon	6674833	6675523	.	+	.	ID=IALE00000002075;Parent=IALM00000000711
contig_000006	AUGUSTUS	exon	6675668	6675763	.	+	.	ID=IALE00000002076;Parent=IALM00000000711
contig_000006	AUGUSTUS	exon	6677951	6678063	.	+	.	ID=IALE00000002077;Parent=IALM00000000711
contig_000006	AUGUSTUS	exon	6678396	6678591	.	+	.	ID=IALE00000002078;Parent=IALM00000000711
contig_000006	AUGUSTUS	exon	6678916	6679106	.	+	.	ID=IALE00000002079;Parent=IALM00000000711
contig_000006	AUGUSTUS	CDS	6674833	6675523	0.99	+	0	ID=IALC00000002075;Parent=IALM00000000711
contig_000006	AUGUSTUS	CDS	6675668	6675763	0.35	+	2	ID=IALC00000002076;Parent=IALM00000000711
contig_000006	AUGUSTUS	CDS	6677951	6678063	0.86	+	2	ID=IALC00000002077;Parent=IALM00000000711
contig_000006	AUGUSTUS	CDS	6678396	6678591	0.91	+	0	ID=IALC00000002078;Parent=IALM00000000711
contig_000006	AUGUSTUS	CDS	6678916	6679106	0.97	+	2	ID=IALC00000002079;Parent=IALM00000000711
contig_000006	AUGUSTUS	intron	6675524	6675667	1	+	.	ID=IALI00000001365;Parent=IALM00000000711
contig_000006	AUGUSTUS	intron	6675764	6677950	0.29	+	.	ID=IALI00000001366;Parent=IALM00000000711
contig_000006	AUGUSTUS	intron	6678064	6678395	0.92	+	.	ID=IALI00000001367;Parent=IALM00000000711
contig_000006	AUGUSTUS	intron	6678592	6678915	0.97	+	.	ID=IALI00000001368;Parent=IALM00000000711
contig_000006	AUGUSTUS	start_codon	6674833	6674835	.	+	0	ID=IALS00000000711;Parent=IALM00000000711
contig_000006	AUGUSTUS	stop_codon	6679104	6679106	.	+	0	ID=IALST00000000711;Parent=IALM00000000711
contig_000006	AUGUSTUS	gene	6707406	6708617	.	+	.	ID=IAL_00636
contig_000006	AUGUSTUS	mRNA	6707406	6708617	0.94	+	.	ID=IALM00000000712;Parent=IAL_00636;Dbxref=InterPro:IPR021109
contig_000006	AUGUSTUS	exon	6707406	6707647	.	+	.	ID=IALE00000002080;Parent=IALM00000000712
contig_000006	AUGUSTUS	exon	6707849	6708617	.	+	.	ID=IALE00000002081;Parent=IALM00000000712
contig_000006	AUGUSTUS	CDS	6707406	6707647	0.98	+	0	ID=IALC00000002080;Parent=IALM00000000712
contig_000006	AUGUSTUS	CDS	6707849	6708617	0.96	+	1	ID=IALC00000002081;Parent=IALM00000000712
contig_000006	AUGUSTUS	intron	6707648	6707848	0.99	+	.	ID=IALI00000001369;Parent=IALM00000000712
contig_000006	AUGUSTUS	start_codon	6707406	6707408	.	+	0	ID=IALS00000000712;Parent=IALM00000000712
contig_000006	AUGUSTUS	stop_codon	6708615	6708617	.	+	0	ID=IALST00000000712;Parent=IALM00000000712
contig_000006	AUGUSTUS	gene	6733757	6734197	.	+	.	ID=IAL_00637
contig_000006	AUGUSTUS	mRNA	6733757	6734197	0.65	+	.	ID=IALM00000000713;Parent=IAL_00637
contig_000006	AUGUSTUS	exon	6733757	6733796	.	+	.	ID=IALE00000002082;Parent=IALM00000000713
contig_000006	AUGUSTUS	exon	6733977	6734197	.	+	.	ID=IALE00000002083;Parent=IALM00000000713
contig_000006	AUGUSTUS	CDS	6733757	6733796	0.66	+	0	ID=IALC00000002082;Parent=IALM00000000713
contig_000006	AUGUSTUS	CDS	6733977	6734197	0.99	+	2	ID=IALC00000002083;Parent=IALM00000000713
contig_000006	AUGUSTUS	intron	6733797	6733976	1	+	.	ID=IALI00000001370;Parent=IALM00000000713
contig_000006	AUGUSTUS	start_codon	6733757	6733759	.	+	0	ID=IALS00000000713;Parent=IALM00000000713
contig_000006	AUGUSTUS	stop_codon	6734195	6734197	.	+	0	ID=IALST00000000713;Parent=IALM00000000713
contig_000006	AUGUSTUS	gene	6770070	6770372	.	+	.	ID=IAL_00638
contig_000006	AUGUSTUS	mRNA	6770070	6770372	0.93	+	.	ID=IALM00000000714;Parent=IAL_00638
contig_000006	AUGUSTUS	exon	6770070	6770139	.	+	.	ID=IALE00000002084;Parent=IALM00000000714
contig_000006	AUGUSTUS	exon	6770200	6770372	.	+	.	ID=IALE00000002085;Parent=IALM00000000714
contig_000006	AUGUSTUS	CDS	6770070	6770139	0.99	+	0	ID=IALC00000002084;Parent=IALM00000000714
contig_000006	AUGUSTUS	CDS	6770200	6770372	0.94	+	2	ID=IALC00000002085;Parent=IALM00000000714
contig_000006	AUGUSTUS	intron	6770140	6770199	1	+	.	ID=IALI00000001371;Parent=IALM00000000714
contig_000006	AUGUSTUS	start_codon	6770070	6770072	.	+	0	ID=IALS00000000714;Parent=IALM00000000714
contig_000006	AUGUSTUS	stop_codon	6770370	6770372	.	+	0	ID=IALST00000000714;Parent=IALM00000000714
contig_000006	AUGUSTUS	gene	6777788	6781603	.	-	.	ID=IAL_00639
contig_000006	AUGUSTUS	mRNA	6777788	6781603	0.57	-	.	ID=IALM00000000715;Parent=IAL_00639;Dbxref=InterPro:IPR001878,InterPro:IPR001995,InterPro:IPR050951,InterPro:IPR041588,InterPro:IPR041577,InterPro:IPR036397,InterPro:IPR001584,InterPro:IPR036875,InterPro:IPR043502,InterPro:IPR012337,InterPro:IPR021109,InterPro:IPR001969;gO_terms=GO:0003676,GO:0008270,GO:0004190,GO:0006508,GO:0015074;desc=transposition, RNA-mediated
contig_000006	AUGUSTUS	exon	6777788	6779538	.	-	.	ID=IALE00000002086;Parent=IALM00000000715
contig_000006	AUGUSTUS	exon	6780112	6781603	.	-	.	ID=IALE00000002087;Parent=IALM00000000715
contig_000006	AUGUSTUS	CDS	6777788	6779538	0.84	-	2	ID=IALC00000002086;Parent=IALM00000000715
contig_000006	AUGUSTUS	CDS	6780112	6781603	0.58	-	0	ID=IALC00000002087;Parent=IALM00000000715
contig_000006	AUGUSTUS	intron	6779539	6780111	0.57	-	.	ID=IALI00000001372;Parent=IALM00000000715
contig_000006	AUGUSTUS	start_codon	6781601	6781603	.	-	0	ID=IALS00000000715;Parent=IALM00000000715
contig_000006	AUGUSTUS	stop_codon	6777788	6777790	.	-	0	ID=IALST00000000715;Parent=IALM00000000715
contig_000006	AUGUSTUS	gene	6795069	6796847	.	+	.	ID=IAL_00640
contig_000006	AUGUSTUS	mRNA	6795069	6796847	1	+	.	ID=IALM00000000716;Parent=IAL_00640
contig_000006	AUGUSTUS	exon	6795069	6796847	.	+	.	ID=IALE00000002088;Parent=IALM00000000716
contig_000006	AUGUSTUS	CDS	6795069	6796847	1	+	0	ID=IALC00000002088;Parent=IALM00000000716
contig_000006	AUGUSTUS	start_codon	6795069	6795071	.	+	0	ID=IALS00000000716;Parent=IALM00000000716
contig_000006	AUGUSTUS	stop_codon	6796845	6796847	.	+	0	ID=IALST00000000716;Parent=IALM00000000716
contig_000006	AUGUSTUS	gene	6797179	6797800	.	+	.	ID=IAL_00641
contig_000006	AUGUSTUS	mRNA	6797179	6797800	0.98	+	.	ID=IALM00000000717;Parent=IAL_00641;Dbxref=InterPro:IPR032071;desc=Domain of unknown function (DUF4806)
contig_000006	AUGUSTUS	exon	6797179	6797206	.	+	.	ID=IALE00000002089;Parent=IALM00000000717
contig_000006	AUGUSTUS	exon	6797273	6797475	.	+	.	ID=IALE00000002090;Parent=IALM00000000717
contig_000006	AUGUSTUS	exon	6797540	6797800	.	+	.	ID=IALE00000002091;Parent=IALM00000000717
contig_000006	AUGUSTUS	CDS	6797179	6797206	0.98	+	0	ID=IALC00000002089;Parent=IALM00000000717
contig_000006	AUGUSTUS	CDS	6797273	6797475	1	+	2	ID=IALC00000002090;Parent=IALM00000000717
contig_000006	AUGUSTUS	CDS	6797540	6797800	1	+	0	ID=IALC00000002091;Parent=IALM00000000717
contig_000006	AUGUSTUS	intron	6797207	6797272	0.99	+	.	ID=IALI00000001373;Parent=IALM00000000717
contig_000006	AUGUSTUS	intron	6797476	6797539	1	+	.	ID=IALI00000001374;Parent=IALM00000000717
contig_000006	AUGUSTUS	start_codon	6797179	6797181	.	+	0	ID=IALS00000000717;Parent=IALM00000000717
contig_000006	AUGUSTUS	stop_codon	6797798	6797800	.	+	0	ID=IALST00000000717;Parent=IALM00000000717
contig_000006	AUGUSTUS	gene	6851158	6851523	.	-	.	ID=IAL_00642
contig_000006	AUGUSTUS	mRNA	6851158	6851523	0.92	-	.	ID=IALM00000000718;Parent=IAL_00642
contig_000006	AUGUSTUS	exon	6851158	6851523	.	-	.	ID=IALE00000002092;Parent=IALM00000000718
contig_000006	AUGUSTUS	CDS	6851158	6851523	0.92	-	0	ID=IALC00000002092;Parent=IALM00000000718
contig_000006	AUGUSTUS	start_codon	6851521	6851523	.	-	0	ID=IALS00000000718;Parent=IALM00000000718
contig_000006	AUGUSTUS	stop_codon	6851158	6851160	.	-	0	ID=IALST00000000718;Parent=IALM00000000718
contig_000006	AUGUSTUS	gene	6858119	6873198	.	-	.	ID=IAL_00643
contig_000006	AUGUSTUS	mRNA	6858119	6873198	0.11	-	.	ID=IALM00000000719;Parent=IAL_00643;desc=Pfam:UBN2_2
contig_000006	AUGUSTUS	exon	6858119	6858469	.	-	.	ID=IALE00000002093;Parent=IALM00000000719
contig_000006	AUGUSTUS	exon	6863929	6864060	.	-	.	ID=IALE00000002094;Parent=IALM00000000719
contig_000006	AUGUSTUS	exon	6872455	6872772	.	-	.	ID=IALE00000002095;Parent=IALM00000000719
contig_000006	AUGUSTUS	exon	6872920	6873126	.	-	.	ID=IALE00000002096;Parent=IALM00000000719
contig_000006	AUGUSTUS	exon	6873181	6873198	.	-	.	ID=IALE00000002097;Parent=IALM00000000719
contig_000006	AUGUSTUS	CDS	6858119	6858469	0.7	-	0	ID=IALC00000002093;Parent=IALM00000000719
contig_000006	AUGUSTUS	CDS	6863929	6864060	0.55	-	0	ID=IALC00000002094;Parent=IALM00000000719
contig_000006	AUGUSTUS	CDS	6872455	6872772	0.17	-	0	ID=IALC00000002095;Parent=IALM00000000719
contig_000006	AUGUSTUS	CDS	6872920	6873126	0.81	-	0	ID=IALC00000002096;Parent=IALM00000000719
contig_000006	AUGUSTUS	CDS	6873181	6873198	0.99	-	0	ID=IALC00000002097;Parent=IALM00000000719
contig_000006	AUGUSTUS	intron	6858470	6863928	0.55	-	.	ID=IALI00000001375;Parent=IALM00000000719
contig_000006	AUGUSTUS	intron	6864061	6872454	0.22	-	.	ID=IALI00000001376;Parent=IALM00000000719
contig_000006	AUGUSTUS	intron	6872773	6872919	0.5	-	.	ID=IALI00000001377;Parent=IALM00000000719
contig_000006	AUGUSTUS	intron	6873127	6873180	0.99	-	.	ID=IALI00000001378;Parent=IALM00000000719
contig_000006	AUGUSTUS	start_codon	6873196	6873198	.	-	0	ID=IALS00000000719;Parent=IALM00000000719
contig_000006	AUGUSTUS	stop_codon	6858119	6858121	.	-	0	ID=IALST00000000719;Parent=IALM00000000719
contig_000006	AUGUSTUS	gene	6911053	6915192	.	+	.	ID=IAL_00644
contig_000006	AUGUSTUS	mRNA	6911053	6915192	0.25	+	.	ID=IALM00000000720;Parent=IAL_00644
contig_000006	AUGUSTUS	exon	6911053	6911112	.	+	.	ID=IALE00000002098;Parent=IALM00000000720
contig_000006	AUGUSTUS	exon	6914935	6915192	.	+	.	ID=IALE00000002099;Parent=IALM00000000720
contig_000006	AUGUSTUS	CDS	6911053	6911112	0.26	+	0	ID=IALC00000002098;Parent=IALM00000000720
contig_000006	AUGUSTUS	CDS	6914935	6915192	0.61	+	0	ID=IALC00000002099;Parent=IALM00000000720
contig_000006	AUGUSTUS	intron	6911113	6914934	0.31	+	.	ID=IALI00000001379;Parent=IALM00000000720
contig_000006	AUGUSTUS	start_codon	6911053	6911055	.	+	0	ID=IALS00000000720;Parent=IALM00000000720
contig_000006	AUGUSTUS	stop_codon	6915190	6915192	.	+	0	ID=IALST00000000720;Parent=IALM00000000720
contig_000006	AUGUSTUS	mRNA	6914052	6915192	0.62	+	.	ID=IALM00000000721;Parent=IAL_00644
contig_000006	AUGUSTUS	exon	6914052	6914117	.	+	.	ID=IALE00000002100;Parent=IALM00000000721
contig_000006	AUGUSTUS	exon	6914935	6915192	.	+	.	ID=IALE00000002101;Parent=IALM00000000721
contig_000006	AUGUSTUS	CDS	6914052	6914117	0.62	+	0	ID=IALC00000002100;Parent=IALM00000000721
contig_000006	AUGUSTUS	CDS	6914935	6915192	0.72	+	0	ID=IALC00000002101;Parent=IALM00000000721
contig_000006	AUGUSTUS	intron	6914118	6914934	0.62	+	.	ID=IALI00000001380;Parent=IALM00000000721
contig_000006	AUGUSTUS	start_codon	6914052	6914054	.	+	0	ID=IALS00000000721;Parent=IALM00000000721
contig_000006	AUGUSTUS	stop_codon	6915190	6915192	.	+	0	ID=IALST00000000721;Parent=IALM00000000721
contig_000006	AUGUSTUS	gene	6915623	6916353	.	-	.	ID=IAL_00645
contig_000006	AUGUSTUS	mRNA	6915623	6916353	0.57	-	.	ID=IALM00000000722;Parent=IAL_00645;desc=cysteine-rich RLK (RECEPTOR-like protein kinase) 8
contig_000006	AUGUSTUS	exon	6915623	6915750	.	-	.	ID=IALE00000002102;Parent=IALM00000000722
contig_000006	AUGUSTUS	exon	6916155	6916353	.	-	.	ID=IALE00000002103;Parent=IALM00000000722
contig_000006	AUGUSTUS	CDS	6915623	6915750	0.97	-	2	ID=IALC00000002102;Parent=IALM00000000722
contig_000006	AUGUSTUS	CDS	6916155	6916353	0.6	-	0	ID=IALC00000002103;Parent=IALM00000000722
contig_000006	AUGUSTUS	intron	6915751	6916154	0.57	-	.	ID=IALI00000001381;Parent=IALM00000000722
contig_000006	AUGUSTUS	start_codon	6916351	6916353	.	-	0	ID=IALS00000000722;Parent=IALM00000000722
contig_000006	AUGUSTUS	stop_codon	6915623	6915625	.	-	0	ID=IALST00000000722;Parent=IALM00000000722
contig_000006	AUGUSTUS	mRNA	6915903	6916353	0.68	-	.	ID=IALM00000000723;Parent=IAL_00645;desc=Reverse transcriptase (RNA-dependent DNA polymerase)
contig_000006	AUGUSTUS	exon	6915903	6916090	.	-	.	ID=IALE00000002104;Parent=IALM00000000723
contig_000006	AUGUSTUS	exon	6916155	6916353	.	-	.	ID=IALE00000002105;Parent=IALM00000000723
contig_000006	AUGUSTUS	CDS	6915903	6916090	0.71	-	2	ID=IALC00000002104;Parent=IALM00000000723
contig_000006	AUGUSTUS	CDS	6916155	6916353	0.85	-	0	ID=IALC00000002105;Parent=IALM00000000723
contig_000006	AUGUSTUS	intron	6916091	6916154	0.68	-	.	ID=IALI00000001382;Parent=IALM00000000723
contig_000006	AUGUSTUS	start_codon	6916351	6916353	.	-	0	ID=IALS00000000723;Parent=IALM00000000723
contig_000006	AUGUSTUS	stop_codon	6915903	6915905	.	-	0	ID=IALST00000000723;Parent=IALM00000000723
contig_000006	AUGUSTUS	gene	6918469	6919209	.	+	.	ID=IAL_00646
contig_000006	AUGUSTUS	mRNA	6918469	6919209	1	+	.	ID=IALM00000000724;Parent=IAL_00646
contig_000006	AUGUSTUS	exon	6918469	6919209	.	+	.	ID=IALE00000002106;Parent=IALM00000000724
contig_000006	AUGUSTUS	CDS	6918469	6919209	1	+	0	ID=IALC00000002106;Parent=IALM00000000724
contig_000006	AUGUSTUS	start_codon	6918469	6918471	.	+	0	ID=IALS00000000724;Parent=IALM00000000724
contig_000006	AUGUSTUS	stop_codon	6919207	6919209	.	+	0	ID=IALST00000000724;Parent=IALM00000000724
contig_000006	AUGUSTUS	gene	6920198	6922421	.	+	.	ID=IAL_00647
contig_000006	AUGUSTUS	mRNA	6920198	6922421	0.83	+	.	ID=IALM00000000725;Parent=IAL_00647;Dbxref=InterPro:IPR043128,InterPro:IPR001584,InterPro:IPR000477,InterPro:IPR012337,InterPro:IPR041588,InterPro:IPR041373,InterPro:IPR050951,InterPro:IPR043502,InterPro:IPR036397;gO_terms=GO:0015074,GO:0003676;desc=Integrase core domain
contig_000006	AUGUSTUS	exon	6920198	6920540	.	+	.	ID=IALE00000002107;Parent=IALM00000000725
contig_000006	AUGUSTUS	exon	6920641	6922421	.	+	.	ID=IALE00000002108;Parent=IALM00000000725
contig_000006	AUGUSTUS	CDS	6920198	6920540	0.85	+	0	ID=IALC00000002107;Parent=IALM00000000725
contig_000006	AUGUSTUS	CDS	6920641	6922421	0.88	+	2	ID=IALC00000002108;Parent=IALM00000000725
contig_000006	AUGUSTUS	intron	6920541	6920640	0.83	+	.	ID=IALI00000001383;Parent=IALM00000000725
contig_000006	AUGUSTUS	start_codon	6920198	6920200	.	+	0	ID=IALS00000000725;Parent=IALM00000000725
contig_000006	AUGUSTUS	stop_codon	6922419	6922421	.	+	0	ID=IALST00000000725;Parent=IALM00000000725
contig_000006	AUGUSTUS	gene	6920616	6922421	.	+	.	ID=IAL_00648
contig_000006	AUGUSTUS	mRNA	6920616	6922421	0.85	+	.	ID=IALM00000000726;Parent=IAL_00648;Dbxref=InterPro:IPR001584,InterPro:IPR012337,InterPro:IPR050951,InterPro:IPR041373,InterPro:IPR043502,InterPro:IPR041588,InterPro:IPR036397;gO_terms=GO:0015074,GO:0003676;desc=Reverse transcriptase (RNA-dependent DNA polymerase)
contig_000006	AUGUSTUS	exon	6920616	6922421	.	+	.	ID=IALE00000002109;Parent=IALM00000000726
contig_000006	AUGUSTUS	CDS	6920616	6922421	0.85	+	0	ID=IALC00000002109;Parent=IALM00000000726
contig_000006	AUGUSTUS	start_codon	6920616	6920618	.	+	0	ID=IALS00000000726;Parent=IALM00000000726
contig_000006	AUGUSTUS	stop_codon	6922419	6922421	.	+	0	ID=IALST00000000726;Parent=IALM00000000726
contig_000006	AUGUSTUS	gene	6923312	6926789	.	-	.	ID=IAL_00649
contig_000006	AUGUSTUS	mRNA	6923312	6926789	0.33	-	.	ID=IALM00000000727;Parent=IAL_00649;Dbxref=InterPro:IPR036875,InterPro:IPR001878;gO_terms=GO:0003676,GO:0008270;desc=gag-polypeptide of LTR copia-type
contig_000006	AUGUSTUS	exon	6923312	6924074	.	-	.	ID=IALE00000002110;Parent=IALM00000000727
contig_000006	AUGUSTUS	exon	6926542	6926789	.	-	.	ID=IALE00000002111;Parent=IALM00000000727
contig_000006	AUGUSTUS	CDS	6923312	6924074	0.42	-	1	ID=IALC00000002110;Parent=IALM00000000727
contig_000006	AUGUSTUS	CDS	6926542	6926789	0.67	-	0	ID=IALC00000002111;Parent=IALM00000000727
contig_000006	AUGUSTUS	intron	6924075	6926541	0.34	-	.	ID=IALI00000001384;Parent=IALM00000000727
contig_000006	AUGUSTUS	start_codon	6926787	6926789	.	-	0	ID=IALS00000000727;Parent=IALM00000000727
contig_000006	AUGUSTUS	stop_codon	6923312	6923314	.	-	0	ID=IALST00000000727;Parent=IALM00000000727
contig_000006	AUGUSTUS	gene	6935055	6961088	.	+	.	ID=IAL_00650
contig_000006	AUGUSTUS	mRNA	6935055	6961088	0.21	+	.	ID=IALM00000000728;Parent=IAL_00650
contig_000006	AUGUSTUS	exon	6935055	6936095	.	+	.	ID=IALE00000002112;Parent=IALM00000000728
contig_000006	AUGUSTUS	exon	6960779	6960872	.	+	.	ID=IALE00000002113;Parent=IALM00000000728
contig_000006	AUGUSTUS	exon	6960958	6961088	.	+	.	ID=IALE00000002114;Parent=IALM00000000728
contig_000006	AUGUSTUS	CDS	6935055	6936095	0.4	+	0	ID=IALC00000002112;Parent=IALM00000000728
contig_000006	AUGUSTUS	CDS	6960779	6960872	0.65	+	0	ID=IALC00000002113;Parent=IALM00000000728
contig_000006	AUGUSTUS	CDS	6960958	6961088	0.95	+	2	ID=IALC00000002114;Parent=IALM00000000728
contig_000006	AUGUSTUS	intron	6936096	6960778	0.7	+	.	ID=IALI00000001385;Parent=IALM00000000728
contig_000006	AUGUSTUS	intron	6960873	6960957	0.65	+	.	ID=IALI00000001386;Parent=IALM00000000728
contig_000006	AUGUSTUS	start_codon	6935055	6935057	.	+	0	ID=IALS00000000728;Parent=IALM00000000728
contig_000006	AUGUSTUS	stop_codon	6961086	6961088	.	+	0	ID=IALST00000000728;Parent=IALM00000000728
contig_000006	AUGUSTUS	gene	6996979	7004146	.	+	.	ID=IAL_00651
contig_000006	AUGUSTUS	mRNA	6996979	7004146	0.69	+	.	ID=IALM00000000729;Parent=IAL_00651
contig_000006	AUGUSTUS	exon	6996979	6996981	.	+	.	ID=IALE00000002115;Parent=IALM00000000729
contig_000006	AUGUSTUS	exon	6997037	6997170	.	+	.	ID=IALE00000002116;Parent=IALM00000000729
contig_000006	AUGUSTUS	exon	6997379	6997509	.	+	.	ID=IALE00000002117;Parent=IALM00000000729
contig_000006	AUGUSTUS	exon	6997571	6997702	.	+	.	ID=IALE00000002118;Parent=IALM00000000729
contig_000006	AUGUSTUS	exon	7003893	7004146	.	+	.	ID=IALE00000002119;Parent=IALM00000000729
contig_000006	AUGUSTUS	CDS	6996979	6996981	0.83	+	0	ID=IALC00000002115;Parent=IALM00000000729
contig_000006	AUGUSTUS	CDS	6997037	6997170	0.7	+	0	ID=IALC00000002116;Parent=IALM00000000729
contig_000006	AUGUSTUS	CDS	6997379	6997509	0.7	+	1	ID=IALC00000002117;Parent=IALM00000000729
contig_000006	AUGUSTUS	CDS	6997571	6997702	1	+	2	ID=IALC00000002118;Parent=IALM00000000729
contig_000006	AUGUSTUS	CDS	7003893	7004146	1	+	2	ID=IALC00000002119;Parent=IALM00000000729
contig_000006	AUGUSTUS	intron	6996982	6997036	0.81	+	.	ID=IALI00000001387;Parent=IALM00000000729
contig_000006	AUGUSTUS	intron	6997171	6997378	0.7	+	.	ID=IALI00000001388;Parent=IALM00000000729
contig_000006	AUGUSTUS	intron	6997510	6997570	1	+	.	ID=IALI00000001389;Parent=IALM00000000729
contig_000006	AUGUSTUS	intron	6997703	7003892	1	+	.	ID=IALI00000001390;Parent=IALM00000000729
contig_000006	AUGUSTUS	start_codon	6996979	6996981	.	+	0	ID=IALS00000000729;Parent=IALM00000000729
contig_000006	AUGUSTUS	stop_codon	7004144	7004146	.	+	0	ID=IALST00000000729;Parent=IALM00000000729
contig_000006	AUGUSTUS	gene	7099718	7100221	.	-	.	ID=IAL_00652
contig_000006	AUGUSTUS	mRNA	7099718	7100221	1	-	.	ID=IALM00000000730;Parent=IAL_00652
contig_000006	AUGUSTUS	exon	7099718	7100221	.	-	.	ID=IALE00000002120;Parent=IALM00000000730
contig_000006	AUGUSTUS	CDS	7099718	7100221	1	-	0	ID=IALC00000002120;Parent=IALM00000000730
contig_000006	AUGUSTUS	start_codon	7100219	7100221	.	-	0	ID=IALS00000000730;Parent=IALM00000000730
contig_000006	AUGUSTUS	stop_codon	7099718	7099720	.	-	0	ID=IALST00000000730;Parent=IALM00000000730
contig_000006	AUGUSTUS	gene	7107357	7111449	.	+	.	ID=IAL_00653
contig_000006	AUGUSTUS	mRNA	7107357	7111449	0.2	+	.	ID=IALM00000000731;Parent=IAL_00653
contig_000006	AUGUSTUS	exon	7107357	7107428	.	+	.	ID=IALE00000002121;Parent=IALM00000000731
contig_000006	AUGUSTUS	exon	7111106	7111151	.	+	.	ID=IALE00000002122;Parent=IALM00000000731
contig_000006	AUGUSTUS	exon	7111289	7111449	.	+	.	ID=IALE00000002123;Parent=IALM00000000731
contig_000006	AUGUSTUS	CDS	7107357	7107428	0.79	+	0	ID=IALC00000002121;Parent=IALM00000000731
contig_000006	AUGUSTUS	CDS	7111106	7111151	0.34	+	0	ID=IALC00000002122;Parent=IALM00000000731
contig_000006	AUGUSTUS	CDS	7111289	7111449	0.84	+	2	ID=IALC00000002123;Parent=IALM00000000731
contig_000006	AUGUSTUS	intron	7107429	7111105	0.31	+	.	ID=IALI00000001391;Parent=IALM00000000731
contig_000006	AUGUSTUS	intron	7111152	7111288	0.34	+	.	ID=IALI00000001392;Parent=IALM00000000731
contig_000006	AUGUSTUS	start_codon	7107357	7107359	.	+	0	ID=IALS00000000731;Parent=IALM00000000731
contig_000006	AUGUSTUS	stop_codon	7111447	7111449	.	+	0	ID=IALST00000000731;Parent=IALM00000000731
contig_000006	AUGUSTUS	gene	7114387	7114890	.	-	.	ID=IAL_00654
contig_000006	AUGUSTUS	mRNA	7114387	7114890	1	-	.	ID=IALM00000000732;Parent=IAL_00654
contig_000006	AUGUSTUS	exon	7114387	7114890	.	-	.	ID=IALE00000002124;Parent=IALM00000000732
contig_000006	AUGUSTUS	CDS	7114387	7114890	1	-	0	ID=IALC00000002124;Parent=IALM00000000732
contig_000006	AUGUSTUS	start_codon	7114888	7114890	.	-	0	ID=IALS00000000732;Parent=IALM00000000732
contig_000006	AUGUSTUS	stop_codon	7114387	7114389	.	-	0	ID=IALST00000000732;Parent=IALM00000000732
contig_000006	AUGUSTUS	gene	7139031	7140476	.	+	.	ID=IAL_00655
contig_000006	AUGUSTUS	mRNA	7139031	7140476	0.71	+	.	ID=IALM00000000733;Parent=IAL_00655;Dbxref=InterPro:IPR001878,InterPro:IPR036875;gO_terms=GO:0003676,GO:0008270;desc=zinc finger
contig_000006	AUGUSTUS	exon	7139031	7140476	.	+	.	ID=IALE00000002125;Parent=IALM00000000733
contig_000006	AUGUSTUS	CDS	7139031	7140476	0.71	+	0	ID=IALC00000002125;Parent=IALM00000000733
contig_000006	AUGUSTUS	start_codon	7139031	7139033	.	+	0	ID=IALS00000000733;Parent=IALM00000000733
contig_000006	AUGUSTUS	stop_codon	7140474	7140476	.	+	0	ID=IALST00000000733;Parent=IALM00000000733
contig_000006	AUGUSTUS	gene	7147227	7148624	.	-	.	ID=IAL_00656
contig_000006	AUGUSTUS	mRNA	7147227	7148624	0.66	-	.	ID=IALM00000000734;Parent=IAL_00656;Dbxref=InterPro:IPR036875,InterPro:IPR001878;gO_terms=GO:0003676,GO:0008270;desc=zinc finger
contig_000006	AUGUSTUS	exon	7147227	7148624	.	-	.	ID=IALE00000002126;Parent=IALM00000000734
contig_000006	AUGUSTUS	CDS	7147227	7148624	0.66	-	0	ID=IALC00000002126;Parent=IALM00000000734
contig_000006	AUGUSTUS	start_codon	7148622	7148624	.	-	0	ID=IALS00000000734;Parent=IALM00000000734
contig_000006	AUGUSTUS	stop_codon	7147227	7147229	.	-	0	ID=IALST00000000734;Parent=IALM00000000734
contig_000006	AUGUSTUS	gene	7296083	7305344	.	-	.	ID=IAL_00657
contig_000006	AUGUSTUS	mRNA	7296083	7305344	0.78	-	.	ID=IALM00000000735;Parent=IAL_00657
contig_000006	AUGUSTUS	exon	7296083	7296277	.	-	.	ID=IALE00000002127;Parent=IALM00000000735
contig_000006	AUGUSTUS	exon	7305279	7305344	.	-	.	ID=IALE00000002128;Parent=IALM00000000735
contig_000006	AUGUSTUS	CDS	7296083	7296277	0.99	-	0	ID=IALC00000002127;Parent=IALM00000000735
contig_000006	AUGUSTUS	CDS	7305279	7305344	0.79	-	0	ID=IALC00000002128;Parent=IALM00000000735
contig_000006	AUGUSTUS	intron	7296278	7305278	0.79	-	.	ID=IALI00000001393;Parent=IALM00000000735
contig_000006	AUGUSTUS	start_codon	7305342	7305344	.	-	0	ID=IALS00000000735;Parent=IALM00000000735
contig_000006	AUGUSTUS	stop_codon	7296083	7296085	.	-	0	ID=IALST00000000735;Parent=IALM00000000735
contig_000006	AUGUSTUS	gene	7320326	7339272	.	+	.	ID=IAL_00658
contig_000006	AUGUSTUS	mRNA	7320326	7339272	1	+	.	ID=IALM00000000736;Parent=IAL_00658;Dbxref=InterPro:IPR052774,InterPro:IPR003609,InterPro:IPR056953,InterPro:IPR042235,InterPro:IPR001507;gO_terms=GO:0000902,GO:0000904,GO:0002064,GO:0003382,GO:0003383,GO:0005575,GO:0006928,GO:0008150,GO:0008360,GO:0009653,GO:0009888,GO:0009987,GO:0016020,GO:0016021,GO:0016043,GO:0016476,GO:0022603,GO:0022604,GO:0030029,GO:0030048,GO:0030154,GO:0030855,GO:0031224,GO:0032502,GO:0032989,GO:0044425,GO:0045995,GO:0048468,GO:0048856,GO:0048869,GO:0050789,GO:0050793,GO:0050794,GO:0051128,GO:0051239,GO:0060429,GO:0065007,GO:0065008,GO:0070252,GO:0071840,GO:2000026;desc=apical constriction
contig_000006	AUGUSTUS	exon	7320326	7320786	.	+	.	ID=IALE00000002129;Parent=IALM00000000736
contig_000006	AUGUSTUS	exon	7326988	7327148	.	+	.	ID=IALE00000002130;Parent=IALM00000000736
contig_000006	AUGUSTUS	exon	7328410	7328611	.	+	.	ID=IALE00000002131;Parent=IALM00000000736
contig_000006	AUGUSTUS	exon	7332046	7332297	.	+	.	ID=IALE00000002132;Parent=IALM00000000736
contig_000006	AUGUSTUS	exon	7332364	7333307	.	+	.	ID=IALE00000002133;Parent=IALM00000000736
contig_000006	AUGUSTUS	exon	7333404	7333616	.	+	.	ID=IALE00000002134;Parent=IALM00000000736
contig_000006	AUGUSTUS	exon	7339004	7339272	.	+	.	ID=IALE00000002135;Parent=IALM00000000736
contig_000006	AUGUSTUS	CDS	7320326	7320786	1	+	0	ID=IALC00000002129;Parent=IALM00000000736
contig_000006	AUGUSTUS	CDS	7326988	7327148	1	+	1	ID=IALC00000002130;Parent=IALM00000000736
contig_000006	AUGUSTUS	CDS	7328410	7328611	1	+	2	ID=IALC00000002131;Parent=IALM00000000736
contig_000006	AUGUSTUS	CDS	7332046	7332297	1	+	1	ID=IALC00000002132;Parent=IALM00000000736
contig_000006	AUGUSTUS	CDS	7332364	7333307	1	+	1	ID=IALC00000002133;Parent=IALM00000000736
contig_000006	AUGUSTUS	CDS	7333404	7333616	1	+	2	ID=IALC00000002134;Parent=IALM00000000736
contig_000006	AUGUSTUS	CDS	7339004	7339272	1	+	2	ID=IALC00000002135;Parent=IALM00000000736
contig_000006	AUGUSTUS	intron	7320787	7326987	1	+	.	ID=IALI00000001394;Parent=IALM00000000736
contig_000006	AUGUSTUS	intron	7327149	7328409	1	+	.	ID=IALI00000001395;Parent=IALM00000000736
contig_000006	AUGUSTUS	intron	7328612	7332045	1	+	.	ID=IALI00000001396;Parent=IALM00000000736
contig_000006	AUGUSTUS	intron	7332298	7332363	1	+	.	ID=IALI00000001397;Parent=IALM00000000736
contig_000006	AUGUSTUS	intron	7333308	7333403	1	+	.	ID=IALI00000001398;Parent=IALM00000000736
contig_000006	AUGUSTUS	intron	7333617	7339003	1	+	.	ID=IALI00000001399;Parent=IALM00000000736
contig_000006	AUGUSTUS	start_codon	7320326	7320328	.	+	0	ID=IALS00000000736;Parent=IALM00000000736
contig_000006	AUGUSTUS	stop_codon	7339270	7339272	.	+	0	ID=IALST00000000736;Parent=IALM00000000736
contig_000006	AUGUSTUS	gene	7415552	7416354	.	+	.	ID=IAL_00659
contig_000006	AUGUSTUS	mRNA	7415552	7416354	0.61	+	.	ID=IALM00000000737;Parent=IAL_00659
contig_000006	AUGUSTUS	exon	7415552	7415892	.	+	.	ID=IALE00000002136;Parent=IALM00000000737
contig_000006	AUGUSTUS	exon	7416247	7416286	.	+	.	ID=IALE00000002137;Parent=IALM00000000737
contig_000006	AUGUSTUS	exon	7416349	7416354	.	+	.	ID=IALE00000002138;Parent=IALM00000000737
contig_000006	AUGUSTUS	CDS	7415552	7415892	0.61	+	0	ID=IALC00000002136;Parent=IALM00000000737
contig_000006	AUGUSTUS	CDS	7416247	7416286	0.85	+	1	ID=IALC00000002137;Parent=IALM00000000737
contig_000006	AUGUSTUS	CDS	7416349	7416354	1	+	0	ID=IALC00000002138;Parent=IALM00000000737
contig_000006	AUGUSTUS	intron	7415893	7416246	0.61	+	.	ID=IALI00000001400;Parent=IALM00000000737
contig_000006	AUGUSTUS	intron	7416287	7416348	1	+	.	ID=IALI00000001401;Parent=IALM00000000737
contig_000006	AUGUSTUS	start_codon	7415552	7415554	.	+	0	ID=IALS00000000737;Parent=IALM00000000737
contig_000006	AUGUSTUS	stop_codon	7416352	7416354	.	+	0	ID=IALST00000000737;Parent=IALM00000000737
contig_000006	AUGUSTUS	gene	7471080	7471844	.	+	.	ID=IAL_00660
contig_000006	AUGUSTUS	mRNA	7471080	7471844	1	+	.	ID=IALM00000000738;Parent=IAL_00660
contig_000006	AUGUSTUS	exon	7471080	7471844	.	+	.	ID=IALE00000002139;Parent=IALM00000000738
contig_000006	AUGUSTUS	CDS	7471080	7471844	1	+	0	ID=IALC00000002139;Parent=IALM00000000738
contig_000006	AUGUSTUS	start_codon	7471080	7471082	.	+	0	ID=IALS00000000738;Parent=IALM00000000738
contig_000006	AUGUSTUS	stop_codon	7471842	7471844	.	+	0	ID=IALST00000000738;Parent=IALM00000000738
contig_000006	AUGUSTUS	gene	7496748	7497417	.	+	.	ID=IAL_00661
contig_000006	AUGUSTUS	mRNA	7496748	7497417	1	+	.	ID=IALM00000000739;Parent=IAL_00661;Dbxref=InterPro:IPR006825;gO_terms=GO:0003674,GO:0005102,GO:0005179,GO:0005184,GO:0005488,GO:0005515,GO:0005575,GO:0005576,GO:0005615,GO:0007154,GO:0007165,GO:0007186,GO:0007218,GO:0007275,GO:0007562,GO:0007563,GO:0007591,GO:0008031,GO:0008150,GO:0009966,GO:0009987,GO:0010469,GO:0010646,GO:0018990,GO:0022404,GO:0023051,GO:0023052,GO:0030545,GO:0032501,GO:0032502,GO:0042303,GO:0044421,GO:0048018,GO:0048583,GO:0048856,GO:0050789,GO:0050793,GO:0050794,GO:0050896,GO:0051239,GO:0051716,GO:0065007,GO:0065009,GO:0071684,GO:0098772,GO:2000026-GO:0007218,GO:0008255;desc=Neuropeptide that triggers the performance of ecdysis behaviors at the end of a molt. It triggers adult behavior patterns larval, pupal and adult ecdysis, and plasticization during the molt
contig_000006	AUGUSTUS	exon	7496748	7496859	.	+	.	ID=IALE00000002140;Parent=IALM00000000739
contig_000006	AUGUSTUS	exon	7497233	7497417	.	+	.	ID=IALE00000002141;Parent=IALM00000000739
contig_000006	AUGUSTUS	CDS	7496748	7496859	1	+	0	ID=IALC00000002140;Parent=IALM00000000739
contig_000006	AUGUSTUS	CDS	7497233	7497417	1	+	2	ID=IALC00000002141;Parent=IALM00000000739
contig_000006	AUGUSTUS	intron	7496860	7497232	1	+	.	ID=IALI00000001402;Parent=IALM00000000739
contig_000006	AUGUSTUS	start_codon	7496748	7496750	.	+	0	ID=IALS00000000739;Parent=IALM00000000739
contig_000006	AUGUSTUS	stop_codon	7497415	7497417	.	+	0	ID=IALST00000000739;Parent=IALM00000000739
contig_000006	AUGUSTUS	gene	7504667	7528753	.	-	.	ID=IAL_00662
contig_000006	AUGUSTUS	mRNA	7504667	7528753	0.9	-	.	ID=IALM00000000740;Parent=IAL_00662;Dbxref=InterPro:IPR037120,InterPro:IPR019791,InterPro:IPR010255;gO_terms=GO:0003674,GO:0003824,GO:0004601,GO:0008150,GO:0008152,GO:0009636,GO:0009987,GO:0016209,GO:0016491,GO:0016684,GO:0042221,GO:0050896,GO:0051716,GO:0055114,GO:0070887,GO:0097237,GO:0098754,GO:0098869,GO:1990748-GO:0004601,GO:0006979,GO:0020037;desc=heme binding. It is involved in the biological process described with response to oxidative stress
contig_000006	AUGUSTUS	exon	7504667	7504717	.	-	.	ID=IALE00000002142;Parent=IALM00000000740
contig_000006	AUGUSTUS	exon	7504785	7504881	.	-	.	ID=IALE00000002143;Parent=IALM00000000740
contig_000006	AUGUSTUS	exon	7504956	7505234	.	-	.	ID=IALE00000002144;Parent=IALM00000000740
contig_000006	AUGUSTUS	exon	7505305	7506235	.	-	.	ID=IALE00000002145;Parent=IALM00000000740
contig_000006	AUGUSTUS	exon	7508545	7508718	.	-	.	ID=IALE00000002146;Parent=IALM00000000740
contig_000006	AUGUSTUS	exon	7508774	7509162	.	-	.	ID=IALE00000002147;Parent=IALM00000000740
contig_000006	AUGUSTUS	exon	7526620	7526710	.	-	.	ID=IALE00000002148;Parent=IALM00000000740
contig_000006	AUGUSTUS	exon	7528570	7528649	.	-	.	ID=IALE00000002149;Parent=IALM00000000740
contig_000006	AUGUSTUS	exon	7528728	7528753	.	-	.	ID=IALE00000002150;Parent=IALM00000000740
contig_000006	AUGUSTUS	CDS	7504667	7504717	1	-	0	ID=IALC00000002142;Parent=IALM00000000740
contig_000006	AUGUSTUS	CDS	7504785	7504881	1	-	1	ID=IALC00000002143;Parent=IALM00000000740
contig_000006	AUGUSTUS	CDS	7504956	7505234	1	-	1	ID=IALC00000002144;Parent=IALM00000000740
contig_000006	AUGUSTUS	CDS	7505305	7506235	1	-	2	ID=IALC00000002145;Parent=IALM00000000740
contig_000006	AUGUSTUS	CDS	7508545	7508718	1	-	2	ID=IALC00000002146;Parent=IALM00000000740
contig_000006	AUGUSTUS	CDS	7508774	7509162	1	-	1	ID=IALC00000002147;Parent=IALM00000000740
contig_000006	AUGUSTUS	CDS	7526620	7526710	1	-	2	ID=IALC00000002148;Parent=IALM00000000740
contig_000006	AUGUSTUS	CDS	7528570	7528649	1	-	1	ID=IALC00000002149;Parent=IALM00000000740
contig_000006	AUGUSTUS	CDS	7528728	7528753	0.9	-	0	ID=IALC00000002150;Parent=IALM00000000740
contig_000006	AUGUSTUS	intron	7504718	7504784	1	-	.	ID=IALI00000001403;Parent=IALM00000000740
contig_000006	AUGUSTUS	intron	7504882	7504955	1	-	.	ID=IALI00000001404;Parent=IALM00000000740
contig_000006	AUGUSTUS	intron	7505235	7505304	1	-	.	ID=IALI00000001405;Parent=IALM00000000740
contig_000006	AUGUSTUS	intron	7506236	7508544	1	-	.	ID=IALI00000001406;Parent=IALM00000000740
contig_000006	AUGUSTUS	intron	7508719	7508773	1	-	.	ID=IALI00000001407;Parent=IALM00000000740
contig_000006	AUGUSTUS	intron	7509163	7526619	1	-	.	ID=IALI00000001408;Parent=IALM00000000740
contig_000006	AUGUSTUS	intron	7526711	7528569	1	-	.	ID=IALI00000001409;Parent=IALM00000000740
contig_000006	AUGUSTUS	intron	7528650	7528727	0.99	-	.	ID=IALI00000001410;Parent=IALM00000000740
contig_000006	AUGUSTUS	start_codon	7528751	7528753	.	-	0	ID=IALS00000000740;Parent=IALM00000000740
contig_000006	AUGUSTUS	stop_codon	7504667	7504669	.	-	0	ID=IALST00000000740;Parent=IALM00000000740
contig_000006	AUGUSTUS	gene	7529062	7534700	.	+	.	ID=IAL_00663
contig_000006	AUGUSTUS	mRNA	7529062	7534700	1	+	.	ID=IALM00000000741;Parent=IAL_00663;Dbxref=InterPro:IPR041667,InterPro:IPR050910
contig_000006	AUGUSTUS	exon	7529062	7529268	.	+	.	ID=IALE00000002151;Parent=IALM00000000741
contig_000006	AUGUSTUS	exon	7529328	7529519	.	+	.	ID=IALE00000002152;Parent=IALM00000000741
contig_000006	AUGUSTUS	exon	7529583	7529912	.	+	.	ID=IALE00000002153;Parent=IALM00000000741
contig_000006	AUGUSTUS	exon	7534428	7534557	.	+	.	ID=IALE00000002154;Parent=IALM00000000741
contig_000006	AUGUSTUS	exon	7534615	7534700	.	+	.	ID=IALE00000002155;Parent=IALM00000000741
contig_000006	AUGUSTUS	CDS	7529062	7529268	1	+	0	ID=IALC00000002151;Parent=IALM00000000741
contig_000006	AUGUSTUS	CDS	7529328	7529519	1	+	0	ID=IALC00000002152;Parent=IALM00000000741
contig_000006	AUGUSTUS	CDS	7529583	7529912	1	+	0	ID=IALC00000002153;Parent=IALM00000000741
contig_000006	AUGUSTUS	CDS	7534428	7534557	1	+	0	ID=IALC00000002154;Parent=IALM00000000741
contig_000006	AUGUSTUS	CDS	7534615	7534700	1	+	2	ID=IALC00000002155;Parent=IALM00000000741
contig_000006	AUGUSTUS	intron	7529269	7529327	1	+	.	ID=IALI00000001411;Parent=IALM00000000741
contig_000006	AUGUSTUS	intron	7529520	7529582	1	+	.	ID=IALI00000001412;Parent=IALM00000000741
contig_000006	AUGUSTUS	intron	7529913	7534427	1	+	.	ID=IALI00000001413;Parent=IALM00000000741
contig_000006	AUGUSTUS	intron	7534558	7534614	1	+	.	ID=IALI00000001414;Parent=IALM00000000741
contig_000006	AUGUSTUS	start_codon	7529062	7529064	.	+	0	ID=IALS00000000741;Parent=IALM00000000741
contig_000006	AUGUSTUS	stop_codon	7534698	7534700	.	+	0	ID=IALST00000000741;Parent=IALM00000000741
contig_000006	AUGUSTUS	gene	7550238	7558562	.	-	.	ID=IAL_00664
contig_000006	AUGUSTUS	mRNA	7550238	7558562	0.21	-	.	ID=IALM00000000742;Parent=IAL_00664;gO_terms=GO:0003674,GO:0003824,GO:0004601,GO:0008150,GO:0008152,GO:0009636,GO:0009987,GO:0016209,GO:0016491,GO:0016684,GO:0042221,GO:0050896,GO:0051716,GO:0055114,GO:0070887,GO:0097237,GO:0098754,GO:0098869,GO:1990748;desc=heme binding. It is involved in the biological process described with response to oxidative stress
contig_000006	AUGUSTUS	exon	7550238	7550418	.	-	.	ID=IALE00000002156;Parent=IALM00000000742
contig_000006	AUGUSTUS	exon	7558414	7558562	.	-	.	ID=IALE00000002157;Parent=IALM00000000742
contig_000006	AUGUSTUS	CDS	7550238	7550418	1	-	1	ID=IALC00000002156;Parent=IALM00000000742
contig_000006	AUGUSTUS	CDS	7558414	7558562	0.21	-	0	ID=IALC00000002157;Parent=IALM00000000742
contig_000006	AUGUSTUS	intron	7550419	7558413	0.24	-	.	ID=IALI00000001415;Parent=IALM00000000742
contig_000006	AUGUSTUS	start_codon	7558560	7558562	.	-	0	ID=IALS00000000742;Parent=IALM00000000742
contig_000006	AUGUSTUS	stop_codon	7550238	7550240	.	-	0	ID=IALST00000000742;Parent=IALM00000000742
contig_000006	AUGUSTUS	gene	7674832	7675953	.	+	.	ID=IAL_00665
contig_000006	AUGUSTUS	mRNA	7674832	7675953	0.74	+	.	ID=IALM00000000743;Parent=IAL_00665
contig_000006	AUGUSTUS	exon	7674832	7675243	.	+	.	ID=IALE00000002158;Parent=IALM00000000743
contig_000006	AUGUSTUS	exon	7675858	7675877	.	+	.	ID=IALE00000002159;Parent=IALM00000000743
contig_000006	AUGUSTUS	exon	7675945	7675953	.	+	.	ID=IALE00000002160;Parent=IALM00000000743
contig_000006	AUGUSTUS	CDS	7674832	7675243	0.78	+	0	ID=IALC00000002158;Parent=IALM00000000743
contig_000006	AUGUSTUS	CDS	7675858	7675877	0.93	+	2	ID=IALC00000002159;Parent=IALM00000000743
contig_000006	AUGUSTUS	CDS	7675945	7675953	1	+	0	ID=IALC00000002160;Parent=IALM00000000743
contig_000006	AUGUSTUS	intron	7675244	7675857	0.74	+	.	ID=IALI00000001416;Parent=IALM00000000743
contig_000006	AUGUSTUS	intron	7675878	7675944	1	+	.	ID=IALI00000001417;Parent=IALM00000000743
contig_000006	AUGUSTUS	start_codon	7674832	7674834	.	+	0	ID=IALS00000000743;Parent=IALM00000000743
contig_000006	AUGUSTUS	stop_codon	7675951	7675953	.	+	0	ID=IALST00000000743;Parent=IALM00000000743
contig_000006	AUGUSTUS	gene	7676106	7676556	.	+	.	ID=IAL_00666
contig_000006	AUGUSTUS	mRNA	7676106	7676556	1	+	.	ID=IALM00000000744;Parent=IAL_00666
contig_000006	AUGUSTUS	exon	7676106	7676257	.	+	.	ID=IALE00000002161;Parent=IALM00000000744
contig_000006	AUGUSTUS	exon	7676313	7676556	.	+	.	ID=IALE00000002162;Parent=IALM00000000744
contig_000006	AUGUSTUS	CDS	7676106	7676257	1	+	0	ID=IALC00000002161;Parent=IALM00000000744
contig_000006	AUGUSTUS	CDS	7676313	7676556	1	+	1	ID=IALC00000002162;Parent=IALM00000000744
contig_000006	AUGUSTUS	intron	7676258	7676312	1	+	.	ID=IALI00000001418;Parent=IALM00000000744
contig_000006	AUGUSTUS	start_codon	7676106	7676108	.	+	0	ID=IALS00000000744;Parent=IALM00000000744
contig_000006	AUGUSTUS	stop_codon	7676554	7676556	.	+	0	ID=IALST00000000744;Parent=IALM00000000744
contig_000006	AUGUSTUS	gene	7690406	7691092	.	+	.	ID=IAL_00667
contig_000006	AUGUSTUS	mRNA	7690406	7691092	1	+	.	ID=IALM00000000745;Parent=IAL_00667
contig_000006	AUGUSTUS	exon	7690406	7691092	.	+	.	ID=IALE00000002163;Parent=IALM00000000745
contig_000006	AUGUSTUS	CDS	7690406	7691092	1	+	0	ID=IALC00000002163;Parent=IALM00000000745
contig_000006	AUGUSTUS	start_codon	7690406	7690408	.	+	0	ID=IALS00000000745;Parent=IALM00000000745
contig_000006	AUGUSTUS	stop_codon	7691090	7691092	.	+	0	ID=IALST00000000745;Parent=IALM00000000745
contig_000006	AUGUSTUS	gene	7691680	7692130	.	+	.	ID=IAL_00668
contig_000006	AUGUSTUS	mRNA	7691680	7692130	1	+	.	ID=IALM00000000746;Parent=IAL_00668
contig_000006	AUGUSTUS	exon	7691680	7691831	.	+	.	ID=IALE00000002164;Parent=IALM00000000746
contig_000006	AUGUSTUS	exon	7691887	7692130	.	+	.	ID=IALE00000002165;Parent=IALM00000000746
contig_000006	AUGUSTUS	CDS	7691680	7691831	1	+	0	ID=IALC00000002164;Parent=IALM00000000746
contig_000006	AUGUSTUS	CDS	7691887	7692130	1	+	1	ID=IALC00000002165;Parent=IALM00000000746
contig_000006	AUGUSTUS	intron	7691832	7691886	1	+	.	ID=IALI00000001419;Parent=IALM00000000746
contig_000006	AUGUSTUS	start_codon	7691680	7691682	.	+	0	ID=IALS00000000746;Parent=IALM00000000746
contig_000006	AUGUSTUS	stop_codon	7692128	7692130	.	+	0	ID=IALST00000000746;Parent=IALM00000000746
contig_000006	AUGUSTUS	gene	7760141	7762059	.	+	.	ID=IAL_00669
contig_000006	AUGUSTUS	mRNA	7760141	7762059	1	+	.	ID=IALM00000000747;Parent=IAL_00669;Dbxref=InterPro:IPR050216,InterPro:IPR001611,InterPro:IPR032675,InterPro:IPR003591,InterPro:IPR055414;gO_terms=GO:0000164,GO:0002119,GO:0002164,GO:0003674,GO:0005488,GO:0005515,GO:0005575,GO:0005622,GO:0005623,GO:0005634,GO:0005654,GO:0005737,GO:0005829,GO:0005886,GO:0007154,GO:0007165,GO:0007166,GO:0007167,GO:0007169,GO:0007264,GO:0007265,GO:0007275,GO:0007517,GO:0008150,GO:0008157,GO:0008287,GO:0008543,GO:0009719,GO:0009791,GO:0009966,GO:0009967,GO:0009987,GO:0010033,GO:0010646,GO:0010647,GO:0010921,GO:0016020,GO:0017016,GO:0019208,GO:0019220,GO:0019222,GO:0019888,GO:0019899,GO:0019902,GO:0019903,GO:0023051,GO:0023052,GO:0023056,GO:0030234,GO:0031267,GO:0031323,GO:0031344,GO:0031399,GO:0031974,GO:0031981,GO:0032268,GO:0032501,GO:0032502,GO:0032991,GO:0035303,GO:0035304,GO:0035556,GO:0040025,GO:0042221,GO:0043226,GO:0043227,GO:0043229,GO:0043231,GO:0043233,GO:0043666,GO:0044344,GO:0044422,GO:0044424,GO:0044428,GO:0044444,GO:0044446,GO:0044464,GO:0046578,GO:0046579,GO:0048513,GO:0048518,GO:0048522,GO:0048569,GO:0048583,GO:0048584,GO:0048731,GO:0048856,GO:0050789,GO:0050790,GO:0050794,GO:0050896,GO:0051020,GO:0051056,GO:0051057,GO:0051128,GO:0051171,GO:0051174,GO:0051246,GO:0051336,GO:0051716,GO:0060255,GO:0061061,GO:0065007,GO:0065009,GO:0070013,GO:0070848,GO:0070887,GO:0071310,GO:0071363,GO:0071495,GO:0071774,GO:0071944,GO:0080090,GO:0098772,GO:1902494,GO:1902531,GO:1902533,GO:1903293-GO:0005515;desc=Acts as a Ras effector and participates in MAPK pathway activation. Probably acts as a regulatory subunit of protein phosphatase that specifically dephosphorylates Raf kinase and stimulate Raf activity at specialized signaling complexes upon Ras activation (By similarity)
contig_000006	AUGUSTUS	exon	7760141	7760552	.	+	.	ID=IALE00000002166;Parent=IALM00000000747
contig_000006	AUGUSTUS	exon	7760615	7762059	.	+	.	ID=IALE00000002167;Parent=IALM00000000747
contig_000006	AUGUSTUS	CDS	7760141	7760552	1	+	0	ID=IALC00000002166;Parent=IALM00000000747
contig_000006	AUGUSTUS	CDS	7760615	7762059	1	+	2	ID=IALC00000002167;Parent=IALM00000000747
contig_000006	AUGUSTUS	intron	7760553	7760614	1	+	.	ID=IALI00000001420;Parent=IALM00000000747
contig_000006	AUGUSTUS	start_codon	7760141	7760143	.	+	0	ID=IALS00000000747;Parent=IALM00000000747
contig_000006	AUGUSTUS	stop_codon	7762057	7762059	.	+	0	ID=IALST00000000747;Parent=IALM00000000747
contig_000006	AUGUSTUS	gene	7764657	7764914	.	+	.	ID=IAL_00670
contig_000006	AUGUSTUS	mRNA	7764657	7764914	0.42	+	.	ID=IALM00000000748;Parent=IAL_00670
contig_000006	AUGUSTUS	exon	7764657	7764914	.	+	.	ID=IALE00000002168;Parent=IALM00000000748
contig_000006	AUGUSTUS	CDS	7764657	7764914	0.42	+	0	ID=IALC00000002168;Parent=IALM00000000748
contig_000006	AUGUSTUS	start_codon	7764657	7764659	.	+	0	ID=IALS00000000748;Parent=IALM00000000748
contig_000006	AUGUSTUS	stop_codon	7764912	7764914	.	+	0	ID=IALST00000000748;Parent=IALM00000000748
contig_000006	AUGUSTUS	gene	7801188	7803590	.	+	.	ID=IAL_00671
contig_000006	AUGUSTUS	mRNA	7801188	7803590	1	+	.	ID=IALM00000000749;Parent=IAL_00671;Dbxref=InterPro:IPR012349,InterPro:IPR055343;gO_terms=GO:0000122,GO:0000323,GO:0001775,GO:0002252,GO:0002263,GO:0002274,GO:0002275,GO:0002283,GO:0002366,GO:0002376,GO:0002443,GO:0002444,GO:0002446,GO:0003674,GO:0003712,GO:0003714,GO:0005488,GO:0005515,GO:0005575,GO:0005576,GO:0005615,GO:0005622,GO:0005623,GO:0005667,GO:0005737,GO:0005764,GO:0005766,GO:0005773,GO:0005775,GO:0006355,GO:0006357,GO:0006810,GO:0006887,GO:0006955,GO:0007275,GO:0008134,GO:0008150,GO:0008283,GO:0009889,GO:0009890,GO:0009892,GO:0009987,GO:0010468,GO:0010556,GO:0010558,GO:0010605,GO:0010629,GO:0012505,GO:0016192,GO:0019219,GO:0019222,GO:0030141,GO:0031323,GO:0031324,GO:0031326,GO:0031327,GO:0031410,GO:0031974,GO:0031982,GO:0031983,GO:0032501,GO:0032502,GO:0032940,GO:0032991,GO:0034774,GO:0035578,GO:0036230,GO:0042119,GO:0042582,GO:0042802,GO:0042803,GO:0043226,GO:0043227,GO:0043229,GO:0043231,GO:0043233,GO:0043299,GO:0043312,GO:0044421,GO:0044422,GO:0044424,GO:0044433,GO:0044437,GO:0044444,GO:0044446,GO:0044464,GO:0045055,GO:0045321,GO:0045892,GO:0045934,GO:0046903,GO:0046983,GO:0048519,GO:0048523,GO:0048856,GO:0050789,GO:0050794,GO:0050896,GO:0051171,GO:0051172,GO:0051179,GO:0051234,GO:0051252,GO:0051253,GO:0060205,GO:0060255,GO:0065007,GO:0070013,GO:0080090,GO:0097708,GO:0099503,GO:0140110,GO:1902679,GO:1903506,GO:1903507,GO:2000112,GO:2000113,GO:2001141;desc=Oxidoreductase activity. It is involved in the biological process described with oxidation-reduction process
contig_000006	AUGUSTUS	exon	7801188	7801664	.	+	.	ID=IALE00000002169;Parent=IALM00000000749
contig_000006	AUGUSTUS	exon	7803321	7803402	.	+	.	ID=IALE00000002170;Parent=IALM00000000749
contig_000006	AUGUSTUS	exon	7803481	7803590	.	+	.	ID=IALE00000002171;Parent=IALM00000000749
contig_000006	AUGUSTUS	CDS	7801188	7801664	1	+	0	ID=IALC00000002169;Parent=IALM00000000749
contig_000006	AUGUSTUS	CDS	7803321	7803402	1	+	0	ID=IALC00000002170;Parent=IALM00000000749
contig_000006	AUGUSTUS	CDS	7803481	7803590	1	+	2	ID=IALC00000002171;Parent=IALM00000000749
contig_000006	AUGUSTUS	intron	7801665	7803320	1	+	.	ID=IALI00000001421;Parent=IALM00000000749
contig_000006	AUGUSTUS	intron	7803403	7803480	1	+	.	ID=IALI00000001422;Parent=IALM00000000749
contig_000006	AUGUSTUS	start_codon	7801188	7801190	.	+	0	ID=IALS00000000749;Parent=IALM00000000749
contig_000006	AUGUSTUS	stop_codon	7803588	7803590	.	+	0	ID=IALST00000000749;Parent=IALM00000000749
contig_000006	AUGUSTUS	gene	7808628	7845871	.	+	.	ID=IAL_00672
contig_000006	AUGUSTUS	mRNA	7808628	7845871	0.9	+	.	ID=IALM00000000750;Parent=IAL_00672;Dbxref=InterPro:IPR000719,InterPro:IPR011009,InterPro:IPR000961,InterPro:IPR008271,InterPro:IPR050236;gO_terms=GO:0000003,GO:0000086,GO:0000278,GO:0000280,GO:0002376,GO:0002520,GO:0002574,GO:0003674,GO:0003824,GO:0004672,GO:0004674,GO:0005488,GO:0005515,GO:0005575,GO:0005622,GO:0005623,GO:0005634,GO:0005635,GO:0005654,GO:0005737,GO:0005813,GO:0005815,GO:0005856,GO:0005886,GO:0006323,GO:0006464,GO:0006468,GO:0006793,GO:0006796,GO:0006807,GO:0006950,GO:0006974,GO:0006996,GO:0007049,GO:0007088,GO:0007127,GO:0007135,GO:0007143,GO:0007144,GO:0007147,GO:0007154,GO:0007165,GO:0007275,GO:0007276,GO:0007292,GO:0007346,GO:0008150,GO:0008152,GO:0009892,GO:0009893,GO:0009987,GO:0010563,GO:0010564,GO:0010604,GO:0010605,GO:0010921,GO:0010923,GO:0012505,GO:0015630,GO:0016020,GO:0016043,GO:0016301,GO:0016310,GO:0016740,GO:0016772,GO:0016773,GO:0018105,GO:0018193,GO:0018209,GO:0019220,GO:0019222,GO:0019538,GO:0019899,GO:0019902,GO:0019903,GO:0019953,GO:0022402,GO:0022412,GO:0022414,GO:0023052,GO:0030097,GO:0030099,GO:0030154,GO:0030261,GO:0031323,GO:0031324,GO:0031325,GO:0031396,GO:0031398,GO:0031399,GO:0031400,GO:0031401,GO:0031967,GO:0031974,GO:0031975,GO:0031981,GO:0032153,GO:0032154,GO:0032155,GO:0032268,GO:0032269,GO:0032270,GO:0032501,GO:0032502,GO:0032504,GO:0032515,GO:0032886,GO:0033043,GO:0033554,GO:0035303,GO:0035304,GO:0035305,GO:0035308,GO:0035556,GO:0036211,GO:0040020,GO:0043085,GO:0043086,GO:0043170,GO:0043226,GO:0043227,GO:0043228,GO:0043229,GO:0043231,GO:0043232,GO:0043233,GO:0043412,GO:0043666,GO:0044092,GO:0044093,GO:0044237,GO:0044238,GO:0044260,GO:0044267,GO:0044422,GO:0044424,GO:0044425,GO:0044428,GO:0044430,GO:0044446,GO:0044459,GO:0044464,GO:0044703,GO:0044770,GO:0044772,GO:0044839,GO:0045936,GO:0046602,GO:0046605,GO:0048285,GO:0048513,GO:0048518,GO:0048519,GO:0048522,GO:0048523,GO:0048534,GO:0048609,GO:0048731,GO:0048856,GO:0048869,GO:0050789,GO:0050790,GO:0050794,GO:0050896,GO:0051128,GO:0051171,GO:0051172,GO:0051173,GO:0051174,GO:0051246,GO:0051247,GO:0051248,GO:0051276,GO:0051321,GO:0051336,GO:0051338,GO:0051346,GO:0051347,GO:0051438,GO:0051443,GO:0051445,GO:0051493,GO:0051704,GO:0051716,GO:0051721,GO:0051726,GO:0051783,GO:0060255,GO:0061982,GO:0061983,GO:0065007,GO:0065009,GO:0070013,GO:0070507,GO:0071103,GO:0071704,GO:0071840,GO:0071889,GO:0071944,GO:0080090,GO:0098590,GO:0140013,GO:0140096,GO:1901564,GO:1903046,GO:1903047,GO:1903320,GO:1903322,GO:1904666,GO:1904668,GO:2000241-GO:0004672,GO:0005524;desc=It is involved in the biological process described with protein phosphorylation
contig_000006	AUGUSTUS	exon	7808628	7808849	.	+	.	ID=IALE00000002172;Parent=IALM00000000750
contig_000006	AUGUSTUS	exon	7822605	7823091	.	+	.	ID=IALE00000002173;Parent=IALM00000000750
contig_000006	AUGUSTUS	exon	7823151	7823309	.	+	.	ID=IALE00000002174;Parent=IALM00000000750
contig_000006	AUGUSTUS	exon	7824560	7824711	.	+	.	ID=IALE00000002175;Parent=IALM00000000750
contig_000006	AUGUSTUS	exon	7824938	7825105	.	+	.	ID=IALE00000002176;Parent=IALM00000000750
contig_000006	AUGUSTUS	exon	7825182	7825313	.	+	.	ID=IALE00000002177;Parent=IALM00000000750
contig_000006	AUGUSTUS	exon	7825523	7825677	.	+	.	ID=IALE00000002178;Parent=IALM00000000750
contig_000006	AUGUSTUS	exon	7830290	7830385	.	+	.	ID=IALE00000002179;Parent=IALM00000000750
contig_000006	AUGUSTUS	exon	7830466	7831050	.	+	.	ID=IALE00000002180;Parent=IALM00000000750
contig_000006	AUGUSTUS	exon	7831114	7831238	.	+	.	ID=IALE00000002181;Parent=IALM00000000750
contig_000006	AUGUSTUS	exon	7845606	7845871	.	+	.	ID=IALE00000002182;Parent=IALM00000000750
contig_000006	AUGUSTUS	CDS	7808628	7808849	0.91	+	0	ID=IALC00000002172;Parent=IALM00000000750
contig_000006	AUGUSTUS	CDS	7822605	7823091	1	+	0	ID=IALC00000002173;Parent=IALM00000000750
contig_000006	AUGUSTUS	CDS	7823151	7823309	1	+	2	ID=IALC00000002174;Parent=IALM00000000750
contig_000006	AUGUSTUS	CDS	7824560	7824711	1	+	2	ID=IALC00000002175;Parent=IALM00000000750
contig_000006	AUGUSTUS	CDS	7824938	7825105	1	+	0	ID=IALC00000002176;Parent=IALM00000000750
contig_000006	AUGUSTUS	CDS	7825182	7825313	1	+	0	ID=IALC00000002177;Parent=IALM00000000750
contig_000006	AUGUSTUS	CDS	7825523	7825677	1	+	0	ID=IALC00000002178;Parent=IALM00000000750
contig_000006	AUGUSTUS	CDS	7830290	7830385	1	+	1	ID=IALC00000002179;Parent=IALM00000000750
contig_000006	AUGUSTUS	CDS	7830466	7831050	1	+	1	ID=IALC00000002180;Parent=IALM00000000750
contig_000006	AUGUSTUS	CDS	7831114	7831238	1	+	1	ID=IALC00000002181;Parent=IALM00000000750
contig_000006	AUGUSTUS	CDS	7845606	7845871	1	+	2	ID=IALC00000002182;Parent=IALM00000000750
contig_000006	AUGUSTUS	intron	7808850	7822604	1	+	.	ID=IALI00000001423;Parent=IALM00000000750
contig_000006	AUGUSTUS	intron	7823092	7823150	1	+	.	ID=IALI00000001424;Parent=IALM00000000750
contig_000006	AUGUSTUS	intron	7823310	7824559	1	+	.	ID=IALI00000001425;Parent=IALM00000000750
contig_000006	AUGUSTUS	intron	7824712	7824937	1	+	.	ID=IALI00000001426;Parent=IALM00000000750
contig_000006	AUGUSTUS	intron	7825106	7825181	1	+	.	ID=IALI00000001427;Parent=IALM00000000750
contig_000006	AUGUSTUS	intron	7825314	7825522	1	+	.	ID=IALI00000001428;Parent=IALM00000000750
contig_000006	AUGUSTUS	intron	7825678	7830289	1	+	.	ID=IALI00000001429;Parent=IALM00000000750
contig_000006	AUGUSTUS	intron	7830386	7830465	1	+	.	ID=IALI00000001430;Parent=IALM00000000750
contig_000006	AUGUSTUS	intron	7831051	7831113	1	+	.	ID=IALI00000001431;Parent=IALM00000000750
contig_000006	AUGUSTUS	intron	7831239	7845605	0.99	+	.	ID=IALI00000001432;Parent=IALM00000000750
contig_000006	AUGUSTUS	start_codon	7808628	7808630	.	+	0	ID=IALS00000000750;Parent=IALM00000000750
contig_000006	AUGUSTUS	stop_codon	7845869	7845871	.	+	0	ID=IALST00000000750;Parent=IALM00000000750
contig_000006	AUGUSTUS	gene	7850876	7867323	.	+	.	ID=IAL_00673
contig_000006	AUGUSTUS	mRNA	7850876	7867323	1	+	.	ID=IALM00000000751;Parent=IAL_00673;Dbxref=InterPro:IPR001873,InterPro:IPR020903;gO_terms=GO:0003674,GO:0005215,GO:0005216,GO:0005261,GO:0005272,GO:0005575,GO:0006810,GO:0006811,GO:0006812,GO:0006814,GO:0008150,GO:0008324,GO:0015075,GO:0015077,GO:0015081,GO:0015267,GO:0015318,GO:0015672,GO:0016020,GO:0016021,GO:0022803,GO:0022838,GO:0022857,GO:0022890,GO:0030001,GO:0031224,GO:0034220,GO:0035725,GO:0044425,GO:0046873,GO:0051179,GO:0051234,GO:0055085,GO:0098655,GO:0098660,GO:0098662-GO:0005272;desc=sodium channel activity. It is involved in the biological process described with sodium ion transport
contig_000006	AUGUSTUS	exon	7850876	7851039	.	+	.	ID=IALE00000002183;Parent=IALM00000000751
contig_000006	AUGUSTUS	exon	7854605	7854811	.	+	.	ID=IALE00000002184;Parent=IALM00000000751
contig_000006	AUGUSTUS	exon	7858278	7858467	.	+	.	ID=IALE00000002185;Parent=IALM00000000751
contig_000006	AUGUSTUS	exon	7858571	7858704	.	+	.	ID=IALE00000002186;Parent=IALM00000000751
contig_000006	AUGUSTUS	exon	7858798	7859065	.	+	.	ID=IALE00000002187;Parent=IALM00000000751
contig_000006	AUGUSTUS	exon	7859135	7859345	.	+	.	ID=IALE00000002188;Parent=IALM00000000751
contig_000006	AUGUSTUS	exon	7866656	7866824	.	+	.	ID=IALE00000002189;Parent=IALM00000000751
contig_000006	AUGUSTUS	exon	7866935	7867047	.	+	.	ID=IALE00000002190;Parent=IALM00000000751
contig_000006	AUGUSTUS	exon	7867130	7867323	.	+	.	ID=IALE00000002191;Parent=IALM00000000751
contig_000006	AUGUSTUS	CDS	7850876	7851039	1	+	0	ID=IALC00000002183;Parent=IALM00000000751
contig_000006	AUGUSTUS	CDS	7854605	7854811	1	+	1	ID=IALC00000002184;Parent=IALM00000000751
contig_000006	AUGUSTUS	CDS	7858278	7858467	1	+	1	ID=IALC00000002185;Parent=IALM00000000751
contig_000006	AUGUSTUS	CDS	7858571	7858704	1	+	0	ID=IALC00000002186;Parent=IALM00000000751
contig_000006	AUGUSTUS	CDS	7858798	7859065	1	+	1	ID=IALC00000002187;Parent=IALM00000000751
contig_000006	AUGUSTUS	CDS	7859135	7859345	1	+	0	ID=IALC00000002188;Parent=IALM00000000751
contig_000006	AUGUSTUS	CDS	7866656	7866824	1	+	2	ID=IALC00000002189;Parent=IALM00000000751
contig_000006	AUGUSTUS	CDS	7866935	7867047	1	+	1	ID=IALC00000002190;Parent=IALM00000000751
contig_000006	AUGUSTUS	CDS	7867130	7867323	1	+	2	ID=IALC00000002191;Parent=IALM00000000751
contig_000006	AUGUSTUS	intron	7851040	7854604	1	+	.	ID=IALI00000001433;Parent=IALM00000000751
contig_000006	AUGUSTUS	intron	7854812	7858277	1	+	.	ID=IALI00000001434;Parent=IALM00000000751
contig_000006	AUGUSTUS	intron	7858468	7858570	1	+	.	ID=IALI00000001435;Parent=IALM00000000751
contig_000006	AUGUSTUS	intron	7858705	7858797	1	+	.	ID=IALI00000001436;Parent=IALM00000000751
contig_000006	AUGUSTUS	intron	7859066	7859134	1	+	.	ID=IALI00000001437;Parent=IALM00000000751
contig_000006	AUGUSTUS	intron	7859346	7866655	1	+	.	ID=IALI00000001438;Parent=IALM00000000751
contig_000006	AUGUSTUS	intron	7866825	7866934	1	+	.	ID=IALI00000001439;Parent=IALM00000000751
contig_000006	AUGUSTUS	intron	7867048	7867129	1	+	.	ID=IALI00000001440;Parent=IALM00000000751
contig_000006	AUGUSTUS	start_codon	7850876	7850878	.	+	0	ID=IALS00000000751;Parent=IALM00000000751
contig_000006	AUGUSTUS	stop_codon	7867321	7867323	.	+	0	ID=IALST00000000751;Parent=IALM00000000751
contig_000006	AUGUSTUS	gene	7874090	7875821	.	-	.	ID=IAL_00674
contig_000006	AUGUSTUS	mRNA	7874090	7875821	0.87	-	.	ID=IALM00000000752;Parent=IAL_00674
contig_000006	AUGUSTUS	exon	7874090	7875533	.	-	.	ID=IALE00000002192;Parent=IALM00000000752
contig_000006	AUGUSTUS	exon	7875595	7875821	.	-	.	ID=IALE00000002193;Parent=IALM00000000752
contig_000006	AUGUSTUS	CDS	7874090	7875533	0.87	-	1	ID=IALC00000002192;Parent=IALM00000000752
contig_000006	AUGUSTUS	CDS	7875595	7875821	1	-	0	ID=IALC00000002193;Parent=IALM00000000752
contig_000006	AUGUSTUS	intron	7875534	7875594	1	-	.	ID=IALI00000001441;Parent=IALM00000000752
contig_000006	AUGUSTUS	start_codon	7875819	7875821	.	-	0	ID=IALS00000000752;Parent=IALM00000000752
contig_000006	AUGUSTUS	stop_codon	7874090	7874092	.	-	0	ID=IALST00000000752;Parent=IALM00000000752
contig_000006	AUGUSTUS	gene	7878195	7878815	.	+	.	ID=IAL_00675
contig_000006	AUGUSTUS	mRNA	7878195	7878815	0.31	+	.	ID=IALM00000000753;Parent=IAL_00675;desc=Domain of unknown function (DUF4371)
contig_000006	AUGUSTUS	exon	7878195	7878387	.	+	.	ID=IALE00000002194;Parent=IALM00000000753
contig_000006	AUGUSTUS	exon	7878568	7878815	.	+	.	ID=IALE00000002195;Parent=IALM00000000753
contig_000006	AUGUSTUS	CDS	7878195	7878387	0.31	+	0	ID=IALC00000002194;Parent=IALM00000000753
contig_000006	AUGUSTUS	CDS	7878568	7878815	0.33	+	2	ID=IALC00000002195;Parent=IALM00000000753
contig_000006	AUGUSTUS	intron	7878388	7878567	0.31	+	.	ID=IALI00000001442;Parent=IALM00000000753
contig_000006	AUGUSTUS	start_codon	7878195	7878197	.	+	0	ID=IALS00000000753;Parent=IALM00000000753
contig_000006	AUGUSTUS	stop_codon	7878813	7878815	.	+	0	ID=IALST00000000753;Parent=IALM00000000753
contig_000006	AUGUSTUS	gene	7890622	7917104	.	-	.	ID=IAL_00676
contig_000006	AUGUSTUS	mRNA	7890622	7917104	0.97	-	.	ID=IALM00000000754;Parent=IAL_00676;Dbxref=InterPro:IPR001873;gO_terms=GO:0003674,GO:0005215,GO:0005216,GO:0005261,GO:0005272,GO:0005575,GO:0006810,GO:0006811,GO:0006812,GO:0006814,GO:0008150,GO:0008324,GO:0015075,GO:0015077,GO:0015081,GO:0015267,GO:0015318,GO:0015672,GO:0016020,GO:0016021,GO:0022803,GO:0022838,GO:0022857,GO:0022890,GO:0030001,GO:0031224,GO:0034220,GO:0035725,GO:0044425,GO:0046873,GO:0051179,GO:0051234,GO:0055085,GO:0098655,GO:0098660,GO:0098662-GO:0005272;desc=sodium channel activity. It is involved in the biological process described with sodium ion transport
contig_000006	AUGUSTUS	exon	7890622	7890791	.	-	.	ID=IALE00000002196;Parent=IALM00000000754
contig_000006	AUGUSTUS	exon	7898876	7899080	.	-	.	ID=IALE00000002197;Parent=IALM00000000754
contig_000006	AUGUSTUS	exon	7902281	7902427	.	-	.	ID=IALE00000002198;Parent=IALM00000000754
contig_000006	AUGUSTUS	exon	7903152	7903272	.	-	.	ID=IALE00000002199;Parent=IALM00000000754
contig_000006	AUGUSTUS	exon	7903333	7903460	.	-	.	ID=IALE00000002200;Parent=IALM00000000754
contig_000006	AUGUSTUS	exon	7915961	7916150	.	-	.	ID=IALE00000002201;Parent=IALM00000000754
contig_000006	AUGUSTUS	exon	7916212	7916415	.	-	.	ID=IALE00000002202;Parent=IALM00000000754
contig_000006	AUGUSTUS	exon	7916791	7917104	.	-	.	ID=IALE00000002203;Parent=IALM00000000754
contig_000006	AUGUSTUS	CDS	7890622	7890791	0.97	-	2	ID=IALC00000002196;Parent=IALM00000000754
contig_000006	AUGUSTUS	CDS	7898876	7899080	1	-	0	ID=IALC00000002197;Parent=IALM00000000754
contig_000006	AUGUSTUS	CDS	7902281	7902427	1	-	0	ID=IALC00000002198;Parent=IALM00000000754
contig_000006	AUGUSTUS	CDS	7903152	7903272	1	-	1	ID=IALC00000002199;Parent=IALM00000000754
contig_000006	AUGUSTUS	CDS	7903333	7903460	1	-	0	ID=IALC00000002200;Parent=IALM00000000754
contig_000006	AUGUSTUS	CDS	7915961	7916150	1	-	1	ID=IALC00000002201;Parent=IALM00000000754
contig_000006	AUGUSTUS	CDS	7916212	7916415	1	-	1	ID=IALC00000002202;Parent=IALM00000000754
contig_000006	AUGUSTUS	CDS	7916791	7917104	1	-	0	ID=IALC00000002203;Parent=IALM00000000754
contig_000006	AUGUSTUS	intron	7890792	7898875	0.98	-	.	ID=IALI00000001443;Parent=IALM00000000754
contig_000006	AUGUSTUS	intron	7899081	7902280	1	-	.	ID=IALI00000001444;Parent=IALM00000000754
contig_000006	AUGUSTUS	intron	7902428	7903151	1	-	.	ID=IALI00000001445;Parent=IALM00000000754
contig_000006	AUGUSTUS	intron	7903273	7903332	1	-	.	ID=IALI00000001446;Parent=IALM00000000754
contig_000006	AUGUSTUS	intron	7903461	7915960	1	-	.	ID=IALI00000001447;Parent=IALM00000000754
contig_000006	AUGUSTUS	intron	7916151	7916211	1	-	.	ID=IALI00000001448;Parent=IALM00000000754
contig_000006	AUGUSTUS	intron	7916416	7916790	1	-	.	ID=IALI00000001449;Parent=IALM00000000754
contig_000006	AUGUSTUS	start_codon	7917102	7917104	.	-	0	ID=IALS00000000754;Parent=IALM00000000754
contig_000006	AUGUSTUS	stop_codon	7890622	7890624	.	-	0	ID=IALST00000000754;Parent=IALM00000000754
contig_000006	AUGUSTUS	gene	7943283	7943483	.	+	.	ID=IAL_00677
contig_000006	AUGUSTUS	mRNA	7943283	7943483	0.77	+	.	ID=IALM00000000755;Parent=IAL_00677
contig_000006	AUGUSTUS	exon	7943283	7943483	.	+	.	ID=IALE00000002204;Parent=IALM00000000755
contig_000006	AUGUSTUS	CDS	7943283	7943483	0.77	+	0	ID=IALC00000002204;Parent=IALM00000000755
contig_000006	AUGUSTUS	start_codon	7943283	7943285	.	+	0	ID=IALS00000000755;Parent=IALM00000000755
contig_000006	AUGUSTUS	stop_codon	7943481	7943483	.	+	0	ID=IALST00000000755;Parent=IALM00000000755
contig_000006	AUGUSTUS	gene	8019972	8032809	.	-	.	ID=IAL_00678
contig_000006	AUGUSTUS	mRNA	8019972	8032809	0.05	-	.	ID=IALM00000000756;Parent=IAL_00678;Dbxref=InterPro:IPR036875,InterPro:IPR001878,InterPro:IPR042246,InterPro:IPR003034;gO_terms=GO:0003676,GO:0008270
contig_000006	AUGUSTUS	exon	8019972	8020044	.	-	.	ID=IALE00000002205;Parent=IALM00000000756
contig_000006	AUGUSTUS	exon	8031023	8031367	.	-	.	ID=IALE00000002206;Parent=IALM00000000756
contig_000006	AUGUSTUS	exon	8031557	8032809	.	-	.	ID=IALE00000002207;Parent=IALM00000000756
contig_000006	AUGUSTUS	CDS	8019972	8020044	0.17	-	1	ID=IALC00000002205;Parent=IALM00000000756
contig_000006	AUGUSTUS	CDS	8031023	8031367	0.21	-	1	ID=IALC00000002206;Parent=IALM00000000756
contig_000006	AUGUSTUS	CDS	8031557	8032809	0.95	-	0	ID=IALC00000002207;Parent=IALM00000000756
contig_000006	AUGUSTUS	intron	8020045	8031022	0.1	-	.	ID=IALI00000001450;Parent=IALM00000000756
contig_000006	AUGUSTUS	intron	8031368	8031556	0.41	-	.	ID=IALI00000001451;Parent=IALM00000000756
contig_000006	AUGUSTUS	start_codon	8032807	8032809	.	-	0	ID=IALS00000000756;Parent=IALM00000000756
contig_000006	AUGUSTUS	stop_codon	8019972	8019974	.	-	0	ID=IALST00000000756;Parent=IALM00000000756
contig_000006	AUGUSTUS	gene	8252370	8255273	.	-	.	ID=IAL_00679
contig_000006	AUGUSTUS	mRNA	8252370	8255273	0.23	-	.	ID=IALM00000000757;Parent=IAL_00679;Dbxref=InterPro:IPR036691,InterPro:IPR000477,InterPro:IPR043502,InterPro:IPR005135;gO_terms=GO:0003824;desc=positive regulation of TOR signaling
contig_000006	AUGUSTUS	exon	8252370	8255273	.	-	.	ID=IALE00000002208;Parent=IALM00000000757
contig_000006	AUGUSTUS	CDS	8252370	8255273	0.23	-	0	ID=IALC00000002208;Parent=IALM00000000757
contig_000006	AUGUSTUS	start_codon	8255271	8255273	.	-	0	ID=IALS00000000757;Parent=IALM00000000757
contig_000006	AUGUSTUS	stop_codon	8252370	8252372	.	-	0	ID=IALST00000000757;Parent=IALM00000000757
contig_000006	AUGUSTUS	gene	8719716	8720516	.	-	.	ID=IAL_00680
contig_000006	AUGUSTUS	mRNA	8719716	8720516	0.56	-	.	ID=IALM00000000758;Parent=IAL_00680;Dbxref=InterPro:IPR043502;desc=Reverse transcriptase (RNA-dependent DNA polymerase)
contig_000006	AUGUSTUS	exon	8719716	8720516	.	-	.	ID=IALE00000002209;Parent=IALM00000000758
contig_000006	AUGUSTUS	CDS	8719716	8720516	0.56	-	0	ID=IALC00000002209;Parent=IALM00000000758
contig_000006	AUGUSTUS	start_codon	8720514	8720516	.	-	0	ID=IALS00000000758;Parent=IALM00000000758
contig_000006	AUGUSTUS	stop_codon	8719716	8719718	.	-	0	ID=IALST00000000758;Parent=IALM00000000758
contig_000006	AUGUSTUS	gene	8721344	8721814	.	-	.	ID=IAL_00681
contig_000006	AUGUSTUS	mRNA	8721344	8721814	1	-	.	ID=IALM00000000759;Parent=IAL_00681;Dbxref=InterPro:IPR039537,InterPro:IPR012337,InterPro:IPR036397,InterPro:IPR057670;gO_terms=GO:0003676;desc=Reverse transcriptase (RNA-dependent DNA polymerase)
contig_000006	AUGUSTUS	exon	8721344	8721814	.	-	.	ID=IALE00000002210;Parent=IALM00000000759
contig_000006	AUGUSTUS	CDS	8721344	8721814	1	-	0	ID=IALC00000002210;Parent=IALM00000000759
contig_000006	AUGUSTUS	start_codon	8721812	8721814	.	-	0	ID=IALS00000000759;Parent=IALM00000000759
contig_000006	AUGUSTUS	stop_codon	8721344	8721346	.	-	0	ID=IALST00000000759;Parent=IALM00000000759
contig_000006	AUGUSTUS	gene	8721923	8723482	.	-	.	ID=IAL_00682
contig_000006	AUGUSTUS	mRNA	8721923	8723482	1	-	.	ID=IALM00000000760;Parent=IAL_00682;Dbxref=InterPro:IPR001878,InterPro:IPR012337,InterPro:IPR039537,InterPro:IPR036875,InterPro:IPR036397,InterPro:IPR054722;gO_terms=GO:0003676,GO:0008270
contig_000006	AUGUSTUS	exon	8721923	8723482	.	-	.	ID=IALE00000002211;Parent=IALM00000000760
contig_000006	AUGUSTUS	CDS	8721923	8723482	1	-	0	ID=IALC00000002211;Parent=IALM00000000760
contig_000006	AUGUSTUS	start_codon	8723480	8723482	.	-	0	ID=IALS00000000760;Parent=IALM00000000760
contig_000006	AUGUSTUS	stop_codon	8721923	8721925	.	-	0	ID=IALST00000000760;Parent=IALM00000000760
contig_000006	AUGUSTUS	gene	9006687	9007009	.	-	.	ID=IAL_00683
contig_000006	AUGUSTUS	mRNA	9006687	9007009	0.4	-	.	ID=IALM00000000761;Parent=IAL_00683
contig_000006	AUGUSTUS	exon	9006687	9006824	.	-	.	ID=IALE00000002212;Parent=IALM00000000761
contig_000006	AUGUSTUS	exon	9006884	9007009	.	-	.	ID=IALE00000002213;Parent=IALM00000000761
contig_000006	AUGUSTUS	CDS	9006687	9006824	0.43	-	0	ID=IALC00000002212;Parent=IALM00000000761
contig_000006	AUGUSTUS	CDS	9006884	9007009	0.47	-	0	ID=IALC00000002213;Parent=IALM00000000761
contig_000006	AUGUSTUS	intron	9006825	9006883	0.43	-	.	ID=IALI00000001452;Parent=IALM00000000761
contig_000006	AUGUSTUS	start_codon	9007007	9007009	.	-	0	ID=IALS00000000761;Parent=IALM00000000761
contig_000006	AUGUSTUS	stop_codon	9006687	9006689	.	-	0	ID=IALST00000000761;Parent=IALM00000000761
contig_000006	AUGUSTUS	gene	9025824	9032083	.	-	.	ID=IAL_00684
contig_000006	AUGUSTUS	mRNA	9025824	9032083	0.48	-	.	ID=IALM00000000762;Parent=IAL_00684
contig_000006	AUGUSTUS	exon	9025824	9025943	.	-	.	ID=IALE00000002214;Parent=IALM00000000762
contig_000006	AUGUSTUS	exon	9031646	9032083	.	-	.	ID=IALE00000002215;Parent=IALM00000000762
contig_000006	AUGUSTUS	CDS	9025824	9025943	0.61	-	0	ID=IALC00000002214;Parent=IALM00000000762
contig_000006	AUGUSTUS	CDS	9031646	9032083	0.79	-	0	ID=IALC00000002215;Parent=IALM00000000762
contig_000006	AUGUSTUS	intron	9025944	9031645	0.48	-	.	ID=IALI00000001453;Parent=IALM00000000762
contig_000006	AUGUSTUS	start_codon	9032081	9032083	.	-	0	ID=IALS00000000762;Parent=IALM00000000762
contig_000006	AUGUSTUS	stop_codon	9025824	9025826	.	-	0	ID=IALST00000000762;Parent=IALM00000000762
contig_000006	AUGUSTUS	gene	9105558	9143960	.	+	.	ID=IAL_00685
contig_000006	AUGUSTUS	mRNA	9105558	9143960	0.43	+	.	ID=IALM00000000763;Parent=IAL_00685;Dbxref=InterPro:IPR036505,InterPro:IPR006619,InterPro:IPR002502,InterPro:IPR015510;gO_terms=GO:0000270,GO:0002376,GO:0003674,GO:0005488,GO:0005539,GO:0005575,GO:0005623,GO:0005886,GO:0005887,GO:0006022,GO:0006026,GO:0006027,GO:0006807,GO:0006950,GO:0006952,GO:0006955,GO:0008150,GO:0008152,GO:0009056,GO:0009057,GO:0009253,GO:0009605,GO:0009607,GO:0009617,GO:0016020,GO:0016021,GO:0030203,GO:0031224,GO:0031226,GO:0042834,GO:0043170,GO:0043207,GO:0044425,GO:0044459,GO:0044464,GO:0045087,GO:0050896,GO:0051704,GO:0051707,GO:0071704,GO:0071944,GO:0097367,GO:1901135,GO:1901136,GO:1901564,GO:1901565,GO:1901575-GO:0008745,GO:0008270;desc=N-acetylmuramoyl-L-alanine amidase activity. It is involved in the biological process described with peptidoglycan catabolic process
contig_000006	AUGUSTUS	exon	9105558	9105855	.	+	.	ID=IALE00000002216;Parent=IALM00000000763
contig_000006	AUGUSTUS	exon	9143138	9143335	.	+	.	ID=IALE00000002217;Parent=IALM00000000763
contig_000006	AUGUSTUS	exon	9143409	9143644	.	+	.	ID=IALE00000002218;Parent=IALM00000000763
contig_000006	AUGUSTUS	exon	9143715	9143960	.	+	.	ID=IALE00000002219;Parent=IALM00000000763
contig_000006	AUGUSTUS	CDS	9105558	9105855	0.5	+	0	ID=IALC00000002216;Parent=IALM00000000763
contig_000006	AUGUSTUS	CDS	9143138	9143335	0.97	+	2	ID=IALC00000002217;Parent=IALM00000000763
contig_000006	AUGUSTUS	CDS	9143409	9143644	1	+	2	ID=IALC00000002218;Parent=IALM00000000763
contig_000006	AUGUSTUS	CDS	9143715	9143960	0.84	+	0	ID=IALC00000002219;Parent=IALM00000000763
contig_000006	AUGUSTUS	intron	9105856	9143137	0.49	+	.	ID=IALI00000001454;Parent=IALM00000000763
contig_000006	AUGUSTUS	intron	9143336	9143408	1	+	.	ID=IALI00000001455;Parent=IALM00000000763
contig_000006	AUGUSTUS	intron	9143645	9143714	1	+	.	ID=IALI00000001456;Parent=IALM00000000763
contig_000006	AUGUSTUS	start_codon	9105558	9105560	.	+	0	ID=IALS00000000763;Parent=IALM00000000763
contig_000006	AUGUSTUS	stop_codon	9143958	9143960	.	+	0	ID=IALST00000000763;Parent=IALM00000000763
contig_000006	AUGUSTUS	gene	9179186	9179494	.	-	.	ID=IAL_00686
contig_000006	AUGUSTUS	mRNA	9179186	9179494	1	-	.	ID=IALM00000000764;Parent=IAL_00686;Dbxref=InterPro:IPR043502,InterPro:IPR041577;desc=Integrase core domain
contig_000006	AUGUSTUS	exon	9179186	9179494	.	-	.	ID=IALE00000002220;Parent=IALM00000000764
contig_000006	AUGUSTUS	CDS	9179186	9179494	1	-	0	ID=IALC00000002220;Parent=IALM00000000764
contig_000006	AUGUSTUS	start_codon	9179492	9179494	.	-	0	ID=IALS00000000764;Parent=IALM00000000764
contig_000006	AUGUSTUS	stop_codon	9179186	9179188	.	-	0	ID=IALST00000000764;Parent=IALM00000000764
contig_000006	AUGUSTUS	gene	9258886	9266070	.	+	.	ID=IAL_00687
contig_000006	AUGUSTUS	mRNA	9258886	9266070	0.22	+	.	ID=IALM00000000765;Parent=IAL_00687;Dbxref=InterPro:IPR009882;gO_terms=GO:0000270,GO:0002376,GO:0003674,GO:0005488,GO:0005539,GO:0005575,GO:0005623,GO:0005886,GO:0005887,GO:0006022,GO:0006026,GO:0006027,GO:0006807,GO:0006950,GO:0006952,GO:0006955,GO:0008150,GO:0008152,GO:0009056,GO:0009057,GO:0009253,GO:0009605,GO:0009607,GO:0009617,GO:0016020,GO:0016021,GO:0030203,GO:0031224,GO:0031226,GO:0042834,GO:0043170,GO:0043207,GO:0044425,GO:0044459,GO:0044464,GO:0045087,GO:0050896,GO:0051704,GO:0051707,GO:0071704,GO:0071944,GO:0097367,GO:1901135,GO:1901136,GO:1901564,GO:1901565,GO:1901575;desc=N-acetylmuramoyl-L-alanine amidase activity. It is involved in the biological process described with peptidoglycan catabolic process
contig_000006	AUGUSTUS	exon	9258886	9259338	.	+	.	ID=IALE00000002221;Parent=IALM00000000765
contig_000006	AUGUSTUS	exon	9265930	9266070	.	+	.	ID=IALE00000002222;Parent=IALM00000000765
contig_000006	AUGUSTUS	CDS	9258886	9259338	0.22	+	0	ID=IALC00000002221;Parent=IALM00000000765
contig_000006	AUGUSTUS	CDS	9265930	9266070	0.8	+	0	ID=IALC00000002222;Parent=IALM00000000765
contig_000006	AUGUSTUS	intron	9259339	9265929	0.24	+	.	ID=IALI00000001457;Parent=IALM00000000765
contig_000006	AUGUSTUS	start_codon	9258886	9258888	.	+	0	ID=IALS00000000765;Parent=IALM00000000765
contig_000006	AUGUSTUS	stop_codon	9266068	9266070	.	+	0	ID=IALST00000000765;Parent=IALM00000000765
contig_000006	AUGUSTUS	gene	9392263	9396265	.	+	.	ID=IAL_00688
contig_000006	AUGUSTUS	mRNA	9392263	9396265	0.68	+	.	ID=IALM00000000766;Parent=IAL_00688;Dbxref=InterPro:IPR021109,InterPro:IPR005162,InterPro:IPR003034,InterPro:IPR036875,InterPro:IPR041373,InterPro:IPR036361,InterPro:IPR001878,InterPro:IPR043502,InterPro:IPR012337,InterPro:IPR001584,InterPro:IPR018061,InterPro:IPR043128,InterPro:IPR041588,InterPro:IPR036397,InterPro:IPR050951,InterPro:IPR000477;gO_terms=GO:0003676,GO:0008270,GO:0015074;desc=Integrase core domain
contig_000006	AUGUSTUS	exon	9392263	9394714	.	+	.	ID=IALE00000002223;Parent=IALM00000000766
contig_000006	AUGUSTUS	exon	9394766	9395389	.	+	.	ID=IALE00000002224;Parent=IALM00000000766
contig_000006	AUGUSTUS	exon	9395490	9396265	.	+	.	ID=IALE00000002225;Parent=IALM00000000766
contig_000006	AUGUSTUS	CDS	9392263	9394714	0.72	+	0	ID=IALC00000002223;Parent=IALM00000000766
contig_000006	AUGUSTUS	CDS	9394766	9395389	0.95	+	2	ID=IALC00000002224;Parent=IALM00000000766
contig_000006	AUGUSTUS	CDS	9395490	9396265	0.95	+	2	ID=IALC00000002225;Parent=IALM00000000766
contig_000006	AUGUSTUS	intron	9394715	9394765	0.94	+	.	ID=IALI00000001458;Parent=IALM00000000766
contig_000006	AUGUSTUS	intron	9395390	9395489	0.94	+	.	ID=IALI00000001459;Parent=IALM00000000766
contig_000006	AUGUSTUS	start_codon	9392263	9392265	.	+	0	ID=IALS00000000766;Parent=IALM00000000766
contig_000006	AUGUSTUS	stop_codon	9396263	9396265	.	+	0	ID=IALST00000000766;Parent=IALM00000000766
contig_000006	AUGUSTUS	mRNA	9392263	9396265	0.16	+	.	ID=IALM00000000767;Parent=IAL_00688;Dbxref=InterPro:IPR043502,InterPro:IPR036361,InterPro:IPR000477,InterPro:IPR043128,InterPro:IPR041588,InterPro:IPR050951,InterPro:IPR003034,InterPro:IPR021109,InterPro:IPR001584,InterPro:IPR012337,InterPro:IPR005162,InterPro:IPR036397,InterPro:IPR018061;gO_terms=GO:0015074,GO:0003676;desc=Integrase core domain
contig_000006	AUGUSTUS	exon	9392263	9393093	.	+	.	ID=IALE00000002226;Parent=IALM00000000767
contig_000006	AUGUSTUS	exon	9393208	9394291	.	+	.	ID=IALE00000002227;Parent=IALM00000000767
contig_000006	AUGUSTUS	exon	9394937	9395389	.	+	.	ID=IALE00000002228;Parent=IALM00000000767
contig_000006	AUGUSTUS	exon	9395490	9396265	.	+	.	ID=IALE00000002229;Parent=IALM00000000767
contig_000006	AUGUSTUS	CDS	9392263	9393093	0.4	+	0	ID=IALC00000002226;Parent=IALM00000000767
contig_000006	AUGUSTUS	CDS	9393208	9394291	0.51	+	0	ID=IALC00000002227;Parent=IALM00000000767
contig_000006	AUGUSTUS	CDS	9394937	9395389	0.49	+	2	ID=IALC00000002228;Parent=IALM00000000767
contig_000006	AUGUSTUS	CDS	9395490	9396265	0.95	+	2	ID=IALC00000002229;Parent=IALM00000000767
contig_000006	AUGUSTUS	intron	9393094	9393207	0.56	+	.	ID=IALI00000001460;Parent=IALM00000000767
contig_000006	AUGUSTUS	intron	9394292	9394936	0.48	+	.	ID=IALI00000001461;Parent=IALM00000000767
contig_000006	AUGUSTUS	intron	9395390	9395489	0.86	+	.	ID=IALI00000001462;Parent=IALM00000000767
contig_000006	AUGUSTUS	start_codon	9392263	9392265	.	+	0	ID=IALS00000000767;Parent=IALM00000000767
contig_000006	AUGUSTUS	stop_codon	9396263	9396265	.	+	0	ID=IALST00000000767;Parent=IALM00000000767
contig_000006	AUGUSTUS	gene	9681241	9682134	.	+	.	ID=IAL_00689
contig_000006	AUGUSTUS	mRNA	9681241	9682134	0.83	+	.	ID=IALM00000000768;Parent=IAL_00689;Dbxref=InterPro:IPR049512
contig_000006	AUGUSTUS	exon	9681241	9682134	.	+	.	ID=IALE00000002230;Parent=IALM00000000768
contig_000006	AUGUSTUS	CDS	9681241	9682134	0.83	+	0	ID=IALC00000002230;Parent=IALM00000000768
contig_000006	AUGUSTUS	start_codon	9681241	9681243	.	+	0	ID=IALS00000000768;Parent=IALM00000000768
contig_000006	AUGUSTUS	stop_codon	9682132	9682134	.	+	0	ID=IALST00000000768;Parent=IALM00000000768
contig_000006	AUGUSTUS	gene	9684699	9700956	.	-	.	ID=IAL_00690
contig_000006	AUGUSTUS	mRNA	9684699	9700956	0.38	-	.	ID=IALM00000000769;Parent=IAL_00690;Dbxref=InterPro:IPR046700,InterPro:IPR051055,InterPro:IPR025476;desc=Histone-lysine N-methyltransferase
contig_000006	AUGUSTUS	exon	9684699	9685485	.	-	.	ID=IALE00000002231;Parent=IALM00000000769
contig_000006	AUGUSTUS	exon	9694879	9695689	.	-	.	ID=IALE00000002232;Parent=IALM00000000769
contig_000006	AUGUSTUS	exon	9699306	9700956	.	-	.	ID=IALE00000002233;Parent=IALM00000000769
contig_000006	AUGUSTUS	CDS	9684699	9685485	0.48	-	1	ID=IALC00000002231;Parent=IALM00000000769
contig_000006	AUGUSTUS	CDS	9694879	9695689	0.44	-	2	ID=IALC00000002232;Parent=IALM00000000769
contig_000006	AUGUSTUS	CDS	9699306	9700956	0.75	-	0	ID=IALC00000002233;Parent=IALM00000000769
contig_000006	AUGUSTUS	intron	9685486	9694878	0.49	-	.	ID=IALI00000001463;Parent=IALM00000000769
contig_000006	AUGUSTUS	intron	9695690	9699305	0.91	-	.	ID=IALI00000001464;Parent=IALM00000000769
contig_000006	AUGUSTUS	start_codon	9700954	9700956	.	-	0	ID=IALS00000000769;Parent=IALM00000000769
contig_000006	AUGUSTUS	stop_codon	9684699	9684701	.	-	0	ID=IALST00000000769;Parent=IALM00000000769
contig_000006	AUGUSTUS	gene	9700995	9702343	.	-	.	ID=IAL_00691
contig_000006	AUGUSTUS	mRNA	9700995	9702343	0.74	-	.	ID=IALM00000000770;Parent=IAL_00691
contig_000006	AUGUSTUS	exon	9700995	9701776	.	-	.	ID=IALE00000002234;Parent=IALM00000000770
contig_000006	AUGUSTUS	exon	9701911	9702343	.	-	.	ID=IALE00000002235;Parent=IALM00000000770
contig_000006	AUGUSTUS	CDS	9700995	9701776	0.97	-	2	ID=IALC00000002234;Parent=IALM00000000770
contig_000006	AUGUSTUS	CDS	9701911	9702343	0.74	-	0	ID=IALC00000002235;Parent=IALM00000000770
contig_000006	AUGUSTUS	intron	9701777	9701910	0.74	-	.	ID=IALI00000001465;Parent=IALM00000000770
contig_000006	AUGUSTUS	start_codon	9702341	9702343	.	-	0	ID=IALS00000000770;Parent=IALM00000000770
contig_000006	AUGUSTUS	stop_codon	9700995	9700997	.	-	0	ID=IALST00000000770;Parent=IALM00000000770
contig_000006	AUGUSTUS	gene	9723575	9724932	.	+	.	ID=IAL_00692
contig_000006	AUGUSTUS	mRNA	9723575	9724932	0.28	+	.	ID=IALM00000000771;Parent=IAL_00692
contig_000006	AUGUSTUS	exon	9723575	9724252	.	+	.	ID=IALE00000002236;Parent=IALM00000000771
contig_000006	AUGUSTUS	exon	9724927	9724932	.	+	.	ID=IALE00000002237;Parent=IALM00000000771
contig_000006	AUGUSTUS	CDS	9723575	9724252	0.63	+	0	ID=IALC00000002236;Parent=IALM00000000771
contig_000006	AUGUSTUS	CDS	9724927	9724932	0.42	+	0	ID=IALC00000002237;Parent=IALM00000000771
contig_000006	AUGUSTUS	intron	9724253	9724926	0.42	+	.	ID=IALI00000001466;Parent=IALM00000000771
contig_000006	AUGUSTUS	start_codon	9723575	9723577	.	+	0	ID=IALS00000000771;Parent=IALM00000000771
contig_000006	AUGUSTUS	stop_codon	9724930	9724932	.	+	0	ID=IALST00000000771;Parent=IALM00000000771
contig_000006	AUGUSTUS	gene	9732714	9733331	.	+	.	ID=IAL_00693
contig_000006	AUGUSTUS	mRNA	9732714	9733331	1	+	.	ID=IALM00000000772;Parent=IAL_00693;Dbxref=InterPro:IPR029526;desc=Transposase IS4
contig_000006	AUGUSTUS	exon	9732714	9733331	.	+	.	ID=IALE00000002238;Parent=IALM00000000772
contig_000006	AUGUSTUS	CDS	9732714	9733331	1	+	0	ID=IALC00000002238;Parent=IALM00000000772
contig_000006	AUGUSTUS	start_codon	9732714	9732716	.	+	0	ID=IALS00000000772;Parent=IALM00000000772
contig_000006	AUGUSTUS	stop_codon	9733329	9733331	.	+	0	ID=IALST00000000772;Parent=IALM00000000772
contig_000006	AUGUSTUS	gene	9733945	9734533	.	+	.	ID=IAL_00694
contig_000006	AUGUSTUS	mRNA	9733945	9734533	0.54	+	.	ID=IALM00000000773;Parent=IAL_00694;desc=piggyBac transposable element-derived protein 4-like
contig_000006	AUGUSTUS	exon	9733945	9734151	.	+	.	ID=IALE00000002239;Parent=IALM00000000773
contig_000006	AUGUSTUS	exon	9734420	9734533	.	+	.	ID=IALE00000002240;Parent=IALM00000000773
contig_000006	AUGUSTUS	CDS	9733945	9734151	0.66	+	0	ID=IALC00000002239;Parent=IALM00000000773
contig_000006	AUGUSTUS	CDS	9734420	9734533	0.54	+	0	ID=IALC00000002240;Parent=IALM00000000773
contig_000006	AUGUSTUS	intron	9734152	9734419	0.54	+	.	ID=IALI00000001467;Parent=IALM00000000773
contig_000006	AUGUSTUS	start_codon	9733945	9733947	.	+	0	ID=IALS00000000773;Parent=IALM00000000773
contig_000006	AUGUSTUS	stop_codon	9734531	9734533	.	+	0	ID=IALST00000000773;Parent=IALM00000000773
contig_000006	AUGUSTUS	gene	9737568	9737819	.	+	.	ID=IAL_00695
contig_000006	AUGUSTUS	mRNA	9737568	9737819	1	+	.	ID=IALM00000000774;Parent=IAL_00695
contig_000006	AUGUSTUS	exon	9737568	9737819	.	+	.	ID=IALE00000002241;Parent=IALM00000000774
contig_000006	AUGUSTUS	CDS	9737568	9737819	1	+	0	ID=IALC00000002241;Parent=IALM00000000774
contig_000006	AUGUSTUS	start_codon	9737568	9737570	.	+	0	ID=IALS00000000774;Parent=IALM00000000774
contig_000006	AUGUSTUS	stop_codon	9737817	9737819	.	+	0	ID=IALST00000000774;Parent=IALM00000000774
contig_000006	AUGUSTUS	gene	9739750	9740517	.	+	.	ID=IAL_00696
contig_000006	AUGUSTUS	mRNA	9739750	9740517	0.81	+	.	ID=IALM00000000775;Parent=IAL_00696;Dbxref=InterPro:IPR036691,InterPro:IPR005135;gO_terms=GO:0003824;desc=A helicase nuclease that prepares dsDNA breaks (DSB) for recombinational DNA repair. Binds to DSBs and unwinds DNA via a highly rapid and processive ATP-dependent bidirectional helicase activity. Unwinds dsDNA until it encounters a Chi (crossover hotspot instigator) sequence from the 3' direction. Cuts ssDNA a few nucleotides 3' to the Chi site. The properties and activities of the enzyme are changed at Chi. The Chi-altered holoenzyme produces a long 3'-ssDNA overhang and facilitates RecA-binding to the ssDNA for homologous DNA recombination and repair. Holoenzyme degrades any linearized DNA that is unable to undergo homologous recombination. In the holoenzyme this subunit has ssDNA-dependent ATPase and 5'-3' helicase activity. When added to pre-assembled RecBC greatly stimulates nuclease activity and augments holoenzyme processivity. Negatively regulates the RecA-loading ability of RecBCD
contig_000006	AUGUSTUS	exon	9739750	9740517	.	+	.	ID=IALE00000002242;Parent=IALM00000000775
contig_000006	AUGUSTUS	CDS	9739750	9740517	0.81	+	0	ID=IALC00000002242;Parent=IALM00000000775
contig_000006	AUGUSTUS	start_codon	9739750	9739752	.	+	0	ID=IALS00000000775;Parent=IALM00000000775
contig_000006	AUGUSTUS	stop_codon	9740515	9740517	.	+	0	ID=IALST00000000775;Parent=IALM00000000775
contig_000006	AUGUSTUS	gene	9847250	9849173	.	-	.	ID=IAL_00697
contig_000006	AUGUSTUS	mRNA	9847250	9849173	0.79	-	.	ID=IALM00000000776;Parent=IAL_00697;Dbxref=InterPro:IPR036397;gO_terms=GO:0003676;desc=proton channel activity
contig_000006	AUGUSTUS	exon	9847250	9847345	.	-	.	ID=IALE00000002243;Parent=IALM00000000776
contig_000006	AUGUSTUS	exon	9847407	9847739	.	-	.	ID=IALE00000002244;Parent=IALM00000000776
contig_000006	AUGUSTUS	exon	9849099	9849173	.	-	.	ID=IALE00000002245;Parent=IALM00000000776
contig_000006	AUGUSTUS	CDS	9847250	9847345	0.99	-	0	ID=IALC00000002243;Parent=IALM00000000776
contig_000006	AUGUSTUS	CDS	9847407	9847739	0.79	-	0	ID=IALC00000002244;Parent=IALM00000000776
contig_000006	AUGUSTUS	CDS	9849099	9849173	0.99	-	0	ID=IALC00000002245;Parent=IALM00000000776
contig_000006	AUGUSTUS	intron	9847346	9847406	0.92	-	.	ID=IALI00000001468;Parent=IALM00000000776
contig_000006	AUGUSTUS	intron	9847740	9849098	0.87	-	.	ID=IALI00000001469;Parent=IALM00000000776
contig_000006	AUGUSTUS	start_codon	9849171	9849173	.	-	0	ID=IALS00000000776;Parent=IALM00000000776
contig_000006	AUGUSTUS	stop_codon	9847250	9847252	.	-	0	ID=IALST00000000776;Parent=IALM00000000776
contig_000006	AUGUSTUS	gene	9947737	10018725	.	+	.	ID=IAL_00698
contig_000006	AUGUSTUS	mRNA	9947737	10018725	1	+	.	ID=IALM00000000777;Parent=IAL_00698;Dbxref=InterPro:IPR004087,InterPro:IPR004088,InterPro:IPR036612;gO_terms=GO:0000122,GO:0000375,GO:0000377,GO:0000381,GO:0000398,GO:0000981,GO:0001227,GO:0001817,GO:0001818,GO:0002682,GO:0002683,GO:0002697,GO:0002698,GO:0002831,GO:0002832,GO:0003674,GO:0003676,GO:0003677,GO:0003690,GO:0003697,GO:0003700,GO:0003723,GO:0005488,GO:0005515,GO:0005575,GO:0005622,GO:0005623,GO:0005634,GO:0005654,GO:0005737,GO:0005829,GO:0006139,GO:0006355,GO:0006357,GO:0006396,GO:0006397,GO:0006508,GO:0006511,GO:0006725,GO:0006807,GO:0007610,GO:0008150,GO:0008152,GO:0008380,GO:0009056,GO:0009057,GO:0009266,GO:0009628,GO:0009889,GO:0009890,GO:0009892,GO:0009987,GO:0010467,GO:0010468,GO:0010498,GO:0010556,GO:0010558,GO:0010605,GO:0010629,GO:0016032,GO:0016070,GO:0016071,GO:0019058,GO:0019079,GO:0019080,GO:0019081,GO:0019219,GO:0019222,GO:0019538,GO:0019899,GO:0019941,GO:0030163,GO:0031323,GO:0031324,GO:0031326,GO:0031327,GO:0031347,GO:0031348,GO:0031625,GO:0031974,GO:0031981,GO:0032101,GO:0032102,GO:0032479,GO:0032480,GO:0034641,GO:0039694,GO:0040040,GO:0043161,GO:0043170,GO:0043226,GO:0043227,GO:0043229,GO:0043231,GO:0043233,GO:0043484,GO:0043632,GO:0043900,GO:0043901,GO:0044237,GO:0044238,GO:0044248,GO:0044257,GO:0044260,GO:0044265,GO:0044267,GO:0044389,GO:0044403,GO:0044419,GO:0044422,GO:0044424,GO:0044428,GO:0044444,GO:0044446,GO:0044464,GO:0045892,GO:0045934,GO:0046483,GO:0048024,GO:0048519,GO:0048523,GO:0048583,GO:0048585,GO:0050684,GO:0050687,GO:0050688,GO:0050789,GO:0050794,GO:0050896,GO:0051171,GO:0051172,GO:0051239,GO:0051241,GO:0051252,GO:0051253,GO:0051603,GO:0051704,GO:0060255,GO:0065007,GO:0070013,GO:0071704,GO:0075522,GO:0080090,GO:0080134,GO:0090304,GO:0097159,GO:0140110,GO:1901360,GO:1901363,GO:1901564,GO:1901565,GO:1901575,GO:1902679,GO:1903311,GO:1903506,GO:1903507,GO:1990829,GO:2000112,GO:2000113,GO:2001141-GO:0003676;desc=RNA binding
contig_000006	AUGUSTUS	exon	9947737	9947820	.	+	.	ID=IALE00000002246;Parent=IALM00000000777
contig_000006	AUGUSTUS	exon	9980996	9981052	.	+	.	ID=IALE00000002247;Parent=IALM00000000777
contig_000006	AUGUSTUS	exon	9989293	9989409	.	+	.	ID=IALE00000002248;Parent=IALM00000000777
contig_000006	AUGUSTUS	exon	9989477	9989573	.	+	.	ID=IALE00000002249;Parent=IALM00000000777
contig_000006	AUGUSTUS	exon	9989676	9989839	.	+	.	ID=IALE00000002250;Parent=IALM00000000777
contig_000006	AUGUSTUS	exon	9989959	9990078	.	+	.	ID=IALE00000002251;Parent=IALM00000000777
contig_000006	AUGUSTUS	exon	10000860	10000997	.	+	.	ID=IALE00000002252;Parent=IALM00000000777
contig_000006	AUGUSTUS	exon	10005940	10006024	.	+	.	ID=IALE00000002253;Parent=IALM00000000777
contig_000006	AUGUSTUS	exon	10006102	10006372	.	+	.	ID=IALE00000002254;Parent=IALM00000000777
contig_000006	AUGUSTUS	exon	10018146	10018725	.	+	.	ID=IALE00000002255;Parent=IALM00000000777
contig_000006	AUGUSTUS	CDS	9947737	9947820	1	+	0	ID=IALC00000002246;Parent=IALM00000000777
contig_000006	AUGUSTUS	CDS	9980996	9981052	1	+	0	ID=IALC00000002247;Parent=IALM00000000777
contig_000006	AUGUSTUS	CDS	9989293	9989409	1	+	0	ID=IALC00000002248;Parent=IALM00000000777
contig_000006	AUGUSTUS	CDS	9989477	9989573	1	+	0	ID=IALC00000002249;Parent=IALM00000000777
contig_000006	AUGUSTUS	CDS	9989676	9989839	1	+	2	ID=IALC00000002250;Parent=IALM00000000777
contig_000006	AUGUSTUS	CDS	9989959	9990078	1	+	0	ID=IALC00000002251;Parent=IALM00000000777
contig_000006	AUGUSTUS	CDS	10000860	10000997	1	+	0	ID=IALC00000002252;Parent=IALM00000000777
contig_000006	AUGUSTUS	CDS	10005940	10006024	1	+	0	ID=IALC00000002253;Parent=IALM00000000777
contig_000006	AUGUSTUS	CDS	10006102	10006372	1	+	2	ID=IALC00000002254;Parent=IALM00000000777
contig_000006	AUGUSTUS	CDS	10018146	10018725	1	+	1	ID=IALC00000002255;Parent=IALM00000000777
contig_000006	AUGUSTUS	intron	9947821	9980995	1	+	.	ID=IALI00000001470;Parent=IALM00000000777
contig_000006	AUGUSTUS	intron	9981053	9989292	1	+	.	ID=IALI00000001471;Parent=IALM00000000777
contig_000006	AUGUSTUS	intron	9989410	9989476	1	+	.	ID=IALI00000001472;Parent=IALM00000000777
contig_000006	AUGUSTUS	intron	9989574	9989675	1	+	.	ID=IALI00000001473;Parent=IALM00000000777
contig_000006	AUGUSTUS	intron	9989840	9989958	1	+	.	ID=IALI00000001474;Parent=IALM00000000777
contig_000006	AUGUSTUS	intron	9990079	10000859	1	+	.	ID=IALI00000001475;Parent=IALM00000000777
contig_000006	AUGUSTUS	intron	10000998	10005939	1	+	.	ID=IALI00000001476;Parent=IALM00000000777
contig_000006	AUGUSTUS	intron	10006025	10006101	1	+	.	ID=IALI00000001477;Parent=IALM00000000777
contig_000006	AUGUSTUS	intron	10006373	10018145	1	+	.	ID=IALI00000001478;Parent=IALM00000000777
contig_000006	AUGUSTUS	start_codon	9947737	9947739	.	+	0	ID=IALS00000000777;Parent=IALM00000000777
contig_000006	AUGUSTUS	stop_codon	10018723	10018725	.	+	0	ID=IALST00000000777;Parent=IALM00000000777
contig_000006	AUGUSTUS	mRNA	9947737	10018725	1	+	.	ID=IALM00000000778;Parent=IAL_00698;Dbxref=InterPro:IPR036612,InterPro:IPR004088,InterPro:IPR004087;gO_terms=GO:0000122,GO:0000375,GO:0000377,GO:0000381,GO:0000398,GO:0000981,GO:0001227,GO:0001817,GO:0001818,GO:0002682,GO:0002683,GO:0002697,GO:0002698,GO:0002831,GO:0002832,GO:0003674,GO:0003676,GO:0003677,GO:0003690,GO:0003697,GO:0003700,GO:0003723,GO:0005488,GO:0005515,GO:0005575,GO:0005622,GO:0005623,GO:0005634,GO:0005654,GO:0005737,GO:0005829,GO:0006139,GO:0006355,GO:0006357,GO:0006396,GO:0006397,GO:0006508,GO:0006511,GO:0006725,GO:0006807,GO:0007610,GO:0008150,GO:0008152,GO:0008380,GO:0009056,GO:0009057,GO:0009266,GO:0009628,GO:0009889,GO:0009890,GO:0009892,GO:0009987,GO:0010467,GO:0010468,GO:0010498,GO:0010556,GO:0010558,GO:0010605,GO:0010629,GO:0016032,GO:0016070,GO:0016071,GO:0019058,GO:0019079,GO:0019080,GO:0019081,GO:0019219,GO:0019222,GO:0019538,GO:0019899,GO:0019941,GO:0030163,GO:0031323,GO:0031324,GO:0031326,GO:0031327,GO:0031347,GO:0031348,GO:0031625,GO:0031974,GO:0031981,GO:0032101,GO:0032102,GO:0032479,GO:0032480,GO:0034641,GO:0039694,GO:0040040,GO:0043161,GO:0043170,GO:0043226,GO:0043227,GO:0043229,GO:0043231,GO:0043233,GO:0043484,GO:0043632,GO:0043900,GO:0043901,GO:0044237,GO:0044238,GO:0044248,GO:0044257,GO:0044260,GO:0044265,GO:0044267,GO:0044389,GO:0044403,GO:0044419,GO:0044422,GO:0044424,GO:0044428,GO:0044444,GO:0044446,GO:0044464,GO:0045892,GO:0045934,GO:0046483,GO:0048024,GO:0048519,GO:0048523,GO:0048583,GO:0048585,GO:0050684,GO:0050687,GO:0050688,GO:0050789,GO:0050794,GO:0050896,GO:0051171,GO:0051172,GO:0051239,GO:0051241,GO:0051252,GO:0051253,GO:0051603,GO:0051704,GO:0060255,GO:0065007,GO:0070013,GO:0071704,GO:0075522,GO:0080090,GO:0080134,GO:0090304,GO:0097159,GO:0140110,GO:1901360,GO:1901363,GO:1901564,GO:1901565,GO:1901575,GO:1902679,GO:1903311,GO:1903506,GO:1903507,GO:1990829,GO:2000112,GO:2000113,GO:2001141-GO:0003723;desc=RNA binding
contig_000006	AUGUSTUS	exon	9947737	9947820	.	+	.	ID=IALE00000002256;Parent=IALM00000000778
contig_000006	AUGUSTUS	exon	9980996	9981052	.	+	.	ID=IALE00000002257;Parent=IALM00000000778
contig_000006	AUGUSTUS	exon	9989293	9989409	.	+	.	ID=IALE00000002258;Parent=IALM00000000778
contig_000006	AUGUSTUS	exon	9989477	9989573	.	+	.	ID=IALE00000002259;Parent=IALM00000000778
contig_000006	AUGUSTUS	exon	9989676	9989839	.	+	.	ID=IALE00000002260;Parent=IALM00000000778
contig_000006	AUGUSTUS	exon	9989959	9990078	.	+	.	ID=IALE00000002261;Parent=IALM00000000778
contig_000006	AUGUSTUS	exon	10000860	10000997	.	+	.	ID=IALE00000002262;Parent=IALM00000000778
contig_000006	AUGUSTUS	exon	10005940	10006024	.	+	.	ID=IALE00000002263;Parent=IALM00000000778
contig_000006	AUGUSTUS	exon	10006105	10006372	.	+	.	ID=IALE00000002264;Parent=IALM00000000778
contig_000006	AUGUSTUS	exon	10018146	10018725	.	+	.	ID=IALE00000002265;Parent=IALM00000000778
contig_000006	AUGUSTUS	CDS	9947737	9947820	1	+	0	ID=IALC00000002256;Parent=IALM00000000778
contig_000006	AUGUSTUS	CDS	9980996	9981052	1	+	0	ID=IALC00000002257;Parent=IALM00000000778
contig_000006	AUGUSTUS	CDS	9989293	9989409	1	+	0	ID=IALC00000002258;Parent=IALM00000000778
contig_000006	AUGUSTUS	CDS	9989477	9989573	1	+	0	ID=IALC00000002259;Parent=IALM00000000778
contig_000006	AUGUSTUS	CDS	9989676	9989839	1	+	2	ID=IALC00000002260;Parent=IALM00000000778
contig_000006	AUGUSTUS	CDS	9989959	9990078	1	+	0	ID=IALC00000002261;Parent=IALM00000000778
contig_000006	AUGUSTUS	CDS	10000860	10000997	1	+	0	ID=IALC00000002262;Parent=IALM00000000778
contig_000006	AUGUSTUS	CDS	10005940	10006024	1	+	0	ID=IALC00000002263;Parent=IALM00000000778
contig_000006	AUGUSTUS	CDS	10006105	10006372	1	+	2	ID=IALC00000002264;Parent=IALM00000000778
contig_000006	AUGUSTUS	CDS	10018146	10018725	1	+	1	ID=IALC00000002265;Parent=IALM00000000778
contig_000006	AUGUSTUS	intron	9947821	9980995	1	+	.	ID=IALI00000001479;Parent=IALM00000000778
contig_000006	AUGUSTUS	intron	9981053	9989292	1	+	.	ID=IALI00000001480;Parent=IALM00000000778
contig_000006	AUGUSTUS	intron	9989410	9989476	1	+	.	ID=IALI00000001481;Parent=IALM00000000778
contig_000006	AUGUSTUS	intron	9989574	9989675	1	+	.	ID=IALI00000001482;Parent=IALM00000000778
contig_000006	AUGUSTUS	intron	9989840	9989958	1	+	.	ID=IALI00000001483;Parent=IALM00000000778
contig_000006	AUGUSTUS	intron	9990079	10000859	1	+	.	ID=IALI00000001484;Parent=IALM00000000778
contig_000006	AUGUSTUS	intron	10000998	10005939	1	+	.	ID=IALI00000001485;Parent=IALM00000000778
contig_000006	AUGUSTUS	intron	10006025	10006104	1	+	.	ID=IALI00000001486;Parent=IALM00000000778
contig_000006	AUGUSTUS	intron	10006373	10018145	1	+	.	ID=IALI00000001487;Parent=IALM00000000778
contig_000006	AUGUSTUS	start_codon	9947737	9947739	.	+	0	ID=IALS00000000778;Parent=IALM00000000778
contig_000006	AUGUSTUS	stop_codon	10018723	10018725	.	+	0	ID=IALST00000000778;Parent=IALM00000000778
contig_000006	AUGUSTUS	gene	10041186	10041431	.	-	.	ID=IAL_00699
contig_000006	AUGUSTUS	mRNA	10041186	10041431	0.84	-	.	ID=IALM00000000779;Parent=IAL_00699
contig_000006	AUGUSTUS	exon	10041186	10041431	.	-	.	ID=IALE00000002266;Parent=IALM00000000779
contig_000006	AUGUSTUS	CDS	10041186	10041431	0.84	-	0	ID=IALC00000002266;Parent=IALM00000000779
contig_000006	AUGUSTUS	start_codon	10041429	10041431	.	-	0	ID=IALS00000000779;Parent=IALM00000000779
contig_000006	AUGUSTUS	stop_codon	10041186	10041188	.	-	0	ID=IALST00000000779;Parent=IALM00000000779
contig_000006	AUGUSTUS	gene	10160238	10196062	.	+	.	ID=IAL_00700
contig_000006	AUGUSTUS	mRNA	10160238	10196062	0.99	+	.	ID=IALM00000000780;Parent=IAL_00700;Dbxref=InterPro:IPR020846,InterPro:IPR036259,InterPro:IPR005828;gO_terms=GO:0003008,GO:0003674,GO:0005215,GO:0005326,GO:0005575,GO:0005623,GO:0005886,GO:0005887,GO:0006810,GO:0006811,GO:0006812,GO:0006820,GO:0006836,GO:0007610,GO:0007611,GO:0007613,GO:0008150,GO:0008324,GO:0008509,GO:0008514,GO:0008519,GO:0009914,GO:0010646,GO:0010648,GO:0010817,GO:0015075,GO:0015101,GO:0015220,GO:0015695,GO:0015696,GO:0015711,GO:0015870,GO:0015871,GO:0015893,GO:0016020,GO:0016021,GO:0022857,GO:0023051,GO:0023057,GO:0031224,GO:0031226,GO:0031644,GO:0032222,GO:0032223,GO:0032501,GO:0034220,GO:0042221,GO:0042493,GO:0044057,GO:0044425,GO:0044459,GO:0044464,GO:0048519,GO:0048523,GO:0048583,GO:0050789,GO:0050794,GO:0050795,GO:0050804,GO:0050805,GO:0050877,GO:0050890,GO:0050896,GO:0051179,GO:0051234,GO:0051239,GO:0055085,GO:0065007,GO:0065008,GO:0071702,GO:0071705,GO:0071944,GO:0072488,GO:0090328,GO:0098655,GO:0098656,GO:0099177,GO:1901374-GO:0022857;desc=It is involved in the biological process described with transmembrane transport
contig_000006	AUGUSTUS	exon	10160238	10160470	.	+	.	ID=IALE00000002267;Parent=IALM00000000780
contig_000006	AUGUSTUS	exon	10160549	10160834	.	+	.	ID=IALE00000002268;Parent=IALM00000000780
contig_000006	AUGUSTUS	exon	10191022	10191125	.	+	.	ID=IALE00000002269;Parent=IALM00000000780
contig_000006	AUGUSTUS	exon	10194807	10195576	.	+	.	ID=IALE00000002270;Parent=IALM00000000780
contig_000006	AUGUSTUS	exon	10195636	10195817	.	+	.	ID=IALE00000002271;Parent=IALM00000000780
contig_000006	AUGUSTUS	exon	10195880	10196062	.	+	.	ID=IALE00000002272;Parent=IALM00000000780
contig_000006	AUGUSTUS	CDS	10160238	10160470	1	+	0	ID=IALC00000002267;Parent=IALM00000000780
contig_000006	AUGUSTUS	CDS	10160549	10160834	1	+	1	ID=IALC00000002268;Parent=IALM00000000780
contig_000006	AUGUSTUS	CDS	10191022	10191125	1	+	0	ID=IALC00000002269;Parent=IALM00000000780
contig_000006	AUGUSTUS	CDS	10194807	10195576	1	+	1	ID=IALC00000002270;Parent=IALM00000000780
contig_000006	AUGUSTUS	CDS	10195636	10195817	1	+	2	ID=IALC00000002271;Parent=IALM00000000780
contig_000006	AUGUSTUS	CDS	10195880	10196062	1	+	0	ID=IALC00000002272;Parent=IALM00000000780
contig_000006	AUGUSTUS	intron	10160471	10160548	1	+	.	ID=IALI00000001488;Parent=IALM00000000780
contig_000006	AUGUSTUS	intron	10160835	10191021	0.99	+	.	ID=IALI00000001489;Parent=IALM00000000780
contig_000006	AUGUSTUS	intron	10191126	10194806	1	+	.	ID=IALI00000001490;Parent=IALM00000000780
contig_000006	AUGUSTUS	intron	10195577	10195635	1	+	.	ID=IALI00000001491;Parent=IALM00000000780
contig_000006	AUGUSTUS	intron	10195818	10195879	1	+	.	ID=IALI00000001492;Parent=IALM00000000780
contig_000006	AUGUSTUS	start_codon	10160238	10160240	.	+	0	ID=IALS00000000780;Parent=IALM00000000780
contig_000006	AUGUSTUS	stop_codon	10196060	10196062	.	+	0	ID=IALST00000000780;Parent=IALM00000000780
contig_000006	GeneMark.hmm3	mRNA	10191058	10196062	.	+	.	ID=IALM00000000781;Parent=IAL_00700;Dbxref=InterPro:IPR036259,InterPro:IPR005828,InterPro:IPR020846;gO_terms=GO:0003008,GO:0003674,GO:0005215,GO:0005326,GO:0005575,GO:0005623,GO:0005886,GO:0005887,GO:0006810,GO:0006811,GO:0006812,GO:0006820,GO:0006836,GO:0007610,GO:0007611,GO:0007613,GO:0008150,GO:0008324,GO:0008509,GO:0008514,GO:0008519,GO:0009914,GO:0010646,GO:0010648,GO:0010817,GO:0015075,GO:0015101,GO:0015220,GO:0015695,GO:0015696,GO:0015711,GO:0015870,GO:0015871,GO:0015893,GO:0016020,GO:0016021,GO:0022857,GO:0023051,GO:0023057,GO:0031224,GO:0031226,GO:0031644,GO:0032222,GO:0032223,GO:0032501,GO:0034220,GO:0042221,GO:0042493,GO:0044057,GO:0044425,GO:0044459,GO:0044464,GO:0048519,GO:0048523,GO:0048583,GO:0050789,GO:0050794,GO:0050795,GO:0050804,GO:0050805,GO:0050877,GO:0050890,GO:0050896,GO:0051179,GO:0051234,GO:0051239,GO:0055085,GO:0065007,GO:0065008,GO:0071702,GO:0071705,GO:0071944,GO:0072488,GO:0090328,GO:0098655,GO:0098656,GO:0099177,GO:1901374-GO:0016020;desc=It is involved in the biological process described with transmembrane transport
contig_000006	GeneMark.hmm3	exon	10191058	10191125	0	+	.	ID=IALE00000002273;Parent=IALM00000000781
contig_000006	GeneMark.hmm3	exon	10194807	10195576	0	+	.	ID=IALE00000002274;Parent=IALM00000000781
contig_000006	GeneMark.hmm3	exon	10195636	10195817	0	+	.	ID=IALE00000002275;Parent=IALM00000000781
contig_000006	GeneMark.hmm3	exon	10195880	10196062	0	+	.	ID=IALE00000002276;Parent=IALM00000000781
contig_000006	GeneMark.hmm3	CDS	10191058	10191125	.	+	0	ID=IALC00000002273;Parent=IALM00000000781
contig_000006	GeneMark.hmm3	CDS	10194807	10195576	.	+	1	ID=IALC00000002274;Parent=IALM00000000781
contig_000006	GeneMark.hmm3	CDS	10195636	10195817	.	+	2	ID=IALC00000002275;Parent=IALM00000000781
contig_000006	GeneMark.hmm3	CDS	10195880	10196062	.	+	0	ID=IALC00000002276;Parent=IALM00000000781
contig_000006	GeneMark.hmm3	intron	10191126	10194806	.	+	1	ID=IALI00000001493;Parent=IALM00000000781
contig_000006	GeneMark.hmm3	intron	10195577	10195635	.	+	2	ID=IALI00000001494;Parent=IALM00000000781
contig_000006	GeneMark.hmm3	intron	10195818	10195879	.	+	0	ID=IALI00000001495;Parent=IALM00000000781
contig_000006	GeneMark.hmm3	start_codon	10191058	10191060	.	+	0	ID=IALS00000000781;Parent=IALM00000000781
contig_000006	GeneMark.hmm3	stop_codon	10196060	10196062	.	+	0	ID=IALST00000000781;Parent=IALM00000000781
contig_000006	AUGUSTUS	gene	10199192	10201601	.	-	.	ID=IAL_00701
contig_000006	AUGUSTUS	mRNA	10199192	10201601	1	-	.	ID=IALM00000000782;Parent=IAL_00701;Dbxref=InterPro:IPR008922,InterPro:IPR037020,InterPro:IPR005204,InterPro:IPR014756,InterPro:IPR036697,InterPro:IPR013788,InterPro:IPR005203,InterPro:IPR000896;gO_terms=GO:0005575,GO:0005576,GO:0005615,GO:0005616,GO:0032991,GO:0044421;desc=Hemocyanin, copper containing domain
contig_000006	AUGUSTUS	exon	10199192	10201330	.	-	.	ID=IALE00000002277;Parent=IALM00000000782
contig_000006	AUGUSTUS	exon	10201392	10201601	.	-	.	ID=IALE00000002278;Parent=IALM00000000782
contig_000006	AUGUSTUS	CDS	10199192	10201330	1	-	0	ID=IALC00000002277;Parent=IALM00000000782
contig_000006	AUGUSTUS	CDS	10201392	10201601	1	-	0	ID=IALC00000002278;Parent=IALM00000000782
contig_000006	AUGUSTUS	intron	10201331	10201391	1	-	.	ID=IALI00000001496;Parent=IALM00000000782
contig_000006	AUGUSTUS	start_codon	10201599	10201601	.	-	0	ID=IALS00000000782;Parent=IALM00000000782
contig_000006	AUGUSTUS	stop_codon	10199192	10199194	.	-	0	ID=IALST00000000782;Parent=IALM00000000782
contig_000006	AUGUSTUS	gene	10224784	10225512	.	-	.	ID=IAL_00702
contig_000006	AUGUSTUS	mRNA	10224784	10225512	0.97	-	.	ID=IALM00000000783;Parent=IAL_00702
contig_000006	AUGUSTUS	exon	10224784	10225407	.	-	.	ID=IALE00000002279;Parent=IALM00000000783
contig_000006	AUGUSTUS	exon	10225474	10225512	.	-	.	ID=IALE00000002280;Parent=IALM00000000783
contig_000006	AUGUSTUS	CDS	10224784	10225407	1	-	0	ID=IALC00000002279;Parent=IALM00000000783
contig_000006	AUGUSTUS	CDS	10225474	10225512	0.97	-	0	ID=IALC00000002280;Parent=IALM00000000783
contig_000006	AUGUSTUS	intron	10225408	10225473	0.97	-	.	ID=IALI00000001497;Parent=IALM00000000783
contig_000006	AUGUSTUS	start_codon	10225510	10225512	.	-	0	ID=IALS00000000783;Parent=IALM00000000783
contig_000006	AUGUSTUS	stop_codon	10224784	10224786	.	-	0	ID=IALST00000000783;Parent=IALM00000000783
contig_000006	AUGUSTUS	gene	10234927	10238725	.	+	.	ID=IAL_00703
contig_000006	AUGUSTUS	mRNA	10234927	10238725	0.9	+	.	ID=IALM00000000784;Parent=IAL_00703;Dbxref=InterPro:IPR013087,InterPro:IPR043502,InterPro:IPR012337,InterPro:IPR044925,InterPro:IPR036236;desc=nucleic acid binding
contig_000006	AUGUSTUS	exon	10234927	10235915	.	+	.	ID=IALE00000002281;Parent=IALM00000000784
contig_000006	AUGUSTUS	exon	10235983	10238725	.	+	.	ID=IALE00000002282;Parent=IALM00000000784
contig_000006	AUGUSTUS	CDS	10234927	10235915	0.9	+	0	ID=IALC00000002281;Parent=IALM00000000784
contig_000006	AUGUSTUS	CDS	10235983	10238725	1	+	1	ID=IALC00000002282;Parent=IALM00000000784
contig_000006	AUGUSTUS	intron	10235916	10235982	1	+	.	ID=IALI00000001498;Parent=IALM00000000784
contig_000006	AUGUSTUS	start_codon	10234927	10234929	.	+	0	ID=IALS00000000784;Parent=IALM00000000784
contig_000006	AUGUSTUS	stop_codon	10238723	10238725	.	+	0	ID=IALST00000000784;Parent=IALM00000000784
contig_000006	AUGUSTUS	gene	10240129	10240815	.	+	.	ID=IAL_00704
contig_000006	AUGUSTUS	mRNA	10240129	10240815	1	+	.	ID=IALM00000000785;Parent=IAL_00704;Dbxref=InterPro:IPR006758;desc=Integrase core domain
contig_000006	AUGUSTUS	exon	10240129	10240815	.	+	.	ID=IALE00000002283;Parent=IALM00000000785
contig_000006	AUGUSTUS	CDS	10240129	10240815	1	+	0	ID=IALC00000002283;Parent=IALM00000000785
contig_000006	AUGUSTUS	start_codon	10240129	10240131	.	+	0	ID=IALS00000000785;Parent=IALM00000000785
contig_000006	AUGUSTUS	stop_codon	10240813	10240815	.	+	0	ID=IALST00000000785;Parent=IALM00000000785
contig_000006	AUGUSTUS	gene	10241078	10251826	.	+	.	ID=IAL_00705
contig_000006	AUGUSTUS	mRNA	10241078	10242505	0.12	+	.	ID=IALM00000000786;Parent=IAL_00705
contig_000006	AUGUSTUS	exon	10241078	10241774	.	+	.	ID=IALE00000002284;Parent=IALM00000000786
contig_000006	AUGUSTUS	exon	10242486	10242505	.	+	.	ID=IALE00000002285;Parent=IALM00000000786
contig_000006	AUGUSTUS	CDS	10241078	10241774	0.85	+	0	ID=IALC00000002284;Parent=IALM00000000786
contig_000006	AUGUSTUS	CDS	10242486	10242505	0.13	+	2	ID=IALC00000002285;Parent=IALM00000000786
contig_000006	AUGUSTUS	intron	10241775	10242485	0.12	+	.	ID=IALI00000001499;Parent=IALM00000000786
contig_000006	AUGUSTUS	start_codon	10241078	10241080	.	+	0	ID=IALS00000000786;Parent=IALM00000000786
contig_000006	AUGUSTUS	stop_codon	10242503	10242505	.	+	0	ID=IALST00000000786;Parent=IALM00000000786
contig_000006	AUGUSTUS	mRNA	10241078	10251826	0.46	+	.	ID=IALM00000000787;Parent=IAL_00705
contig_000006	AUGUSTUS	exon	10241078	10241758	.	+	.	ID=IALE00000002286;Parent=IALM00000000787
contig_000006	AUGUSTUS	exon	10251111	10251164	.	+	.	ID=IALE00000002287;Parent=IALM00000000787
contig_000006	AUGUSTUS	exon	10251218	10251256	.	+	.	ID=IALE00000002288;Parent=IALM00000000787
contig_000006	AUGUSTUS	exon	10251395	10251826	.	+	.	ID=IALE00000002289;Parent=IALM00000000787
contig_000006	AUGUSTUS	CDS	10241078	10241758	0.55	+	0	ID=IALC00000002286;Parent=IALM00000000787
contig_000006	AUGUSTUS	CDS	10251111	10251164	0.59	+	0	ID=IALC00000002287;Parent=IALM00000000787
contig_000006	AUGUSTUS	CDS	10251218	10251256	0.98	+	0	ID=IALC00000002288;Parent=IALM00000000787
contig_000006	AUGUSTUS	CDS	10251395	10251826	0.84	+	0	ID=IALC00000002289;Parent=IALM00000000787
contig_000006	AUGUSTUS	intron	10241759	10251110	0.52	+	.	ID=IALI00000001500;Parent=IALM00000000787
contig_000006	AUGUSTUS	intron	10251165	10251217	1	+	.	ID=IALI00000001501;Parent=IALM00000000787
contig_000006	AUGUSTUS	intron	10251257	10251394	0.84	+	.	ID=IALI00000001502;Parent=IALM00000000787
contig_000006	AUGUSTUS	start_codon	10241078	10241080	.	+	0	ID=IALS00000000787;Parent=IALM00000000787
contig_000006	AUGUSTUS	stop_codon	10251824	10251826	.	+	0	ID=IALST00000000787;Parent=IALM00000000787
contig_000006	AUGUSTUS	gene	10249848	10250639	.	-	.	ID=IAL_00706
contig_000006	AUGUSTUS	mRNA	10249848	10250639	0.85	-	.	ID=IALM00000000788;Parent=IAL_00706;desc=positive regulation of TOR signaling
contig_000006	AUGUSTUS	exon	10249848	10250639	.	-	.	ID=IALE00000002290;Parent=IALM00000000788
contig_000006	AUGUSTUS	CDS	10249848	10250639	0.85	-	0	ID=IALC00000002290;Parent=IALM00000000788
contig_000006	AUGUSTUS	start_codon	10250637	10250639	.	-	0	ID=IALS00000000788;Parent=IALM00000000788
contig_000006	AUGUSTUS	stop_codon	10249848	10249850	.	-	0	ID=IALST00000000788;Parent=IALM00000000788
contig_000006	AUGUSTUS	gene	10261601	10262407	.	-	.	ID=IAL_00707
contig_000006	AUGUSTUS	mRNA	10261601	10262407	0.7	-	.	ID=IALM00000000789;Parent=IAL_00707;Dbxref=InterPro:IPR011993,InterPro:IPR039142;gO_terms=GO:0008150,GO:0009966,GO:0009968,GO:0010646,GO:0010648,GO:0023051,GO:0023057,GO:0046578,GO:0046580,GO:0048519,GO:0048523,GO:0048583,GO:0048585,GO:0050789,GO:0050794,GO:0051056,GO:0051058,GO:0065007,GO:1902531,GO:1902532-GO:0003700,GO:0006357
contig_000006	AUGUSTUS	exon	10261601	10262407	.	-	.	ID=IALE00000002291;Parent=IALM00000000789
contig_000006	AUGUSTUS	CDS	10261601	10262407	0.7	-	0	ID=IALC00000002291;Parent=IALM00000000789
contig_000006	AUGUSTUS	start_codon	10262405	10262407	.	-	0	ID=IALS00000000789;Parent=IALM00000000789
contig_000006	AUGUSTUS	stop_codon	10261601	10261603	.	-	0	ID=IALST00000000789;Parent=IALM00000000789
contig_000006	AUGUSTUS	gene	10283594	10283947	.	-	.	ID=IAL_00708
contig_000006	AUGUSTUS	mRNA	10283594	10283947	0.67	-	.	ID=IALM00000000790;Parent=IAL_00708
contig_000006	AUGUSTUS	exon	10283594	10283947	.	-	.	ID=IALE00000002292;Parent=IALM00000000790
contig_000006	AUGUSTUS	CDS	10283594	10283947	0.67	-	0	ID=IALC00000002292;Parent=IALM00000000790
contig_000006	AUGUSTUS	start_codon	10283945	10283947	.	-	0	ID=IALS00000000790;Parent=IALM00000000790
contig_000006	AUGUSTUS	stop_codon	10283594	10283596	.	-	0	ID=IALST00000000790;Parent=IALM00000000790
contig_000006	AUGUSTUS	gene	10357785	10371724	.	-	.	ID=IAL_00709
contig_000006	AUGUSTUS	mRNA	10357785	10371724	1	-	.	ID=IALM00000000791;Parent=IAL_00709;Dbxref=InterPro:IPR043128,InterPro:IPR001126,InterPro:IPR036775,InterPro:IPR041298,InterPro:IPR052230,InterPro:IPR043502,InterPro:IPR017961;gO_terms=GO:0000003,GO:0000724,GO:0000725,GO:0000731,GO:0003674,GO:0003676,GO:0003677,GO:0003684,GO:0003824,GO:0003887,GO:0005488,GO:0005515,GO:0005575,GO:0005622,GO:0005623,GO:0005634,GO:0005654,GO:0005737,GO:0005829,GO:0006139,GO:0006259,GO:0006281,GO:0006282,GO:0006290,GO:0006301,GO:0006302,GO:0006310,GO:0006725,GO:0006807,GO:0006950,GO:0006974,GO:0007275,GO:0007346,GO:0008150,GO:0008152,GO:0009058,GO:0009059,GO:0009314,GO:0009411,GO:0009416,GO:0009628,GO:0009650,GO:0009790,GO:0009792,GO:0009987,GO:0010225,GO:0010564,GO:0010948,GO:0016740,GO:0016772,GO:0016779,GO:0018130,GO:0019219,GO:0019222,GO:0019438,GO:0019985,GO:0031323,GO:0031974,GO:0031981,GO:0032501,GO:0032502,GO:0033554,GO:0034061,GO:0034641,GO:0034644,GO:0034645,GO:0034654,GO:0042276,GO:0043170,GO:0043226,GO:0043227,GO:0043229,GO:0043231,GO:0043233,GO:0044237,GO:0044238,GO:0044249,GO:0044260,GO:0044271,GO:0044422,GO:0044424,GO:0044428,GO:0044444,GO:0044446,GO:0044464,GO:0045786,GO:0045787,GO:0045930,GO:0045931,GO:0046483,GO:0048518,GO:0048519,GO:0048522,GO:0048523,GO:0048583,GO:0048585,GO:0048856,GO:0050789,GO:0050794,GO:0050896,GO:0051052,GO:0051171,GO:0051716,GO:0051726,GO:0060255,GO:0065007,GO:0070013,GO:0070987,GO:0071214,GO:0071478,GO:0071482,GO:0071494,GO:0071704,GO:0071897,GO:0080090,GO:0080134,GO:0080135,GO:0090304,GO:0097159,GO:0104004,GO:0140097,GO:1901360,GO:1901362,GO:1901363,GO:1901576,GO:1901976,GO:1901977,GO:1904289,GO:1904290,GO:2000001,GO:2000002,GO:2001020,GO:2001021-GO:0006281;desc=DNA-directed DNA polymerase activity. It is involved in the biological process described with DNA repair
contig_000006	AUGUSTUS	exon	10357785	10359570	.	-	.	ID=IALE00000002293;Parent=IALM00000000791
contig_000006	AUGUSTUS	exon	10361474	10361973	.	-	.	ID=IALE00000002294;Parent=IALM00000000791
contig_000006	AUGUSTUS	exon	10362032	10362299	.	-	.	ID=IALE00000002295;Parent=IALM00000000791
contig_000006	AUGUSTUS	exon	10362359	10362428	.	-	.	ID=IALE00000002296;Parent=IALM00000000791
contig_000006	AUGUSTUS	exon	10371622	10371724	.	-	.	ID=IALE00000002297;Parent=IALM00000000791
contig_000006	AUGUSTUS	CDS	10357785	10359570	1	-	1	ID=IALC00000002293;Parent=IALM00000000791
contig_000006	AUGUSTUS	CDS	10361474	10361973	1	-	0	ID=IALC00000002294;Parent=IALM00000000791
contig_000006	AUGUSTUS	CDS	10362032	10362299	1	-	1	ID=IALC00000002295;Parent=IALM00000000791
contig_000006	AUGUSTUS	CDS	10362359	10362428	1	-	2	ID=IALC00000002296;Parent=IALM00000000791
contig_000006	AUGUSTUS	CDS	10371622	10371724	1	-	0	ID=IALC00000002297;Parent=IALM00000000791
contig_000006	AUGUSTUS	intron	10359571	10361473	1	-	.	ID=IALI00000001503;Parent=IALM00000000791
contig_000006	AUGUSTUS	intron	10361974	10362031	1	-	.	ID=IALI00000001504;Parent=IALM00000000791
contig_000006	AUGUSTUS	intron	10362300	10362358	1	-	.	ID=IALI00000001505;Parent=IALM00000000791
contig_000006	AUGUSTUS	intron	10362429	10371621	1	-	.	ID=IALI00000001506;Parent=IALM00000000791
contig_000006	AUGUSTUS	start_codon	10371722	10371724	.	-	0	ID=IALS00000000791;Parent=IALM00000000791
contig_000006	AUGUSTUS	stop_codon	10357785	10357787	.	-	0	ID=IALST00000000791;Parent=IALM00000000791
contig_000006	AUGUSTUS	gene	10367765	10368163	.	+	.	ID=IAL_00710
contig_000006	AUGUSTUS	mRNA	10367765	10368163	0.51	+	.	ID=IALM00000000792;Parent=IAL_00710;Dbxref=InterPro:IPR036397;gO_terms=GO:0003676
contig_000006	AUGUSTUS	exon	10367765	10368050	.	+	.	ID=IALE00000002298;Parent=IALM00000000792
contig_000006	AUGUSTUS	exon	10368129	10368163	.	+	.	ID=IALE00000002299;Parent=IALM00000000792
contig_000006	AUGUSTUS	CDS	10367765	10368050	0.51	+	0	ID=IALC00000002298;Parent=IALM00000000792
contig_000006	AUGUSTUS	CDS	10368129	10368163	1	+	2	ID=IALC00000002299;Parent=IALM00000000792
contig_000006	AUGUSTUS	intron	10368051	10368128	1	+	.	ID=IALI00000001507;Parent=IALM00000000792
contig_000006	AUGUSTUS	start_codon	10367765	10367767	.	+	0	ID=IALS00000000792;Parent=IALM00000000792
contig_000006	AUGUSTUS	stop_codon	10368161	10368163	.	+	0	ID=IALST00000000792;Parent=IALM00000000792
contig_000006	AUGUSTUS	gene	10446362	10447017	.	+	.	ID=IAL_00711
contig_000006	AUGUSTUS	mRNA	10446362	10447017	0.51	+	.	ID=IALM00000000793;Parent=IAL_00711;Dbxref=InterPro:IPR052035,InterPro:IPR003656,InterPro:IPR036236;gO_terms=GO:0003677;desc=BED zinc finger
contig_000006	AUGUSTUS	exon	10446362	10446389	.	+	.	ID=IALE00000002300;Parent=IALM00000000793
contig_000006	AUGUSTUS	exon	10446468	10446788	.	+	.	ID=IALE00000002301;Parent=IALM00000000793
contig_000006	AUGUSTUS	exon	10446842	10447017	.	+	.	ID=IALE00000002302;Parent=IALM00000000793
contig_000006	AUGUSTUS	CDS	10446362	10446389	1	+	0	ID=IALC00000002300;Parent=IALM00000000793
contig_000006	AUGUSTUS	CDS	10446468	10446788	0.58	+	2	ID=IALC00000002301;Parent=IALM00000000793
contig_000006	AUGUSTUS	CDS	10446842	10447017	0.51	+	2	ID=IALC00000002302;Parent=IALM00000000793
contig_000006	AUGUSTUS	intron	10446390	10446467	1	+	.	ID=IALI00000001508;Parent=IALM00000000793
contig_000006	AUGUSTUS	intron	10446789	10446841	0.51	+	.	ID=IALI00000001509;Parent=IALM00000000793
contig_000006	AUGUSTUS	start_codon	10446362	10446364	.	+	0	ID=IALS00000000793;Parent=IALM00000000793
contig_000006	AUGUSTUS	stop_codon	10447015	10447017	.	+	0	ID=IALST00000000793;Parent=IALM00000000793
contig_000006	AUGUSTUS	gene	10447284	10448151	.	+	.	ID=IAL_00712
contig_000006	AUGUSTUS	mRNA	10447284	10448151	0.46	+	.	ID=IALM00000000794;Parent=IAL_00712;Dbxref=InterPro:IPR008906,InterPro:IPR012337;gO_terms=GO:0046983;desc=RNA polymerase II regulatory region DNA binding
contig_000006	AUGUSTUS	exon	10447284	10447568	.	+	.	ID=IALE00000002303;Parent=IALM00000000794
contig_000006	AUGUSTUS	exon	10447732	10447911	.	+	.	ID=IALE00000002304;Parent=IALM00000000794
contig_000006	AUGUSTUS	exon	10447963	10448151	.	+	.	ID=IALE00000002305;Parent=IALM00000000794
contig_000006	AUGUSTUS	CDS	10447284	10447568	0.46	+	0	ID=IALC00000002303;Parent=IALM00000000794
contig_000006	AUGUSTUS	CDS	10447732	10447911	0.46	+	0	ID=IALC00000002304;Parent=IALM00000000794
contig_000006	AUGUSTUS	CDS	10447963	10448151	1	+	0	ID=IALC00000002305;Parent=IALM00000000794
contig_000006	AUGUSTUS	intron	10447569	10447731	0.46	+	.	ID=IALI00000001510;Parent=IALM00000000794
contig_000006	AUGUSTUS	intron	10447912	10447962	1	+	.	ID=IALI00000001511;Parent=IALM00000000794
contig_000006	AUGUSTUS	start_codon	10447284	10447286	.	+	0	ID=IALS00000000794;Parent=IALM00000000794
contig_000006	AUGUSTUS	stop_codon	10448149	10448151	.	+	0	ID=IALST00000000794;Parent=IALM00000000794
contig_000006	AUGUSTUS	gene	10468558	10471926	.	-	.	ID=IAL_00713
contig_000006	AUGUSTUS	mRNA	10468558	10471926	1	-	.	ID=IALM00000000795;Parent=IAL_00713;Dbxref=InterPro:IPR041577,InterPro:IPR050951,InterPro:IPR012337,InterPro:IPR043128,InterPro:IPR001995,InterPro:IPR041588,InterPro:IPR021109,InterPro:IPR000477,InterPro:IPR001584,InterPro:IPR043502,InterPro:IPR036397;gO_terms=GO:0004190,GO:0006508,GO:0015074,GO:0003676;desc=K02A2.6-like
contig_000006	AUGUSTUS	exon	10468558	10471926	.	-	.	ID=IALE00000002306;Parent=IALM00000000795
contig_000006	AUGUSTUS	CDS	10468558	10471926	1	-	0	ID=IALC00000002306;Parent=IALM00000000795
contig_000006	AUGUSTUS	start_codon	10471924	10471926	.	-	0	ID=IALS00000000795;Parent=IALM00000000795
contig_000006	AUGUSTUS	stop_codon	10468558	10468560	.	-	0	ID=IALST00000000795;Parent=IALM00000000795
contig_000006	AUGUSTUS	gene	10472451	10474526	.	-	.	ID=IAL_00714
contig_000006	AUGUSTUS	mRNA	10472451	10474526	0.98	-	.	ID=IALM00000000796;Parent=IAL_00714;Dbxref=InterPro:IPR001878,InterPro:IPR036875;gO_terms=GO:0003676,GO:0008270;desc=zinc finger
contig_000006	AUGUSTUS	exon	10472451	10474526	.	-	.	ID=IALE00000002307;Parent=IALM00000000796
contig_000006	AUGUSTUS	CDS	10472451	10474526	0.98	-	0	ID=IALC00000002307;Parent=IALM00000000796
contig_000006	AUGUSTUS	start_codon	10474524	10474526	.	-	0	ID=IALS00000000796;Parent=IALM00000000796
contig_000006	AUGUSTUS	stop_codon	10472451	10472453	.	-	0	ID=IALST00000000796;Parent=IALM00000000796
contig_000006	AUGUSTUS	gene	10499213	10527948	.	+	.	ID=IAL_00715
contig_000006	AUGUSTUS	mRNA	10499213	10527948	0.83	+	.	ID=IALM00000000797;Parent=IAL_00715;Dbxref=InterPro:IPR017216,InterPro:IPR029438,InterPro:IPR029437;gO_terms=GO:0005575,GO:0005622,GO:0005623,GO:0005737,GO:0005829,GO:0006996,GO:0008150,GO:0009987,GO:0016043,GO:0031082,GO:0031084,GO:0032991,GO:0043473,GO:0044424,GO:0044444,GO:0044445,GO:0044464,GO:0071840;desc=Hermansky-Pudlak syndrome 3
contig_000006	AUGUSTUS	exon	10499213	10499492	.	+	.	ID=IALE00000002308;Parent=IALM00000000797
contig_000006	AUGUSTUS	exon	10499562	10499857	.	+	.	ID=IALE00000002309;Parent=IALM00000000797
contig_000006	AUGUSTUS	exon	10499928	10500611	.	+	.	ID=IALE00000002310;Parent=IALM00000000797
contig_000006	AUGUSTUS	exon	10500676	10501033	.	+	.	ID=IALE00000002311;Parent=IALM00000000797
contig_000006	AUGUSTUS	exon	10507692	10508862	.	+	.	ID=IALE00000002312;Parent=IALM00000000797
contig_000006	AUGUSTUS	exon	10508929	10509451	.	+	.	ID=IALE00000002313;Parent=IALM00000000797
contig_000006	AUGUSTUS	exon	10519585	10520427	.	+	.	ID=IALE00000002314;Parent=IALM00000000797
contig_000006	AUGUSTUS	exon	10520493	10520669	.	+	.	ID=IALE00000002315;Parent=IALM00000000797
contig_000006	AUGUSTUS	exon	10526104	10526197	.	+	.	ID=IALE00000002316;Parent=IALM00000000797
contig_000006	AUGUSTUS	exon	10527581	10527948	.	+	.	ID=IALE00000002317;Parent=IALM00000000797
contig_000006	AUGUSTUS	CDS	10499213	10499492	1	+	0	ID=IALC00000002308;Parent=IALM00000000797
contig_000006	AUGUSTUS	CDS	10499562	10499857	1	+	2	ID=IALC00000002309;Parent=IALM00000000797
contig_000006	AUGUSTUS	CDS	10499928	10500611	1	+	0	ID=IALC00000002310;Parent=IALM00000000797
contig_000006	AUGUSTUS	CDS	10500676	10501033	1	+	0	ID=IALC00000002311;Parent=IALM00000000797
contig_000006	AUGUSTUS	CDS	10507692	10508862	1	+	2	ID=IALC00000002312;Parent=IALM00000000797
contig_000006	AUGUSTUS	CDS	10508929	10509451	1	+	1	ID=IALC00000002313;Parent=IALM00000000797
contig_000006	AUGUSTUS	CDS	10519585	10520427	0.83	+	0	ID=IALC00000002314;Parent=IALM00000000797
contig_000006	AUGUSTUS	CDS	10520493	10520669	1	+	0	ID=IALC00000002315;Parent=IALM00000000797
contig_000006	AUGUSTUS	CDS	10526104	10526197	1	+	0	ID=IALC00000002316;Parent=IALM00000000797
contig_000006	AUGUSTUS	CDS	10527581	10527948	1	+	2	ID=IALC00000002317;Parent=IALM00000000797
contig_000006	AUGUSTUS	intron	10499493	10499561	1	+	.	ID=IALI00000001512;Parent=IALM00000000797
contig_000006	AUGUSTUS	intron	10499858	10499927	1	+	.	ID=IALI00000001513;Parent=IALM00000000797
contig_000006	AUGUSTUS	intron	10500612	10500675	1	+	.	ID=IALI00000001514;Parent=IALM00000000797
contig_000006	AUGUSTUS	intron	10501034	10507691	1	+	.	ID=IALI00000001515;Parent=IALM00000000797
contig_000006	AUGUSTUS	intron	10508863	10508928	1	+	.	ID=IALI00000001516;Parent=IALM00000000797
contig_000006	AUGUSTUS	intron	10509452	10519584	1	+	.	ID=IALI00000001517;Parent=IALM00000000797
contig_000006	AUGUSTUS	intron	10520428	10520492	0.83	+	.	ID=IALI00000001518;Parent=IALM00000000797
contig_000006	AUGUSTUS	intron	10520670	10526103	1	+	.	ID=IALI00000001519;Parent=IALM00000000797
contig_000006	AUGUSTUS	intron	10526198	10527580	1	+	.	ID=IALI00000001520;Parent=IALM00000000797
contig_000006	AUGUSTUS	start_codon	10499213	10499215	.	+	0	ID=IALS00000000797;Parent=IALM00000000797
contig_000006	AUGUSTUS	stop_codon	10527946	10527948	.	+	0	ID=IALST00000000797;Parent=IALM00000000797
contig_000006	AUGUSTUS	gene	10543560	10544472	.	+	.	ID=IAL_00716
contig_000006	AUGUSTUS	mRNA	10543560	10544472	1	+	.	ID=IALM00000000798;Parent=IAL_00716;Dbxref=InterPro:IPR001214,InterPro:IPR046341,InterPro:IPR003616,InterPro:IPR050973,InterPro:IPR007728;gO_terms=GO:0000014,GO:0000075,GO:0000278,GO:0000726,GO:0000729,GO:0000737,GO:0003674,GO:0003676,GO:0003677,GO:0003690,GO:0003697,GO:0003824,GO:0004518,GO:0004519,GO:0004520,GO:0004536,GO:0005488,GO:0005515,GO:0005575,GO:0005622,GO:0005623,GO:0005634,GO:0005694,GO:0005730,GO:0006139,GO:0006259,GO:0006260,GO:0006261,GO:0006281,GO:0006282,GO:0006302,GO:0006303,GO:0006308,GO:0006325,GO:0006464,GO:0006479,GO:0006725,GO:0006807,GO:0006950,GO:0006974,GO:0006996,GO:0007049,GO:0007093,GO:0007346,GO:0008150,GO:0008152,GO:0008168,GO:0008170,GO:0008213,GO:0008276,GO:0008283,GO:0008757,GO:0009056,GO:0009057,GO:0009058,GO:0009059,GO:0009893,GO:0009987,GO:0010452,GO:0010564,GO:0010604,GO:0010639,GO:0010911,GO:0010912,GO:0010948,GO:0015074,GO:0016043,GO:0016278,GO:0016279,GO:0016569,GO:0016570,GO:0016571,GO:0016740,GO:0016741,GO:0016787,GO:0016788,GO:0018022,GO:0018024,GO:0018027,GO:0018193,GO:0018205,GO:0019219,GO:0019222,GO:0019439,GO:0019538,GO:0019899,GO:0022402,GO:0031297,GO:0031323,GO:0031325,GO:0031570,GO:0031974,GO:0031981,GO:0032259,GO:0032781,GO:0033043,GO:0033044,GO:0033554,GO:0034641,GO:0034645,GO:0034655,GO:0034968,GO:0035861,GO:0036211,GO:0042054,GO:0042800,GO:0042802,GO:0042803,GO:0043085,GO:0043170,GO:0043226,GO:0043227,GO:0043228,GO:0043229,GO:0043231,GO:0043232,GO:0043233,GO:0043412,GO:0043414,GO:0043462,GO:0044093,GO:0044237,GO:0044238,GO:0044248,GO:0044249,GO:0044260,GO:0044265,GO:0044267,GO:0044270,GO:0044422,GO:0044424,GO:0044427,GO:0044428,GO:0044446,GO:0044464,GO:0044547,GO:0044774,GO:0045005,GO:0045739,GO:0045786,GO:0045787,GO:0045930,GO:0045935,GO:0046483,GO:0046700,GO:0046975,GO:0046983,GO:0048518,GO:0048519,GO:0048522,GO:0048523,GO:0048583,GO:0048584,GO:0050789,GO:0050790,GO:0050794,GO:0050896,GO:0051052,GO:0051054,GO:0051128,GO:0051129,GO:0051171,GO:0051173,GO:0051276,GO:0051336,GO:0051345,GO:0051568,GO:0051716,GO:0051726,GO:0060255,GO:0065007,GO:0065009,GO:0070013,GO:0071156,GO:0071157,GO:0071704,GO:0071840,GO:0080090,GO:0080134,GO:0080135,GO:0090304,GO:0090305,GO:0090734,GO:0097159,GO:0097676,GO:0140096,GO:0140097,GO:1901360,GO:1901361,GO:1901363,GO:1901564,GO:1901575,GO:1901576,GO:1903047,GO:2000371,GO:2000373,GO:2000779,GO:2000781,GO:2001020,GO:2001022,GO:2001032,GO:2001034,GO:2001251-GO:0005515,GO:0008270;desc=zinc ion binding. It is involved in the biological process described with histone lysine methylation
contig_000006	AUGUSTUS	exon	10543560	10544259	.	+	.	ID=IALE00000002318;Parent=IALM00000000798
contig_000006	AUGUSTUS	exon	10544315	10544472	.	+	.	ID=IALE00000002319;Parent=IALM00000000798
contig_000006	AUGUSTUS	CDS	10543560	10544259	1	+	0	ID=IALC00000002318;Parent=IALM00000000798
contig_000006	AUGUSTUS	CDS	10544315	10544472	1	+	2	ID=IALC00000002319;Parent=IALM00000000798
contig_000006	AUGUSTUS	intron	10544260	10544314	1	+	.	ID=IALI00000001521;Parent=IALM00000000798
contig_000006	AUGUSTUS	start_codon	10543560	10543562	.	+	0	ID=IALS00000000798;Parent=IALM00000000798
contig_000006	AUGUSTUS	stop_codon	10544470	10544472	.	+	0	ID=IALST00000000798;Parent=IALM00000000798
contig_000006	AUGUSTUS	gene	10544550	10546670	.	-	.	ID=IAL_00717
contig_000006	AUGUSTUS	mRNA	10544550	10546670	1	-	.	ID=IALM00000000799;Parent=IAL_00717;Dbxref=InterPro:IPR050565,InterPro:IPR029058,InterPro:IPR003140;gO_terms=GO:0002084,GO:0003674,GO:0003824,GO:0004620,GO:0004622,GO:0005575,GO:0005622,GO:0005623,GO:0005737,GO:0005829,GO:0006464,GO:0006807,GO:0008150,GO:0008152,GO:0008474,GO:0009056,GO:0009057,GO:0009987,GO:0016298,GO:0016787,GO:0016788,GO:0016790,GO:0019538,GO:0030163,GO:0032879,GO:0032880,GO:0035601,GO:0036211,GO:0042157,GO:0042159,GO:0042996,GO:0042997,GO:0043170,GO:0043412,GO:0044237,GO:0044238,GO:0044260,GO:0044267,GO:0044424,GO:0044444,GO:0044464,GO:0048519,GO:0048523,GO:0050789,GO:0050794,GO:0051049,GO:0051051,GO:0051223,GO:0051224,GO:0052689,GO:0060341,GO:0060627,GO:0065007,GO:0070201,GO:0071704,GO:0090087,GO:0098599,GO:0098732,GO:0098734,GO:0140096,GO:1901564,GO:1901565,GO:1901575,GO:1903076,GO:1903077,GO:1903827,GO:1903828,GO:1904375,GO:1904376,GO:1904950,GO:1905475,GO:1905476-GO:0016787;desc=Hydrolase activity
contig_000006	AUGUSTUS	exon	10544550	10545169	.	-	.	ID=IALE00000002320;Parent=IALM00000000799
contig_000006	AUGUSTUS	exon	10546580	10546670	.	-	.	ID=IALE00000002321;Parent=IALM00000000799
contig_000006	AUGUSTUS	CDS	10544550	10545169	1	-	2	ID=IALC00000002320;Parent=IALM00000000799
contig_000006	AUGUSTUS	CDS	10546580	10546670	1	-	0	ID=IALC00000002321;Parent=IALM00000000799
contig_000006	AUGUSTUS	intron	10545170	10546579	1	-	.	ID=IALI00000001522;Parent=IALM00000000799
contig_000006	AUGUSTUS	start_codon	10546668	10546670	.	-	0	ID=IALS00000000799;Parent=IALM00000000799
contig_000006	AUGUSTUS	stop_codon	10544550	10544552	.	-	0	ID=IALST00000000799;Parent=IALM00000000799
contig_000006	AUGUSTUS	gene	10625384	10625824	.	-	.	ID=IAL_00718
contig_000006	AUGUSTUS	mRNA	10625384	10625824	0.65	-	.	ID=IALM00000000800;Parent=IAL_00718
contig_000006	AUGUSTUS	exon	10625384	10625824	.	-	.	ID=IALE00000002322;Parent=IALM00000000800
contig_000006	AUGUSTUS	CDS	10625384	10625824	0.65	-	0	ID=IALC00000002322;Parent=IALM00000000800
contig_000006	AUGUSTUS	start_codon	10625822	10625824	.	-	0	ID=IALS00000000800;Parent=IALM00000000800
contig_000006	AUGUSTUS	stop_codon	10625384	10625386	.	-	0	ID=IALST00000000800;Parent=IALM00000000800
contig_000006	AUGUSTUS	gene	10627842	10640415	.	+	.	ID=IAL_00719
contig_000006	AUGUSTUS	mRNA	10627842	10640415	0.81	+	.	ID=IALM00000000801;Parent=IAL_00719;Dbxref=InterPro:IPR019826,InterPro:IPR002018,InterPro:IPR029058;gO_terms=GO:0003674,GO:0003824,GO:0004771,GO:0004806,GO:0005575,GO:0005576,GO:0005615,GO:0005622,GO:0005623,GO:0005737,GO:0005783,GO:0005788,GO:0005811,GO:0005829,GO:0006066,GO:0006082,GO:0006139,GO:0006163,GO:0006464,GO:0006486,GO:0006629,GO:0006631,GO:0006637,GO:0006638,GO:0006639,GO:0006690,GO:0006692,GO:0006693,GO:0006694,GO:0006695,GO:0006725,GO:0006732,GO:0006753,GO:0006790,GO:0006793,GO:0006796,GO:0006805,GO:0006807,GO:0006810,GO:0006869,GO:0008150,GO:0008152,GO:0008202,GO:0008203,GO:0008610,GO:0009056,GO:0009058,GO:0009059,GO:0009062,GO:0009100,GO:0009101,GO:0009117,GO:0009150,GO:0009259,GO:0009410,GO:0009636,GO:0009888,GO:0009987,GO:0010468,GO:0010876,GO:0010984,GO:0012505,GO:0015850,GO:0015918,GO:0016042,GO:0016043,GO:0016054,GO:0016125,GO:0016126,GO:0016192,GO:0016289,GO:0016290,GO:0016298,GO:0016482,GO:0016787,GO:0016788,GO:0016790,GO:0019216,GO:0019222,GO:0019538,GO:0019626,GO:0019637,GO:0019693,GO:0019752,GO:0022607,GO:0030154,GO:0030301,GO:0030431,GO:0030855,GO:0031323,GO:0031974,GO:0032365,GO:0032366,GO:0032367,GO:0032501,GO:0032502,GO:0032787,GO:0033036,GO:0033559,GO:0033865,GO:0033875,GO:0034032,GO:0034377,GO:0034378,GO:0034379,GO:0034641,GO:0034645,GO:0035383,GO:0036211,GO:0042221,GO:0043062,GO:0043170,GO:0043226,GO:0043227,GO:0043228,GO:0043229,GO:0043231,GO:0043232,GO:0043233,GO:0043412,GO:0043413,GO:0043436,GO:0043603,GO:0043933,GO:0044085,GO:0044237,GO:0044238,GO:0044242,GO:0044248,GO:0044249,GO:0044255,GO:0044260,GO:0044267,GO:0044281,GO:0044282,GO:0044283,GO:0044421,GO:0044422,GO:0044424,GO:0044432,GO:0044444,GO:0044446,GO:0044464,GO:0046165,GO:0046395,GO:0046459,GO:0046461,GO:0046464,GO:0046483,GO:0046486,GO:0046503,GO:0046907,GO:0047617,GO:0047619,GO:0048856,GO:0048869,GO:0050789,GO:0050794,GO:0050896,GO:0051179,GO:0051186,GO:0051234,GO:0051239,GO:0051641,GO:0051649,GO:0051716,GO:0051791,GO:0052689,GO:0055086,GO:0060255,GO:0060429,GO:0065003,GO:0065005,GO:0065007,GO:0070013,GO:0070085,GO:0070887,GO:0071466,GO:0071702,GO:0071704,GO:0071825,GO:0071827,GO:0071840,GO:0072329,GO:0072521,GO:0080090,GO:0090119,GO:0090122,GO:0090207,GO:0090320,GO:0097006,GO:1901135,GO:1901137,GO:1901360,GO:1901362,GO:1901564,GO:1901566,GO:1901568,GO:1901575,GO:1901576,GO:1901615,GO:1901617,GO:1902652,GO:1902653;desc=Carboxylesterase family
contig_000006	AUGUSTUS	exon	10627842	10628345	.	+	.	ID=IALE00000002323;Parent=IALM00000000801
contig_000006	AUGUSTUS	exon	10628413	10628548	.	+	.	ID=IALE00000002324;Parent=IALM00000000801
contig_000006	AUGUSTUS	exon	10628600	10628790	.	+	.	ID=IALE00000002325;Parent=IALM00000000801
contig_000006	AUGUSTUS	exon	10635914	10636232	.	+	.	ID=IALE00000002326;Parent=IALM00000000801
contig_000006	AUGUSTUS	exon	10640288	10640415	.	+	.	ID=IALE00000002327;Parent=IALM00000000801
contig_000006	AUGUSTUS	CDS	10627842	10628345	0.81	+	0	ID=IALC00000002323;Parent=IALM00000000801
contig_000006	AUGUSTUS	CDS	10628413	10628548	1	+	0	ID=IALC00000002324;Parent=IALM00000000801
contig_000006	AUGUSTUS	CDS	10628600	10628790	1	+	2	ID=IALC00000002325;Parent=IALM00000000801
contig_000006	AUGUSTUS	CDS	10635914	10636232	1	+	0	ID=IALC00000002326;Parent=IALM00000000801
contig_000006	AUGUSTUS	CDS	10640288	10640415	1	+	2	ID=IALC00000002327;Parent=IALM00000000801
contig_000006	AUGUSTUS	intron	10628346	10628412	1	+	.	ID=IALI00000001523;Parent=IALM00000000801
contig_000006	AUGUSTUS	intron	10628549	10628599	1	+	.	ID=IALI00000001524;Parent=IALM00000000801
contig_000006	AUGUSTUS	intron	10628791	10635913	1	+	.	ID=IALI00000001525;Parent=IALM00000000801
contig_000006	AUGUSTUS	intron	10636233	10640287	1	+	.	ID=IALI00000001526;Parent=IALM00000000801
contig_000006	AUGUSTUS	start_codon	10627842	10627844	.	+	0	ID=IALS00000000801;Parent=IALM00000000801
contig_000006	AUGUSTUS	stop_codon	10640413	10640415	.	+	0	ID=IALST00000000801;Parent=IALM00000000801
contig_000006	AUGUSTUS	gene	10649069	10660143	.	-	.	ID=IAL_00720
contig_000006	AUGUSTUS	mRNA	10649069	10660143	1	-	.	ID=IALM00000000802;Parent=IAL_00720;Dbxref=InterPro:IPR039728,InterPro:IPR017873,InterPro:IPR001893;gO_terms=GO:0000137,GO:0000138,GO:0000139,GO:0001501,GO:0002376,GO:0003674,GO:0005102,GO:0005488,GO:0005515,GO:0005575,GO:0005576,GO:0005622,GO:0005623,GO:0005737,GO:0005794,GO:0005795,GO:0005797,GO:0005886,GO:0006810,GO:0006886,GO:0006928,GO:0007275,GO:0008104,GO:0008150,GO:0009653,GO:0009887,GO:0009892,GO:0009966,GO:0009968,GO:0009987,GO:0010468,GO:0010605,GO:0010629,GO:0010646,GO:0010648,GO:0010955,GO:0012505,GO:0015031,GO:0015833,GO:0016020,GO:0016021,GO:0016477,GO:0017015,GO:0017134,GO:0019222,GO:0019838,GO:0023051,GO:0023057,GO:0030162,GO:0030512,GO:0031012,GO:0031090,GO:0031224,GO:0031323,GO:0031324,GO:0031984,GO:0031985,GO:0032268,GO:0032269,GO:0032330,GO:0032501,GO:0032502,GO:0033036,GO:0034613,GO:0040011,GO:0042886,GO:0043226,GO:0043227,GO:0043229,GO:0043231,GO:0044421,GO:0044422,GO:0044424,GO:0044425,GO:0044431,GO:0044444,GO:0044446,GO:0044464,GO:0045184,GO:0045595,GO:0045861,GO:0046907,GO:0048513,GO:0048519,GO:0048523,GO:0048583,GO:0048585,GO:0048705,GO:0048731,GO:0048856,GO:0048870,GO:0050789,GO:0050793,GO:0050794,GO:0050900,GO:0051171,GO:0051172,GO:0051179,GO:0051234,GO:0051239,GO:0051246,GO:0051248,GO:0051641,GO:0051649,GO:0051674,GO:0060255,GO:0060348,GO:0060349,GO:0061035,GO:0065007,GO:0070613,GO:0070727,GO:0071702,GO:0071705,GO:0071944,GO:0080090,GO:0090092,GO:0090101,GO:0090287,GO:0090288,GO:0098588,GO:0098791,GO:1903317,GO:1903318,GO:1903844,GO:1903845,GO:2000026;em_PFAMs=Cys_rich_FGFR-GO:0000139
contig_000006	AUGUSTUS	exon	10649069	10649239	.	-	.	ID=IALE00000002328;Parent=IALM00000000802
contig_000006	AUGUSTUS	exon	10649319	10649425	.	-	.	ID=IALE00000002329;Parent=IALM00000000802
contig_000006	AUGUSTUS	exon	10649505	10649874	.	-	.	ID=IALE00000002330;Parent=IALM00000000802
contig_000006	AUGUSTUS	exon	10652939	10653307	.	-	.	ID=IALE00000002331;Parent=IALM00000000802
contig_000006	AUGUSTUS	exon	10658954	10659466	.	-	.	ID=IALE00000002332;Parent=IALM00000000802
contig_000006	AUGUSTUS	exon	10659520	10660143	.	-	.	ID=IALE00000002333;Parent=IALM00000000802
contig_000006	AUGUSTUS	CDS	10649069	10649239	1	-	0	ID=IALC00000002328;Parent=IALM00000000802
contig_000006	AUGUSTUS	CDS	10649319	10649425	1	-	2	ID=IALC00000002329;Parent=IALM00000000802
contig_000006	AUGUSTUS	CDS	10649505	10649874	1	-	0	ID=IALC00000002330;Parent=IALM00000000802
contig_000006	AUGUSTUS	CDS	10652939	10653307	1	-	0	ID=IALC00000002331;Parent=IALM00000000802
contig_000006	AUGUSTUS	CDS	10658954	10659466	1	-	0	ID=IALC00000002332;Parent=IALM00000000802
contig_000006	AUGUSTUS	CDS	10659520	10660143	1	-	0	ID=IALC00000002333;Parent=IALM00000000802
contig_000006	AUGUSTUS	intron	10649240	10649318	1	-	.	ID=IALI00000001527;Parent=IALM00000000802
contig_000006	AUGUSTUS	intron	10649426	10649504	1	-	.	ID=IALI00000001528;Parent=IALM00000000802
contig_000006	AUGUSTUS	intron	10649875	10652938	1	-	.	ID=IALI00000001529;Parent=IALM00000000802
contig_000006	AUGUSTUS	intron	10653308	10658953	1	-	.	ID=IALI00000001530;Parent=IALM00000000802
contig_000006	AUGUSTUS	intron	10659467	10659519	1	-	.	ID=IALI00000001531;Parent=IALM00000000802
contig_000006	AUGUSTUS	start_codon	10660141	10660143	.	-	0	ID=IALS00000000802;Parent=IALM00000000802
contig_000006	AUGUSTUS	stop_codon	10649069	10649071	.	-	0	ID=IALST00000000802;Parent=IALM00000000802
contig_000006	AUGUSTUS	gene	10683400	10708517	.	+	.	ID=IAL_00721
contig_000006	AUGUSTUS	mRNA	10683400	10708517	1	+	.	ID=IALM00000000803;Parent=IAL_00721;Dbxref=InterPro:IPR017907,InterPro:IPR013083,InterPro:IPR015036,InterPro:IPR037255,InterPro:IPR001841;gO_terms=GO:0000209,GO:0001932,GO:0002682,GO:0002694,GO:0003674,GO:0003824,GO:0004842,GO:0005102,GO:0005126,GO:0005128,GO:0005135,GO:0005488,GO:0005515,GO:0005575,GO:0005622,GO:0005623,GO:0005737,GO:0005783,GO:0005829,GO:0006355,GO:0006464,GO:0006508,GO:0006807,GO:0006915,GO:0007154,GO:0007165,GO:0007166,GO:0008092,GO:0008150,GO:0008152,GO:0008219,GO:0008270,GO:0008285,GO:0009056,GO:0009057,GO:0009889,GO:0009892,GO:0009893,GO:0009894,GO:0009895,GO:0009896,GO:0009966,GO:0009987,GO:0010468,GO:0010498,GO:0010506,GO:0010507,GO:0010556,GO:0010604,GO:0010639,GO:0010646,GO:0010821,GO:0010823,GO:0012501,GO:0012505,GO:0016241,GO:0016242,GO:0016567,GO:0016740,GO:0017016,GO:0017022,GO:0017160,GO:0019219,GO:0019220,GO:0019222,GO:0019538,GO:0019787,GO:0019899,GO:0019900,GO:0019901,GO:0019904,GO:0023051,GO:0023052,GO:0030154,GO:0030163,GO:0030318,GO:0030334,GO:0030336,GO:0030971,GO:0031267,GO:0031323,GO:0031324,GO:0031325,GO:0031326,GO:0031329,GO:0031330,GO:0031399,GO:0031984,GO:0032268,GO:0032446,GO:0032502,GO:0032878,GO:0032879,GO:0033043,GO:0036211,GO:0040012,GO:0040013,GO:0042127,GO:0042176,GO:0042325,GO:0043167,GO:0043169,GO:0043170,GO:0043226,GO:0043227,GO:0043229,GO:0043231,GO:0043408,GO:0043412,GO:0043473,GO:0044093,GO:0044237,GO:0044238,GO:0044248,GO:0044257,GO:0044260,GO:0044265,GO:0044267,GO:0044422,GO:0044424,GO:0044432,GO:0044444,GO:0044446,GO:0044464,GO:0045595,GO:0045619,GO:0045637,GO:0045732,GO:0046872,GO:0046914,GO:0048066,GO:0048471,GO:0048518,GO:0048519,GO:0048522,GO:0048523,GO:0048583,GO:0048869,GO:0050789,GO:0050793,GO:0050794,GO:0050865,GO:0050896,GO:0050931,GO:0051020,GO:0051090,GO:0051091,GO:0051128,GO:0051129,GO:0051171,GO:0051173,GO:0051174,GO:0051239,GO:0051246,GO:0051247,GO:0051249,GO:0051252,GO:0051270,GO:0051271,GO:0051445,GO:0051603,GO:0051716,GO:0051726,GO:0051865,GO:0051896,GO:0060255,GO:0061630,GO:0061659,GO:0065007,GO:0065009,GO:0070647,GO:0070851,GO:0071704,GO:0071782,GO:0080090,GO:0097190,GO:0097191,GO:0098827,GO:0140096,GO:1901524,GO:1901525,GO:1901564,GO:1901565,GO:1901575,GO:1902105,GO:1902531,GO:1903146,GO:1903147,GO:1903506,GO:1903706,GO:1990782,GO:2000026,GO:2000112,GO:2000114,GO:2000145,GO:2000146,GO:2000241,GO:2000377,GO:2000379,GO:2001141-GO:0016567;desc=It is involved in the biological process described with protein ubiquitination
contig_000006	AUGUSTUS	exon	10683400	10683489	.	+	.	ID=IALE00000002334;Parent=IALM00000000803
contig_000006	AUGUSTUS	exon	10683556	10683698	.	+	.	ID=IALE00000002335;Parent=IALM00000000803
contig_000006	AUGUSTUS	exon	10700327	10700771	.	+	.	ID=IALE00000002336;Parent=IALM00000000803
contig_000006	AUGUSTUS	exon	10700843	10701008	.	+	.	ID=IALE00000002337;Parent=IALM00000000803
contig_000006	AUGUSTUS	exon	10708414	10708517	.	+	.	ID=IALE00000002338;Parent=IALM00000000803
contig_000006	AUGUSTUS	CDS	10683400	10683489	1	+	0	ID=IALC00000002334;Parent=IALM00000000803
contig_000006	AUGUSTUS	CDS	10683556	10683698	1	+	0	ID=IALC00000002335;Parent=IALM00000000803
contig_000006	AUGUSTUS	CDS	10700327	10700771	1	+	1	ID=IALC00000002336;Parent=IALM00000000803
contig_000006	AUGUSTUS	CDS	10700843	10701008	1	+	0	ID=IALC00000002337;Parent=IALM00000000803
contig_000006	AUGUSTUS	CDS	10708414	10708517	1	+	2	ID=IALC00000002338;Parent=IALM00000000803
contig_000006	AUGUSTUS	intron	10683490	10683555	1	+	.	ID=IALI00000001532;Parent=IALM00000000803
contig_000006	AUGUSTUS	intron	10683699	10700326	1	+	.	ID=IALI00000001533;Parent=IALM00000000803
contig_000006	AUGUSTUS	intron	10700772	10700842	1	+	.	ID=IALI00000001534;Parent=IALM00000000803
contig_000006	AUGUSTUS	intron	10701009	10708413	1	+	.	ID=IALI00000001535;Parent=IALM00000000803
contig_000006	AUGUSTUS	start_codon	10683400	10683402	.	+	0	ID=IALS00000000803;Parent=IALM00000000803
contig_000006	AUGUSTUS	stop_codon	10708515	10708517	.	+	0	ID=IALST00000000803;Parent=IALM00000000803
contig_000006	AUGUSTUS	gene	10762195	10762455	.	+	.	ID=IAL_00722
contig_000006	AUGUSTUS	mRNA	10762195	10762455	0.95	+	.	ID=IALM00000000804;Parent=IAL_00722;Dbxref=InterPro:IPR043128,InterPro:IPR051320,InterPro:IPR041577,InterPro:IPR043502;desc=Reverse transcriptase (RNA-dependent DNA polymerase)
contig_000006	AUGUSTUS	exon	10762195	10762455	.	+	.	ID=IALE00000002339;Parent=IALM00000000804
contig_000006	AUGUSTUS	CDS	10762195	10762455	0.95	+	0	ID=IALC00000002339;Parent=IALM00000000804
contig_000006	AUGUSTUS	start_codon	10762195	10762197	.	+	0	ID=IALS00000000804;Parent=IALM00000000804
contig_000006	AUGUSTUS	stop_codon	10762453	10762455	.	+	0	ID=IALST00000000804;Parent=IALM00000000804
contig_000006	AUGUSTUS	gene	10776921	10777583	.	+	.	ID=IAL_00723
contig_000006	AUGUSTUS	mRNA	10776921	10777583	1	+	.	ID=IALM00000000805;Parent=IAL_00723
contig_000006	AUGUSTUS	exon	10776921	10777023	.	+	.	ID=IALE00000002340;Parent=IALM00000000805
contig_000006	AUGUSTUS	exon	10777081	10777583	.	+	.	ID=IALE00000002341;Parent=IALM00000000805
contig_000006	AUGUSTUS	CDS	10776921	10777023	1	+	0	ID=IALC00000002340;Parent=IALM00000000805
contig_000006	AUGUSTUS	CDS	10777081	10777583	1	+	2	ID=IALC00000002341;Parent=IALM00000000805
contig_000006	AUGUSTUS	intron	10777024	10777080	1	+	.	ID=IALI00000001536;Parent=IALM00000000805
contig_000006	AUGUSTUS	start_codon	10776921	10776923	.	+	0	ID=IALS00000000805;Parent=IALM00000000805
contig_000006	AUGUSTUS	stop_codon	10777581	10777583	.	+	0	ID=IALST00000000805;Parent=IALM00000000805
contig_000006	AUGUSTUS	gene	10782172	10807010	.	-	.	ID=IAL_00724
contig_000006	AUGUSTUS	mRNA	10782172	10807010	1	-	.	ID=IALM00000000806;Parent=IAL_00724;Dbxref=InterPro:IPR004179,InterPro:IPR027417,InterPro:IPR035892,InterPro:IPR014756,InterPro:IPR048863,InterPro:IPR036390,InterPro:IPR001650,InterPro:IPR014001,InterPro:IPR011545,InterPro:IPR036388,InterPro:IPR050474,InterPro:IPR041094,InterPro:IPR057842;gO_terms=GO:0000003,GO:0000245,GO:0000354,GO:0000375,GO:0000377,GO:0000381,GO:0000398,GO:0003674,GO:0003724,GO:0003824,GO:0004004,GO:0004386,GO:0005488,GO:0005515,GO:0005575,GO:0005622,GO:0005623,GO:0005634,GO:0005654,GO:0005681,GO:0005682,GO:0006139,GO:0006396,GO:0006397,GO:0006725,GO:0006807,GO:0007276,GO:0007283,GO:0008026,GO:0008150,GO:0008152,GO:0008186,GO:0008380,GO:0009987,GO:0010467,GO:0010468,GO:0016043,GO:0016070,GO:0016071,GO:0016462,GO:0016787,GO:0016817,GO:0016818,GO:0016887,GO:0017111,GO:0019219,GO:0019222,GO:0019953,GO:0022414,GO:0022607,GO:0022613,GO:0022618,GO:0030532,GO:0031323,GO:0031974,GO:0031981,GO:0032501,GO:0032504,GO:0032991,GO:0034622,GO:0034641,GO:0042623,GO:0042802,GO:0043170,GO:0043226,GO:0043227,GO:0043229,GO:0043231,GO:0043233,GO:0043484,GO:0043933,GO:0044085,GO:0044237,GO:0044238,GO:0044422,GO:0044424,GO:0044428,GO:0044446,GO:0044464,GO:0044703,GO:0045292,GO:0046483,GO:0046540,GO:0048024,GO:0048232,GO:0048609,GO:0050684,GO:0050789,GO:0050794,GO:0051171,GO:0051252,GO:0051704,GO:0060255,GO:0065003,GO:0065007,GO:0070013,GO:0070035,GO:0071013,GO:0071704,GO:0071826,GO:0071840,GO:0080090,GO:0090304,GO:0097525,GO:0097526,GO:0120114,GO:0140098,GO:1901360,GO:1902494,GO:1903311,GO:1990904-GO:0003676,GO:0005524;desc=nucleic acid binding
contig_000006	AUGUSTUS	exon	10782172	10782414	.	-	.	ID=IALE00000002342;Parent=IALM00000000806
contig_000006	AUGUSTUS	exon	10782511	10782753	.	-	.	ID=IALE00000002343;Parent=IALM00000000806
contig_000006	AUGUSTUS	exon	10782817	10783099	.	-	.	ID=IALE00000002344;Parent=IALM00000000806
contig_000006	AUGUSTUS	exon	10783160	10783334	.	-	.	ID=IALE00000002345;Parent=IALM00000000806
contig_000006	AUGUSTUS	exon	10783402	10788148	.	-	.	ID=IALE00000002346;Parent=IALM00000000806
contig_000006	AUGUSTUS	exon	10806104	10806338	.	-	.	ID=IALE00000002347;Parent=IALM00000000806
contig_000006	AUGUSTUS	exon	10806396	10806853	.	-	.	ID=IALE00000002348;Parent=IALM00000000806
contig_000006	AUGUSTUS	exon	10806966	10807010	.	-	.	ID=IALE00000002349;Parent=IALM00000000806
contig_000006	AUGUSTUS	CDS	10782172	10782414	1	-	0	ID=IALC00000002342;Parent=IALM00000000806
contig_000006	AUGUSTUS	CDS	10782511	10782753	1	-	0	ID=IALC00000002343;Parent=IALM00000000806
contig_000006	AUGUSTUS	CDS	10782817	10783099	1	-	1	ID=IALC00000002344;Parent=IALM00000000806
contig_000006	AUGUSTUS	CDS	10783160	10783334	1	-	2	ID=IALC00000002345;Parent=IALM00000000806
contig_000006	AUGUSTUS	CDS	10783402	10788148	1	-	0	ID=IALC00000002346;Parent=IALM00000000806
contig_000006	AUGUSTUS	CDS	10806104	10806338	1	-	1	ID=IALC00000002347;Parent=IALM00000000806
contig_000006	AUGUSTUS	CDS	10806396	10806853	1	-	0	ID=IALC00000002348;Parent=IALM00000000806
contig_000006	AUGUSTUS	CDS	10806966	10807010	1	-	0	ID=IALC00000002349;Parent=IALM00000000806
contig_000006	AUGUSTUS	intron	10782415	10782510	1	-	.	ID=IALI00000001537;Parent=IALM00000000806
contig_000006	AUGUSTUS	intron	10782754	10782816	1	-	.	ID=IALI00000001538;Parent=IALM00000000806
contig_000006	AUGUSTUS	intron	10783100	10783159	1	-	.	ID=IALI00000001539;Parent=IALM00000000806
contig_000006	AUGUSTUS	intron	10783335	10783401	1	-	.	ID=IALI00000001540;Parent=IALM00000000806
contig_000006	AUGUSTUS	intron	10788149	10806103	1	-	.	ID=IALI00000001541;Parent=IALM00000000806
contig_000006	AUGUSTUS	intron	10806339	10806395	1	-	.	ID=IALI00000001542;Parent=IALM00000000806
contig_000006	AUGUSTUS	intron	10806854	10806965	1	-	.	ID=IALI00000001543;Parent=IALM00000000806
contig_000006	AUGUSTUS	start_codon	10807008	10807010	.	-	0	ID=IALS00000000806;Parent=IALM00000000806
contig_000006	AUGUSTUS	stop_codon	10782172	10782174	.	-	0	ID=IALST00000000806;Parent=IALM00000000806
contig_000006	AUGUSTUS	gene	10813101	10828771	.	+	.	ID=IAL_00725
contig_000006	AUGUSTUS	mRNA	10813101	10828771	1	+	.	ID=IALM00000000807;Parent=IAL_00725;Dbxref=InterPro:IPR023395,InterPro:IPR018108,InterPro:IPR044677;gO_terms=GO:0003002,GO:0003674,GO:0005215,GO:0005488,GO:0005575,GO:0005622,GO:0005623,GO:0005737,GO:0005739,GO:0005740,GO:0005743,GO:0005886,GO:0005887,GO:0006810,GO:0006811,GO:0006812,GO:0006817,GO:0006820,GO:0006839,GO:0007275,GO:0007389,GO:0007444,GO:0007447,GO:0007450,GO:0008150,GO:0008324,GO:0008509,GO:0009888,GO:0009953,GO:0015075,GO:0015077,GO:0015078,GO:0015103,GO:0015114,GO:0015291,GO:0015293,GO:0015294,GO:0015295,GO:0015317,GO:0015318,GO:0015672,GO:0015698,GO:0016020,GO:0016021,GO:0019866,GO:0022804,GO:0022857,GO:0022890,GO:0031090,GO:0031224,GO:0031226,GO:0031966,GO:0031967,GO:0031975,GO:0032501,GO:0032502,GO:0034220,GO:0035220,GO:0035222,GO:0035295,GO:0035435,GO:0043209,GO:0043226,GO:0043227,GO:0043229,GO:0043231,GO:0044422,GO:0044424,GO:0044425,GO:0044429,GO:0044444,GO:0044446,GO:0044459,GO:0044464,GO:0044877,GO:0048190,GO:0048513,GO:0048731,GO:0048856,GO:0051179,GO:0051234,GO:0055085,GO:0060429,GO:0071944,GO:0098655,GO:0098656,GO:0098660,GO:0098661,GO:0098662,GO:1902600-GO:0005315,GO:1990547;desc=Mitochondrial carrier protein
contig_000006	AUGUSTUS	exon	10813101	10813475	.	+	.	ID=IALE00000002350;Parent=IALM00000000807
contig_000006	AUGUSTUS	exon	10828021	10828361	.	+	.	ID=IALE00000002351;Parent=IALM00000000807
contig_000006	AUGUSTUS	exon	10828423	10828771	.	+	.	ID=IALE00000002352;Parent=IALM00000000807
contig_000006	AUGUSTUS	CDS	10813101	10813475	1	+	0	ID=IALC00000002350;Parent=IALM00000000807
contig_000006	AUGUSTUS	CDS	10828021	10828361	1	+	0	ID=IALC00000002351;Parent=IALM00000000807
contig_000006	AUGUSTUS	CDS	10828423	10828771	1	+	1	ID=IALC00000002352;Parent=IALM00000000807
contig_000006	AUGUSTUS	intron	10813476	10828020	1	+	.	ID=IALI00000001544;Parent=IALM00000000807
contig_000006	AUGUSTUS	intron	10828362	10828422	1	+	.	ID=IALI00000001545;Parent=IALM00000000807
contig_000006	AUGUSTUS	start_codon	10813101	10813103	.	+	0	ID=IALS00000000807;Parent=IALM00000000807
contig_000006	AUGUSTUS	stop_codon	10828769	10828771	.	+	0	ID=IALST00000000807;Parent=IALM00000000807
contig_000006	AUGUSTUS	gene	10832947	10837007	.	-	.	ID=IAL_00726
contig_000006	AUGUSTUS	mRNA	10832947	10833186	0.29	-	.	ID=IALM00000000808;Parent=IAL_00726
contig_000006	AUGUSTUS	exon	10832947	10833186	.	-	.	ID=IALE00000002353;Parent=IALM00000000808
contig_000006	AUGUSTUS	CDS	10832947	10833186	0.29	-	0	ID=IALC00000002353;Parent=IALM00000000808
contig_000006	AUGUSTUS	start_codon	10833184	10833186	.	-	0	ID=IALS00000000808;Parent=IALM00000000808
contig_000006	AUGUSTUS	stop_codon	10832947	10832949	.	-	0	ID=IALST00000000808;Parent=IALM00000000808
contig_000006	AUGUSTUS	mRNA	10832947	10837007	0.87	-	.	ID=IALM00000000809;Parent=IAL_00726;Dbxref=InterPro:IPR012337,InterPro:IPR050951,InterPro:IPR021109,InterPro:IPR001878,InterPro:IPR036397,InterPro:IPR001584,InterPro:IPR036875,InterPro:IPR043502,InterPro:IPR041588,InterPro:IPR041577,InterPro:IPR043128;gO_terms=GO:0003676,GO:0008270,GO:0015074;desc=K02A2.6-like
contig_000006	AUGUSTUS	exon	10832947	10834995	.	-	.	ID=IALE00000002354;Parent=IALM00000000809
contig_000006	AUGUSTUS	exon	10835340	10837007	.	-	.	ID=IALE00000002355;Parent=IALM00000000809
contig_000006	AUGUSTUS	CDS	10832947	10834995	0.89	-	0	ID=IALC00000002354;Parent=IALM00000000809
contig_000006	AUGUSTUS	CDS	10835340	10837007	0.94	-	0	ID=IALC00000002355;Parent=IALM00000000809
contig_000006	AUGUSTUS	intron	10834996	10835339	0.87	-	.	ID=IALI00000001546;Parent=IALM00000000809
contig_000006	AUGUSTUS	start_codon	10837005	10837007	.	-	0	ID=IALS00000000809;Parent=IALM00000000809
contig_000006	AUGUSTUS	stop_codon	10832947	10832949	.	-	0	ID=IALST00000000809;Parent=IALM00000000809
contig_000006	AUGUSTUS	mRNA	10832947	10837007	0.53	-	.	ID=IALM00000000810;Parent=IAL_00726
contig_000006	AUGUSTUS	exon	10832947	10833212	.	-	.	ID=IALE00000002356;Parent=IALM00000000810
contig_000006	AUGUSTUS	exon	10836923	10837007	.	-	.	ID=IALE00000002357;Parent=IALM00000000810
contig_000006	AUGUSTUS	CDS	10832947	10833212	0.69	-	2	ID=IALC00000002356;Parent=IALM00000000810
contig_000006	AUGUSTUS	CDS	10836923	10837007	0.54	-	0	ID=IALC00000002357;Parent=IALM00000000810
contig_000006	AUGUSTUS	intron	10833213	10836922	0.53	-	.	ID=IALI00000001547;Parent=IALM00000000810
contig_000006	AUGUSTUS	start_codon	10837005	10837007	.	-	0	ID=IALS00000000810;Parent=IALM00000000810
contig_000006	AUGUSTUS	stop_codon	10832947	10832949	.	-	0	ID=IALST00000000810;Parent=IALM00000000810
contig_000006	AUGUSTUS	gene	10847511	10893472	.	-	.	ID=IAL_00727
contig_000006	AUGUSTUS	mRNA	10847511	10893472	1	-	.	ID=IALM00000000811;Parent=IAL_00727;Dbxref=InterPro:IPR050782,InterPro:IPR005036,InterPro:IPR038175;gO_terms=GO:0000164,GO:0000271,GO:0001871,GO:0003674,GO:0003824,GO:0004721,GO:0004722,GO:0005488,GO:0005515,GO:0005575,GO:0005622,GO:0005623,GO:0005737,GO:0005829,GO:0005975,GO:0005976,GO:0005977,GO:0005978,GO:0005979,GO:0005981,GO:0006073,GO:0006091,GO:0006109,GO:0006112,GO:0006464,GO:0006470,GO:0006605,GO:0006793,GO:0006796,GO:0006807,GO:0006810,GO:0006886,GO:0007610,GO:0008104,GO:0008150,GO:0008152,GO:0008157,GO:0008287,GO:0009058,GO:0009059,GO:0009250,GO:0009636,GO:0009889,GO:0009894,GO:0009987,GO:0010033,GO:0010556,GO:0010675,GO:0010906,GO:0010921,GO:0010962,GO:0015031,GO:0015833,GO:0015980,GO:0016051,GO:0016311,GO:0016787,GO:0016788,GO:0016791,GO:0019208,GO:0019220,GO:0019222,GO:0019538,GO:0019888,GO:0019899,GO:0019902,GO:0019903,GO:0030234,GO:0030246,GO:0030247,GO:0030534,GO:0031323,GO:0031326,GO:0031329,GO:0031399,GO:0032268,GO:0032501,GO:0032881,GO:0032885,GO:0032991,GO:0033036,GO:0033692,GO:0034613,GO:0034637,GO:0034645,GO:0035303,GO:0035304,GO:0036211,GO:0042221,GO:0042493,GO:0042578,GO:0042587,GO:0042886,GO:0043170,GO:0043226,GO:0043227,GO:0043229,GO:0043231,GO:0043255,GO:0043412,GO:0043467,GO:0043470,GO:0043471,GO:0043666,GO:0044042,GO:0044237,GO:0044238,GO:0044249,GO:0044260,GO:0044262,GO:0044264,GO:0044267,GO:0044424,GO:0044444,GO:0044464,GO:0045184,GO:0045471,GO:0046677,GO:0046907,GO:0048149,GO:0050196,GO:0050789,GO:0050790,GO:0050794,GO:0050896,GO:0051171,GO:0051174,GO:0051179,GO:0051234,GO:0051246,GO:0051336,GO:0051641,GO:0051649,GO:0055114,GO:0060255,GO:0062012,GO:0065007,GO:0065009,GO:0070727,GO:0070873,GO:0071702,GO:0071704,GO:0071705,GO:0080090,GO:0097305,GO:0098772,GO:0140096,GO:1901564,GO:1901576,GO:1901700,GO:1902494,GO:1903293,GO:2000112,GO:2001069-GO:0005515;desc=Starch/carbohydrate-binding module (family 53)
contig_000006	AUGUSTUS	exon	10847511	10848021	.	-	.	ID=IALE00000002358;Parent=IALM00000000811
contig_000006	AUGUSTUS	exon	10848096	10848299	.	-	.	ID=IALE00000002359;Parent=IALM00000000811
contig_000006	AUGUSTUS	exon	10872097	10872447	.	-	.	ID=IALE00000002360;Parent=IALM00000000811
contig_000006	AUGUSTUS	exon	10893387	10893472	.	-	.	ID=IALE00000002361;Parent=IALM00000000811
contig_000006	AUGUSTUS	CDS	10847511	10848021	1	-	1	ID=IALC00000002358;Parent=IALM00000000811
contig_000006	AUGUSTUS	CDS	10848096	10848299	1	-	1	ID=IALC00000002359;Parent=IALM00000000811
contig_000006	AUGUSTUS	CDS	10872097	10872447	1	-	1	ID=IALC00000002360;Parent=IALM00000000811
contig_000006	AUGUSTUS	CDS	10893387	10893472	1	-	0	ID=IALC00000002361;Parent=IALM00000000811
contig_000006	AUGUSTUS	intron	10848022	10848095	1	-	.	ID=IALI00000001548;Parent=IALM00000000811
contig_000006	AUGUSTUS	intron	10848300	10872096	1	-	.	ID=IALI00000001549;Parent=IALM00000000811
contig_000006	AUGUSTUS	intron	10872448	10893386	1	-	.	ID=IALI00000001550;Parent=IALM00000000811
contig_000006	AUGUSTUS	start_codon	10893470	10893472	.	-	0	ID=IALS00000000811;Parent=IALM00000000811
contig_000006	AUGUSTUS	stop_codon	10847511	10847513	.	-	0	ID=IALST00000000811;Parent=IALM00000000811
contig_000006	AUGUSTUS	gene	11023384	11024577	.	-	.	ID=IAL_00728
contig_000006	AUGUSTUS	mRNA	11023384	11024577	0.43	-	.	ID=IALM00000000812;Parent=IAL_00728;Dbxref=InterPro:IPR032071;desc=Domain of unknown function (DUF4806)
contig_000006	AUGUSTUS	exon	11023384	11023508	.	-	.	ID=IALE00000002362;Parent=IALM00000000812
contig_000006	AUGUSTUS	exon	11023588	11023591	.	-	.	ID=IALE00000002363;Parent=IALM00000000812
contig_000006	AUGUSTUS	exon	11023640	11023741	.	-	.	ID=IALE00000002364;Parent=IALM00000000812
contig_000006	AUGUSTUS	exon	11023817	11023998	.	-	.	ID=IALE00000002365;Parent=IALM00000000812
contig_000006	AUGUSTUS	exon	11024303	11024323	.	-	.	ID=IALE00000002366;Parent=IALM00000000812
contig_000006	AUGUSTUS	exon	11024392	11024460	.	-	.	ID=IALE00000002367;Parent=IALM00000000812
contig_000006	AUGUSTUS	exon	11024523	11024577	.	-	.	ID=IALE00000002368;Parent=IALM00000000812
contig_000006	AUGUSTUS	CDS	11023384	11023508	0.52	-	2	ID=IALC00000002362;Parent=IALM00000000812
contig_000006	AUGUSTUS	CDS	11023588	11023591	0.43	-	0	ID=IALC00000002363;Parent=IALM00000000812
contig_000006	AUGUSTUS	CDS	11023640	11023741	0.91	-	0	ID=IALC00000002364;Parent=IALM00000000812
contig_000006	AUGUSTUS	CDS	11023817	11023998	1	-	2	ID=IALC00000002365;Parent=IALM00000000812
contig_000006	AUGUSTUS	CDS	11024303	11024323	1	-	2	ID=IALC00000002366;Parent=IALM00000000812
contig_000006	AUGUSTUS	CDS	11024392	11024460	1	-	2	ID=IALC00000002367;Parent=IALM00000000812
contig_000006	AUGUSTUS	CDS	11024523	11024577	1	-	0	ID=IALC00000002368;Parent=IALM00000000812
contig_000006	AUGUSTUS	intron	11023509	11023587	0.43	-	.	ID=IALI00000001551;Parent=IALM00000000812
contig_000006	AUGUSTUS	intron	11023592	11023639	0.43	-	.	ID=IALI00000001552;Parent=IALM00000000812
contig_000006	AUGUSTUS	intron	11023742	11023816	1	-	.	ID=IALI00000001553;Parent=IALM00000000812
contig_000006	AUGUSTUS	intron	11023999	11024302	1	-	.	ID=IALI00000001554;Parent=IALM00000000812
contig_000006	AUGUSTUS	intron	11024324	11024391	1	-	.	ID=IALI00000001555;Parent=IALM00000000812
contig_000006	AUGUSTUS	intron	11024461	11024522	1	-	.	ID=IALI00000001556;Parent=IALM00000000812
contig_000006	AUGUSTUS	start_codon	11024575	11024577	.	-	0	ID=IALS00000000812;Parent=IALM00000000812
contig_000006	AUGUSTUS	stop_codon	11023384	11023386	.	-	0	ID=IALST00000000812;Parent=IALM00000000812
contig_000006	AUGUSTUS	gene	11069818	11070306	.	-	.	ID=IAL_00729
contig_000006	AUGUSTUS	mRNA	11069818	11070306	1	-	.	ID=IALM00000000813;Parent=IAL_00729;gO_terms=GO:0003674,GO:0005102,GO:0005179,GO:0005184,GO:0005488,GO:0005515,GO:0005575,GO:0005576,GO:0005615,GO:0006810,GO:0006873,GO:0006874,GO:0006875,GO:0007154,GO:0007165,GO:0007186,GO:0007204,GO:0007218,GO:0007589,GO:0008150,GO:0008613,GO:0009966,GO:0009987,GO:0010469,GO:0010646,GO:0019725,GO:0023051,GO:0023052,GO:0030003,GO:0030545,GO:0042592,GO:0044421,GO:0046903,GO:0048018,GO:0048519,GO:0048521,GO:0048583,GO:0048878,GO:0050789,GO:0050794,GO:0050795,GO:0050801,GO:0050878,GO:0050896,GO:0051179,GO:0051234,GO:0051480,GO:0051716,GO:0055065,GO:0055074,GO:0055080,GO:0055082,GO:0060259,GO:0065007,GO:0065008,GO:0065009,GO:0072503,GO:0072507,GO:0098771,GO:0098772,GO:2000252
contig_000006	AUGUSTUS	exon	11069818	11070306	.	-	.	ID=IALE00000002369;Parent=IALM00000000813
contig_000006	AUGUSTUS	CDS	11069818	11070306	1	-	0	ID=IALC00000002369;Parent=IALM00000000813
contig_000006	AUGUSTUS	start_codon	11070304	11070306	.	-	0	ID=IALS00000000813;Parent=IALM00000000813
contig_000006	AUGUSTUS	stop_codon	11069818	11069820	.	-	0	ID=IALST00000000813;Parent=IALM00000000813
contig_000006	AUGUSTUS	gene	11099178	11100149	.	+	.	ID=IAL_00730
contig_000006	AUGUSTUS	mRNA	11099178	11100149	0.61	+	.	ID=IALM00000000814;Parent=IAL_00730;Dbxref=InterPro:IPR017920,InterPro:IPR047155;gO_terms=GO:0005575,GO:0005622,GO:0005623,GO:0005737,GO:0044424,GO:0044464;desc=Pfam:HCaRG
contig_000006	AUGUSTUS	exon	11099178	11099210	.	+	.	ID=IALE00000002370;Parent=IALM00000000814
contig_000006	AUGUSTUS	exon	11099437	11099577	.	+	.	ID=IALE00000002371;Parent=IALM00000000814
contig_000006	AUGUSTUS	exon	11099642	11099873	.	+	.	ID=IALE00000002372;Parent=IALM00000000814
contig_000006	AUGUSTUS	exon	11099929	11100149	.	+	.	ID=IALE00000002373;Parent=IALM00000000814
contig_000006	AUGUSTUS	CDS	11099178	11099210	0.61	+	0	ID=IALC00000002370;Parent=IALM00000000814
contig_000006	AUGUSTUS	CDS	11099437	11099577	1	+	0	ID=IALC00000002371;Parent=IALM00000000814
contig_000006	AUGUSTUS	CDS	11099642	11099873	1	+	0	ID=IALC00000002372;Parent=IALM00000000814
contig_000006	AUGUSTUS	CDS	11099929	11100149	1	+	2	ID=IALC00000002373;Parent=IALM00000000814
contig_000006	AUGUSTUS	intron	11099211	11099436	0.61	+	.	ID=IALI00000001557;Parent=IALM00000000814
contig_000006	AUGUSTUS	intron	11099578	11099641	1	+	.	ID=IALI00000001558;Parent=IALM00000000814
contig_000006	AUGUSTUS	intron	11099874	11099928	1	+	.	ID=IALI00000001559;Parent=IALM00000000814
contig_000006	AUGUSTUS	start_codon	11099178	11099180	.	+	0	ID=IALS00000000814;Parent=IALM00000000814
contig_000006	AUGUSTUS	stop_codon	11100147	11100149	.	+	0	ID=IALST00000000814;Parent=IALM00000000814
contig_000006	AUGUSTUS	gene	11219086	11219544	.	+	.	ID=IAL_00731
contig_000006	AUGUSTUS	mRNA	11219086	11219544	0.89	+	.	ID=IALM00000000815;Parent=IAL_00731;Dbxref=InterPro:IPR052338,InterPro:IPR002492,InterPro:IPR009057,InterPro:IPR036397,InterPro:IPR036388;gO_terms=GO:0003677,GO:0006313,GO:0015074,GO:0003676;desc=Transposase
contig_000006	AUGUSTUS	exon	11219086	11219544	.	+	.	ID=IALE00000002374;Parent=IALM00000000815
contig_000006	AUGUSTUS	CDS	11219086	11219544	0.89	+	0	ID=IALC00000002374;Parent=IALM00000000815
contig_000006	AUGUSTUS	start_codon	11219086	11219088	.	+	0	ID=IALS00000000815;Parent=IALM00000000815
contig_000006	AUGUSTUS	stop_codon	11219542	11219544	.	+	0	ID=IALST00000000815;Parent=IALM00000000815
contig_000006	AUGUSTUS	gene	11237699	11239898	.	+	.	ID=IAL_00732
contig_000006	AUGUSTUS	mRNA	11237699	11239898	0.35	+	.	ID=IALM00000000816;Parent=IAL_00732
contig_000006	AUGUSTUS	exon	11237699	11238120	.	+	.	ID=IALE00000002375;Parent=IALM00000000816
contig_000006	AUGUSTUS	exon	11239787	11239898	.	+	.	ID=IALE00000002376;Parent=IALM00000000816
contig_000006	AUGUSTUS	CDS	11237699	11238120	0.84	+	0	ID=IALC00000002375;Parent=IALM00000000816
contig_000006	AUGUSTUS	CDS	11239787	11239898	0.36	+	1	ID=IALC00000002376;Parent=IALM00000000816
contig_000006	AUGUSTUS	intron	11238121	11239786	0.36	+	.	ID=IALI00000001560;Parent=IALM00000000816
contig_000006	AUGUSTUS	start_codon	11237699	11237701	.	+	0	ID=IALS00000000816;Parent=IALM00000000816
contig_000006	AUGUSTUS	stop_codon	11239896	11239898	.	+	0	ID=IALST00000000816;Parent=IALM00000000816
contig_000006	AUGUSTUS	gene	11256369	11257310	.	+	.	ID=IAL_00733
contig_000006	AUGUSTUS	mRNA	11256369	11257310	1	+	.	ID=IALM00000000817;Parent=IAL_00733;Dbxref=InterPro:IPR001965,InterPro:IPR013083,InterPro:IPR011011,InterPro:IPR019786;desc=chromatin organization
contig_000006	AUGUSTUS	exon	11256369	11257310	.	+	.	ID=IALE00000002377;Parent=IALM00000000817
contig_000006	AUGUSTUS	CDS	11256369	11257310	1	+	0	ID=IALC00000002377;Parent=IALM00000000817
contig_000006	AUGUSTUS	start_codon	11256369	11256371	.	+	0	ID=IALS00000000817;Parent=IALM00000000817
contig_000006	AUGUSTUS	stop_codon	11257308	11257310	.	+	0	ID=IALST00000000817;Parent=IALM00000000817
contig_000006	AUGUSTUS	gene	11257710	11264911	.	+	.	ID=IAL_00734
contig_000006	AUGUSTUS	mRNA	11257710	11264911	0.22	+	.	ID=IALM00000000818;Parent=IAL_00734;desc=malonate-semialdehyde dehydrogenase (acetylating) activity
contig_000006	AUGUSTUS	exon	11257710	11257954	.	+	.	ID=IALE00000002378;Parent=IALM00000000818
contig_000006	AUGUSTUS	exon	11263813	11264151	.	+	.	ID=IALE00000002379;Parent=IALM00000000818
contig_000006	AUGUSTUS	exon	11264803	11264911	.	+	.	ID=IALE00000002380;Parent=IALM00000000818
contig_000006	AUGUSTUS	CDS	11257710	11257954	0.51	+	0	ID=IALC00000002378;Parent=IALM00000000818
contig_000006	AUGUSTUS	CDS	11263813	11264151	0.32	+	1	ID=IALC00000002379;Parent=IALM00000000818
contig_000006	AUGUSTUS	CDS	11264803	11264911	0.73	+	1	ID=IALC00000002380;Parent=IALM00000000818
contig_000006	AUGUSTUS	intron	11257955	11263812	0.44	+	.	ID=IALI00000001561;Parent=IALM00000000818
contig_000006	AUGUSTUS	intron	11264152	11264802	0.39	+	.	ID=IALI00000001562;Parent=IALM00000000818
contig_000006	AUGUSTUS	start_codon	11257710	11257712	.	+	0	ID=IALS00000000818;Parent=IALM00000000818
contig_000006	AUGUSTUS	stop_codon	11264909	11264911	.	+	0	ID=IALST00000000818;Parent=IALM00000000818
contig_000006	AUGUSTUS	gene	11270775	11367660	.	-	.	ID=IAL_00735
contig_000006	AUGUSTUS	mRNA	11270775	11367660	0.75	-	.	ID=IALM00000000819;Parent=IAL_00735;Dbxref=InterPro:IPR001356,InterPro:IPR020479,InterPro:IPR009057,InterPro:IPR017970,InterPro:IPR000047,InterPro:IPR050394;gO_terms=GO:0000003,GO:0000122,GO:0000976,GO:0000977,GO:0000978,GO:0000981,GO:0000982,GO:0000987,GO:0001012,GO:0001067,GO:0001078,GO:0001227,GO:0001558,GO:0001708,GO:0002064,GO:0002065,GO:0002066,GO:0002067,GO:0002068,GO:0002069,GO:0002070,GO:0002071,GO:0002791,GO:0002793,GO:0003002,GO:0003006,GO:0003309,GO:0003323,GO:0003386,GO:0003387,GO:0003388,GO:0003674,GO:0003676,GO:0003677,GO:0003682,GO:0003690,GO:0003700,GO:0003705,GO:0005488,GO:0005515,GO:0005575,GO:0005622,GO:0005623,GO:0005634,GO:0005737,GO:0005829,GO:0006139,GO:0006351,GO:0006355,GO:0006357,GO:0006366,GO:0006725,GO:0006807,GO:0007154,GO:0007165,GO:0007166,GO:0007224,GO:0007275,GO:0007368,GO:0007389,GO:0007399,GO:0007417,GO:0007423,GO:0007548,GO:0007610,GO:0008134,GO:0008150,GO:0008152,GO:0008283,GO:0008361,GO:0008406,GO:0009058,GO:0009059,GO:0009593,GO:0009636,GO:0009653,GO:0009719,GO:0009725,GO:0009730,GO:0009732,GO:0009743,GO:0009746,GO:0009749,GO:0009799,GO:0009855,GO:0009887,GO:0009888,GO:0009889,GO:0009890,GO:0009891,GO:0009892,GO:0009893,GO:0009953,GO:0009987,GO:0010001,GO:0010033,GO:0010243,GO:0010467,GO:0010468,GO:0010556,GO:0010557,GO:0010558,GO:0010604,GO:0010605,GO:0010628,GO:0010629,GO:0010646,GO:0010647,GO:0010720,GO:0010721,GO:0010769,GO:0010817,GO:0010975,GO:0014013,GO:0014014,GO:0014015,GO:0016043,GO:0016070,GO:0018130,GO:0018991,GO:0019098,GO:0019219,GO:0019222,GO:0019438,GO:0021510,GO:0021511,GO:0021513,GO:0021514,GO:0021515,GO:0021517,GO:0021520,GO:0021521,GO:0021522,GO:0021700,GO:0021912,GO:0021913,GO:0021953,GO:0022008,GO:0022414,GO:0022603,GO:0022604,GO:0023051,GO:0023052,GO:0023056,GO:0030154,GO:0030182,GO:0030334,GO:0030516,GO:0030855,GO:0030856,GO:0030858,GO:0031016,GO:0031018,GO:0031323,GO:0031324,GO:0031325,GO:0031326,GO:0031327,GO:0031328,GO:0031344,GO:0032024,GO:0032501,GO:0032502,GO:0032504,GO:0032535,GO:0032774,GO:0032870,GO:0032879,GO:0032880,GO:0034097,GO:0034284,GO:0034287,GO:0034641,GO:0034645,GO:0034654,GO:0035094,GO:0035270,GO:0035883,GO:0040008,GO:0040012,GO:0042063,GO:0042221,GO:0042493,GO:0043170,GO:0043226,GO:0043227,GO:0043229,GO:0043231,GO:0043434,GO:0043565,GO:0044093,GO:0044212,GO:0044237,GO:0044238,GO:0044249,GO:0044260,GO:0044271,GO:0044342,GO:0044424,GO:0044444,GO:0044464,GO:0045137,GO:0045165,GO:0045595,GO:0045596,GO:0045597,GO:0045664,GO:0045666,GO:0045685,GO:0045686,GO:0045687,GO:0045892,GO:0045893,GO:0045934,GO:0045935,GO:0045944,GO:0046483,GO:0046883,GO:0046887,GO:0048468,GO:0048469,GO:0048513,GO:0048518,GO:0048519,GO:0048522,GO:0048523,GO:0048608,GO:0048609,GO:0048638,GO:0048663,GO:0048665,GO:0048666,GO:0048699,GO:0048709,GO:0048731,GO:0048856,GO:0048869,GO:0050673,GO:0050708,GO:0050714,GO:0050767,GO:0050768,GO:0050769,GO:0050770,GO:0050789,GO:0050793,GO:0050794,GO:0050796,GO:0050896,GO:0051046,GO:0051047,GO:0051049,GO:0051050,GO:0051090,GO:0051091,GO:0051093,GO:0051094,GO:0051128,GO:0051171,GO:0051172,GO:0051173,GO:0051222,GO:0051223,GO:0051239,GO:0051240,GO:0051241,GO:0051252,GO:0051253,GO:0051254,GO:0051270,GO:0051594,GO:0051606,GO:0051716,GO:0051960,GO:0051961,GO:0051962,GO:0060255,GO:0060284,GO:0060429,GO:0060573,GO:0060579,GO:0060581,GO:0060850,GO:0061387,GO:0061458,GO:0065007,GO:0065008,GO:0065009,GO:0070201,GO:0070491,GO:0070887,GO:0071310,GO:0071345,GO:0071375,GO:0071417,GO:0071495,GO:0071695,GO:0071704,GO:0071840,GO:0072560,GO:0080090,GO:0090066,GO:0090087,GO:0090276,GO:0090277,GO:0090304,GO:0097159,GO:0097659,GO:0120035,GO:0140110,GO:1901360,GO:1901362,GO:1901363,GO:1901576,GO:1901652,GO:1901653,GO:1901698,GO:1901699,GO:1901700,GO:1901701,GO:1902679,GO:1902680,GO:1903506,GO:1903507,GO:1903508,GO:1903530,GO:1903532,GO:1904951,GO:1990837,GO:2000026,GO:2000074,GO:2000078,GO:2000112,GO:2000113,GO:2000145,GO:2001141,GO:2001222-GO:0003677;desc=Sequence-specific DNA binding. It is involved in the biological process described with regulation of transcription, DNA-templated
contig_000006	AUGUSTUS	exon	11270775	11270981	.	-	.	ID=IALE00000002381;Parent=IALM00000000819
contig_000006	AUGUSTUS	exon	11305896	11306092	.	-	.	ID=IALE00000002382;Parent=IALM00000000819
contig_000006	AUGUSTUS	exon	11350644	11350829	.	-	.	ID=IALE00000002383;Parent=IALM00000000819
contig_000006	AUGUSTUS	exon	11366724	11367660	.	-	.	ID=IALE00000002384;Parent=IALM00000000819
contig_000006	AUGUSTUS	CDS	11270775	11270981	1	-	0	ID=IALC00000002381;Parent=IALM00000000819
contig_000006	AUGUSTUS	CDS	11305896	11306092	0.96	-	2	ID=IALC00000002382;Parent=IALM00000000819
contig_000006	AUGUSTUS	CDS	11350644	11350829	0.89	-	2	ID=IALC00000002383;Parent=IALM00000000819
contig_000006	AUGUSTUS	CDS	11366724	11367660	1	-	0	ID=IALC00000002384;Parent=IALM00000000819
contig_000006	AUGUSTUS	intron	11270982	11305895	0.94	-	.	ID=IALI00000001563;Parent=IALM00000000819
contig_000006	AUGUSTUS	intron	11306093	11350643	0.77	-	.	ID=IALI00000001564;Parent=IALM00000000819
contig_000006	AUGUSTUS	intron	11350830	11366723	1	-	.	ID=IALI00000001565;Parent=IALM00000000819
contig_000006	AUGUSTUS	start_codon	11367658	11367660	.	-	0	ID=IALS00000000819;Parent=IALM00000000819
contig_000006	AUGUSTUS	stop_codon	11270775	11270777	.	-	0	ID=IALST00000000819;Parent=IALM00000000819
contig_000006	AUGUSTUS	gene	11516430	11516636	.	-	.	ID=IAL_00736
contig_000006	AUGUSTUS	mRNA	11516430	11516636	0.95	-	.	ID=IALM00000000820;Parent=IAL_00736
contig_000006	AUGUSTUS	exon	11516430	11516636	.	-	.	ID=IALE00000002385;Parent=IALM00000000820
contig_000006	AUGUSTUS	CDS	11516430	11516636	0.95	-	0	ID=IALC00000002385;Parent=IALM00000000820
contig_000006	AUGUSTUS	start_codon	11516634	11516636	.	-	0	ID=IALS00000000820;Parent=IALM00000000820
contig_000006	AUGUSTUS	stop_codon	11516430	11516432	.	-	0	ID=IALST00000000820;Parent=IALM00000000820
contig_000006	AUGUSTUS	gene	11561659	11580346	.	+	.	ID=IAL_00737
contig_000006	GeneMark.hmm3	mRNA	11561659	11563312	.	+	.	ID=IALM00000000821;Parent=IAL_00737;Dbxref=InterPro:IPR001128,InterPro:IPR050479,InterPro:IPR036396;gO_terms=GO:0000003,GO:0001667,GO:0001700,GO:0002009,GO:0002064,GO:0002065,GO:0002066,GO:0002165,GO:0003006,GO:0003674,GO:0003824,GO:0004497,GO:0004501,GO:0005575,GO:0005622,GO:0005623,GO:0005737,GO:0005739,GO:0006629,GO:0006694,GO:0006928,GO:0007275,GO:0007276,GO:0007281,GO:0007292,GO:0007295,GO:0007297,GO:0007298,GO:0007391,GO:0007399,GO:0007417,GO:0007494,GO:0008150,GO:0008152,GO:0008202,GO:0008258,GO:0008395,GO:0008610,GO:0009058,GO:0009653,GO:0009790,GO:0009791,GO:0009792,GO:0009888,GO:0009987,GO:0010631,GO:0010817,GO:0016331,GO:0016477,GO:0016491,GO:0016705,GO:0019953,GO:0022412,GO:0022414,GO:0030154,GO:0030707,GO:0030855,GO:0032501,GO:0032502,GO:0032504,GO:0034754,GO:0035074,GO:0035209,GO:0035295,GO:0040007,GO:0040011,GO:0042180,GO:0042181,GO:0042445,GO:0042446,GO:0043226,GO:0043227,GO:0043229,GO:0043231,GO:0044237,GO:0044238,GO:0044249,GO:0044281,GO:0044283,GO:0044424,GO:0044444,GO:0044464,GO:0044703,GO:0045455,GO:0045456,GO:0048468,GO:0048477,GO:0048565,GO:0048589,GO:0048598,GO:0048609,GO:0048729,GO:0048731,GO:0048856,GO:0048869,GO:0048870,GO:0051179,GO:0051674,GO:0051704,GO:0055114,GO:0055123,GO:0060429,GO:0065007,GO:0065008,GO:0071704,GO:0090130,GO:0090132,GO:1901360,GO:1901362,GO:1901576-GO:0004497,GO:0005506,GO:0020037;desc=heme binding. It is involved in the biological process described with oxidation-reduction process
contig_000006	GeneMark.hmm3	exon	11561659	11561962	0	+	.	ID=IALE00000002386;Parent=IALM00000000821
contig_000006	GeneMark.hmm3	exon	11562066	11562264	0	+	.	ID=IALE00000002387;Parent=IALM00000000821
contig_000006	GeneMark.hmm3	exon	11562337	11562732	0	+	.	ID=IALE00000002388;Parent=IALM00000000821
contig_000006	GeneMark.hmm3	exon	11562813	11562981	0	+	.	ID=IALE00000002389;Parent=IALM00000000821
contig_000006	GeneMark.hmm3	exon	11563058	11563312	0	+	.	ID=IALE00000002390;Parent=IALM00000000821
contig_000006	GeneMark.hmm3	CDS	11561659	11561962	.	+	0	ID=IALC00000002386;Parent=IALM00000000821
contig_000006	GeneMark.hmm3	CDS	11562066	11562264	.	+	2	ID=IALC00000002387;Parent=IALM00000000821
contig_000006	GeneMark.hmm3	CDS	11562337	11562732	.	+	1	ID=IALC00000002388;Parent=IALM00000000821
contig_000006	GeneMark.hmm3	CDS	11562813	11562981	.	+	1	ID=IALC00000002389;Parent=IALM00000000821
contig_000006	GeneMark.hmm3	CDS	11563058	11563312	.	+	0	ID=IALC00000002390;Parent=IALM00000000821
contig_000006	GeneMark.hmm3	intron	11561963	11562065	.	+	2	ID=IALI00000001566;Parent=IALM00000000821
contig_000006	GeneMark.hmm3	intron	11562265	11562336	.	+	1	ID=IALI00000001567;Parent=IALM00000000821
contig_000006	GeneMark.hmm3	intron	11562733	11562812	.	+	1	ID=IALI00000001568;Parent=IALM00000000821
contig_000006	GeneMark.hmm3	intron	11562982	11563057	.	+	0	ID=IALI00000001569;Parent=IALM00000000821
contig_000006	GeneMark.hmm3	start_codon	11561659	11561661	.	+	0	ID=IALS00000000821;Parent=IALM00000000821
contig_000006	GeneMark.hmm3	stop_codon	11563310	11563312	.	+	0	ID=IALST00000000821;Parent=IALM00000000821
contig_000006	AUGUSTUS	mRNA	11561659	11580346	1	+	.	ID=IALM00000000822;Parent=IAL_00737;Dbxref=InterPro:IPR036396,InterPro:IPR002401,InterPro:IPR017972,InterPro:IPR001128,InterPro:IPR050479;gO_terms=GO:0000003,GO:0001667,GO:0001700,GO:0002009,GO:0002064,GO:0002065,GO:0002066,GO:0002165,GO:0003006,GO:0003674,GO:0003824,GO:0004497,GO:0004501,GO:0005575,GO:0005622,GO:0005623,GO:0005737,GO:0005739,GO:0006629,GO:0006694,GO:0006928,GO:0007275,GO:0007276,GO:0007281,GO:0007292,GO:0007295,GO:0007297,GO:0007298,GO:0007391,GO:0007399,GO:0007417,GO:0007494,GO:0008150,GO:0008152,GO:0008202,GO:0008258,GO:0008395,GO:0008610,GO:0009058,GO:0009653,GO:0009790,GO:0009791,GO:0009792,GO:0009888,GO:0009987,GO:0010631,GO:0010817,GO:0016331,GO:0016477,GO:0016491,GO:0016705,GO:0019953,GO:0022412,GO:0022414,GO:0030154,GO:0030707,GO:0030855,GO:0032501,GO:0032502,GO:0032504,GO:0034754,GO:0035074,GO:0035209,GO:0035295,GO:0040007,GO:0040011,GO:0042180,GO:0042181,GO:0042445,GO:0042446,GO:0043226,GO:0043227,GO:0043229,GO:0043231,GO:0044237,GO:0044238,GO:0044249,GO:0044281,GO:0044283,GO:0044424,GO:0044444,GO:0044464,GO:0044703,GO:0045455,GO:0045456,GO:0048468,GO:0048477,GO:0048565,GO:0048589,GO:0048598,GO:0048609,GO:0048729,GO:0048731,GO:0048856,GO:0048869,GO:0048870,GO:0051179,GO:0051674,GO:0051704,GO:0055114,GO:0055123,GO:0060429,GO:0065007,GO:0065008,GO:0071704,GO:0090130,GO:0090132,GO:1901360,GO:1901362,GO:1901576-GO:0004497,GO:0005506,GO:0020037;desc=heme binding. It is involved in the biological process described with oxidation-reduction process
contig_000006	AUGUSTUS	exon	11561659	11561962	.	+	.	ID=IALE00000002391;Parent=IALM00000000822
contig_000006	AUGUSTUS	exon	11562066	11562264	.	+	.	ID=IALE00000002392;Parent=IALM00000000822
contig_000006	AUGUSTUS	exon	11562337	11562732	.	+	.	ID=IALE00000002393;Parent=IALM00000000822
contig_000006	AUGUSTUS	exon	11562813	11562981	.	+	.	ID=IALE00000002394;Parent=IALM00000000822
contig_000006	AUGUSTUS	exon	11563058	11563297	.	+	.	ID=IALE00000002395;Parent=IALM00000000822
contig_000006	AUGUSTUS	exon	11579957	11580169	.	+	.	ID=IALE00000002396;Parent=IALM00000000822
contig_000006	AUGUSTUS	exon	11580236	11580346	.	+	.	ID=IALE00000002397;Parent=IALM00000000822
contig_000006	AUGUSTUS	CDS	11561659	11561962	1	+	0	ID=IALC00000002391;Parent=IALM00000000822
contig_000006	AUGUSTUS	CDS	11562066	11562264	1	+	2	ID=IALC00000002392;Parent=IALM00000000822
contig_000006	AUGUSTUS	CDS	11562337	11562732	1	+	1	ID=IALC00000002393;Parent=IALM00000000822
contig_000006	AUGUSTUS	CDS	11562813	11562981	1	+	1	ID=IALC00000002394;Parent=IALM00000000822
contig_000006	AUGUSTUS	CDS	11563058	11563297	1	+	0	ID=IALC00000002395;Parent=IALM00000000822
contig_000006	AUGUSTUS	CDS	11579957	11580169	1	+	0	ID=IALC00000002396;Parent=IALM00000000822
contig_000006	AUGUSTUS	CDS	11580236	11580346	1	+	0	ID=IALC00000002397;Parent=IALM00000000822
contig_000006	AUGUSTUS	intron	11561963	11562065	1	+	.	ID=IALI00000001570;Parent=IALM00000000822
contig_000006	AUGUSTUS	intron	11562265	11562336	1	+	.	ID=IALI00000001571;Parent=IALM00000000822
contig_000006	AUGUSTUS	intron	11562733	11562812	1	+	.	ID=IALI00000001572;Parent=IALM00000000822
contig_000006	AUGUSTUS	intron	11562982	11563057	1	+	.	ID=IALI00000001573;Parent=IALM00000000822
contig_000006	AUGUSTUS	intron	11563298	11579956	1	+	.	ID=IALI00000001574;Parent=IALM00000000822
contig_000006	AUGUSTUS	intron	11580170	11580235	1	+	.	ID=IALI00000001575;Parent=IALM00000000822
contig_000006	AUGUSTUS	start_codon	11561659	11561661	.	+	0	ID=IALS00000000822;Parent=IALM00000000822
contig_000006	AUGUSTUS	stop_codon	11580344	11580346	.	+	0	ID=IALST00000000822;Parent=IALM00000000822
contig_000006	GeneMark.hmm3	mRNA	11579978	11580346	.	+	.	ID=IALM00000000823;Parent=IAL_00737;Dbxref=InterPro:IPR017972,InterPro:IPR050479,InterPro:IPR036396,InterPro:IPR001128,InterPro:IPR002403;gO_terms=GO:0000003,GO:0001667,GO:0001700,GO:0002009,GO:0002064,GO:0002065,GO:0002066,GO:0002165,GO:0003006,GO:0003674,GO:0003824,GO:0004497,GO:0004501,GO:0005575,GO:0005622,GO:0005623,GO:0005737,GO:0005739,GO:0006629,GO:0006694,GO:0006928,GO:0007275,GO:0007276,GO:0007281,GO:0007292,GO:0007295,GO:0007297,GO:0007298,GO:0007391,GO:0007399,GO:0007417,GO:0007494,GO:0008150,GO:0008152,GO:0008202,GO:0008258,GO:0008395,GO:0008610,GO:0009058,GO:0009653,GO:0009790,GO:0009791,GO:0009792,GO:0009888,GO:0009987,GO:0010631,GO:0010817,GO:0016331,GO:0016477,GO:0016491,GO:0016705,GO:0019953,GO:0022412,GO:0022414,GO:0030154,GO:0030707,GO:0030855,GO:0032501,GO:0032502,GO:0032504,GO:0034754,GO:0035074,GO:0035209,GO:0035295,GO:0040007,GO:0040011,GO:0042180,GO:0042181,GO:0042445,GO:0042446,GO:0043226,GO:0043227,GO:0043229,GO:0043231,GO:0044237,GO:0044238,GO:0044249,GO:0044281,GO:0044283,GO:0044424,GO:0044444,GO:0044464,GO:0044703,GO:0045455,GO:0045456,GO:0048468,GO:0048477,GO:0048565,GO:0048589,GO:0048598,GO:0048609,GO:0048729,GO:0048731,GO:0048856,GO:0048869,GO:0048870,GO:0051179,GO:0051674,GO:0051704,GO:0055114,GO:0055123,GO:0060429,GO:0065007,GO:0065008,GO:0071704,GO:0090130,GO:0090132,GO:1901360,GO:1901362,GO:1901576-GO:0005506,GO:0020037;desc=heme binding. It is involved in the biological process described with oxidation-reduction process
contig_000006	GeneMark.hmm3	exon	11579978	11580169	0	+	.	ID=IALE00000002398;Parent=IALM00000000823
contig_000006	GeneMark.hmm3	exon	11580236	11580346	0	+	.	ID=IALE00000002399;Parent=IALM00000000823
contig_000006	GeneMark.hmm3	CDS	11579978	11580169	.	+	0	ID=IALC00000002398;Parent=IALM00000000823
contig_000006	GeneMark.hmm3	CDS	11580236	11580346	.	+	0	ID=IALC00000002399;Parent=IALM00000000823
contig_000006	GeneMark.hmm3	intron	11580170	11580235	.	+	0	ID=IALI00000001576;Parent=IALM00000000823
contig_000006	GeneMark.hmm3	start_codon	11579978	11579980	.	+	0	ID=IALS00000000823;Parent=IALM00000000823
contig_000006	GeneMark.hmm3	stop_codon	11580344	11580346	.	+	0	ID=IALST00000000823;Parent=IALM00000000823
contig_000006	AUGUSTUS	gene	11625444	11626221	.	+	.	ID=IAL_00738
contig_000006	AUGUSTUS	mRNA	11625444	11626221	1	+	.	ID=IALM00000000824;Parent=IAL_00738;Dbxref=InterPro:IPR056677,InterPro:IPR038976;gO_terms=GO:0019991
contig_000006	AUGUSTUS	exon	11625444	11625465	.	+	.	ID=IALE00000002400;Parent=IALM00000000824
contig_000006	AUGUSTUS	exon	11625556	11625659	.	+	.	ID=IALE00000002401;Parent=IALM00000000824
contig_000006	AUGUSTUS	exon	11625734	11625894	.	+	.	ID=IALE00000002402;Parent=IALM00000000824
contig_000006	AUGUSTUS	exon	11625984	11626221	.	+	.	ID=IALE00000002403;Parent=IALM00000000824
contig_000006	AUGUSTUS	CDS	11625444	11625465	1	+	0	ID=IALC00000002400;Parent=IALM00000000824
contig_000006	AUGUSTUS	CDS	11625556	11625659	1	+	2	ID=IALC00000002401;Parent=IALM00000000824
contig_000006	AUGUSTUS	CDS	11625734	11625894	1	+	0	ID=IALC00000002402;Parent=IALM00000000824
contig_000006	AUGUSTUS	CDS	11625984	11626221	1	+	1	ID=IALC00000002403;Parent=IALM00000000824
contig_000006	AUGUSTUS	intron	11625466	11625555	1	+	.	ID=IALI00000001577;Parent=IALM00000000824
contig_000006	AUGUSTUS	intron	11625660	11625733	1	+	.	ID=IALI00000001578;Parent=IALM00000000824
contig_000006	AUGUSTUS	intron	11625895	11625983	1	+	.	ID=IALI00000001579;Parent=IALM00000000824
contig_000006	AUGUSTUS	start_codon	11625444	11625446	.	+	0	ID=IALS00000000824;Parent=IALM00000000824
contig_000006	AUGUSTUS	stop_codon	11626219	11626221	.	+	0	ID=IALST00000000824;Parent=IALM00000000824
contig_000006	AUGUSTUS	gene	11679402	11682889	.	+	.	ID=IAL_00739
contig_000006	AUGUSTUS	mRNA	11679402	11682889	1	+	.	ID=IALM00000000825;Parent=IAL_00739;Dbxref=InterPro:IPR027417,InterPro:IPR032284,InterPro:IPR014001,InterPro:IPR013257,InterPro:IPR001650,InterPro:IPR011545,InterPro:IPR004589;gO_terms=GO:0000018,GO:0000070,GO:0000122,GO:0000166,GO:0000278,GO:0000280,GO:0000428,GO:0000724,GO:0000725,GO:0000726,GO:0000819,GO:0000993,GO:0001098,GO:0001099,GO:0001882,GO:0001883,GO:0003674,GO:0003676,GO:0003677,GO:0003678,GO:0003824,GO:0003924,GO:0004003,GO:0004386,GO:0005488,GO:0005515,GO:0005525,GO:0005575,GO:0005622,GO:0005623,GO:0005634,GO:0005654,GO:0005694,GO:0005737,GO:0005829,GO:0006139,GO:0006259,GO:0006260,GO:0006281,GO:0006282,GO:0006302,GO:0006310,GO:0006355,GO:0006357,GO:0006725,GO:0006807,GO:0006950,GO:0006974,GO:0006996,GO:0007049,GO:0007059,GO:0007346,GO:0008026,GO:0008094,GO:0008150,GO:0008152,GO:0009058,GO:0009059,GO:0009314,GO:0009378,GO:0009628,GO:0009719,GO:0009889,GO:0009890,GO:0009892,GO:0009987,GO:0010033,GO:0010165,GO:0010212,GO:0010243,GO:0010468,GO:0010556,GO:0010558,GO:0010569,GO:0010605,GO:0010629,GO:0014070,GO:0016043,GO:0016462,GO:0016591,GO:0016787,GO:0016817,GO:0016818,GO:0016887,GO:0017076,GO:0017111,GO:0017116,GO:0019001,GO:0019219,GO:0019222,GO:0019899,GO:0022402,GO:0030880,GO:0031323,GO:0031324,GO:0031326,GO:0031327,GO:0031974,GO:0031981,GO:0032392,GO:0032508,GO:0032549,GO:0032550,GO:0032553,GO:0032555,GO:0032561,GO:0032784,GO:0032785,GO:0032991,GO:0033554,GO:0034243,GO:0034244,GO:0034641,GO:0034645,GO:0035639,GO:0035690,GO:0036094,GO:0042221,GO:0042493,GO:0042623,GO:0042802,GO:0043138,GO:0043140,GO:0043142,GO:0043167,GO:0043168,GO:0043170,GO:0043175,GO:0043226,GO:0043227,GO:0043228,GO:0043229,GO:0043231,GO:0043232,GO:0043233,GO:0043279,GO:0044237,GO:0044238,GO:0044249,GO:0044260,GO:0044422,GO:0044424,GO:0044428,GO:0044444,GO:0044446,GO:0044451,GO:0044464,GO:0044877,GO:0045002,GO:0045738,GO:0045786,GO:0045892,GO:0045910,GO:0045930,GO:0045934,GO:0046483,GO:0048285,GO:0048519,GO:0048523,GO:0048583,GO:0048585,GO:0050789,GO:0050794,GO:0050896,GO:0051052,GO:0051053,GO:0051171,GO:0051172,GO:0051252,GO:0051253,GO:0051276,GO:0051304,GO:0051716,GO:0051726,GO:0055029,GO:0060255,GO:0061695,GO:0065007,GO:0070013,GO:0070035,GO:0070063,GO:0070887,GO:0071103,GO:0071310,GO:0071312,GO:0071407,GO:0071417,GO:0071495,GO:0071704,GO:0071840,GO:0072757,GO:0080090,GO:0080134,GO:0080135,GO:0090304,GO:0097159,GO:0097305,GO:0097306,GO:0097327,GO:0097367,GO:0098813,GO:0140014,GO:0140097,GO:1901265,GO:1901360,GO:1901363,GO:1901563,GO:1901576,GO:1901698,GO:1901699,GO:1901700,GO:1901701,GO:1902494,GO:1902679,GO:1903047,GO:1903506,GO:1903507,GO:1990234,GO:1990414,GO:2000042,GO:2000112,GO:2000113,GO:2000779,GO:2000780,GO:2001020,GO:2001021,GO:2001141-GO:0005694,GO:0005524;desc=It is involved in the biological process described with DNA recombination
contig_000006	AUGUSTUS	exon	11679402	11679519	.	+	.	ID=IALE00000002404;Parent=IALM00000000825
contig_000006	AUGUSTUS	exon	11679573	11680877	.	+	.	ID=IALE00000002405;Parent=IALM00000000825
contig_000006	AUGUSTUS	exon	11680948	11681393	.	+	.	ID=IALE00000002406;Parent=IALM00000000825
contig_000006	AUGUSTUS	exon	11681453	11682731	.	+	.	ID=IALE00000002407;Parent=IALM00000000825
contig_000006	AUGUSTUS	exon	11682792	11682889	.	+	.	ID=IALE00000002408;Parent=IALM00000000825
contig_000006	AUGUSTUS	CDS	11679402	11679519	1	+	0	ID=IALC00000002404;Parent=IALM00000000825
contig_000006	AUGUSTUS	CDS	11679573	11680877	1	+	2	ID=IALC00000002405;Parent=IALM00000000825
contig_000006	AUGUSTUS	CDS	11680948	11681393	1	+	2	ID=IALC00000002406;Parent=IALM00000000825
contig_000006	AUGUSTUS	CDS	11681453	11682731	1	+	0	ID=IALC00000002407;Parent=IALM00000000825
contig_000006	AUGUSTUS	CDS	11682792	11682889	1	+	2	ID=IALC00000002408;Parent=IALM00000000825
contig_000006	AUGUSTUS	intron	11679520	11679572	1	+	.	ID=IALI00000001580;Parent=IALM00000000825
contig_000006	AUGUSTUS	intron	11680878	11680947	1	+	.	ID=IALI00000001581;Parent=IALM00000000825
contig_000006	AUGUSTUS	intron	11681394	11681452	1	+	.	ID=IALI00000001582;Parent=IALM00000000825
contig_000006	AUGUSTUS	intron	11682732	11682791	1	+	.	ID=IALI00000001583;Parent=IALM00000000825
contig_000006	AUGUSTUS	start_codon	11679402	11679404	.	+	0	ID=IALS00000000825;Parent=IALM00000000825
contig_000006	AUGUSTUS	stop_codon	11682887	11682889	.	+	0	ID=IALST00000000825;Parent=IALM00000000825
contig_000006	AUGUSTUS	gene	11687262	11691247	.	+	.	ID=IAL_00740
contig_000006	AUGUSTUS	mRNA	11687262	11691247	0.29	+	.	ID=IALM00000000826;Parent=IAL_00740;gO_terms=GO:0000323,GO:0000902,GO:0000904,GO:0001523,GO:0001654,GO:0001764,GO:0002009,GO:0002119,GO:0002164,GO:0002165,GO:0003002,GO:0003008,GO:0003674,GO:0005488,GO:0005515,GO:0005575,GO:0005576,GO:0005622,GO:0005623,GO:0005737,GO:0005764,GO:0005773,GO:0005775,GO:0005783,GO:0005794,GO:0005796,GO:0005886,GO:0005887,GO:0006022,GO:0006023,GO:0006024,GO:0006026,GO:0006027,GO:0006629,GO:0006720,GO:0006721,GO:0006807,GO:0006928,GO:0006935,GO:0007154,GO:0007165,GO:0007166,GO:0007224,GO:0007267,GO:0007275,GO:0007350,GO:0007365,GO:0007367,GO:0007389,GO:0007399,GO:0007409,GO:0007411,GO:0007423,GO:0007444,GO:0007447,GO:0007450,GO:0007472,GO:0007476,GO:0007528,GO:0007552,GO:0007560,GO:0007600,GO:0007601,GO:0008150,GO:0008152,GO:0008544,GO:0008587,GO:0008589,GO:0009056,GO:0009057,GO:0009058,GO:0009059,GO:0009314,GO:0009416,GO:0009581,GO:0009582,GO:0009583,GO:0009584,GO:0009605,GO:0009628,GO:0009653,GO:0009790,GO:0009791,GO:0009792,GO:0009880,GO:0009886,GO:0009887,GO:0009888,GO:0009897,GO:0009953,GO:0009966,GO:0009967,GO:0009986,GO:0009987,GO:0010646,GO:0010647,GO:0012505,GO:0015026,GO:0016020,GO:0016021,GO:0016043,GO:0016055,GO:0016101,GO:0016477,GO:0017147,GO:0022008,GO:0022603,GO:0023051,GO:0023052,GO:0023056,GO:0030030,GO:0030111,GO:0030154,GO:0030177,GO:0030182,GO:0030203,GO:0031012,GO:0031175,GO:0031224,GO:0031226,GO:0031594,GO:0031974,GO:0032501,GO:0032502,GO:0032989,GO:0032990,GO:0035107,GO:0035114,GO:0035120,GO:0035220,GO:0035222,GO:0035239,GO:0035282,GO:0035295,GO:0035567,GO:0038023,GO:0040008,GO:0040011,GO:0042221,GO:0042330,GO:0043170,GO:0043202,GO:0043226,GO:0043227,GO:0043229,GO:0043231,GO:0043233,GO:0044237,GO:0044238,GO:0044255,GO:0044421,GO:0044422,GO:0044424,GO:0044425,GO:0044431,GO:0044437,GO:0044444,GO:0044446,GO:0044459,GO:0044464,GO:0045202,GO:0045570,GO:0045880,GO:0046620,GO:0048190,GO:0048468,GO:0048513,GO:0048518,GO:0048522,GO:0048563,GO:0048569,GO:0048583,GO:0048584,GO:0048638,GO:0048666,GO:0048667,GO:0048699,GO:0048707,GO:0048729,GO:0048730,GO:0048731,GO:0048736,GO:0048737,GO:0048749,GO:0048812,GO:0048856,GO:0048858,GO:0048869,GO:0048870,GO:0050789,GO:0050793,GO:0050794,GO:0050808,GO:0050877,GO:0050896,GO:0050906,GO:0050908,GO:0050953,GO:0050962,GO:0051179,GO:0051239,GO:0051606,GO:0051674,GO:0051716,GO:0060071,GO:0060089,GO:0060429,GO:0060562,GO:0060828,GO:0061564,GO:0065007,GO:0070013,GO:0071704,GO:0071840,GO:0071936,GO:0071944,GO:0090175,GO:0090263,GO:0097485,GO:0098552,GO:0120036,GO:0120039,GO:0198738,GO:1901135,GO:1901136,GO:1901137,GO:1901564,GO:1901565,GO:1901566,GO:1901575,GO:1901576,GO:1904929,GO:1905114,GO:1905330,GO:2000026,GO:2000027;em_KEGG_rclass=RC00002,RC00017,RC00432,RC00433
contig_000006	AUGUSTUS	exon	11687262	11687622	.	+	.	ID=IALE00000002409;Parent=IALM00000000826
contig_000006	AUGUSTUS	exon	11688821	11688949	.	+	.	ID=IALE00000002410;Parent=IALM00000000826
contig_000006	AUGUSTUS	exon	11691177	11691247	.	+	.	ID=IALE00000002411;Parent=IALM00000000826
contig_000006	AUGUSTUS	CDS	11687262	11687622	0.78	+	0	ID=IALC00000002409;Parent=IALM00000000826
contig_000006	AUGUSTUS	CDS	11688821	11688949	0.53	+	2	ID=IALC00000002410;Parent=IALM00000000826
contig_000006	AUGUSTUS	CDS	11691177	11691247	0.39	+	2	ID=IALC00000002411;Parent=IALM00000000826
contig_000006	AUGUSTUS	intron	11687623	11688820	0.53	+	.	ID=IALI00000001584;Parent=IALM00000000826
contig_000006	AUGUSTUS	intron	11688950	11691176	0.29	+	.	ID=IALI00000001585;Parent=IALM00000000826
contig_000006	AUGUSTUS	start_codon	11687262	11687264	.	+	0	ID=IALS00000000826;Parent=IALM00000000826
contig_000006	AUGUSTUS	stop_codon	11691245	11691247	.	+	0	ID=IALST00000000826;Parent=IALM00000000826
contig_000006	AUGUSTUS	gene	11759404	11759811	.	+	.	ID=IAL_00741
contig_000006	AUGUSTUS	mRNA	11759404	11759811	0.94	+	.	ID=IALM00000000827;Parent=IAL_00741;Dbxref=InterPro:IPR001584,InterPro:IPR012337,InterPro:IPR036397,InterPro:IPR050951;gO_terms=GO:0015074,GO:0003676;desc=transposition, RNA-mediated
contig_000006	AUGUSTUS	exon	11759404	11759811	.	+	.	ID=IALE00000002412;Parent=IALM00000000827
contig_000006	AUGUSTUS	CDS	11759404	11759811	0.94	+	0	ID=IALC00000002412;Parent=IALM00000000827
contig_000006	AUGUSTUS	start_codon	11759404	11759406	.	+	0	ID=IALS00000000827;Parent=IALM00000000827
contig_000006	AUGUSTUS	stop_codon	11759809	11759811	.	+	0	ID=IALST00000000827;Parent=IALM00000000827
contig_000006	AUGUSTUS	gene	11888682	11941861	.	+	.	ID=IAL_00742
contig_000006	AUGUSTUS	mRNA	11888682	11941861	0.8	+	.	ID=IALM00000000828;Parent=IAL_00742;Dbxref=InterPro:IPR001863;gO_terms=GO:0000323,GO:0000902,GO:0000904,GO:0001523,GO:0001654,GO:0001764,GO:0002009,GO:0002119,GO:0002164,GO:0002165,GO:0003002,GO:0003008,GO:0003674,GO:0005488,GO:0005515,GO:0005575,GO:0005576,GO:0005622,GO:0005623,GO:0005737,GO:0005764,GO:0005773,GO:0005775,GO:0005783,GO:0005794,GO:0005796,GO:0005886,GO:0005887,GO:0006022,GO:0006023,GO:0006024,GO:0006026,GO:0006027,GO:0006629,GO:0006720,GO:0006721,GO:0006807,GO:0006928,GO:0006935,GO:0007154,GO:0007165,GO:0007166,GO:0007224,GO:0007267,GO:0007275,GO:0007350,GO:0007365,GO:0007367,GO:0007389,GO:0007399,GO:0007409,GO:0007411,GO:0007423,GO:0007444,GO:0007447,GO:0007450,GO:0007472,GO:0007476,GO:0007528,GO:0007552,GO:0007560,GO:0007600,GO:0007601,GO:0008150,GO:0008152,GO:0008544,GO:0008587,GO:0008589,GO:0009056,GO:0009057,GO:0009058,GO:0009059,GO:0009314,GO:0009416,GO:0009581,GO:0009582,GO:0009583,GO:0009584,GO:0009605,GO:0009628,GO:0009653,GO:0009790,GO:0009791,GO:0009792,GO:0009880,GO:0009886,GO:0009887,GO:0009888,GO:0009897,GO:0009953,GO:0009966,GO:0009967,GO:0009986,GO:0009987,GO:0010646,GO:0010647,GO:0012505,GO:0015026,GO:0016020,GO:0016021,GO:0016043,GO:0016055,GO:0016101,GO:0016477,GO:0017147,GO:0022008,GO:0022603,GO:0023051,GO:0023052,GO:0023056,GO:0030030,GO:0030111,GO:0030154,GO:0030177,GO:0030182,GO:0030203,GO:0031012,GO:0031175,GO:0031224,GO:0031226,GO:0031594,GO:0031974,GO:0032501,GO:0032502,GO:0032989,GO:0032990,GO:0035107,GO:0035114,GO:0035120,GO:0035220,GO:0035222,GO:0035239,GO:0035282,GO:0035295,GO:0035567,GO:0038023,GO:0040008,GO:0040011,GO:0042221,GO:0042330,GO:0043170,GO:0043202,GO:0043226,GO:0043227,GO:0043229,GO:0043231,GO:0043233,GO:0044237,GO:0044238,GO:0044255,GO:0044421,GO:0044422,GO:0044424,GO:0044425,GO:0044431,GO:0044437,GO:0044444,GO:0044446,GO:0044459,GO:0044464,GO:0045202,GO:0045570,GO:0045880,GO:0046620,GO:0048190,GO:0048468,GO:0048513,GO:0048518,GO:0048522,GO:0048563,GO:0048569,GO:0048583,GO:0048584,GO:0048638,GO:0048666,GO:0048667,GO:0048699,GO:0048707,GO:0048729,GO:0048730,GO:0048731,GO:0048736,GO:0048737,GO:0048749,GO:0048812,GO:0048856,GO:0048858,GO:0048869,GO:0048870,GO:0050789,GO:0050793,GO:0050794,GO:0050808,GO:0050877,GO:0050896,GO:0050906,GO:0050908,GO:0050953,GO:0050962,GO:0051179,GO:0051239,GO:0051606,GO:0051674,GO:0051716,GO:0060071,GO:0060089,GO:0060429,GO:0060562,GO:0060828,GO:0061564,GO:0065007,GO:0070013,GO:0071704,GO:0071840,GO:0071936,GO:0071944,GO:0090175,GO:0090263,GO:0097485,GO:0098552,GO:0120036,GO:0120039,GO:0198738,GO:1901135,GO:1901136,GO:1901137,GO:1901564,GO:1901565,GO:1901566,GO:1901575,GO:1901576,GO:1904929,GO:1905114,GO:1905330,GO:2000026,GO:2000027;em_KEGG_rclass=RC00002,RC00017,RC00432,RC00433-GO:0005886
contig_000006	AUGUSTUS	exon	11888682	11888844	.	+	.	ID=IALE00000002413;Parent=IALM00000000828
contig_000006	AUGUSTUS	exon	11905720	11905954	.	+	.	ID=IALE00000002414;Parent=IALM00000000828
contig_000006	AUGUSTUS	exon	11919675	11919831	.	+	.	ID=IALE00000002415;Parent=IALM00000000828
contig_000006	AUGUSTUS	exon	11921503	11921769	.	+	.	ID=IALE00000002416;Parent=IALM00000000828
contig_000006	AUGUSTUS	exon	11937069	11937616	.	+	.	ID=IALE00000002417;Parent=IALM00000000828
contig_000006	AUGUSTUS	exon	11937679	11937848	.	+	.	ID=IALE00000002418;Parent=IALM00000000828
contig_000006	AUGUSTUS	exon	11941425	11941861	.	+	.	ID=IALE00000002419;Parent=IALM00000000828
contig_000006	AUGUSTUS	CDS	11888682	11888844	0.95	+	0	ID=IALC00000002413;Parent=IALM00000000828
contig_000006	AUGUSTUS	CDS	11905720	11905954	0.87	+	2	ID=IALC00000002414;Parent=IALM00000000828
contig_000006	AUGUSTUS	CDS	11919675	11919831	0.94	+	1	ID=IALC00000002415;Parent=IALM00000000828
contig_000006	AUGUSTUS	CDS	11921503	11921769	0.99	+	0	ID=IALC00000002416;Parent=IALM00000000828
contig_000006	AUGUSTUS	CDS	11937069	11937616	1	+	0	ID=IALC00000002417;Parent=IALM00000000828
contig_000006	AUGUSTUS	CDS	11937679	11937848	1	+	1	ID=IALC00000002418;Parent=IALM00000000828
contig_000006	AUGUSTUS	CDS	11941425	11941861	1	+	2	ID=IALC00000002419;Parent=IALM00000000828
contig_000006	AUGUSTUS	intron	11888845	11905719	0.91	+	.	ID=IALI00000001586;Parent=IALM00000000828
contig_000006	AUGUSTUS	intron	11905955	11919674	0.93	+	.	ID=IALI00000001587;Parent=IALM00000000828
contig_000006	AUGUSTUS	intron	11919832	11921502	1	+	.	ID=IALI00000001588;Parent=IALM00000000828
contig_000006	AUGUSTUS	intron	11921770	11937068	0.99	+	.	ID=IALI00000001589;Parent=IALM00000000828
contig_000006	AUGUSTUS	intron	11937617	11937678	1	+	.	ID=IALI00000001590;Parent=IALM00000000828
contig_000006	AUGUSTUS	intron	11937849	11941424	1	+	.	ID=IALI00000001591;Parent=IALM00000000828
contig_000006	AUGUSTUS	start_codon	11888682	11888684	.	+	0	ID=IALS00000000828;Parent=IALM00000000828
contig_000006	AUGUSTUS	stop_codon	11941859	11941861	.	+	0	ID=IALST00000000828;Parent=IALM00000000828
contig_000006	AUGUSTUS	gene	11959578	11959805	.	-	.	ID=IAL_00743
contig_000006	AUGUSTUS	mRNA	11959578	11959805	0.89	-	.	ID=IALM00000000829;Parent=IAL_00743
contig_000006	AUGUSTUS	exon	11959578	11959805	.	-	.	ID=IALE00000002420;Parent=IALM00000000829
contig_000006	AUGUSTUS	CDS	11959578	11959805	0.89	-	0	ID=IALC00000002420;Parent=IALM00000000829
contig_000006	AUGUSTUS	start_codon	11959803	11959805	.	-	0	ID=IALS00000000829;Parent=IALM00000000829
contig_000006	AUGUSTUS	stop_codon	11959578	11959580	.	-	0	ID=IALST00000000829;Parent=IALM00000000829
contig_000006	GeneMark.hmm3	gene	11968579	11968755	.	-	.	ID=IAL_00744
contig_000006	GeneMark.hmm3	mRNA	11968579	11968755	.	-	.	ID=IALM00000000830;Parent=IAL_00744;Dbxref=InterPro:IPR027960;desc=Single-pass membrane and coiled-coil domain-containing protein 4 homolog
contig_000006	GeneMark.hmm3	exon	11968579	11968755	.	-	0	ID=IALE00000002421;Parent=IALM00000000830
contig_000006	GeneMark.hmm3	CDS	11968579	11968755	.	-	0	ID=IALC00000002421;Parent=IALM00000000830
contig_000006	AUGUSTUS	gene	11987716	11991909	.	+	.	ID=IAL_00745
contig_000006	AUGUSTUS	mRNA	11987716	11991909	0.15	+	.	ID=IALM00000000831;Parent=IAL_00745;Dbxref=InterPro:IPR050951,InterPro:IPR043502,InterPro:IPR005162,InterPro:IPR043128;desc=Integrase core domain
contig_000006	AUGUSTUS	exon	11987716	11987883	.	+	.	ID=IALE00000002422;Parent=IALM00000000831
contig_000006	AUGUSTUS	exon	11987948	11988383	.	+	.	ID=IALE00000002423;Parent=IALM00000000831
contig_000006	AUGUSTUS	exon	11988994	11989553	.	+	.	ID=IALE00000002424;Parent=IALM00000000831
contig_000006	AUGUSTUS	exon	11989622	11990045	.	+	.	ID=IALE00000002425;Parent=IALM00000000831
contig_000006	AUGUSTUS	exon	11990367	11990679	.	+	.	ID=IALE00000002426;Parent=IALM00000000831
contig_000006	AUGUSTUS	exon	11991549	11991909	.	+	.	ID=IALE00000002427;Parent=IALM00000000831
contig_000006	AUGUSTUS	CDS	11987716	11987883	0.47	+	0	ID=IALC00000002422;Parent=IALM00000000831
contig_000006	AUGUSTUS	CDS	11987948	11988383	0.29	+	0	ID=IALC00000002423;Parent=IALM00000000831
contig_000006	AUGUSTUS	CDS	11988994	11989553	0.58	+	2	ID=IALC00000002424;Parent=IALM00000000831
contig_000006	AUGUSTUS	CDS	11989622	11990045	0.61	+	0	ID=IALC00000002425;Parent=IALM00000000831
contig_000006	AUGUSTUS	CDS	11990367	11990679	0.99	+	2	ID=IALC00000002426;Parent=IALM00000000831
contig_000006	AUGUSTUS	CDS	11991549	11991909	0.96	+	1	ID=IALC00000002427;Parent=IALM00000000831
contig_000006	AUGUSTUS	intron	11987884	11987947	0.45	+	.	ID=IALI00000001592;Parent=IALM00000000831
contig_000006	AUGUSTUS	intron	11988384	11988993	0.55	+	.	ID=IALI00000001593;Parent=IALM00000000831
contig_000006	AUGUSTUS	intron	11989554	11989621	0.73	+	.	ID=IALI00000001594;Parent=IALM00000000831
contig_000006	AUGUSTUS	intron	11990046	11990366	0.78	+	.	ID=IALI00000001595;Parent=IALM00000000831
contig_000006	AUGUSTUS	intron	11990680	11991548	0.96	+	.	ID=IALI00000001596;Parent=IALM00000000831
contig_000006	AUGUSTUS	start_codon	11987716	11987718	.	+	0	ID=IALS00000000830;Parent=IALM00000000831
contig_000006	AUGUSTUS	stop_codon	11991907	11991909	.	+	0	ID=IALST00000000830;Parent=IALM00000000831
contig_000006	AUGUSTUS	gene	11995580	11995918	.	-	.	ID=IAL_00746
contig_000006	AUGUSTUS	mRNA	11995580	11995918	0.99	-	.	ID=IALM00000000832;Parent=IAL_00746;Dbxref=InterPro:IPR036869;gO_terms=GO:0000003,GO:0001405,GO:0001655,GO:0001671,GO:0001822,GO:0002082,GO:0003006,GO:0003008,GO:0003674,GO:0005575,GO:0005622,GO:0005623,GO:0005737,GO:0005739,GO:0005740,GO:0005743,GO:0005744,GO:0006140,GO:0006457,GO:0006605,GO:0006626,GO:0006810,GO:0006839,GO:0006886,GO:0006950,GO:0006996,GO:0007005,GO:0007154,GO:0007275,GO:0007548,GO:0007600,GO:0007601,GO:0008047,GO:0008104,GO:0008150,GO:0009267,GO:0009605,GO:0009892,GO:0009987,GO:0009991,GO:0010563,GO:0015031,GO:0015833,GO:0016020,GO:0016021,GO:0016043,GO:0017038,GO:0019216,GO:0019219,GO:0019220,GO:0019222,GO:0019866,GO:0022414,GO:0030150,GO:0030234,GO:0031090,GO:0031224,GO:0031323,GO:0031324,GO:0031333,GO:0031667,GO:0031668,GO:0031669,GO:0031966,GO:0031967,GO:0031975,GO:0032501,GO:0032502,GO:0032781,GO:0032991,GO:0033036,GO:0033365,GO:0033554,GO:0034613,GO:0042325,GO:0042326,GO:0042594,GO:0042886,GO:0043085,GO:0043226,GO:0043227,GO:0043229,GO:0043231,GO:0043254,GO:0043457,GO:0043462,GO:0043467,GO:0044087,GO:0044093,GO:0044422,GO:0044424,GO:0044425,GO:0044429,GO:0044444,GO:0044446,GO:0044455,GO:0044464,GO:0044743,GO:0045184,GO:0045934,GO:0045936,GO:0045980,GO:0046907,GO:0048513,GO:0048519,GO:0048523,GO:0048608,GO:0048731,GO:0048793,GO:0048806,GO:0048856,GO:0050789,GO:0050790,GO:0050794,GO:0050877,GO:0050896,GO:0050953,GO:0051128,GO:0051129,GO:0051171,GO:0051172,GO:0051174,GO:0051179,GO:0051234,GO:0051336,GO:0051345,GO:0051641,GO:0051649,GO:0051716,GO:0055085,GO:0060589,GO:0060590,GO:0061458,GO:0062012,GO:0062014,GO:0065002,GO:0065007,GO:0065009,GO:0070585,GO:0070727,GO:0071496,GO:0071702,GO:0071705,GO:0071806,GO:0071840,GO:0072001,GO:0072594,GO:0072655,GO:0080090,GO:0090324,GO:0098772,GO:0098796,GO:0098798,GO:0098800,GO:1900542,GO:1900543,GO:1901856,GO:1902956,GO:1902957,GO:1903578,GO:1903579,GO:1905446,GO:1905447,GO:1990542;desc=DnaJ molecular chaperone homology domain
contig_000006	AUGUSTUS	exon	11995580	11995849	.	-	.	ID=IALE00000002428;Parent=IALM00000000832
contig_000006	AUGUSTUS	exon	11995916	11995918	.	-	.	ID=IALE00000002429;Parent=IALM00000000832
contig_000006	AUGUSTUS	CDS	11995580	11995849	1	-	0	ID=IALC00000002428;Parent=IALM00000000832
contig_000006	AUGUSTUS	CDS	11995916	11995918	0.99	-	0	ID=IALC00000002429;Parent=IALM00000000832
contig_000006	AUGUSTUS	intron	11995850	11995915	0.99	-	.	ID=IALI00000001597;Parent=IALM00000000832
contig_000006	AUGUSTUS	start_codon	11995916	11995918	.	-	0	ID=IALS00000000831;Parent=IALM00000000832
contig_000006	AUGUSTUS	stop_codon	11995580	11995582	.	-	0	ID=IALST00000000831;Parent=IALM00000000832
contig_000006	AUGUSTUS	gene	12007706	12024262	.	+	.	ID=IAL_00747
contig_000006	AUGUSTUS	mRNA	12007706	12024262	0.98	+	.	ID=IALM00000000833;Parent=IAL_00747;Dbxref=InterPro:IPR002259,InterPro:IPR029526;gO_terms=GO:0003674,GO:0005215,GO:0005337,GO:0005575,GO:0005623,GO:0005886,GO:0006810,GO:0008150,GO:0008504,GO:0015844,GO:0015858,GO:0015931,GO:0015932,GO:0016020,GO:0016021,GO:0022804,GO:0022857,GO:0031224,GO:0044425,GO:0044464,GO:0051179,GO:0051234,GO:0055085,GO:0071702,GO:0071705,GO:0071944,GO:1901264,GO:1901505,GO:1901642-GO:0005337,GO:1901642;desc=Nucleoside transmembrane transporter activity.
contig_000006	AUGUSTUS	exon	12007706	12007878	.	+	.	ID=IALE00000002430;Parent=IALM00000000833
contig_000006	AUGUSTUS	exon	12014862	12015145	.	+	.	ID=IALE00000002431;Parent=IALM00000000833
contig_000006	AUGUSTUS	exon	12015244	12015530	.	+	.	ID=IALE00000002432;Parent=IALM00000000833
contig_000006	AUGUSTUS	exon	12023882	12024262	.	+	.	ID=IALE00000002433;Parent=IALM00000000833
contig_000006	AUGUSTUS	CDS	12007706	12007878	1	+	0	ID=IALC00000002430;Parent=IALM00000000833
contig_000006	AUGUSTUS	CDS	12014862	12015145	0.99	+	1	ID=IALC00000002431;Parent=IALM00000000833
contig_000006	AUGUSTUS	CDS	12015244	12015530	1	+	2	ID=IALC00000002432;Parent=IALM00000000833
contig_000006	AUGUSTUS	CDS	12023882	12024262	0.99	+	0	ID=IALC00000002433;Parent=IALM00000000833
contig_000006	AUGUSTUS	intron	12007879	12014861	1	+	.	ID=IALI00000001598;Parent=IALM00000000833
contig_000006	AUGUSTUS	intron	12015146	12015243	0.99	+	.	ID=IALI00000001599;Parent=IALM00000000833
contig_000006	AUGUSTUS	intron	12015531	12023881	1	+	.	ID=IALI00000001600;Parent=IALM00000000833
contig_000006	AUGUSTUS	start_codon	12007706	12007708	.	+	0	ID=IALS00000000832;Parent=IALM00000000833
contig_000006	AUGUSTUS	stop_codon	12024260	12024262	.	+	0	ID=IALST00000000832;Parent=IALM00000000833
contig_000006	AUGUSTUS	gene	12029995	12037189	.	+	.	ID=IAL_00748
contig_000006	AUGUSTUS	mRNA	12029995	12037189	0.86	+	.	ID=IALM00000000834;Parent=IAL_00748;Dbxref=InterPro:IPR002259;gO_terms=GO:0003674,GO:0005215,GO:0005337,GO:0005575,GO:0005623,GO:0005886,GO:0006810,GO:0008150,GO:0008504,GO:0015844,GO:0015858,GO:0015931,GO:0015932,GO:0016020,GO:0016021,GO:0022804,GO:0022857,GO:0031224,GO:0044425,GO:0044464,GO:0051179,GO:0051234,GO:0055085,GO:0071702,GO:0071705,GO:0071944,GO:1901264,GO:1901505,GO:1901642-GO:0005337,GO:1901642;desc=Nucleoside transmembrane transporter activity.
contig_000006	AUGUSTUS	exon	12029995	12030267	.	+	.	ID=IALE00000002434;Parent=IALM00000000834
contig_000006	AUGUSTUS	exon	12035948	12037189	.	+	.	ID=IALE00000002435;Parent=IALM00000000834
contig_000006	AUGUSTUS	CDS	12029995	12030267	0.86	+	0	ID=IALC00000002434;Parent=IALM00000000834
contig_000006	AUGUSTUS	CDS	12035948	12037189	1	+	0	ID=IALC00000002435;Parent=IALM00000000834
contig_000006	AUGUSTUS	intron	12030268	12035947	0.91	+	.	ID=IALI00000001601;Parent=IALM00000000834
contig_000006	AUGUSTUS	start_codon	12029995	12029997	.	+	0	ID=IALS00000000833;Parent=IALM00000000834
contig_000006	AUGUSTUS	stop_codon	12037187	12037189	.	+	0	ID=IALST00000000833;Parent=IALM00000000834
contig_000006	AUGUSTUS	gene	12184941	12185414	.	-	.	ID=IAL_00749
contig_000006	AUGUSTUS	mRNA	12184941	12185414	1	-	.	ID=IALM00000000835;Parent=IAL_00749;desc=Reverse transcriptase (RNA-dependent DNA polymerase)
contig_000006	AUGUSTUS	exon	12184941	12185414	.	-	.	ID=IALE00000002436;Parent=IALM00000000835
contig_000006	AUGUSTUS	CDS	12184941	12185414	1	-	0	ID=IALC00000002436;Parent=IALM00000000835
contig_000006	AUGUSTUS	start_codon	12185412	12185414	.	-	0	ID=IALS00000000834;Parent=IALM00000000835
contig_000006	AUGUSTUS	stop_codon	12184941	12184943	.	-	0	ID=IALST00000000834;Parent=IALM00000000835
contig_000006	AUGUSTUS	gene	12305804	12306172	.	-	.	ID=IAL_00750
contig_000006	AUGUSTUS	mRNA	12305804	12306172	0.98	-	.	ID=IALM00000000836;Parent=IAL_00750
contig_000006	AUGUSTUS	exon	12305804	12306172	.	-	.	ID=IALE00000002437;Parent=IALM00000000836
contig_000006	AUGUSTUS	CDS	12305804	12306172	0.98	-	0	ID=IALC00000002437;Parent=IALM00000000836
contig_000006	AUGUSTUS	start_codon	12306170	12306172	.	-	0	ID=IALS00000000835;Parent=IALM00000000836
contig_000006	AUGUSTUS	stop_codon	12305804	12305806	.	-	0	ID=IALST00000000835;Parent=IALM00000000836
contig_000006	AUGUSTUS	gene	12306514	12308092	.	-	.	ID=IAL_00751
contig_000006	AUGUSTUS	mRNA	12306514	12308092	0.29	-	.	ID=IALM00000000837;Parent=IAL_00751
contig_000006	AUGUSTUS	exon	12306514	12307033	.	-	.	ID=IALE00000002438;Parent=IALM00000000837
contig_000006	AUGUSTUS	exon	12307340	12307433	.	-	.	ID=IALE00000002439;Parent=IALM00000000837
contig_000006	AUGUSTUS	exon	12308062	12308092	.	-	.	ID=IALE00000002440;Parent=IALM00000000837
contig_000006	AUGUSTUS	CDS	12306514	12307033	0.68	-	1	ID=IALC00000002438;Parent=IALM00000000837
contig_000006	AUGUSTUS	CDS	12307340	12307433	0.72	-	2	ID=IALC00000002439;Parent=IALM00000000837
contig_000006	AUGUSTUS	CDS	12308062	12308092	0.55	-	0	ID=IALC00000002440;Parent=IALM00000000837
contig_000006	AUGUSTUS	intron	12307034	12307339	0.55	-	.	ID=IALI00000001602;Parent=IALM00000000837
contig_000006	AUGUSTUS	intron	12307434	12308061	0.53	-	.	ID=IALI00000001603;Parent=IALM00000000837
contig_000006	AUGUSTUS	start_codon	12308090	12308092	.	-	0	ID=IALS00000000836;Parent=IALM00000000837
contig_000006	AUGUSTUS	stop_codon	12306514	12306516	.	-	0	ID=IALST00000000836;Parent=IALM00000000837
contig_000006	AUGUSTUS	gene	12337142	12337723	.	+	.	ID=IAL_00752
contig_000006	AUGUSTUS	mRNA	12337142	12337723	0.77	+	.	ID=IALM00000000838;Parent=IAL_00752;Dbxref=InterPro:IPR012337;gO_terms=GO:0001505,GO:0003008,GO:0003674,GO:0003824,GO:0004497,GO:0004505,GO:0005488,GO:0005506,GO:0005515,GO:0005575,GO:0005622,GO:0005623,GO:0005737,GO:0005829,GO:0006066,GO:0006082,GO:0006464,GO:0006520,GO:0006558,GO:0006559,GO:0006570,GO:0006571,GO:0006584,GO:0006725,GO:0006726,GO:0006732,GO:0006807,GO:0007610,GO:0007611,GO:0007613,GO:0007616,GO:0008150,GO:0008152,GO:0008652,GO:0009056,GO:0009058,GO:0009063,GO:0009072,GO:0009073,GO:0009074,GO:0009095,GO:0009712,GO:0009713,GO:0009987,GO:0016053,GO:0016054,GO:0016491,GO:0016597,GO:0016705,GO:0016714,GO:0017144,GO:0018126,GO:0018958,GO:0019438,GO:0019439,GO:0019538,GO:0019751,GO:0019752,GO:0031406,GO:0032501,GO:0034311,GO:0036094,GO:0036211,GO:0042133,GO:0042136,GO:0042423,GO:0042440,GO:0042441,GO:0042558,GO:0042737,GO:0042802,GO:0042803,GO:0043167,GO:0043168,GO:0043169,GO:0043170,GO:0043177,GO:0043324,GO:0043412,GO:0043436,GO:0043473,GO:0043474,GO:0044237,GO:0044238,GO:0044248,GO:0044249,GO:0044260,GO:0044267,GO:0044281,GO:0044282,GO:0044283,GO:0044424,GO:0044444,GO:0044464,GO:0046146,GO:0046148,GO:0046189,GO:0046394,GO:0046395,GO:0046483,GO:0046872,GO:0046914,GO:0046983,GO:0048037,GO:0048066,GO:0048069,GO:0050877,GO:0050890,GO:0051186,GO:0055114,GO:0065007,GO:0065008,GO:0071704,GO:1901360,GO:1901361,GO:1901362,GO:1901564,GO:1901565,GO:1901566,GO:1901575,GO:1901576,GO:1901605,GO:1901606,GO:1901607,GO:1901615,GO:1901617,GO:1902221,GO:1902222;desc=tryptophan 5-monooxygenase activity
contig_000006	AUGUSTUS	exon	12337142	12337723	.	+	.	ID=IALE00000002441;Parent=IALM00000000838
contig_000006	AUGUSTUS	CDS	12337142	12337723	0.77	+	0	ID=IALC00000002441;Parent=IALM00000000838
contig_000006	AUGUSTUS	start_codon	12337142	12337144	.	+	0	ID=IALS00000000837;Parent=IALM00000000838
contig_000006	AUGUSTUS	stop_codon	12337721	12337723	.	+	0	ID=IALST00000000837;Parent=IALM00000000838
contig_000006	AUGUSTUS	gene	12392360	12394968	.	+	.	ID=IAL_00753
contig_000006	AUGUSTUS	mRNA	12392360	12394968	0.59	+	.	ID=IALM00000000839;Parent=IAL_00753;Dbxref=InterPro:IPR001054,InterPro:IPR018297,InterPro:IPR029787;gO_terms=GO:0001582,GO:0003008,GO:0003014,GO:0003091,GO:0003674,GO:0003824,GO:0004016,GO:0004383,GO:0005488,GO:0005515,GO:0005516,GO:0005575,GO:0005622,GO:0005623,GO:0005737,GO:0005829,GO:0005886,GO:0006139,GO:0006163,GO:0006164,GO:0006171,GO:0006182,GO:0006725,GO:0006753,GO:0006793,GO:0006796,GO:0006807,GO:0007154,GO:0007165,GO:0007186,GO:0007187,GO:0007188,GO:0007189,GO:0007193,GO:0007600,GO:0007606,GO:0007610,GO:0007611,GO:0007613,GO:0007616,GO:0008022,GO:0008074,GO:0008150,GO:0008152,GO:0008294,GO:0009058,GO:0009117,GO:0009150,GO:0009152,GO:0009165,GO:0009187,GO:0009190,GO:0009259,GO:0009260,GO:0009410,GO:0009593,GO:0009719,GO:0009725,GO:0009743,GO:0009744,GO:0009975,GO:0009987,GO:0010033,GO:0010035,GO:0010038,GO:0010243,GO:0010353,GO:0010720,GO:0014070,GO:0014074,GO:0016020,GO:0016829,GO:0016849,GO:0018130,GO:0019438,GO:0019637,GO:0019693,GO:0019932,GO:0019933,GO:0019935,GO:0023052,GO:0030104,GO:0031000,GO:0032501,GO:0032870,GO:0032991,GO:0033762,GO:0034285,GO:0034641,GO:0034654,GO:0035556,GO:0036270,GO:0042221,GO:0042493,GO:0042592,GO:0043279,GO:0043434,GO:0043900,GO:0043902,GO:0044237,GO:0044238,GO:0044249,GO:0044271,GO:0044281,GO:0044424,GO:0044444,GO:0044445,GO:0044464,GO:0045595,GO:0045597,GO:0046058,GO:0046068,GO:0046390,GO:0046483,GO:0047485,GO:0048518,GO:0048522,GO:0048871,GO:0048878,GO:0050789,GO:0050793,GO:0050794,GO:0050877,GO:0050878,GO:0050890,GO:0050891,GO:0050896,GO:0050906,GO:0050907,GO:0050909,GO:0050912,GO:0050916,GO:0051094,GO:0051239,GO:0051240,GO:0051592,GO:0051606,GO:0051716,GO:0052652,GO:0055086,GO:0060281,GO:0060282,GO:0060284,GO:0065007,GO:0065008,GO:0070887,GO:0071241,GO:0071248,GO:0071277,GO:0071310,GO:0071375,GO:0071377,GO:0071417,GO:0071495,GO:0071704,GO:0071944,GO:0072521,GO:0072522,GO:0090407,GO:1900193,GO:1900195,GO:1901135,GO:1901137,GO:1901293,GO:1901360,GO:1901362,GO:1901564,GO:1901566,GO:1901576,GO:1901652,GO:1901653,GO:1901698,GO:1901699,GO:1901700,GO:1901701,GO:1903429,GO:1903431,GO:1905879,GO:1905881,GO:2000241,GO:2000243-GO:0009190;desc=Belongs to the adenylyl cyclase class-4 guanylyl cyclase family
contig_000006	AUGUSTUS	exon	12392360	12392579	.	+	.	ID=IALE00000002442;Parent=IALM00000000839
contig_000006	AUGUSTUS	exon	12392640	12393043	.	+	.	ID=IALE00000002443;Parent=IALM00000000839
contig_000006	AUGUSTUS	exon	12393364	12393577	.	+	.	ID=IALE00000002444;Parent=IALM00000000839
contig_000006	AUGUSTUS	exon	12394654	12394799	.	+	.	ID=IALE00000002445;Parent=IALM00000000839
contig_000006	AUGUSTUS	exon	12394855	12394968	.	+	.	ID=IALE00000002446;Parent=IALM00000000839
contig_000006	AUGUSTUS	CDS	12392360	12392579	0.59	+	0	ID=IALC00000002442;Parent=IALM00000000839
contig_000006	AUGUSTUS	CDS	12392640	12393043	1	+	2	ID=IALC00000002443;Parent=IALM00000000839
contig_000006	AUGUSTUS	CDS	12393364	12393577	1	+	0	ID=IALC00000002444;Parent=IALM00000000839
contig_000006	AUGUSTUS	CDS	12394654	12394799	1	+	2	ID=IALC00000002445;Parent=IALM00000000839
contig_000006	AUGUSTUS	CDS	12394855	12394968	1	+	0	ID=IALC00000002446;Parent=IALM00000000839
contig_000006	AUGUSTUS	intron	12392580	12392639	1	+	.	ID=IALI00000001604;Parent=IALM00000000839
contig_000006	AUGUSTUS	intron	12393044	12393363	1	+	.	ID=IALI00000001605;Parent=IALM00000000839
contig_000006	AUGUSTUS	intron	12393578	12394653	1	+	.	ID=IALI00000001606;Parent=IALM00000000839
contig_000006	AUGUSTUS	intron	12394800	12394854	1	+	.	ID=IALI00000001607;Parent=IALM00000000839
contig_000006	AUGUSTUS	start_codon	12392360	12392362	.	+	0	ID=IALS00000000838;Parent=IALM00000000839
contig_000006	AUGUSTUS	stop_codon	12394966	12394968	.	+	0	ID=IALST00000000838;Parent=IALM00000000839
contig_000006	AUGUSTUS	gene	12464614	12465213	.	-	.	ID=IAL_00754
contig_000006	AUGUSTUS	mRNA	12464614	12465213	0.44	-	.	ID=IALM00000000840;Parent=IAL_00754
contig_000006	AUGUSTUS	exon	12464614	12464868	.	-	.	ID=IALE00000002447;Parent=IALM00000000840
contig_000006	AUGUSTUS	exon	12464953	12465213	.	-	.	ID=IALE00000002448;Parent=IALM00000000840
contig_000006	AUGUSTUS	CDS	12464614	12464868	0.96	-	0	ID=IALC00000002447;Parent=IALM00000000840
contig_000006	AUGUSTUS	CDS	12464953	12465213	0.44	-	0	ID=IALC00000002448;Parent=IALM00000000840
contig_000006	AUGUSTUS	intron	12464869	12464952	0.9	-	.	ID=IALI00000001608;Parent=IALM00000000840
contig_000006	AUGUSTUS	start_codon	12465211	12465213	.	-	0	ID=IALS00000000839;Parent=IALM00000000840
contig_000006	AUGUSTUS	stop_codon	12464614	12464616	.	-	0	ID=IALST00000000839;Parent=IALM00000000840
contig_000006	AUGUSTUS	gene	12476089	12476891	.	+	.	ID=IAL_00755
contig_000006	AUGUSTUS	mRNA	12476089	12476891	0.27	+	.	ID=IALM00000000841;Parent=IAL_00755;Dbxref=InterPro:IPR000477,InterPro:IPR043502;desc=Ribonuclease H protein
contig_000006	AUGUSTUS	exon	12476089	12476338	.	+	.	ID=IALE00000002449;Parent=IALM00000000841
contig_000006	AUGUSTUS	exon	12476662	12476891	.	+	.	ID=IALE00000002450;Parent=IALM00000000841
contig_000006	AUGUSTUS	CDS	12476089	12476338	0.28	+	0	ID=IALC00000002449;Parent=IALM00000000841
contig_000006	AUGUSTUS	CDS	12476662	12476891	0.67	+	2	ID=IALC00000002450;Parent=IALM00000000841
contig_000006	AUGUSTUS	intron	12476339	12476661	0.37	+	.	ID=IALI00000001609;Parent=IALM00000000841
contig_000006	AUGUSTUS	start_codon	12476089	12476091	.	+	0	ID=IALS00000000840;Parent=IALM00000000841
contig_000006	AUGUSTUS	stop_codon	12476889	12476891	.	+	0	ID=IALST00000000840;Parent=IALM00000000841
contig_000006	AUGUSTUS	gene	12488891	12489364	.	-	.	ID=IAL_00756
contig_000006	AUGUSTUS	mRNA	12488891	12489364	0.46	-	.	ID=IALM00000000842;Parent=IAL_00756;gO_terms=GO:0005575,GO:0005622,GO:0005623,GO:0007492,GO:0007498,GO:0008150,GO:0009888,GO:0031932,GO:0032502,GO:0032991,GO:0038201,GO:0044424,GO:0044464,GO:0048382,GO:0048856;em_KEGG_rclass=RC00052
contig_000006	AUGUSTUS	exon	12488891	12489364	.	-	.	ID=IALE00000002451;Parent=IALM00000000842
contig_000006	AUGUSTUS	CDS	12488891	12489364	0.46	-	0	ID=IALC00000002451;Parent=IALM00000000842
contig_000006	AUGUSTUS	start_codon	12489362	12489364	.	-	0	ID=IALS00000000841;Parent=IALM00000000842
contig_000006	AUGUSTUS	stop_codon	12488891	12488893	.	-	0	ID=IALST00000000841;Parent=IALM00000000842
contig_000006	AUGUSTUS	gene	12489824	12490619	.	-	.	ID=IAL_00757
contig_000006	AUGUSTUS	mRNA	12489824	12490619	0.47	-	.	ID=IALM00000000843;Parent=IAL_00757;Dbxref=InterPro:IPR001849,InterPro:IPR050951,InterPro:IPR041588;desc=retrotransposable element Tf2 155 kDa protein type 1-like
contig_000006	AUGUSTUS	exon	12489824	12490134	.	-	.	ID=IALE00000002452;Parent=IALM00000000843
contig_000006	AUGUSTUS	exon	12490508	12490619	.	-	.	ID=IALE00000002453;Parent=IALM00000000843
contig_000006	AUGUSTUS	CDS	12489824	12490134	0.47	-	2	ID=IALC00000002452;Parent=IALM00000000843
contig_000006	AUGUSTUS	CDS	12490508	12490619	0.69	-	0	ID=IALC00000002453;Parent=IALM00000000843
contig_000006	AUGUSTUS	intron	12490135	12490507	0.58	-	.	ID=IALI00000001610;Parent=IALM00000000843
contig_000006	AUGUSTUS	start_codon	12490617	12490619	.	-	0	ID=IALS00000000842;Parent=IALM00000000843
contig_000006	AUGUSTUS	stop_codon	12489824	12489826	.	-	0	ID=IALST00000000842;Parent=IALM00000000843
contig_000006	AUGUSTUS	gene	12516261	12516972	.	+	.	ID=IAL_00758
contig_000006	AUGUSTUS	mRNA	12516261	12516972	0.94	+	.	ID=IALM00000000844;Parent=IAL_00758;Dbxref=InterPro:IPR044822,InterPro:IPR026095
contig_000006	AUGUSTUS	exon	12516261	12516273	.	+	.	ID=IALE00000002454;Parent=IALM00000000844
contig_000006	AUGUSTUS	exon	12516332	12516536	.	+	.	ID=IALE00000002455;Parent=IALM00000000844
contig_000006	AUGUSTUS	exon	12516936	12516972	.	+	.	ID=IALE00000002456;Parent=IALM00000000844
contig_000006	AUGUSTUS	CDS	12516261	12516273	0.94	+	0	ID=IALC00000002454;Parent=IALM00000000844
contig_000006	AUGUSTUS	CDS	12516332	12516536	1	+	2	ID=IALC00000002455;Parent=IALM00000000844
contig_000006	AUGUSTUS	CDS	12516936	12516972	1	+	1	ID=IALC00000002456;Parent=IALM00000000844
contig_000006	AUGUSTUS	intron	12516274	12516331	0.98	+	.	ID=IALI00000001611;Parent=IALM00000000844
contig_000006	AUGUSTUS	intron	12516537	12516935	1	+	.	ID=IALI00000001612;Parent=IALM00000000844
contig_000006	AUGUSTUS	start_codon	12516261	12516263	.	+	0	ID=IALS00000000843;Parent=IALM00000000844
contig_000006	AUGUSTUS	stop_codon	12516970	12516972	.	+	0	ID=IALST00000000843;Parent=IALM00000000844
contig_000006	AUGUSTUS	gene	12518308	12519126	.	-	.	ID=IAL_00759
contig_000006	AUGUSTUS	mRNA	12518308	12519126	0.98	-	.	ID=IALM00000000845;Parent=IAL_00759;Dbxref=InterPro:IPR027806;desc=Plant transposon protein
contig_000006	AUGUSTUS	exon	12518308	12518432	.	-	.	ID=IALE00000002457;Parent=IALM00000000845
contig_000006	AUGUSTUS	exon	12518835	12519126	.	-	.	ID=IALE00000002458;Parent=IALM00000000845
contig_000006	AUGUSTUS	CDS	12518308	12518432	1	-	2	ID=IALC00000002457;Parent=IALM00000000845
contig_000006	AUGUSTUS	CDS	12518835	12519126	0.98	-	0	ID=IALC00000002458;Parent=IALM00000000845
contig_000006	AUGUSTUS	intron	12518433	12518834	0.99	-	.	ID=IALI00000001613;Parent=IALM00000000845
contig_000006	AUGUSTUS	start_codon	12519124	12519126	.	-	0	ID=IALS00000000844;Parent=IALM00000000845
contig_000006	AUGUSTUS	stop_codon	12518308	12518310	.	-	0	ID=IALST00000000844;Parent=IALM00000000845
contig_000006	AUGUSTUS	gene	12519199	12520500	.	-	.	ID=IAL_00760
contig_000006	AUGUSTUS	mRNA	12519199	12520500	0.82	-	.	ID=IALM00000000846;Parent=IAL_00760;Dbxref=InterPro:IPR045249,InterPro:IPR027806;desc=DDE superfamily endonuclease
contig_000006	AUGUSTUS	exon	12519199	12519361	.	-	.	ID=IALE00000002459;Parent=IALM00000000846
contig_000006	AUGUSTUS	exon	12519414	12519480	.	-	.	ID=IALE00000002460;Parent=IALM00000000846
contig_000006	AUGUSTUS	exon	12519557	12519956	.	-	.	ID=IALE00000002461;Parent=IALM00000000846
contig_000006	AUGUSTUS	exon	12520030	12520214	.	-	.	ID=IALE00000002462;Parent=IALM00000000846
contig_000006	AUGUSTUS	exon	12520482	12520500	.	-	.	ID=IALE00000002463;Parent=IALM00000000846
contig_000006	AUGUSTUS	CDS	12519199	12519361	0.99	-	1	ID=IALC00000002459;Parent=IALM00000000846
contig_000006	AUGUSTUS	CDS	12519414	12519480	0.92	-	2	ID=IALC00000002460;Parent=IALM00000000846
contig_000006	AUGUSTUS	CDS	12519557	12519956	0.91	-	0	ID=IALC00000002461;Parent=IALM00000000846
contig_000006	AUGUSTUS	CDS	12520030	12520214	0.93	-	2	ID=IALC00000002462;Parent=IALM00000000846
contig_000006	AUGUSTUS	CDS	12520482	12520500	0.93	-	0	ID=IALC00000002463;Parent=IALM00000000846
contig_000006	AUGUSTUS	intron	12519362	12519413	1	-	.	ID=IALI00000001614;Parent=IALM00000000846
contig_000006	AUGUSTUS	intron	12519481	12519556	0.9	-	.	ID=IALI00000001615;Parent=IALM00000000846
contig_000006	AUGUSTUS	intron	12519957	12520029	1	-	.	ID=IALI00000001616;Parent=IALM00000000846
contig_000006	AUGUSTUS	intron	12520215	12520481	0.93	-	.	ID=IALI00000001617;Parent=IALM00000000846
contig_000006	AUGUSTUS	start_codon	12520498	12520500	.	-	0	ID=IALS00000000845;Parent=IALM00000000846
contig_000006	AUGUSTUS	stop_codon	12519199	12519201	.	-	0	ID=IALST00000000845;Parent=IALM00000000846
contig_000006	AUGUSTUS	gene	12520669	12527468	.	+	.	ID=IAL_00761
contig_000006	AUGUSTUS	mRNA	12520669	12527468	0.66	+	.	ID=IALM00000000847;Parent=IAL_00761;desc=Putative peptidase (DUF1758)
contig_000006	AUGUSTUS	exon	12520669	12520794	.	+	.	ID=IALE00000002464;Parent=IALM00000000847
contig_000006	AUGUSTUS	exon	12524505	12524835	.	+	.	ID=IALE00000002465;Parent=IALM00000000847
contig_000006	AUGUSTUS	exon	12527386	12527468	.	+	.	ID=IALE00000002466;Parent=IALM00000000847
contig_000006	AUGUSTUS	CDS	12520669	12520794	0.82	+	0	ID=IALC00000002464;Parent=IALM00000000847
contig_000006	AUGUSTUS	CDS	12524505	12524835	0.84	+	0	ID=IALC00000002465;Parent=IALM00000000847
contig_000006	AUGUSTUS	CDS	12527386	12527468	1	+	2	ID=IALC00000002466;Parent=IALM00000000847
contig_000006	AUGUSTUS	intron	12520795	12524504	1	+	.	ID=IALI00000001618;Parent=IALM00000000847
contig_000006	AUGUSTUS	intron	12524836	12527385	0.83	+	.	ID=IALI00000001619;Parent=IALM00000000847
contig_000006	AUGUSTUS	start_codon	12520669	12520671	.	+	0	ID=IALS00000000846;Parent=IALM00000000847
contig_000006	AUGUSTUS	stop_codon	12527466	12527468	.	+	0	ID=IALST00000000846;Parent=IALM00000000847
contig_000006	AUGUSTUS	gene	12541620	12550349	.	-	.	ID=IAL_00762
contig_000006	AUGUSTUS	mRNA	12541620	12550349	0.35	-	.	ID=IALM00000000848;Parent=IAL_00762
contig_000006	AUGUSTUS	exon	12541620	12541754	.	-	.	ID=IALE00000002467;Parent=IALM00000000848
contig_000006	AUGUSTUS	exon	12547800	12548177	.	-	.	ID=IALE00000002468;Parent=IALM00000000848
contig_000006	AUGUSTUS	exon	12550221	12550349	.	-	.	ID=IALE00000002469;Parent=IALM00000000848
contig_000006	AUGUSTUS	CDS	12541620	12541754	0.56	-	0	ID=IALC00000002467;Parent=IALM00000000848
contig_000006	AUGUSTUS	CDS	12547800	12548177	0.56	-	0	ID=IALC00000002468;Parent=IALM00000000848
contig_000006	AUGUSTUS	CDS	12550221	12550349	0.66	-	0	ID=IALC00000002469;Parent=IALM00000000848
contig_000006	AUGUSTUS	intron	12541755	12547799	0.55	-	.	ID=IALI00000001620;Parent=IALM00000000848
contig_000006	AUGUSTUS	intron	12548178	12550220	0.92	-	.	ID=IALI00000001621;Parent=IALM00000000848
contig_000006	AUGUSTUS	start_codon	12550347	12550349	.	-	0	ID=IALS00000000847;Parent=IALM00000000848
contig_000006	AUGUSTUS	stop_codon	12541620	12541622	.	-	0	ID=IALST00000000847;Parent=IALM00000000848
contig_000006	AUGUSTUS	gene	12563281	12569226	.	-	.	ID=IAL_00763
contig_000006	AUGUSTUS	mRNA	12563281	12569226	0.49	-	.	ID=IALM00000000849;Parent=IAL_00763;Dbxref=InterPro:IPR001562,InterPro:IPR011993;gO_terms=GO:0000165,GO:0000578,GO:0002009,GO:0002165,GO:0003002,GO:0003008,GO:0003674,GO:0005096,GO:0005215,GO:0005216,GO:0005217,GO:0005261,GO:0005262,GO:0005575,GO:0005622,GO:0005623,GO:0005737,GO:0005829,GO:0005886,GO:0006355,GO:0006357,GO:0006464,GO:0006468,GO:0006793,GO:0006796,GO:0006807,GO:0006810,GO:0006811,GO:0006812,GO:0006816,GO:0006873,GO:0006874,GO:0006875,GO:0006950,GO:0007154,GO:0007165,GO:0007166,GO:0007167,GO:0007169,GO:0007204,GO:0007264,GO:0007265,GO:0007275,GO:0007350,GO:0007351,GO:0007389,GO:0007399,GO:0007424,GO:0007426,GO:0007444,GO:0007472,GO:0007476,GO:0007552,GO:0007560,GO:0007610,GO:0007611,GO:0007612,GO:0007613,GO:0007614,GO:0007616,GO:0007635,GO:0008047,GO:0008150,GO:0008152,GO:0008293,GO:0008306,GO:0008324,GO:0008595,GO:0009266,GO:0009408,GO:0009628,GO:0009653,GO:0009790,GO:0009791,GO:0009798,GO:0009880,GO:0009886,GO:0009887,GO:0009888,GO:0009889,GO:0009898,GO:0009948,GO:0009952,GO:0009966,GO:0009968,GO:0009987,GO:0010468,GO:0010556,GO:0010646,GO:0010648,GO:0010720,GO:0015075,GO:0015085,GO:0015267,GO:0015276,GO:0015278,GO:0015318,GO:0016020,GO:0016310,GO:0019219,GO:0019222,GO:0019538,GO:0019722,GO:0019725,GO:0019932,GO:0022008,GO:0022603,GO:0022803,GO:0022834,GO:0022836,GO:0022838,GO:0022839,GO:0022857,GO:0022890,GO:0023014,GO:0023051,GO:0023052,GO:0023057,GO:0030001,GO:0030003,GO:0030154,GO:0030234,GO:0030695,GO:0031224,GO:0031226,GO:0031235,GO:0031323,GO:0031326,GO:0032501,GO:0032502,GO:0032879,GO:0033554,GO:0034220,GO:0034605,GO:0035107,GO:0035114,GO:0035120,GO:0035220,GO:0035239,GO:0035282,GO:0035295,GO:0035556,GO:0036211,GO:0042221,GO:0042592,GO:0043085,GO:0043087,GO:0043170,GO:0043412,GO:0043547,GO:0044093,GO:0044237,GO:0044238,GO:0044260,GO:0044267,GO:0044424,GO:0044425,GO:0044444,GO:0044459,GO:0044464,GO:0045595,GO:0045597,GO:0045664,GO:0045666,GO:0045676,GO:0045678,GO:0046532,GO:0046534,GO:0046578,GO:0046580,GO:0046873,GO:0048471,GO:0048513,GO:0048518,GO:0048519,GO:0048522,GO:0048523,GO:0048563,GO:0048569,GO:0048583,GO:0048585,GO:0048699,GO:0048707,GO:0048729,GO:0048731,GO:0048736,GO:0048737,GO:0048856,GO:0048869,GO:0048878,GO:0050767,GO:0050769,GO:0050789,GO:0050790,GO:0050793,GO:0050794,GO:0050801,GO:0050877,GO:0050890,GO:0050896,GO:0051056,GO:0051058,GO:0051094,GO:0051171,GO:0051179,GO:0051209,GO:0051234,GO:0051239,GO:0051240,GO:0051252,GO:0051282,GO:0051283,GO:0051336,GO:0051345,GO:0051480,GO:0051641,GO:0051649,GO:0051716,GO:0051960,GO:0051962,GO:0055065,GO:0055074,GO:0055080,GO:0055082,GO:0055085,GO:0060255,GO:0060284,GO:0060401,GO:0060402,GO:0060429,GO:0060541,GO:0060562,GO:0060589,GO:0065007,GO:0065008,GO:0065009,GO:0070588,GO:0070838,GO:0071704,GO:0071944,GO:0072503,GO:0072507,GO:0072511,GO:0080090,GO:0097553,GO:0098552,GO:0098562,GO:0098655,GO:0098660,GO:0098662,GO:0098771,GO:0098772,GO:0099094,GO:0099604,GO:1901564,GO:1902531,GO:1902532,GO:1903506,GO:2000026,GO:2000027,GO:2000112,GO:2001141-GO:0035556;desc=It is involved in the biological process described with regulation of Ras GTPase activity
contig_000006	AUGUSTUS	exon	12563281	12564258	.	-	.	ID=IALE00000002470;Parent=IALM00000000849
contig_000006	AUGUSTUS	exon	12569206	12569226	.	-	.	ID=IALE00000002471;Parent=IALM00000000849
contig_000006	AUGUSTUS	CDS	12563281	12564258	1	-	0	ID=IALC00000002470;Parent=IALM00000000849
contig_000006	AUGUSTUS	CDS	12569206	12569226	0.49	-	0	ID=IALC00000002471;Parent=IALM00000000849
contig_000006	AUGUSTUS	intron	12564259	12569205	0.51	-	.	ID=IALI00000001622;Parent=IALM00000000849
contig_000006	AUGUSTUS	start_codon	12569224	12569226	.	-	0	ID=IALS00000000848;Parent=IALM00000000849
contig_000006	AUGUSTUS	stop_codon	12563281	12563283	.	-	0	ID=IALST00000000848;Parent=IALM00000000849
contig_000006	AUGUSTUS	gene	12568147	12580987	.	+	.	ID=IAL_00764
contig_000006	AUGUSTUS	mRNA	12568147	12580987	0.08	+	.	ID=IALM00000000850;Parent=IAL_00764;Dbxref=InterPro:IPR013103;desc=Reverse transcriptase (RNA-dependent DNA polymerase)
contig_000006	AUGUSTUS	exon	12568147	12568338	.	+	.	ID=IALE00000002472;Parent=IALM00000000850
contig_000006	AUGUSTUS	exon	12579169	12579394	.	+	.	ID=IALE00000002473;Parent=IALM00000000850
contig_000006	AUGUSTUS	exon	12579466	12579587	.	+	.	ID=IALE00000002474;Parent=IALM00000000850
contig_000006	AUGUSTUS	exon	12579667	12579924	.	+	.	ID=IALE00000002475;Parent=IALM00000000850
contig_000006	AUGUSTUS	exon	12580031	12580373	.	+	.	ID=IALE00000002476;Parent=IALM00000000850
contig_000006	AUGUSTUS	exon	12580425	12580987	.	+	.	ID=IALE00000002477;Parent=IALM00000000850
contig_000006	AUGUSTUS	CDS	12568147	12568338	0.28	+	0	ID=IALC00000002472;Parent=IALM00000000850
contig_000006	AUGUSTUS	CDS	12579169	12579394	0.75	+	0	ID=IALC00000002473;Parent=IALM00000000850
contig_000006	AUGUSTUS	CDS	12579466	12579587	0.74	+	2	ID=IALC00000002474;Parent=IALM00000000850
contig_000006	AUGUSTUS	CDS	12579667	12579924	0.74	+	0	ID=IALC00000002475;Parent=IALM00000000850
contig_000006	AUGUSTUS	CDS	12580031	12580373	0.93	+	0	ID=IALC00000002476;Parent=IALM00000000850
contig_000006	AUGUSTUS	CDS	12580425	12580987	0.45	+	2	ID=IALC00000002477;Parent=IALM00000000850
contig_000006	AUGUSTUS	intron	12568339	12579168	0.24	+	.	ID=IALI00000001623;Parent=IALM00000000850
contig_000006	AUGUSTUS	intron	12579395	12579465	0.99	+	.	ID=IALI00000001624;Parent=IALM00000000850
contig_000006	AUGUSTUS	intron	12579588	12579666	0.74	+	.	ID=IALI00000001625;Parent=IALM00000000850
contig_000006	AUGUSTUS	intron	12579925	12580030	1	+	.	ID=IALI00000001626;Parent=IALM00000000850
contig_000006	AUGUSTUS	intron	12580374	12580424	0.45	+	.	ID=IALI00000001627;Parent=IALM00000000850
contig_000006	AUGUSTUS	start_codon	12568147	12568149	.	+	0	ID=IALS00000000849;Parent=IALM00000000850
contig_000006	AUGUSTUS	stop_codon	12580985	12580987	.	+	0	ID=IALST00000000849;Parent=IALM00000000850
contig_000006	AUGUSTUS	mRNA	12578318	12580987	0.09	+	.	ID=IALM00000000851;Parent=IAL_00764;Dbxref=InterPro:IPR013103;desc=Reverse transcriptase (RNA-dependent DNA polymerase)
contig_000006	AUGUSTUS	exon	12578318	12578395	.	+	.	ID=IALE00000002478;Parent=IALM00000000851
contig_000006	AUGUSTUS	exon	12579169	12579394	.	+	.	ID=IALE00000002479;Parent=IALM00000000851
contig_000006	AUGUSTUS	exon	12579466	12579587	.	+	.	ID=IALE00000002480;Parent=IALM00000000851
contig_000006	AUGUSTUS	exon	12579667	12579924	.	+	.	ID=IALE00000002481;Parent=IALM00000000851
contig_000006	AUGUSTUS	exon	12580031	12580373	.	+	.	ID=IALE00000002482;Parent=IALM00000000851
contig_000006	AUGUSTUS	exon	12580425	12580987	.	+	.	ID=IALE00000002483;Parent=IALM00000000851
contig_000006	AUGUSTUS	CDS	12578318	12578395	0.25	+	0	ID=IALC00000002478;Parent=IALM00000000851
contig_000006	AUGUSTUS	CDS	12579169	12579394	0.81	+	0	ID=IALC00000002479;Parent=IALM00000000851
contig_000006	AUGUSTUS	CDS	12579466	12579587	0.73	+	2	ID=IALC00000002480;Parent=IALM00000000851
contig_000006	AUGUSTUS	CDS	12579667	12579924	0.71	+	0	ID=IALC00000002481;Parent=IALM00000000851
contig_000006	AUGUSTUS	CDS	12580031	12580373	0.85	+	0	ID=IALC00000002482;Parent=IALM00000000851
contig_000006	AUGUSTUS	CDS	12580425	12580987	0.4	+	2	ID=IALC00000002483;Parent=IALM00000000851
contig_000006	AUGUSTUS	intron	12578396	12579168	0.23	+	.	ID=IALI00000001628;Parent=IALM00000000851
contig_000006	AUGUSTUS	intron	12579395	12579465	1	+	.	ID=IALI00000001629;Parent=IALM00000000851
contig_000006	AUGUSTUS	intron	12579588	12579666	0.71	+	.	ID=IALI00000001630;Parent=IALM00000000851
contig_000006	AUGUSTUS	intron	12579925	12580030	1	+	.	ID=IALI00000001631;Parent=IALM00000000851
contig_000006	AUGUSTUS	intron	12580374	12580424	0.4	+	.	ID=IALI00000001632;Parent=IALM00000000851
contig_000006	AUGUSTUS	start_codon	12578318	12578320	.	+	0	ID=IALS00000000850;Parent=IALM00000000851
contig_000006	AUGUSTUS	stop_codon	12580985	12580987	.	+	0	ID=IALST00000000850;Parent=IALM00000000851
contig_000006	AUGUSTUS	gene	12572593	12577545	.	+	.	ID=IAL_00765
contig_000006	AUGUSTUS	mRNA	12572593	12577545	0.17	+	.	ID=IALM00000000852;Parent=IAL_00765;Dbxref=InterPro:IPR036397,InterPro:IPR040676,InterPro:IPR012337,InterPro:IPR001584,InterPro:IPR043502;gO_terms=GO:0003676,GO:0015074;desc=nucleic acid binding
contig_000006	AUGUSTUS	exon	12572593	12572889	.	+	.	ID=IALE00000002484;Parent=IALM00000000852
contig_000006	AUGUSTUS	exon	12573343	12575084	.	+	.	ID=IALE00000002485;Parent=IALM00000000852
contig_000006	AUGUSTUS	exon	12575980	12576328	.	+	.	ID=IALE00000002486;Parent=IALM00000000852
contig_000006	AUGUSTUS	exon	12576586	12577545	.	+	.	ID=IALE00000002487;Parent=IALM00000000852
contig_000006	AUGUSTUS	CDS	12572593	12572889	0.65	+	0	ID=IALC00000002484;Parent=IALM00000000852
contig_000006	AUGUSTUS	CDS	12573343	12575084	0.37	+	0	ID=IALC00000002485;Parent=IALM00000000852
contig_000006	AUGUSTUS	CDS	12575980	12576328	0.57	+	1	ID=IALC00000002486;Parent=IALM00000000852
contig_000006	AUGUSTUS	CDS	12576586	12577545	0.87	+	0	ID=IALC00000002487;Parent=IALM00000000852
contig_000006	AUGUSTUS	intron	12572890	12573342	0.75	+	.	ID=IALI00000001633;Parent=IALM00000000852
contig_000006	AUGUSTUS	intron	12575085	12575979	0.58	+	.	ID=IALI00000001634;Parent=IALM00000000852
contig_000006	AUGUSTUS	intron	12576329	12576585	0.98	+	.	ID=IALI00000001635;Parent=IALM00000000852
contig_000006	AUGUSTUS	start_codon	12572593	12572595	.	+	0	ID=IALS00000000851;Parent=IALM00000000852
contig_000006	AUGUSTUS	stop_codon	12577543	12577545	.	+	0	ID=IALST00000000851;Parent=IALM00000000852
contig_000006	AUGUSTUS	mRNA	12574780	12577545	0.35	+	.	ID=IALM00000000853;Parent=IAL_00765;Dbxref=InterPro:IPR001584,InterPro:IPR043502,InterPro:IPR036397,InterPro:IPR012337,InterPro:IPR040676;gO_terms=GO:0015074,GO:0003676;desc=transposition, RNA-mediated
contig_000006	AUGUSTUS	exon	12574780	12575084	.	+	.	ID=IALE00000002488;Parent=IALM00000000853
contig_000006	AUGUSTUS	exon	12575980	12576328	.	+	.	ID=IALE00000002489;Parent=IALM00000000853
contig_000006	AUGUSTUS	exon	12576586	12577545	.	+	.	ID=IALE00000002490;Parent=IALM00000000853
contig_000006	AUGUSTUS	CDS	12574780	12575084	0.99	+	0	ID=IALC00000002488;Parent=IALM00000000853
contig_000006	AUGUSTUS	CDS	12575980	12576328	0.43	+	1	ID=IALC00000002489;Parent=IALM00000000853
contig_000006	AUGUSTUS	CDS	12576586	12577545	0.82	+	0	ID=IALC00000002490;Parent=IALM00000000853
contig_000006	AUGUSTUS	intron	12575085	12575979	0.45	+	.	ID=IALI00000001636;Parent=IALM00000000853
contig_000006	AUGUSTUS	intron	12576329	12576585	0.97	+	.	ID=IALI00000001637;Parent=IALM00000000853
contig_000006	AUGUSTUS	start_codon	12574780	12574782	.	+	0	ID=IALS00000000852;Parent=IALM00000000853
contig_000006	AUGUSTUS	stop_codon	12577543	12577545	.	+	0	ID=IALST00000000852;Parent=IALM00000000853
contig_000006	AUGUSTUS	gene	12583476	12607914	.	-	.	ID=IAL_00766
contig_000006	AUGUSTUS	mRNA	12583476	12607914	0.79	-	.	ID=IALM00000000854;Parent=IAL_00766;Dbxref=InterPro:IPR035892,InterPro:IPR011993,InterPro:IPR008936,InterPro:IPR000008,InterPro:IPR001936,InterPro:IPR039360,InterPro:IPR023152;gO_terms=GO:0000165,GO:0000578,GO:0002009,GO:0002165,GO:0003002,GO:0003008,GO:0003674,GO:0005096,GO:0005215,GO:0005216,GO:0005217,GO:0005261,GO:0005262,GO:0005575,GO:0005622,GO:0005623,GO:0005737,GO:0005829,GO:0005886,GO:0006355,GO:0006357,GO:0006464,GO:0006468,GO:0006793,GO:0006796,GO:0006807,GO:0006810,GO:0006811,GO:0006812,GO:0006816,GO:0006873,GO:0006874,GO:0006875,GO:0006950,GO:0007154,GO:0007165,GO:0007166,GO:0007167,GO:0007169,GO:0007204,GO:0007264,GO:0007265,GO:0007275,GO:0007350,GO:0007351,GO:0007389,GO:0007399,GO:0007424,GO:0007426,GO:0007444,GO:0007472,GO:0007476,GO:0007552,GO:0007560,GO:0007610,GO:0007611,GO:0007612,GO:0007613,GO:0007614,GO:0007616,GO:0007635,GO:0008047,GO:0008150,GO:0008152,GO:0008293,GO:0008306,GO:0008324,GO:0008595,GO:0009266,GO:0009408,GO:0009628,GO:0009653,GO:0009790,GO:0009791,GO:0009798,GO:0009880,GO:0009886,GO:0009887,GO:0009888,GO:0009889,GO:0009898,GO:0009948,GO:0009952,GO:0009966,GO:0009968,GO:0009987,GO:0010468,GO:0010556,GO:0010646,GO:0010648,GO:0010720,GO:0015075,GO:0015085,GO:0015267,GO:0015276,GO:0015278,GO:0015318,GO:0016020,GO:0016310,GO:0019219,GO:0019222,GO:0019538,GO:0019722,GO:0019725,GO:0019932,GO:0022008,GO:0022603,GO:0022803,GO:0022834,GO:0022836,GO:0022838,GO:0022839,GO:0022857,GO:0022890,GO:0023014,GO:0023051,GO:0023052,GO:0023057,GO:0030001,GO:0030003,GO:0030154,GO:0030234,GO:0030695,GO:0031224,GO:0031226,GO:0031235,GO:0031323,GO:0031326,GO:0032501,GO:0032502,GO:0032879,GO:0033554,GO:0034220,GO:0034605,GO:0035107,GO:0035114,GO:0035120,GO:0035220,GO:0035239,GO:0035282,GO:0035295,GO:0035556,GO:0036211,GO:0042221,GO:0042592,GO:0043085,GO:0043087,GO:0043170,GO:0043412,GO:0043547,GO:0044093,GO:0044237,GO:0044238,GO:0044260,GO:0044267,GO:0044424,GO:0044425,GO:0044444,GO:0044459,GO:0044464,GO:0045595,GO:0045597,GO:0045664,GO:0045666,GO:0045676,GO:0045678,GO:0046532,GO:0046534,GO:0046578,GO:0046580,GO:0046873,GO:0048471,GO:0048513,GO:0048518,GO:0048519,GO:0048522,GO:0048523,GO:0048563,GO:0048569,GO:0048583,GO:0048585,GO:0048699,GO:0048707,GO:0048729,GO:0048731,GO:0048736,GO:0048737,GO:0048856,GO:0048869,GO:0048878,GO:0050767,GO:0050769,GO:0050789,GO:0050790,GO:0050793,GO:0050794,GO:0050801,GO:0050877,GO:0050890,GO:0050896,GO:0051056,GO:0051058,GO:0051094,GO:0051171,GO:0051179,GO:0051209,GO:0051234,GO:0051239,GO:0051240,GO:0051252,GO:0051282,GO:0051283,GO:0051336,GO:0051345,GO:0051480,GO:0051641,GO:0051649,GO:0051716,GO:0051960,GO:0051962,GO:0055065,GO:0055074,GO:0055080,GO:0055082,GO:0055085,GO:0060255,GO:0060284,GO:0060401,GO:0060402,GO:0060429,GO:0060541,GO:0060562,GO:0060589,GO:0065007,GO:0065008,GO:0065009,GO:0070588,GO:0070838,GO:0071704,GO:0071944,GO:0072503,GO:0072507,GO:0072511,GO:0080090,GO:0097553,GO:0098552,GO:0098562,GO:0098655,GO:0098660,GO:0098662,GO:0098771,GO:0098772,GO:0099094,GO:0099604,GO:1901564,GO:1902531,GO:1902532,GO:1903506,GO:2000026,GO:2000027,GO:2000112,GO:2001141-GO:0043087;desc=It is involved in the biological process described with regulation of Ras GTPase activity
contig_000006	AUGUSTUS	exon	12583476	12583640	.	-	.	ID=IALE00000002491;Parent=IALM00000000854
contig_000006	AUGUSTUS	exon	12586493	12586691	.	-	.	ID=IALE00000002492;Parent=IALM00000000854
contig_000006	AUGUSTUS	exon	12587113	12587387	.	-	.	ID=IALE00000002493;Parent=IALM00000000854
contig_000006	AUGUSTUS	exon	12587449	12589316	.	-	.	ID=IALE00000002494;Parent=IALM00000000854
contig_000006	AUGUSTUS	exon	12607776	12607914	.	-	.	ID=IALE00000002495;Parent=IALM00000000854
contig_000006	AUGUSTUS	CDS	12583476	12583640	0.79	-	0	ID=IALC00000002491;Parent=IALM00000000854
contig_000006	AUGUSTUS	CDS	12586493	12586691	0.99	-	1	ID=IALC00000002492;Parent=IALM00000000854
contig_000006	AUGUSTUS	CDS	12587113	12587387	1	-	0	ID=IALC00000002493;Parent=IALM00000000854
contig_000006	AUGUSTUS	CDS	12587449	12589316	1	-	2	ID=IALC00000002494;Parent=IALM00000000854
contig_000006	AUGUSTUS	CDS	12607776	12607914	1	-	0	ID=IALC00000002495;Parent=IALM00000000854
contig_000006	AUGUSTUS	intron	12583641	12586492	0.79	-	.	ID=IALI00000001638;Parent=IALM00000000854
contig_000006	AUGUSTUS	intron	12586692	12587112	1	-	.	ID=IALI00000001639;Parent=IALM00000000854
contig_000006	AUGUSTUS	intron	12587388	12587448	1	-	.	ID=IALI00000001640;Parent=IALM00000000854
contig_000006	AUGUSTUS	intron	12589317	12607775	1	-	.	ID=IALI00000001641;Parent=IALM00000000854
contig_000006	AUGUSTUS	start_codon	12607912	12607914	.	-	0	ID=IALS00000000853;Parent=IALM00000000854
contig_000006	AUGUSTUS	stop_codon	12583476	12583478	.	-	0	ID=IALST00000000853;Parent=IALM00000000854
contig_000006	AUGUSTUS	gene	12612898	12613803	.	+	.	ID=IAL_00767
contig_000006	AUGUSTUS	mRNA	12612898	12613803	1	+	.	ID=IALM00000000855;Parent=IAL_00767;desc=DNA helicase activity
contig_000006	AUGUSTUS	exon	12612898	12613803	.	+	.	ID=IALE00000002496;Parent=IALM00000000855
contig_000006	AUGUSTUS	CDS	12612898	12613803	1	+	0	ID=IALC00000002496;Parent=IALM00000000855
contig_000006	AUGUSTUS	start_codon	12612898	12612900	.	+	0	ID=IALS00000000854;Parent=IALM00000000855
contig_000006	AUGUSTUS	stop_codon	12613801	12613803	.	+	0	ID=IALST00000000854;Parent=IALM00000000855
contig_000006	AUGUSTUS	mRNA	12613315	12613803	1	+	.	ID=IALM00000000856;Parent=IAL_00767;desc=Belongs to the helicase family
contig_000006	AUGUSTUS	exon	12613315	12613803	.	+	.	ID=IALE00000002497;Parent=IALM00000000856
contig_000006	AUGUSTUS	CDS	12613315	12613803	1	+	0	ID=IALC00000002497;Parent=IALM00000000856
contig_000006	AUGUSTUS	start_codon	12613315	12613317	.	+	0	ID=IALS00000000855;Parent=IALM00000000856
contig_000006	AUGUSTUS	stop_codon	12613801	12613803	.	+	0	ID=IALST00000000855;Parent=IALM00000000856
contig_000006	AUGUSTUS	gene	12614491	12615483	.	+	.	ID=IAL_00768
contig_000006	AUGUSTUS	mRNA	12614491	12615483	0.99	+	.	ID=IALM00000000857;Parent=IAL_00768;Dbxref=InterPro:IPR027417,InterPro:IPR010285;gO_terms=GO:0000723,GO:0003678,GO:0006281;desc=DNA helicase activity
contig_000006	AUGUSTUS	exon	12614491	12615483	.	+	.	ID=IALE00000002498;Parent=IALM00000000857
contig_000006	AUGUSTUS	CDS	12614491	12615483	0.99	+	0	ID=IALC00000002498;Parent=IALM00000000857
contig_000006	AUGUSTUS	start_codon	12614491	12614493	.	+	0	ID=IALS00000000856;Parent=IALM00000000857
contig_000006	AUGUSTUS	stop_codon	12615481	12615483	.	+	0	ID=IALST00000000856;Parent=IALM00000000857
contig_000006	AUGUSTUS	gene	12615545	12616405	.	+	.	ID=IAL_00769
contig_000006	AUGUSTUS	mRNA	12615545	12616405	1	+	.	ID=IALM00000000858;Parent=IAL_00769;Dbxref=InterPro:IPR027417,InterPro:IPR049163;desc=G-quadruplex DNA unwinding
contig_000006	AUGUSTUS	exon	12615545	12616405	.	+	.	ID=IALE00000002499;Parent=IALM00000000858
contig_000006	AUGUSTUS	CDS	12615545	12616405	1	+	0	ID=IALC00000002499;Parent=IALM00000000858
contig_000006	AUGUSTUS	start_codon	12615545	12615547	.	+	0	ID=IALS00000000857;Parent=IALM00000000858
contig_000006	AUGUSTUS	stop_codon	12616403	12616405	.	+	0	ID=IALST00000000857;Parent=IALM00000000858
contig_000006	AUGUSTUS	gene	12623862	12624479	.	+	.	ID=IAL_00770
contig_000006	AUGUSTUS	mRNA	12623862	12624479	0.95	+	.	ID=IALM00000000859;Parent=IAL_00770;Dbxref=InterPro:IPR036397;gO_terms=GO:0003676
contig_000006	AUGUSTUS	exon	12623862	12624161	.	+	.	ID=IALE00000002500;Parent=IALM00000000859
contig_000006	AUGUSTUS	exon	12624438	12624479	.	+	.	ID=IALE00000002501;Parent=IALM00000000859
contig_000006	AUGUSTUS	CDS	12623862	12624161	0.96	+	0	ID=IALC00000002500;Parent=IALM00000000859
contig_000006	AUGUSTUS	CDS	12624438	12624479	0.99	+	0	ID=IALC00000002501;Parent=IALM00000000859
contig_000006	AUGUSTUS	intron	12624162	12624437	0.95	+	.	ID=IALI00000001642;Parent=IALM00000000859
contig_000006	AUGUSTUS	start_codon	12623862	12623864	.	+	0	ID=IALS00000000858;Parent=IALM00000000859
contig_000006	AUGUSTUS	stop_codon	12624477	12624479	.	+	0	ID=IALST00000000858;Parent=IALM00000000859
contig_000006	AUGUSTUS	mRNA	12623862	12624479	0.38	+	.	ID=IALM00000000860;Parent=IAL_00770;Dbxref=InterPro:IPR012337
contig_000006	AUGUSTUS	exon	12623862	12624161	.	+	.	ID=IALE00000002502;Parent=IALM00000000860
contig_000006	AUGUSTUS	exon	12624348	12624479	.	+	.	ID=IALE00000002503;Parent=IALM00000000860
contig_000006	AUGUSTUS	CDS	12623862	12624161	0.51	+	0	ID=IALC00000002502;Parent=IALM00000000860
contig_000006	AUGUSTUS	CDS	12624348	12624479	0.4	+	0	ID=IALC00000002503;Parent=IALM00000000860
contig_000006	AUGUSTUS	intron	12624162	12624347	0.38	+	.	ID=IALI00000001643;Parent=IALM00000000860
contig_000006	AUGUSTUS	start_codon	12623862	12623864	.	+	0	ID=IALS00000000859;Parent=IALM00000000860
contig_000006	AUGUSTUS	stop_codon	12624477	12624479	.	+	0	ID=IALST00000000859;Parent=IALM00000000860
contig_000006	AUGUSTUS	gene	12653648	12677390	.	+	.	ID=IAL_00771
contig_000006	AUGUSTUS	mRNA	12653648	12677390	1	+	.	ID=IALM00000000861;Parent=IAL_00771;Dbxref=InterPro:IPR010569,InterPro:IPR029021,InterPro:IPR030564,InterPro:IPR011993;gO_terms=GO:0003674,GO:0003824,GO:0004438,GO:0005488,GO:0005515,GO:0005575,GO:0005622,GO:0005623,GO:0005737,GO:0005829,GO:0006629,GO:0006644,GO:0006650,GO:0006661,GO:0006793,GO:0006796,GO:0006810,GO:0006897,GO:0006907,GO:0008150,GO:0008152,GO:0008610,GO:0008654,GO:0009058,GO:0009892,GO:0009893,GO:0009894,GO:0009895,GO:0009987,GO:0010506,GO:0010507,GO:0010562,GO:0010921,GO:0010922,GO:0016192,GO:0016311,GO:0016787,GO:0016788,GO:0016791,GO:0019216,GO:0019220,GO:0019222,GO:0019637,GO:0019899,GO:0019902,GO:0019903,GO:0030234,GO:0030258,GO:0030334,GO:0031323,GO:0031324,GO:0031325,GO:0031329,GO:0031330,GO:0031647,GO:0032879,GO:0032991,GO:0034593,GO:0035303,GO:0035306,GO:0040012,GO:0042578,GO:0043085,GO:0044093,GO:0044237,GO:0044238,GO:0044249,GO:0044255,GO:0044424,GO:0044444,GO:0044464,GO:0045017,GO:0045937,GO:0046474,GO:0046486,GO:0046488,GO:0046839,GO:0046856,GO:0048518,GO:0048519,GO:0048522,GO:0048523,GO:0050789,GO:0050790,GO:0050794,GO:0050821,GO:0051174,GO:0051179,GO:0051234,GO:0051270,GO:0051336,GO:0051345,GO:0052629,GO:0052744,GO:0052866,GO:0060255,GO:0060304,GO:0065007,GO:0065008,GO:0065009,GO:0071704,GO:0080090,GO:0090407,GO:0098657,GO:0098772,GO:0106018,GO:1901576,GO:1903725,GO:2000145;desc=Belongs to the protein-tyrosine phosphatase family. Non-receptor class myotubularin subfamily
contig_000006	AUGUSTUS	exon	12653648	12653794	.	+	.	ID=IALE00000002504;Parent=IALM00000000861
contig_000006	AUGUSTUS	exon	12653865	12654115	.	+	.	ID=IALE00000002505;Parent=IALM00000000861
contig_000006	AUGUSTUS	exon	12654303	12654639	.	+	.	ID=IALE00000002506;Parent=IALM00000000861
contig_000006	AUGUSTUS	exon	12664322	12664568	.	+	.	ID=IALE00000002507;Parent=IALM00000000861
contig_000006	AUGUSTUS	exon	12664625	12664853	.	+	.	ID=IALE00000002508;Parent=IALM00000000861
contig_000006	AUGUSTUS	exon	12664911	12665323	.	+	.	ID=IALE00000002509;Parent=IALM00000000861
contig_000006	AUGUSTUS	exon	12665386	12665483	.	+	.	ID=IALE00000002510;Parent=IALM00000000861
contig_000006	AUGUSTUS	exon	12677319	12677390	.	+	.	ID=IALE00000002511;Parent=IALM00000000861
contig_000006	AUGUSTUS	CDS	12653648	12653794	1	+	0	ID=IALC00000002504;Parent=IALM00000000861
contig_000006	AUGUSTUS	CDS	12653865	12654115	1	+	0	ID=IALC00000002505;Parent=IALM00000000861
contig_000006	AUGUSTUS	CDS	12654303	12654639	1	+	1	ID=IALC00000002506;Parent=IALM00000000861
contig_000006	AUGUSTUS	CDS	12664322	12664568	1	+	0	ID=IALC00000002507;Parent=IALM00000000861
contig_000006	AUGUSTUS	CDS	12664625	12664853	1	+	2	ID=IALC00000002508;Parent=IALM00000000861
contig_000006	AUGUSTUS	CDS	12664911	12665323	1	+	1	ID=IALC00000002509;Parent=IALM00000000861
contig_000006	AUGUSTUS	CDS	12665386	12665483	1	+	2	ID=IALC00000002510;Parent=IALM00000000861
contig_000006	AUGUSTUS	CDS	12677319	12677390	1	+	0	ID=IALC00000002511;Parent=IALM00000000861
contig_000006	AUGUSTUS	intron	12653795	12653864	1	+	.	ID=IALI00000001644;Parent=IALM00000000861
contig_000006	AUGUSTUS	intron	12654116	12654302	1	+	.	ID=IALI00000001645;Parent=IALM00000000861
contig_000006	AUGUSTUS	intron	12654640	12664321	1	+	.	ID=IALI00000001646;Parent=IALM00000000861
contig_000006	AUGUSTUS	intron	12664569	12664624	1	+	.	ID=IALI00000001647;Parent=IALM00000000861
contig_000006	AUGUSTUS	intron	12664854	12664910	1	+	.	ID=IALI00000001648;Parent=IALM00000000861
contig_000006	AUGUSTUS	intron	12665324	12665385	1	+	.	ID=IALI00000001649;Parent=IALM00000000861
contig_000006	AUGUSTUS	intron	12665484	12677318	1	+	.	ID=IALI00000001650;Parent=IALM00000000861
contig_000006	AUGUSTUS	start_codon	12653648	12653650	.	+	0	ID=IALS00000000860;Parent=IALM00000000861
contig_000006	AUGUSTUS	stop_codon	12677388	12677390	.	+	0	ID=IALST00000000860;Parent=IALM00000000861
contig_000006	AUGUSTUS	gene	12691407	12691808	.	+	.	ID=IAL_00772
contig_000006	AUGUSTUS	mRNA	12691407	12691808	0.98	+	.	ID=IALM00000000862;Parent=IAL_00772
contig_000006	AUGUSTUS	exon	12691407	12691808	.	+	.	ID=IALE00000002512;Parent=IALM00000000862
contig_000006	AUGUSTUS	CDS	12691407	12691808	0.98	+	0	ID=IALC00000002512;Parent=IALM00000000862
contig_000006	AUGUSTUS	start_codon	12691407	12691409	.	+	0	ID=IALS00000000861;Parent=IALM00000000862
contig_000006	AUGUSTUS	stop_codon	12691806	12691808	.	+	0	ID=IALST00000000861;Parent=IALM00000000862
contig_000006	AUGUSTUS	gene	12714830	12715279	.	+	.	ID=IAL_00773
contig_000006	AUGUSTUS	mRNA	12714830	12715279	1	+	.	ID=IALM00000000863;Parent=IAL_00773
contig_000006	AUGUSTUS	exon	12714830	12715279	.	+	.	ID=IALE00000002513;Parent=IALM00000000863
contig_000006	AUGUSTUS	CDS	12714830	12715279	1	+	0	ID=IALC00000002513;Parent=IALM00000000863
contig_000006	AUGUSTUS	start_codon	12714830	12714832	.	+	0	ID=IALS00000000862;Parent=IALM00000000863
contig_000006	AUGUSTUS	stop_codon	12715277	12715279	.	+	0	ID=IALST00000000862;Parent=IALM00000000863
contig_000006	AUGUSTUS	gene	12721726	12723484	.	-	.	ID=IAL_00774
contig_000006	AUGUSTUS	mRNA	12721726	12723484	1	-	.	ID=IALM00000000864;Parent=IAL_00774;Dbxref=InterPro:IPR027417,InterPro:IPR013283;gO_terms=GO:0000054,GO:0000166,GO:0000956,GO:0001558,GO:0001959,GO:0002682,GO:0003674,GO:0004857,GO:0005488,GO:0005506,GO:0005515,GO:0005524,GO:0005575,GO:0005622,GO:0005623,GO:0005737,GO:0005739,GO:0005759,GO:0005829,GO:0006139,GO:0006401,GO:0006402,GO:0006403,GO:0006405,GO:0006412,GO:0006413,GO:0006415,GO:0006518,GO:0006611,GO:0006725,GO:0006807,GO:0006810,GO:0006886,GO:0006913,GO:0006996,GO:0008104,GO:0008144,GO:0008150,GO:0008152,GO:0008428,GO:0009056,GO:0009057,GO:0009058,GO:0009059,GO:0009892,GO:0009966,GO:0009987,GO:0010467,GO:0010468,GO:0010605,GO:0010629,GO:0010646,GO:0010941,GO:0015031,GO:0015833,GO:0015931,GO:0016043,GO:0016070,GO:0016071,GO:0017076,GO:0019219,GO:0019222,GO:0019439,GO:0019538,GO:0022411,GO:0022613,GO:0023051,GO:0030234,GO:0030554,GO:0031323,GO:0031324,GO:0031347,GO:0031369,GO:0031503,GO:0031974,GO:0032069,GO:0032074,GO:0032553,GO:0032555,GO:0032559,GO:0032790,GO:0032984,GO:0032988,GO:0033036,GO:0033750,GO:0034613,GO:0034641,GO:0034645,GO:0034655,GO:0035639,GO:0036094,GO:0040008,GO:0042254,GO:0042886,GO:0042981,GO:0043021,GO:0043024,GO:0043043,GO:0043066,GO:0043067,GO:0043069,GO:0043086,GO:0043167,GO:0043168,GO:0043169,GO:0043170,GO:0043226,GO:0043227,GO:0043229,GO:0043231,GO:0043233,GO:0043523,GO:0043524,GO:0043603,GO:0043604,GO:0043624,GO:0043933,GO:0044085,GO:0044092,GO:0044237,GO:0044238,GO:0044248,GO:0044249,GO:0044260,GO:0044265,GO:0044267,GO:0044270,GO:0044271,GO:0044422,GO:0044424,GO:0044429,GO:0044444,GO:0044446,GO:0044464,GO:0044877,GO:0045088,GO:0045184,GO:0045934,GO:0046483,GO:0046700,GO:0046872,GO:0046907,GO:0046914,GO:0048519,GO:0048523,GO:0048583,GO:0050657,GO:0050658,GO:0050776,GO:0050789,GO:0050790,GO:0050794,GO:0051128,GO:0051168,GO:0051169,GO:0051171,GO:0051172,GO:0051179,GO:0051234,GO:0051236,GO:0051252,GO:0051253,GO:0051336,GO:0051346,GO:0051640,GO:0051641,GO:0051649,GO:0051656,GO:0060255,GO:0060338,GO:0060548,GO:0060698,GO:0060699,GO:0060700,GO:0060701,GO:0060702,GO:0060759,GO:0065007,GO:0065009,GO:0070013,GO:0070481,GO:0070727,GO:0071166,GO:0071426,GO:0071428,GO:0071702,GO:0071704,GO:0071705,GO:0071826,GO:0071840,GO:0080090,GO:0080134,GO:0090304,GO:0097159,GO:0097367,GO:0098772,GO:1901214,GO:1901215,GO:1901265,GO:1901360,GO:1901361,GO:1901363,GO:1901564,GO:1901566,GO:1901575,GO:1901576,GO:1903008;desc=Iron-sulfur cluster binding
contig_000006	AUGUSTUS	exon	12721726	12721782	.	-	.	ID=IALE00000002514;Parent=IALM00000000864
contig_000006	AUGUSTUS	exon	12723215	12723484	.	-	.	ID=IALE00000002515;Parent=IALM00000000864
contig_000006	AUGUSTUS	CDS	12721726	12721782	1	-	0	ID=IALC00000002514;Parent=IALM00000000864
contig_000006	AUGUSTUS	CDS	12723215	12723484	1	-	0	ID=IALC00000002515;Parent=IALM00000000864
contig_000006	AUGUSTUS	intron	12721783	12723214	1	-	.	ID=IALI00000001651;Parent=IALM00000000864
contig_000006	AUGUSTUS	start_codon	12723482	12723484	.	-	0	ID=IALS00000000863;Parent=IALM00000000864
contig_000006	AUGUSTUS	stop_codon	12721726	12721728	.	-	0	ID=IALST00000000863;Parent=IALM00000000864
contig_000006	AUGUSTUS	gene	12727191	12728402	.	+	.	ID=IAL_00775
contig_000006	AUGUSTUS	mRNA	12727191	12728402	0.54	+	.	ID=IALM00000000865;Parent=IAL_00775;gO_terms=GO:0001101,GO:0003008,GO:0003674,GO:0004888,GO:0004970,GO:0004971,GO:0005215,GO:0005216,GO:0005230,GO:0005261,GO:0005575,GO:0005623,GO:0005886,GO:0005887,GO:0006810,GO:0006811,GO:0006812,GO:0007154,GO:0007165,GO:0007166,GO:0007215,GO:0007600,GO:0007606,GO:0007610,GO:0007635,GO:0008066,GO:0008150,GO:0008324,GO:0008328,GO:0009268,GO:0009593,GO:0009628,GO:0009966,GO:0009967,GO:0009987,GO:0010033,GO:0010034,GO:0010035,GO:0010157,GO:0010447,GO:0010646,GO:0010647,GO:0015075,GO:0015267,GO:0015276,GO:0015318,GO:0016020,GO:0016021,GO:0022803,GO:0022824,GO:0022834,GO:0022835,GO:0022836,GO:0022838,GO:0022839,GO:0022857,GO:0022890,GO:0023051,GO:0023052,GO:0023056,GO:0030425,GO:0030594,GO:0031224,GO:0031226,GO:0031252,GO:0031253,GO:0031256,GO:0032281,GO:0032501,GO:0032589,GO:0032590,GO:0032991,GO:0034220,GO:0034702,GO:0034703,GO:0035235,GO:0036477,GO:0038023,GO:0042048,GO:0042221,GO:0042995,GO:0043005,GO:0043235,GO:0044425,GO:0044459,GO:0044463,GO:0044464,GO:0046677,GO:0048518,GO:0048522,GO:0048583,GO:0048584,GO:0050789,GO:0050794,GO:0050848,GO:0050850,GO:0050877,GO:0050896,GO:0050906,GO:0050907,GO:0051179,GO:0051234,GO:0051606,GO:0051716,GO:0055085,GO:0060089,GO:0065007,GO:0070887,GO:0071214,GO:0071229,GO:0071236,GO:0071310,GO:0071311,GO:0071467,GO:0071468,GO:0071683,GO:0071944,GO:0097447,GO:0097458,GO:0098590,GO:0098655,GO:0098796,GO:0098797,GO:0098802,GO:0098878,GO:0099094,GO:0104004,GO:0120025,GO:0120038,GO:1901700,GO:1901701,GO:1902495,GO:1902531,GO:1902533,GO:1990351;desc=ionotropic glutamate receptor activity
contig_000006	AUGUSTUS	exon	12727191	12727538	.	+	.	ID=IALE00000002516;Parent=IALM00000000865
contig_000006	AUGUSTUS	exon	12727706	12727853	.	+	.	ID=IALE00000002517;Parent=IALM00000000865
contig_000006	AUGUSTUS	exon	12728005	12728402	.	+	.	ID=IALE00000002518;Parent=IALM00000000865
contig_000006	AUGUSTUS	CDS	12727191	12727538	0.9	+	0	ID=IALC00000002516;Parent=IALM00000000865
contig_000006	AUGUSTUS	CDS	12727706	12727853	0.74	+	0	ID=IALC00000002517;Parent=IALM00000000865
contig_000006	AUGUSTUS	CDS	12728005	12728402	0.61	+	2	ID=IALC00000002518;Parent=IALM00000000865
contig_000006	AUGUSTUS	intron	12727539	12727705	0.9	+	.	ID=IALI00000001652;Parent=IALM00000000865
contig_000006	AUGUSTUS	intron	12727854	12728004	0.58	+	.	ID=IALI00000001653;Parent=IALM00000000865
contig_000006	AUGUSTUS	start_codon	12727191	12727193	.	+	0	ID=IALS00000000864;Parent=IALM00000000865
contig_000006	AUGUSTUS	stop_codon	12728400	12728402	.	+	0	ID=IALST00000000864;Parent=IALM00000000865
contig_000006	AUGUSTUS	gene	12728594	12730081	.	+	.	ID=IAL_00776
contig_000006	AUGUSTUS	mRNA	12728594	12730081	0.59	+	.	ID=IALM00000000866;Parent=IAL_00776;Dbxref=InterPro:IPR041588,InterPro:IPR012337,InterPro:IPR001584,InterPro:IPR050951,InterPro:IPR036397;gO_terms=GO:0003674,GO:0003824,GO:0004721,GO:0004722,GO:0005575,GO:0005622,GO:0005623,GO:0005634,GO:0005737,GO:0006464,GO:0006470,GO:0006793,GO:0006796,GO:0006807,GO:0008150,GO:0008152,GO:0009987,GO:0016311,GO:0016787,GO:0016788,GO:0016791,GO:0019538,GO:0036211,GO:0042578,GO:0043170,GO:0043226,GO:0043227,GO:0043229,GO:0043231,GO:0043412,GO:0044237,GO:0044238,GO:0044260,GO:0044267,GO:0044424,GO:0044464,GO:0071704,GO:0140096,GO:1901564-GO:0015074,GO:0003676;desc=serine threonine-protein phosphatase
contig_000006	AUGUSTUS	exon	12728594	12730081	.	+	.	ID=IALE00000002519;Parent=IALM00000000866
contig_000006	AUGUSTUS	CDS	12728594	12730081	0.59	+	0	ID=IALC00000002519;Parent=IALM00000000866
contig_000006	AUGUSTUS	start_codon	12728594	12728596	.	+	0	ID=IALS00000000865;Parent=IALM00000000866
contig_000006	AUGUSTUS	stop_codon	12730079	12730081	.	+	0	ID=IALST00000000865;Parent=IALM00000000866
contig_000006	AUGUSTUS	gene	12730668	12731590	.	+	.	ID=IAL_00777
contig_000006	AUGUSTUS	mRNA	12730668	12731590	0.55	+	.	ID=IALM00000000867;Parent=IAL_00777;Dbxref=InterPro:IPR009882;desc=C-type lectin (CTL) or carbohydrate-recognition domain (CRD)
contig_000006	AUGUSTUS	exon	12730668	12731175	.	+	.	ID=IALE00000002520;Parent=IALM00000000867
contig_000006	AUGUSTUS	exon	12731253	12731590	.	+	.	ID=IALE00000002521;Parent=IALM00000000867
contig_000006	AUGUSTUS	CDS	12730668	12731175	0.55	+	0	ID=IALC00000002520;Parent=IALM00000000867
contig_000006	AUGUSTUS	CDS	12731253	12731590	0.98	+	2	ID=IALC00000002521;Parent=IALM00000000867
contig_000006	AUGUSTUS	intron	12731176	12731252	0.98	+	.	ID=IALI00000001654;Parent=IALM00000000867
contig_000006	AUGUSTUS	start_codon	12730668	12730670	.	+	0	ID=IALS00000000866;Parent=IALM00000000867
contig_000006	AUGUSTUS	stop_codon	12731588	12731590	.	+	0	ID=IALST00000000866;Parent=IALM00000000867
contig_000006	AUGUSTUS	gene	12736355	12743719	.	-	.	ID=IAL_00778
contig_000006	AUGUSTUS	mRNA	12736355	12743719	0.27	-	.	ID=IALM00000000868;Parent=IAL_00778;Dbxref=InterPro:IPR013283,InterPro:IPR027417,InterPro:IPR003439;gO_terms=GO:0000054,GO:0000166,GO:0000956,GO:0001558,GO:0001959,GO:0002682,GO:0003674,GO:0004857,GO:0005488,GO:0005506,GO:0005515,GO:0005524,GO:0005575,GO:0005622,GO:0005623,GO:0005737,GO:0005739,GO:0005759,GO:0005829,GO:0006139,GO:0006401,GO:0006402,GO:0006403,GO:0006405,GO:0006412,GO:0006413,GO:0006415,GO:0006518,GO:0006611,GO:0006725,GO:0006807,GO:0006810,GO:0006886,GO:0006913,GO:0006996,GO:0008104,GO:0008144,GO:0008150,GO:0008152,GO:0008428,GO:0009056,GO:0009057,GO:0009058,GO:0009059,GO:0009892,GO:0009966,GO:0009987,GO:0010467,GO:0010468,GO:0010605,GO:0010629,GO:0010646,GO:0010941,GO:0015031,GO:0015833,GO:0015931,GO:0016043,GO:0016070,GO:0016071,GO:0017076,GO:0019219,GO:0019222,GO:0019439,GO:0019538,GO:0022411,GO:0022613,GO:0023051,GO:0030234,GO:0030554,GO:0031323,GO:0031324,GO:0031347,GO:0031369,GO:0031503,GO:0031974,GO:0032069,GO:0032074,GO:0032553,GO:0032555,GO:0032559,GO:0032790,GO:0032984,GO:0032988,GO:0033036,GO:0033750,GO:0034613,GO:0034641,GO:0034645,GO:0034655,GO:0035639,GO:0036094,GO:0040008,GO:0042254,GO:0042886,GO:0042981,GO:0043021,GO:0043024,GO:0043043,GO:0043066,GO:0043067,GO:0043069,GO:0043086,GO:0043167,GO:0043168,GO:0043169,GO:0043170,GO:0043226,GO:0043227,GO:0043229,GO:0043231,GO:0043233,GO:0043523,GO:0043524,GO:0043603,GO:0043604,GO:0043624,GO:0043933,GO:0044085,GO:0044092,GO:0044237,GO:0044238,GO:0044248,GO:0044249,GO:0044260,GO:0044265,GO:0044267,GO:0044270,GO:0044271,GO:0044422,GO:0044424,GO:0044429,GO:0044444,GO:0044446,GO:0044464,GO:0044877,GO:0045088,GO:0045184,GO:0045934,GO:0046483,GO:0046700,GO:0046872,GO:0046907,GO:0046914,GO:0048519,GO:0048523,GO:0048583,GO:0050657,GO:0050658,GO:0050776,GO:0050789,GO:0050790,GO:0050794,GO:0051128,GO:0051168,GO:0051169,GO:0051171,GO:0051172,GO:0051179,GO:0051234,GO:0051236,GO:0051252,GO:0051253,GO:0051336,GO:0051346,GO:0051640,GO:0051641,GO:0051649,GO:0051656,GO:0060255,GO:0060338,GO:0060548,GO:0060698,GO:0060699,GO:0060700,GO:0060701,GO:0060702,GO:0060759,GO:0065007,GO:0065009,GO:0070013,GO:0070481,GO:0070727,GO:0071166,GO:0071426,GO:0071428,GO:0071702,GO:0071704,GO:0071705,GO:0071826,GO:0071840,GO:0080090,GO:0080134,GO:0090304,GO:0097159,GO:0097367,GO:0098772,GO:1901214,GO:1901215,GO:1901265,GO:1901360,GO:1901361,GO:1901363,GO:1901564,GO:1901566,GO:1901575,GO:1901576,GO:1903008-GO:0005524,GO:0016887;desc=Iron-sulfur cluster binding
contig_000006	AUGUSTUS	exon	12736355	12736879	.	-	.	ID=IALE00000002522;Parent=IALM00000000868
contig_000006	AUGUSTUS	exon	12743624	12743719	.	-	.	ID=IALE00000002523;Parent=IALM00000000868
contig_000006	AUGUSTUS	CDS	12736355	12736879	0.62	-	0	ID=IALC00000002522;Parent=IALM00000000868
contig_000006	AUGUSTUS	CDS	12743624	12743719	0.39	-	0	ID=IALC00000002523;Parent=IALM00000000868
contig_000006	AUGUSTUS	intron	12736880	12743623	0.39	-	.	ID=IALI00000001655;Parent=IALM00000000868
contig_000006	AUGUSTUS	start_codon	12743717	12743719	.	-	0	ID=IALS00000000867;Parent=IALM00000000868
contig_000006	AUGUSTUS	stop_codon	12736355	12736357	.	-	0	ID=IALST00000000867;Parent=IALM00000000868
contig_000006	AUGUSTUS	gene	12746699	12748349	.	+	.	ID=IAL_00779
contig_000006	AUGUSTUS	mRNA	12746699	12748349	0.82	+	.	ID=IALM00000000869;Parent=IAL_00779;Dbxref=InterPro:IPR003034,InterPro:IPR036361
contig_000006	AUGUSTUS	exon	12746699	12747199	.	+	.	ID=IALE00000002524;Parent=IALM00000000869
contig_000006	AUGUSTUS	exon	12747249	12748349	.	+	.	ID=IALE00000002525;Parent=IALM00000000869
contig_000006	AUGUSTUS	CDS	12746699	12747199	0.84	+	0	ID=IALC00000002524;Parent=IALM00000000869
contig_000006	AUGUSTUS	CDS	12747249	12748349	0.85	+	0	ID=IALC00000002525;Parent=IALM00000000869
contig_000006	AUGUSTUS	intron	12747200	12747248	0.84	+	.	ID=IALI00000001656;Parent=IALM00000000869
contig_000006	AUGUSTUS	start_codon	12746699	12746701	.	+	0	ID=IALS00000000868;Parent=IALM00000000869
contig_000006	AUGUSTUS	stop_codon	12748347	12748349	.	+	0	ID=IALST00000000868;Parent=IALM00000000869
contig_000006	AUGUSTUS	gene	12748394	12749290	.	+	.	ID=IAL_00780
contig_000006	AUGUSTUS	mRNA	12748394	12749290	0.98	+	.	ID=IALM00000000870;Parent=IAL_00780;Dbxref=InterPro:IPR001878,InterPro:IPR036875,InterPro:IPR050951,InterPro:IPR043502,InterPro:IPR021109;gO_terms=GO:0003676,GO:0008270;desc=K02A2.6-like
contig_000006	AUGUSTUS	exon	12748394	12749290	.	+	.	ID=IALE00000002526;Parent=IALM00000000870
contig_000006	AUGUSTUS	CDS	12748394	12749290	0.98	+	0	ID=IALC00000002526;Parent=IALM00000000870
contig_000006	AUGUSTUS	start_codon	12748394	12748396	.	+	0	ID=IALS00000000869;Parent=IALM00000000870
contig_000006	AUGUSTUS	stop_codon	12749288	12749290	.	+	0	ID=IALST00000000869;Parent=IALM00000000870
contig_000006	AUGUSTUS	gene	12758562	12760212	.	-	.	ID=IAL_00781
contig_000006	AUGUSTUS	mRNA	12758562	12760212	0.85	-	.	ID=IALM00000000871;Parent=IAL_00781;Dbxref=InterPro:IPR013283,InterPro:IPR003439,InterPro:IPR027417,InterPro:IPR017900,InterPro:IPR017896,InterPro:IPR007209,InterPro:IPR034348,InterPro:IPR003593;gO_terms=GO:0000054,GO:0000166,GO:0000956,GO:0001558,GO:0001959,GO:0002682,GO:0003674,GO:0004857,GO:0005488,GO:0005506,GO:0005515,GO:0005524,GO:0005575,GO:0005622,GO:0005623,GO:0005737,GO:0005739,GO:0005759,GO:0005829,GO:0006139,GO:0006401,GO:0006402,GO:0006403,GO:0006405,GO:0006412,GO:0006413,GO:0006415,GO:0006518,GO:0006611,GO:0006725,GO:0006807,GO:0006810,GO:0006886,GO:0006913,GO:0006996,GO:0008104,GO:0008144,GO:0008150,GO:0008152,GO:0008428,GO:0009056,GO:0009057,GO:0009058,GO:0009059,GO:0009892,GO:0009966,GO:0009987,GO:0010467,GO:0010468,GO:0010605,GO:0010629,GO:0010646,GO:0010941,GO:0015031,GO:0015833,GO:0015931,GO:0016043,GO:0016070,GO:0016071,GO:0017076,GO:0019219,GO:0019222,GO:0019439,GO:0019538,GO:0022411,GO:0022613,GO:0023051,GO:0030234,GO:0030554,GO:0031323,GO:0031324,GO:0031347,GO:0031369,GO:0031503,GO:0031974,GO:0032069,GO:0032074,GO:0032553,GO:0032555,GO:0032559,GO:0032790,GO:0032984,GO:0032988,GO:0033036,GO:0033750,GO:0034613,GO:0034641,GO:0034645,GO:0034655,GO:0035639,GO:0036094,GO:0040008,GO:0042254,GO:0042886,GO:0042981,GO:0043021,GO:0043024,GO:0043043,GO:0043066,GO:0043067,GO:0043069,GO:0043086,GO:0043167,GO:0043168,GO:0043169,GO:0043170,GO:0043226,GO:0043227,GO:0043229,GO:0043231,GO:0043233,GO:0043523,GO:0043524,GO:0043603,GO:0043604,GO:0043624,GO:0043933,GO:0044085,GO:0044092,GO:0044237,GO:0044238,GO:0044248,GO:0044249,GO:0044260,GO:0044265,GO:0044267,GO:0044270,GO:0044271,GO:0044422,GO:0044424,GO:0044429,GO:0044444,GO:0044446,GO:0044464,GO:0044877,GO:0045088,GO:0045184,GO:0045934,GO:0046483,GO:0046700,GO:0046872,GO:0046907,GO:0046914,GO:0048519,GO:0048523,GO:0048583,GO:0050657,GO:0050658,GO:0050776,GO:0050789,GO:0050790,GO:0050794,GO:0051128,GO:0051168,GO:0051169,GO:0051171,GO:0051172,GO:0051179,GO:0051234,GO:0051236,GO:0051252,GO:0051253,GO:0051336,GO:0051346,GO:0051640,GO:0051641,GO:0051649,GO:0051656,GO:0060255,GO:0060338,GO:0060548,GO:0060698,GO:0060699,GO:0060700,GO:0060701,GO:0060702,GO:0060759,GO:0065007,GO:0065009,GO:0070013,GO:0070481,GO:0070727,GO:0071166,GO:0071426,GO:0071428,GO:0071702,GO:0071704,GO:0071705,GO:0071826,GO:0071840,GO:0080090,GO:0080134,GO:0090304,GO:0097159,GO:0097367,GO:0098772,GO:1901214,GO:1901215,GO:1901265,GO:1901360,GO:1901361,GO:1901363,GO:1901564,GO:1901566,GO:1901575,GO:1901576,GO:1903008-GO:0005524,GO:0016887;desc=Iron-sulfur cluster binding
contig_000006	AUGUSTUS	exon	12758562	12758802	.	-	.	ID=IALE00000002527;Parent=IALM00000000871
contig_000006	AUGUSTUS	exon	12759334	12759944	.	-	.	ID=IALE00000002528;Parent=IALM00000000871
contig_000006	AUGUSTUS	exon	12760000	12760212	.	-	.	ID=IALE00000002529;Parent=IALM00000000871
contig_000006	AUGUSTUS	CDS	12758562	12758802	0.85	-	1	ID=IALC00000002527;Parent=IALM00000000871
contig_000006	AUGUSTUS	CDS	12759334	12759944	1	-	0	ID=IALC00000002528;Parent=IALM00000000871
contig_000006	AUGUSTUS	CDS	12760000	12760212	1	-	0	ID=IALC00000002529;Parent=IALM00000000871
contig_000006	AUGUSTUS	intron	12758803	12759333	1	-	.	ID=IALI00000001657;Parent=IALM00000000871
contig_000006	AUGUSTUS	intron	12759945	12759999	1	-	.	ID=IALI00000001658;Parent=IALM00000000871
contig_000006	AUGUSTUS	start_codon	12760210	12760212	.	-	0	ID=IALS00000000870;Parent=IALM00000000871
contig_000006	AUGUSTUS	stop_codon	12758562	12758564	.	-	0	ID=IALST00000000870;Parent=IALM00000000871
contig_000006	AUGUSTUS	gene	12778150	12780099	.	+	.	ID=IAL_00782
contig_000006	AUGUSTUS	mRNA	12778150	12780099	1	+	.	ID=IALM00000000872;Parent=IAL_00782;Dbxref=InterPro:IPR026258,InterPro:IPR038253,InterPro:IPR034652;gO_terms=GO:0003674,GO:0003676,GO:0003723,GO:0005047,GO:0005488,GO:0005515,GO:0005575,GO:0005622,GO:0005623,GO:0005634,GO:0005730,GO:0005737,GO:0005783,GO:0005786,GO:0005829,GO:0005840,GO:0005912,GO:0005924,GO:0005925,GO:0006605,GO:0006612,GO:0006613,GO:0006614,GO:0006810,GO:0006886,GO:0008104,GO:0008150,GO:0008312,GO:0012505,GO:0015031,GO:0015833,GO:0019904,GO:0030054,GO:0030055,GO:0031974,GO:0031981,GO:0032991,GO:0033036,GO:0033365,GO:0034613,GO:0042221,GO:0042493,GO:0042886,GO:0043021,GO:0043226,GO:0043227,GO:0043228,GO:0043229,GO:0043231,GO:0043232,GO:0043233,GO:0044422,GO:0044424,GO:0044428,GO:0044444,GO:0044446,GO:0044464,GO:0044877,GO:0045047,GO:0045184,GO:0046907,GO:0048500,GO:0050896,GO:0051179,GO:0051234,GO:0051641,GO:0051649,GO:0070013,GO:0070161,GO:0070727,GO:0070972,GO:0071702,GO:0071705,GO:0072594,GO:0072599,GO:0072657,GO:0090150,GO:0097159,GO:1901363,GO:1990904-GO:0005047,GO:0030942;desc=Signal-recognition-particle assembly has a crucial role in targeting secretory proteins to the rough endoplasmic reticulum membrane
contig_000006	AUGUSTUS	exon	12778150	12778246	.	+	.	ID=IALE00000002530;Parent=IALM00000000872
contig_000006	AUGUSTUS	exon	12778330	12778679	.	+	.	ID=IALE00000002531;Parent=IALM00000000872
contig_000006	AUGUSTUS	exon	12778741	12780099	.	+	.	ID=IALE00000002532;Parent=IALM00000000872
contig_000006	AUGUSTUS	CDS	12778150	12778246	1	+	0	ID=IALC00000002530;Parent=IALM00000000872
contig_000006	AUGUSTUS	CDS	12778330	12778679	1	+	2	ID=IALC00000002531;Parent=IALM00000000872
contig_000006	AUGUSTUS	CDS	12778741	12780099	1	+	0	ID=IALC00000002532;Parent=IALM00000000872
contig_000006	AUGUSTUS	intron	12778247	12778329	1	+	.	ID=IALI00000001659;Parent=IALM00000000872
contig_000006	AUGUSTUS	intron	12778680	12778740	1	+	.	ID=IALI00000001660;Parent=IALM00000000872
contig_000006	AUGUSTUS	start_codon	12778150	12778152	.	+	0	ID=IALS00000000871;Parent=IALM00000000872
contig_000006	AUGUSTUS	stop_codon	12780097	12780099	.	+	0	ID=IALST00000000871;Parent=IALM00000000872
contig_000006	AUGUSTUS	gene	12790483	12791400	.	+	.	ID=IAL_00783
contig_000006	AUGUSTUS	mRNA	12790483	12791400	1	+	.	ID=IALM00000000873;Parent=IAL_00783;Dbxref=InterPro:IPR055469
contig_000006	AUGUSTUS	exon	12790483	12791400	.	+	.	ID=IALE00000002533;Parent=IALM00000000873
contig_000006	AUGUSTUS	CDS	12790483	12791400	1	+	0	ID=IALC00000002533;Parent=IALM00000000873
contig_000006	AUGUSTUS	start_codon	12790483	12790485	.	+	0	ID=IALS00000000872;Parent=IALM00000000873
contig_000006	AUGUSTUS	stop_codon	12791398	12791400	.	+	0	ID=IALST00000000872;Parent=IALM00000000873
contig_000006	AUGUSTUS	gene	12798167	12801160	.	-	.	ID=IAL_00784
contig_000006	AUGUSTUS	mRNA	12798167	12801160	0.51	-	.	ID=IALM00000000874;Parent=IAL_00784;Dbxref=InterPro:IPR001584,InterPro:IPR041588,InterPro:IPR012337,InterPro:IPR043502,InterPro:IPR036397,InterPro:IPR043128,InterPro:IPR000477,InterPro:IPR050951,InterPro:IPR041373;gO_terms=GO:0015074,GO:0003676;desc=K02A2.6-like
contig_000006	AUGUSTUS	exon	12798167	12801160	.	-	.	ID=IALE00000002534;Parent=IALM00000000874
contig_000006	AUGUSTUS	CDS	12798167	12801160	0.51	-	0	ID=IALC00000002534;Parent=IALM00000000874
contig_000006	AUGUSTUS	start_codon	12801158	12801160	.	-	0	ID=IALS00000000873;Parent=IALM00000000874
contig_000006	AUGUSTUS	stop_codon	12798167	12798169	.	-	0	ID=IALST00000000873;Parent=IALM00000000874
contig_000006	AUGUSTUS	gene	12801232	12802631	.	-	.	ID=IAL_00785
contig_000006	AUGUSTUS	mRNA	12801232	12802457	0.88	-	.	ID=IALM00000000875;Parent=IAL_00785
contig_000006	AUGUSTUS	exon	12801232	12801927	.	-	.	ID=IALE00000002535;Parent=IALM00000000875
contig_000006	AUGUSTUS	exon	12801993	12802457	.	-	.	ID=IALE00000002536;Parent=IALM00000000875
contig_000006	AUGUSTUS	CDS	12801232	12801927	0.88	-	0	ID=IALC00000002535;Parent=IALM00000000875
contig_000006	AUGUSTUS	CDS	12801993	12802457	0.91	-	0	ID=IALC00000002536;Parent=IALM00000000875
contig_000006	AUGUSTUS	intron	12801928	12801992	0.89	-	.	ID=IALI00000001661;Parent=IALM00000000875
contig_000006	AUGUSTUS	start_codon	12802455	12802457	.	-	0	ID=IALS00000000874;Parent=IALM00000000875
contig_000006	AUGUSTUS	stop_codon	12801232	12801234	.	-	0	ID=IALST00000000874;Parent=IALM00000000875
contig_000006	AUGUSTUS	mRNA	12801232	12802631	0.6	-	.	ID=IALM00000000876;Parent=IAL_00785
contig_000006	AUGUSTUS	exon	12801232	12801927	.	-	.	ID=IALE00000002537;Parent=IALM00000000876
contig_000006	AUGUSTUS	exon	12801993	12802631	.	-	.	ID=IALE00000002538;Parent=IALM00000000876
contig_000006	AUGUSTUS	CDS	12801232	12801927	0.75	-	0	ID=IALC00000002537;Parent=IALM00000000876
contig_000006	AUGUSTUS	CDS	12801993	12802631	0.62	-	0	ID=IALC00000002538;Parent=IALM00000000876
contig_000006	AUGUSTUS	intron	12801928	12801992	0.75	-	.	ID=IALI00000001662;Parent=IALM00000000876
contig_000006	AUGUSTUS	start_codon	12802629	12802631	.	-	0	ID=IALS00000000875;Parent=IALM00000000876
contig_000006	AUGUSTUS	stop_codon	12801232	12801234	.	-	0	ID=IALST00000000875;Parent=IALM00000000876
contig_000006	AUGUSTUS	gene	12813590	12813886	.	-	.	ID=IAL_00786
contig_000006	AUGUSTUS	mRNA	12813590	12813886	0.88	-	.	ID=IALM00000000877;Parent=IAL_00786
contig_000006	AUGUSTUS	exon	12813590	12813886	.	-	.	ID=IALE00000002539;Parent=IALM00000000877
contig_000006	AUGUSTUS	CDS	12813590	12813886	0.88	-	0	ID=IALC00000002539;Parent=IALM00000000877
contig_000006	AUGUSTUS	start_codon	12813884	12813886	.	-	0	ID=IALS00000000876;Parent=IALM00000000877
contig_000006	AUGUSTUS	stop_codon	12813590	12813592	.	-	0	ID=IALST00000000876;Parent=IALM00000000877
contig_000006	AUGUSTUS	gene	12840161	12841111	.	-	.	ID=IAL_00787
contig_000006	AUGUSTUS	mRNA	12840161	12841111	0.98	-	.	ID=IALM00000000878;Parent=IAL_00787
contig_000006	AUGUSTUS	exon	12840161	12841111	.	-	.	ID=IALE00000002540;Parent=IALM00000000878
contig_000006	AUGUSTUS	CDS	12840161	12841111	0.98	-	0	ID=IALC00000002540;Parent=IALM00000000878
contig_000006	AUGUSTUS	start_codon	12841109	12841111	.	-	0	ID=IALS00000000877;Parent=IALM00000000878
contig_000006	AUGUSTUS	stop_codon	12840161	12840163	.	-	0	ID=IALST00000000877;Parent=IALM00000000878
contig_000006	AUGUSTUS	gene	12850801	12865762	.	-	.	ID=IAL_00788
contig_000006	AUGUSTUS	mRNA	12850801	12865762	0.4	-	.	ID=IALM00000000879;Parent=IAL_00788;Dbxref=InterPro:IPR038441,InterPro:IPR006612
contig_000006	AUGUSTUS	exon	12850801	12851134	.	-	.	ID=IALE00000002541;Parent=IALM00000000879
contig_000006	AUGUSTUS	exon	12865319	12865480	.	-	.	ID=IALE00000002542;Parent=IALM00000000879
contig_000006	AUGUSTUS	exon	12865554	12865762	.	-	.	ID=IALE00000002543;Parent=IALM00000000879
contig_000006	AUGUSTUS	CDS	12850801	12851134	0.86	-	1	ID=IALC00000002541;Parent=IALM00000000879
contig_000006	AUGUSTUS	CDS	12865319	12865480	0.4	-	1	ID=IALC00000002542;Parent=IALM00000000879
contig_000006	AUGUSTUS	CDS	12865554	12865762	0.79	-	0	ID=IALC00000002543;Parent=IALM00000000879
contig_000006	AUGUSTUS	intron	12851135	12865318	0.48	-	.	ID=IALI00000001663;Parent=IALM00000000879
contig_000006	AUGUSTUS	intron	12865481	12865553	0.42	-	.	ID=IALI00000001664;Parent=IALM00000000879
contig_000006	AUGUSTUS	start_codon	12865760	12865762	.	-	0	ID=IALS00000000878;Parent=IALM00000000879
contig_000006	AUGUSTUS	stop_codon	12850801	12850803	.	-	0	ID=IALST00000000878;Parent=IALM00000000879
contig_000006	AUGUSTUS	gene	12913710	12914698	.	-	.	ID=IAL_00789
contig_000006	AUGUSTUS	mRNA	12913710	12914470	0.96	-	.	ID=IALM00000000880;Parent=IAL_00789;desc=transposition, RNA-mediated
contig_000006	AUGUSTUS	exon	12913710	12913758	.	-	.	ID=IALE00000002544;Parent=IALM00000000880
contig_000006	AUGUSTUS	exon	12914142	12914470	.	-	.	ID=IALE00000002545;Parent=IALM00000000880
contig_000006	AUGUSTUS	CDS	12913710	12913758	0.98	-	1	ID=IALC00000002544;Parent=IALM00000000880
contig_000006	AUGUSTUS	CDS	12914142	12914470	0.97	-	0	ID=IALC00000002545;Parent=IALM00000000880
contig_000006	AUGUSTUS	intron	12913759	12914141	0.96	-	.	ID=IALI00000001665;Parent=IALM00000000880
contig_000006	AUGUSTUS	start_codon	12914468	12914470	.	-	0	ID=IALS00000000879;Parent=IALM00000000880
contig_000006	AUGUSTUS	stop_codon	12913710	12913712	.	-	0	ID=IALST00000000879;Parent=IALM00000000880
contig_000006	AUGUSTUS	mRNA	12913901	12914698	0.98	-	.	ID=IALM00000000881;Parent=IAL_00789;Dbxref=InterPro:IPR036397,InterPro:IPR040676;gO_terms=GO:0003676;desc=transposition, RNA-mediated
contig_000006	AUGUSTUS	exon	12913901	12914698	.	-	.	ID=IALE00000002546;Parent=IALM00000000881
contig_000006	AUGUSTUS	CDS	12913901	12914698	0.98	-	0	ID=IALC00000002546;Parent=IALM00000000881
contig_000006	AUGUSTUS	start_codon	12914696	12914698	.	-	0	ID=IALS00000000880;Parent=IALM00000000881
contig_000006	AUGUSTUS	stop_codon	12913901	12913903	.	-	0	ID=IALST00000000880;Parent=IALM00000000881
contig_000006	AUGUSTUS	gene	12985497	12986898	.	+	.	ID=IAL_00790
contig_000006	AUGUSTUS	mRNA	12985497	12986898	0.62	+	.	ID=IALM00000000882;Parent=IAL_00790;desc=K02A2.6-like
contig_000006	AUGUSTUS	exon	12985497	12985654	.	+	.	ID=IALE00000002547;Parent=IALM00000000882
contig_000006	AUGUSTUS	exon	12986610	12986898	.	+	.	ID=IALE00000002548;Parent=IALM00000000882
contig_000006	AUGUSTUS	CDS	12985497	12985654	0.64	+	0	ID=IALC00000002547;Parent=IALM00000000882
contig_000006	AUGUSTUS	CDS	12986610	12986898	0.63	+	1	ID=IALC00000002548;Parent=IALM00000000882
contig_000006	AUGUSTUS	intron	12985655	12986609	0.63	+	.	ID=IALI00000001666;Parent=IALM00000000882
contig_000006	AUGUSTUS	start_codon	12985497	12985499	.	+	0	ID=IALS00000000881;Parent=IALM00000000882
contig_000006	AUGUSTUS	stop_codon	12986896	12986898	.	+	0	ID=IALST00000000881;Parent=IALM00000000882
contig_000006	AUGUSTUS	gene	12988970	12989311	.	-	.	ID=IAL_00791
contig_000006	AUGUSTUS	mRNA	12988970	12989311	0.63	-	.	ID=IALM00000000883;Parent=IAL_00791;Dbxref=InterPro:IPR050951,InterPro:IPR001584,InterPro:IPR036397,InterPro:IPR012337;gO_terms=GO:0015074,GO:0003676;desc=K02A2.6-like
contig_000006	AUGUSTUS	exon	12988970	12989311	.	-	.	ID=IALE00000002549;Parent=IALM00000000883
contig_000006	AUGUSTUS	CDS	12988970	12989311	0.63	-	0	ID=IALC00000002549;Parent=IALM00000000883
contig_000006	AUGUSTUS	start_codon	12989309	12989311	.	-	0	ID=IALS00000000882;Parent=IALM00000000883
contig_000006	AUGUSTUS	stop_codon	12988970	12988972	.	-	0	ID=IALST00000000882;Parent=IALM00000000883
contig_000006	AUGUSTUS	gene	12990955	12991344	.	-	.	ID=IAL_00792
contig_000006	AUGUSTUS	mRNA	12990955	12991344	0.92	-	.	ID=IALM00000000884;Parent=IAL_00792;Dbxref=InterPro:IPR021109;desc=K02A2.6-like
contig_000006	AUGUSTUS	exon	12990955	12991344	.	-	.	ID=IALE00000002550;Parent=IALM00000000884
contig_000006	AUGUSTUS	CDS	12990955	12991344	0.92	-	0	ID=IALC00000002550;Parent=IALM00000000884
contig_000006	AUGUSTUS	start_codon	12991342	12991344	.	-	0	ID=IALS00000000883;Parent=IALM00000000884
contig_000006	AUGUSTUS	stop_codon	12990955	12990957	.	-	0	ID=IALST00000000883;Parent=IALM00000000884
contig_000006	AUGUSTUS	gene	12991428	12991940	.	-	.	ID=IAL_00793
contig_000006	AUGUSTUS	mRNA	12991428	12991940	0.99	-	.	ID=IALM00000000885;Parent=IAL_00793;gO_terms=GO:0000278,GO:0003674,GO:0003676,GO:0003723,GO:0003746,GO:0003824,GO:0003924,GO:0005488,GO:0005575,GO:0005622,GO:0005623,GO:0005737,GO:0005739,GO:0005740,GO:0005743,GO:0005759,GO:0006412,GO:0006414,GO:0006518,GO:0006807,GO:0006996,GO:0007030,GO:0007049,GO:0008135,GO:0008150,GO:0008152,GO:0008283,GO:0009058,GO:0009059,GO:0009295,GO:0009636,GO:0009987,GO:0010033,GO:0010256,GO:0010467,GO:0016020,GO:0016043,GO:0016462,GO:0016787,GO:0016817,GO:0016818,GO:0017111,GO:0019538,GO:0019866,GO:0031090,GO:0031966,GO:0031967,GO:0031974,GO:0031975,GO:0034641,GO:0034645,GO:0042221,GO:0042493,GO:0042645,GO:0043043,GO:0043170,GO:0043209,GO:0043226,GO:0043227,GO:0043228,GO:0043229,GO:0043231,GO:0043232,GO:0043233,GO:0043603,GO:0043604,GO:0044237,GO:0044238,GO:0044249,GO:0044260,GO:0044267,GO:0044271,GO:0044422,GO:0044424,GO:0044429,GO:0044444,GO:0044446,GO:0044464,GO:0045471,GO:0046677,GO:0050896,GO:0070013,GO:0071704,GO:0071840,GO:0097159,GO:0097305,GO:1901363,GO:1901564,GO:1901566,GO:1901576,GO:1901700;desc=This protein promotes the GTP-dependent binding of aminoacyl-tRNA to the A-site of ribosomes during protein biosynthesis
contig_000006	AUGUSTUS	exon	12991428	12991940	.	-	.	ID=IALE00000002551;Parent=IALM00000000885
contig_000006	AUGUSTUS	CDS	12991428	12991940	0.99	-	0	ID=IALC00000002551;Parent=IALM00000000885
contig_000006	AUGUSTUS	start_codon	12991938	12991940	.	-	0	ID=IALS00000000884;Parent=IALM00000000885
contig_000006	AUGUSTUS	stop_codon	12991428	12991430	.	-	0	ID=IALST00000000884;Parent=IALM00000000885
contig_000006	AUGUSTUS	gene	12992071	12993195	.	+	.	ID=IAL_00794
contig_000006	AUGUSTUS	mRNA	12992071	12993195	0.49	+	.	ID=IALM00000000886;Parent=IAL_00794;Dbxref=InterPro:IPR023392,InterPro:IPR002056;gO_terms=GO:0001101,GO:0003674,GO:0005048,GO:0005215,GO:0005488,GO:0005515,GO:0005575,GO:0005622,GO:0005623,GO:0005737,GO:0005739,GO:0005740,GO:0005741,GO:0005742,GO:0006403,GO:0006464,GO:0006508,GO:0006605,GO:0006626,GO:0006807,GO:0006810,GO:0006839,GO:0006886,GO:0006996,GO:0007005,GO:0007006,GO:0007008,GO:0008104,GO:0008150,GO:0008152,GO:0008320,GO:0008565,GO:0009719,GO:0009725,GO:0009987,GO:0010033,GO:0010243,GO:0014070,GO:0014823,GO:0014850,GO:0015031,GO:0015399,GO:0015405,GO:0015450,GO:0015833,GO:0015931,GO:0016020,GO:0016021,GO:0016031,GO:0016043,GO:0016579,GO:0017038,GO:0019538,GO:0019867,GO:0022607,GO:0022804,GO:0022857,GO:0022884,GO:0030150,GO:0030943,GO:0031090,GO:0031224,GO:0031300,GO:0031301,GO:0031306,GO:0031307,GO:0031966,GO:0031967,GO:0031968,GO:0031975,GO:0032592,GO:0032991,GO:0033036,GO:0033218,GO:0033365,GO:0034613,GO:0034622,GO:0035927,GO:0036211,GO:0042221,GO:0042277,GO:0042886,GO:0042887,GO:0043170,GO:0043200,GO:0043226,GO:0043227,GO:0043229,GO:0043231,GO:0043412,GO:0043933,GO:0044085,GO:0044232,GO:0044233,GO:0044237,GO:0044238,GO:0044260,GO:0044267,GO:0044422,GO:0044424,GO:0044425,GO:0044429,GO:0044444,GO:0044446,GO:0044455,GO:0044464,GO:0044743,GO:0045184,GO:0046907,GO:0050657,GO:0050658,GO:0050896,GO:0051031,GO:0051082,GO:0051179,GO:0051234,GO:0051236,GO:0051641,GO:0051649,GO:0055085,GO:0061024,GO:0065002,GO:0065003,GO:0070096,GO:0070585,GO:0070646,GO:0070647,GO:0070727,GO:0071702,GO:0071704,GO:0071705,GO:0071806,GO:0071840,GO:0072594,GO:0072655,GO:0097066,GO:0098573,GO:0098588,GO:0098796,GO:0098798,GO:0098799,GO:0098805,GO:1901564,GO:1901698,GO:1901700,GO:1904680,GO:1905242,GO:1990542-GO:0005742;desc=It is involved in the biological process described with protein targeting
contig_000006	AUGUSTUS	exon	12992071	12992153	.	+	.	ID=IALE00000002552;Parent=IALM00000000886
contig_000006	AUGUSTUS	exon	12992892	12993195	.	+	.	ID=IALE00000002553;Parent=IALM00000000886
contig_000006	AUGUSTUS	CDS	12992071	12992153	0.49	+	0	ID=IALC00000002552;Parent=IALM00000000886
contig_000006	AUGUSTUS	CDS	12992892	12993195	0.98	+	1	ID=IALC00000002553;Parent=IALM00000000886
contig_000006	AUGUSTUS	intron	12992154	12992891	0.49	+	.	ID=IALI00000001667;Parent=IALM00000000886
contig_000006	AUGUSTUS	start_codon	12992071	12992073	.	+	0	ID=IALS00000000885;Parent=IALM00000000886
contig_000006	AUGUSTUS	stop_codon	12993193	12993195	.	+	0	ID=IALST00000000885;Parent=IALM00000000886
contig_000006	AUGUSTUS	gene	12995110	12997394	.	-	.	ID=IAL_00795
contig_000006	AUGUSTUS	mRNA	12995110	12997394	0.64	-	.	ID=IALM00000000887;Parent=IAL_00795;Dbxref=InterPro:IPR008042,InterPro:IPR043502,InterPro:IPR040676;desc=nucleic acid binding
contig_000006	AUGUSTUS	exon	12995110	12995324	.	-	.	ID=IALE00000002554;Parent=IALM00000000887
contig_000006	AUGUSTUS	exon	12996395	12997394	.	-	.	ID=IALE00000002555;Parent=IALM00000000887
contig_000006	AUGUSTUS	CDS	12995110	12995324	0.7	-	2	ID=IALC00000002554;Parent=IALM00000000887
contig_000006	AUGUSTUS	CDS	12996395	12997394	0.88	-	0	ID=IALC00000002555;Parent=IALM00000000887
contig_000006	AUGUSTUS	intron	12995325	12996394	0.65	-	.	ID=IALI00000001668;Parent=IALM00000000887
contig_000006	AUGUSTUS	start_codon	12997392	12997394	.	-	0	ID=IALS00000000886;Parent=IALM00000000887
contig_000006	AUGUSTUS	stop_codon	12995110	12995112	.	-	0	ID=IALST00000000886;Parent=IALM00000000887
contig_000006	AUGUSTUS	mRNA	12995110	12997394	0.61	-	.	ID=IALM00000000888;Parent=IAL_00795;Dbxref=InterPro:IPR036397,InterPro:IPR008042,InterPro:IPR040676,InterPro:IPR043502;gO_terms=GO:0003676;desc=nucleic acid binding
contig_000006	AUGUSTUS	exon	12995110	12995200	.	-	.	ID=IALE00000002556;Parent=IALM00000000888
contig_000006	AUGUSTUS	exon	12995269	12997394	.	-	.	ID=IALE00000002557;Parent=IALM00000000888
contig_000006	AUGUSTUS	CDS	12995110	12995200	0.65	-	1	ID=IALC00000002556;Parent=IALM00000000888
contig_000006	AUGUSTUS	CDS	12995269	12997394	0.63	-	0	ID=IALC00000002557;Parent=IALM00000000888
contig_000006	AUGUSTUS	intron	12995201	12995268	0.61	-	.	ID=IALI00000001669;Parent=IALM00000000888
contig_000006	AUGUSTUS	start_codon	12997392	12997394	.	-	0	ID=IALS00000000887;Parent=IALM00000000888
contig_000006	AUGUSTUS	stop_codon	12995110	12995112	.	-	0	ID=IALST00000000887;Parent=IALM00000000888
contig_000006	AUGUSTUS	mRNA	12995110	12997394	0.26	-	.	ID=IALM00000000889;Parent=IAL_00795;Dbxref=InterPro:IPR036397,InterPro:IPR008042,InterPro:IPR040676,InterPro:IPR043502;gO_terms=GO:0003676;desc=nucleic acid binding
contig_000006	AUGUSTUS	exon	12995110	12995200	.	-	.	ID=IALE00000002558;Parent=IALM00000000889
contig_000006	AUGUSTUS	exon	12995269	12996025	.	-	.	ID=IALE00000002559;Parent=IALM00000000889
contig_000006	AUGUSTUS	exon	12996395	12997394	.	-	.	ID=IALE00000002560;Parent=IALM00000000889
contig_000006	AUGUSTUS	CDS	12995110	12995200	0.63	-	1	ID=IALC00000002558;Parent=IALM00000000889
contig_000006	AUGUSTUS	CDS	12995269	12996025	0.3	-	2	ID=IALC00000002559;Parent=IALM00000000889
contig_000006	AUGUSTUS	CDS	12996395	12997394	0.86	-	0	ID=IALC00000002560;Parent=IALM00000000889
contig_000006	AUGUSTUS	intron	12995201	12995268	0.6	-	.	ID=IALI00000001670;Parent=IALM00000000889
contig_000006	AUGUSTUS	intron	12996026	12996394	0.42	-	.	ID=IALI00000001671;Parent=IALM00000000889
contig_000006	AUGUSTUS	start_codon	12997392	12997394	.	-	0	ID=IALS00000000888;Parent=IALM00000000889
contig_000006	AUGUSTUS	stop_codon	12995110	12995112	.	-	0	ID=IALST00000000888;Parent=IALM00000000889
contig_000006	AUGUSTUS	gene	12997546	12997944	.	-	.	ID=IAL_00796
contig_000006	AUGUSTUS	mRNA	12997546	12997944	0.96	-	.	ID=IALM00000000890;Parent=IAL_00796;desc=transposition, RNA-mediated
contig_000006	AUGUSTUS	exon	12997546	12997944	.	-	.	ID=IALE00000002561;Parent=IALM00000000890
contig_000006	AUGUSTUS	CDS	12997546	12997944	0.96	-	0	ID=IALC00000002561;Parent=IALM00000000890
contig_000006	AUGUSTUS	start_codon	12997942	12997944	.	-	0	ID=IALS00000000889;Parent=IALM00000000890
contig_000006	AUGUSTUS	stop_codon	12997546	12997548	.	-	0	ID=IALST00000000889;Parent=IALM00000000890
contig_000006	AUGUSTUS	gene	12998277	12999518	.	-	.	ID=IAL_00797
contig_000006	AUGUSTUS	mRNA	12998277	12999518	1	-	.	ID=IALM00000000891;Parent=IAL_00797;Dbxref=InterPro:IPR005312,InterPro:IPR001878;gO_terms=GO:0003676,GO:0008270;desc=Pao retrotransposon peptidase
contig_000006	AUGUSTUS	exon	12998277	12999518	.	-	.	ID=IALE00000002562;Parent=IALM00000000891
contig_000006	AUGUSTUS	CDS	12998277	12999518	1	-	0	ID=IALC00000002562;Parent=IALM00000000891
contig_000006	AUGUSTUS	start_codon	12999516	12999518	.	-	0	ID=IALS00000000890;Parent=IALM00000000891
contig_000006	AUGUSTUS	stop_codon	12998277	12998279	.	-	0	ID=IALST00000000890;Parent=IALM00000000891
contig_000006	AUGUSTUS	gene	13075271	13077224	.	-	.	ID=IAL_00798
contig_000006	AUGUSTUS	mRNA	13075271	13077224	0.51	-	.	ID=IALM00000000892;Parent=IAL_00798;Dbxref=InterPro:IPR012337,InterPro:IPR052035,InterPro:IPR008906;gO_terms=GO:0003674,GO:0003824,GO:0004046,GO:0005488,GO:0005515,GO:0005575,GO:0005576,GO:0005615,GO:0005622,GO:0005623,GO:0005737,GO:0005829,GO:0006805,GO:0006807,GO:0008150,GO:0008152,GO:0009056,GO:0009057,GO:0009410,GO:0009987,GO:0016787,GO:0016810,GO:0016811,GO:0019538,GO:0030163,GO:0031982,GO:0042221,GO:0042802,GO:0043170,GO:0043226,GO:0043227,GO:0043230,GO:0044237,GO:0044238,GO:0044421,GO:0044424,GO:0044444,GO:0044464,GO:0050896,GO:0051716,GO:0070062,GO:0070887,GO:0071466,GO:0071704,GO:1901564,GO:1901565,GO:1901575,GO:1903561-GO:0046983;desc=Aminoacylase activity.
contig_000006	AUGUSTUS	exon	13075271	13075753	.	-	.	ID=IALE00000002563;Parent=IALM00000000892
contig_000006	AUGUSTUS	exon	13075813	13076161	.	-	.	ID=IALE00000002564;Parent=IALM00000000892
contig_000006	AUGUSTUS	exon	13076207	13076627	.	-	.	ID=IALE00000002565;Parent=IALM00000000892
contig_000006	AUGUSTUS	exon	13076693	13077224	.	-	.	ID=IALE00000002566;Parent=IALM00000000892
contig_000006	AUGUSTUS	CDS	13075271	13075753	1	-	0	ID=IALC00000002563;Parent=IALM00000000892
contig_000006	AUGUSTUS	CDS	13075813	13076161	0.51	-	1	ID=IALC00000002564;Parent=IALM00000000892
contig_000006	AUGUSTUS	CDS	13076207	13076627	0.51	-	2	ID=IALC00000002565;Parent=IALM00000000892
contig_000006	AUGUSTUS	CDS	13076693	13077224	1	-	0	ID=IALC00000002566;Parent=IALM00000000892
contig_000006	AUGUSTUS	intron	13075754	13075812	1	-	.	ID=IALI00000001672;Parent=IALM00000000892
contig_000006	AUGUSTUS	intron	13076162	13076206	0.51	-	.	ID=IALI00000001673;Parent=IALM00000000892
contig_000006	AUGUSTUS	intron	13076628	13076692	1	-	.	ID=IALI00000001674;Parent=IALM00000000892
contig_000006	AUGUSTUS	start_codon	13077222	13077224	.	-	0	ID=IALS00000000891;Parent=IALM00000000892
contig_000006	AUGUSTUS	stop_codon	13075271	13075273	.	-	0	ID=IALST00000000891;Parent=IALM00000000892
contig_000006	GeneMark.hmm3	mRNA	13076203	13077224	.	-	.	ID=IALM00000000893;Parent=IAL_00798;Dbxref=InterPro:IPR052035,InterPro:IPR012337;gO_terms=GO:0003674,GO:0003824,GO:0004046,GO:0005488,GO:0005515,GO:0005575,GO:0005576,GO:0005615,GO:0005622,GO:0005623,GO:0005737,GO:0005829,GO:0006805,GO:0006807,GO:0008150,GO:0008152,GO:0009056,GO:0009057,GO:0009410,GO:0009987,GO:0016787,GO:0016810,GO:0016811,GO:0019538,GO:0030163,GO:0031982,GO:0042221,GO:0042802,GO:0043170,GO:0043226,GO:0043227,GO:0043230,GO:0044237,GO:0044238,GO:0044421,GO:0044424,GO:0044444,GO:0044464,GO:0050896,GO:0051716,GO:0070062,GO:0070887,GO:0071466,GO:0071704,GO:1901564,GO:1901565,GO:1901575,GO:1903561;desc=Aminoacylase activity.
contig_000006	GeneMark.hmm3	exon	13076203	13076627	0	-	.	ID=IALE00000002567;Parent=IALM00000000893
contig_000006	GeneMark.hmm3	exon	13076693	13077224	0	-	.	ID=IALE00000002568;Parent=IALM00000000893
contig_000006	GeneMark.hmm3	CDS	13076203	13076627	.	-	2	ID=IALC00000002567;Parent=IALM00000000893
contig_000006	GeneMark.hmm3	CDS	13076693	13077224	.	-	0	ID=IALC00000002568;Parent=IALM00000000893
contig_000006	GeneMark.hmm3	intron	13076628	13076692	.	-	0	ID=IALI00000001675;Parent=IALM00000000893
contig_000006	GeneMark.hmm3	start_codon	13077222	13077224	.	-	0	ID=IALS00000000892;Parent=IALM00000000893
contig_000006	GeneMark.hmm3	stop_codon	13076203	13076205	.	-	0	ID=IALST00000000892;Parent=IALM00000000893
contig_000006	AUGUSTUS	gene	13096225	13097232	.	-	.	ID=IAL_00799
contig_000006	AUGUSTUS	mRNA	13096225	13097232	0.77	-	.	ID=IALM00000000894;Parent=IAL_00799;Dbxref=InterPro:IPR013103;desc=Reverse transcriptase (RNA-dependent DNA polymerase)
contig_000006	AUGUSTUS	exon	13096225	13096427	.	-	.	ID=IALE00000002569;Parent=IALM00000000894
contig_000006	AUGUSTUS	exon	13096854	13097232	.	-	.	ID=IALE00000002570;Parent=IALM00000000894
contig_000006	AUGUSTUS	CDS	13096225	13096427	0.93	-	2	ID=IALC00000002569;Parent=IALM00000000894
contig_000006	AUGUSTUS	CDS	13096854	13097232	0.8	-	0	ID=IALC00000002570;Parent=IALM00000000894
contig_000006	AUGUSTUS	intron	13096428	13096853	0.96	-	.	ID=IALI00000001676;Parent=IALM00000000894
contig_000006	AUGUSTUS	start_codon	13097230	13097232	.	-	0	ID=IALS00000000893;Parent=IALM00000000894
contig_000006	AUGUSTUS	stop_codon	13096225	13096227	.	-	0	ID=IALST00000000893;Parent=IALM00000000894
contig_000006	AUGUSTUS	gene	13100728	13101282	.	+	.	ID=IAL_00800
contig_000006	AUGUSTUS	mRNA	13100728	13101282	0.95	+	.	ID=IALM00000000895;Parent=IAL_00800;gO_terms=GO:0000323,GO:0005575,GO:0005622,GO:0005623,GO:0005737,GO:0005764,GO:0005765,GO:0005768,GO:0005769,GO:0005770,GO:0005773,GO:0005774,GO:0005829,GO:0005938,GO:0006508,GO:0006807,GO:0006810,GO:0006914,GO:0006950,GO:0007034,GO:0007041,GO:0008150,GO:0008152,GO:0008333,GO:0009056,GO:0009057,GO:0009966,GO:0009967,GO:0009987,GO:0010008,GO:0010033,GO:0010243,GO:0010498,GO:0010646,GO:0010647,GO:0012505,GO:0016020,GO:0016192,GO:0016197,GO:0016236,GO:0019538,GO:0019898,GO:0023051,GO:0023056,GO:0030111,GO:0030163,GO:0030177,GO:0031090,GO:0031410,GO:0031901,GO:0031902,GO:0031982,GO:0032509,GO:0032510,GO:0032991,GO:0033554,GO:0034976,GO:0036503,GO:0042221,GO:0043170,GO:0043226,GO:0043227,GO:0043229,GO:0043231,GO:0044237,GO:0044238,GO:0044248,GO:0044257,GO:0044260,GO:0044265,GO:0044267,GO:0044422,GO:0044424,GO:0044425,GO:0044433,GO:0044437,GO:0044440,GO:0044444,GO:0044446,GO:0044448,GO:0044464,GO:0045177,GO:0045179,GO:0046907,GO:0048518,GO:0048522,GO:0048583,GO:0048584,GO:0050789,GO:0050794,GO:0050896,GO:0051179,GO:0051234,GO:0051603,GO:0051641,GO:0051649,GO:0051716,GO:0060828,GO:0061919,GO:0065007,GO:0071704,GO:0071944,GO:0071985,GO:0090263,GO:0097708,GO:0098588,GO:0098805,GO:0098852,GO:0099568,GO:0099738,GO:1901564,GO:1901565,GO:1901575,GO:1901698;desc=domain in protein kinases, N-glycanases and other nuclear proteins
contig_000006	AUGUSTUS	exon	13100728	13101282	.	+	.	ID=IALE00000002571;Parent=IALM00000000895
contig_000006	AUGUSTUS	CDS	13100728	13101282	0.95	+	0	ID=IALC00000002571;Parent=IALM00000000895
contig_000006	AUGUSTUS	start_codon	13100728	13100730	.	+	0	ID=IALS00000000894;Parent=IALM00000000895
contig_000006	AUGUSTUS	stop_codon	13101280	13101282	.	+	0	ID=IALST00000000894;Parent=IALM00000000895
contig_000006	AUGUSTUS	gene	13163654	13166021	.	+	.	ID=IAL_00801
contig_000006	AUGUSTUS	mRNA	13163654	13166021	0.47	+	.	ID=IALM00000000896;Parent=IAL_00801;Dbxref=InterPro:IPR055469,InterPro:IPR036339;gO_terms=GO:0001505,GO:0001692,GO:0003674,GO:0003824,GO:0003833,GO:0005575,GO:0005622,GO:0005623,GO:0005737,GO:0006082,GO:0006518,GO:0006520,GO:0006570,GO:0006576,GO:0006582,GO:0006583,GO:0006584,GO:0006629,GO:0006631,GO:0006633,GO:0006725,GO:0006807,GO:0007275,GO:0007564,GO:0007591,GO:0007593,GO:0007610,GO:0007622,GO:0007623,GO:0007626,GO:0008150,GO:0008152,GO:0008610,GO:0009058,GO:0009072,GO:0009308,GO:0009712,GO:0009889,GO:0009890,GO:0009892,GO:0009987,GO:0015645,GO:0016053,GO:0016874,GO:0016877,GO:0016878,GO:0017144,GO:0018958,GO:0019184,GO:0019222,GO:0019438,GO:0019748,GO:0019752,GO:0021700,GO:0022404,GO:0031323,GO:0031324,GO:0031326,GO:0031327,GO:0032501,GO:0032502,GO:0032787,GO:0034641,GO:0042133,GO:0042303,GO:0042335,GO:0042417,GO:0042438,GO:0042440,GO:0043038,GO:0043041,GO:0043042,GO:0043043,GO:0043436,GO:0043455,GO:0043473,GO:0043603,GO:0043604,GO:0044106,GO:0044237,GO:0044238,GO:0044249,GO:0044255,GO:0044271,GO:0044281,GO:0044283,GO:0044424,GO:0044464,GO:0044550,GO:0045475,GO:0046148,GO:0046189,GO:0046394,GO:0046483,GO:0048021,GO:0048022,GO:0048066,GO:0048067,GO:0048070,GO:0048079,GO:0048082,GO:0048085,GO:0048511,GO:0048512,GO:0048519,GO:0048523,GO:0048856,GO:0050789,GO:0050793,GO:0050794,GO:0051239,GO:0052803,GO:0065007,GO:0065008,GO:0071704,GO:0072330,GO:0097164,GO:1900376,GO:1900377,GO:1901360,GO:1901362,GO:1901564,GO:1901566,GO:1901576,GO:1901605,GO:1901615,GO:1901617,GO:2000026;desc=AMP-binding enzyme
contig_000006	AUGUSTUS	exon	13163654	13163703	.	+	.	ID=IALE00000002572;Parent=IALM00000000896
contig_000006	AUGUSTUS	exon	13164010	13164397	.	+	.	ID=IALE00000002573;Parent=IALM00000000896
contig_000006	AUGUSTUS	exon	13165146	13166021	.	+	.	ID=IALE00000002574;Parent=IALM00000000896
contig_000006	AUGUSTUS	CDS	13163654	13163703	0.55	+	0	ID=IALC00000002572;Parent=IALM00000000896
contig_000006	AUGUSTUS	CDS	13164010	13164397	0.85	+	1	ID=IALC00000002573;Parent=IALM00000000896
contig_000006	AUGUSTUS	CDS	13165146	13166021	0.96	+	0	ID=IALC00000002574;Parent=IALM00000000896
contig_000006	AUGUSTUS	intron	13163704	13164009	0.86	+	.	ID=IALI00000001677;Parent=IALM00000000896
contig_000006	AUGUSTUS	intron	13164398	13165145	0.85	+	.	ID=IALI00000001678;Parent=IALM00000000896
contig_000006	AUGUSTUS	start_codon	13163654	13163656	.	+	0	ID=IALS00000000895;Parent=IALM00000000896
contig_000006	AUGUSTUS	stop_codon	13166019	13166021	.	+	0	ID=IALST00000000895;Parent=IALM00000000896
contig_000006	AUGUSTUS	gene	13167998	13169371	.	-	.	ID=IAL_00802
contig_000006	AUGUSTUS	mRNA	13167998	13169371	1	-	.	ID=IALM00000000897;Parent=IAL_00802;Dbxref=InterPro:IPR012337;desc=DNA-binding transcription factor activity, RNA polymerase II-specific
contig_000006	AUGUSTUS	exon	13167998	13169371	.	-	.	ID=IALE00000002575;Parent=IALM00000000897
contig_000006	AUGUSTUS	CDS	13167998	13169371	1	-	0	ID=IALC00000002575;Parent=IALM00000000897
contig_000006	AUGUSTUS	start_codon	13169369	13169371	.	-	0	ID=IALS00000000896;Parent=IALM00000000897
contig_000006	AUGUSTUS	stop_codon	13167998	13168000	.	-	0	ID=IALST00000000896;Parent=IALM00000000897
contig_000006	AUGUSTUS	gene	13169608	13171512	.	-	.	ID=IAL_00803
contig_000006	AUGUSTUS	mRNA	13169608	13171512	0.56	-	.	ID=IALM00000000898;Parent=IAL_00803;Dbxref=InterPro:IPR000477,InterPro:IPR043502,InterPro:IPR002156,InterPro:IPR012337,InterPro:IPR036397;gO_terms=GO:0003676,GO:0004523;desc=Domain of unknown function (DUF4780)
contig_000006	AUGUSTUS	exon	13169608	13171512	.	-	.	ID=IALE00000002576;Parent=IALM00000000898
contig_000006	AUGUSTUS	CDS	13169608	13171512	0.56	-	0	ID=IALC00000002576;Parent=IALM00000000898
contig_000006	AUGUSTUS	start_codon	13171510	13171512	.	-	0	ID=IALS00000000897;Parent=IALM00000000898
contig_000006	AUGUSTUS	stop_codon	13169608	13169610	.	-	0	ID=IALST00000000897;Parent=IALM00000000898
contig_000006	AUGUSTUS	gene	13171619	13172509	.	-	.	ID=IAL_00804
contig_000006	AUGUSTUS	mRNA	13171619	13172509	0.57	-	.	ID=IALM00000000899;Parent=IAL_00804;desc=Domain of unknown function (DUF4780)
contig_000006	AUGUSTUS	exon	13171619	13172509	.	-	.	ID=IALE00000002577;Parent=IALM00000000899
contig_000006	AUGUSTUS	CDS	13171619	13172509	0.57	-	0	ID=IALC00000002577;Parent=IALM00000000899
contig_000006	AUGUSTUS	start_codon	13172507	13172509	.	-	0	ID=IALS00000000898;Parent=IALM00000000899
contig_000006	AUGUSTUS	stop_codon	13171619	13171621	.	-	0	ID=IALST00000000898;Parent=IALM00000000899
contig_000006	AUGUSTUS	gene	13173157	13174647	.	-	.	ID=IAL_00805
contig_000006	AUGUSTUS	mRNA	13173157	13174647	0.76	-	.	ID=IALM00000000900;Parent=IAL_00805;Dbxref=InterPro:IPR031961;desc=Domain of unknown function (DUF4780)
contig_000006	AUGUSTUS	exon	13173157	13174647	.	-	.	ID=IALE00000002578;Parent=IALM00000000900
contig_000006	AUGUSTUS	CDS	13173157	13174647	0.76	-	0	ID=IALC00000002578;Parent=IALM00000000900
contig_000006	AUGUSTUS	start_codon	13174645	13174647	.	-	0	ID=IALS00000000899;Parent=IALM00000000900
contig_000006	AUGUSTUS	stop_codon	13173157	13173159	.	-	0	ID=IALST00000000899;Parent=IALM00000000900
contig_000006	AUGUSTUS	gene	13176778	13188285	.	+	.	ID=IAL_00806
contig_000006	AUGUSTUS	mRNA	13176778	13188285	0.4	+	.	ID=IALM00000000901;Parent=IAL_00806;Dbxref=InterPro:IPR036397,InterPro:IPR029071,InterPro:IPR052160,InterPro:IPR012337,InterPro:IPR001012;gO_terms=GO:0000323,GO:0005575,GO:0005622,GO:0005623,GO:0005737,GO:0005764,GO:0005765,GO:0005768,GO:0005769,GO:0005770,GO:0005773,GO:0005774,GO:0005829,GO:0005938,GO:0006508,GO:0006807,GO:0006810,GO:0006914,GO:0006950,GO:0007034,GO:0007041,GO:0008150,GO:0008152,GO:0008333,GO:0009056,GO:0009057,GO:0009966,GO:0009967,GO:0009987,GO:0010008,GO:0010033,GO:0010243,GO:0010498,GO:0010646,GO:0010647,GO:0012505,GO:0016020,GO:0016192,GO:0016197,GO:0016236,GO:0019538,GO:0019898,GO:0023051,GO:0023056,GO:0030111,GO:0030163,GO:0030177,GO:0031090,GO:0031410,GO:0031901,GO:0031902,GO:0031982,GO:0032509,GO:0032510,GO:0032991,GO:0033554,GO:0034976,GO:0036503,GO:0042221,GO:0043170,GO:0043226,GO:0043227,GO:0043229,GO:0043231,GO:0044237,GO:0044238,GO:0044248,GO:0044257,GO:0044260,GO:0044265,GO:0044267,GO:0044422,GO:0044424,GO:0044425,GO:0044433,GO:0044437,GO:0044440,GO:0044444,GO:0044446,GO:0044448,GO:0044464,GO:0045177,GO:0045179,GO:0046907,GO:0048518,GO:0048522,GO:0048583,GO:0048584,GO:0050789,GO:0050794,GO:0050896,GO:0051179,GO:0051234,GO:0051603,GO:0051641,GO:0051649,GO:0051716,GO:0060828,GO:0061919,GO:0065007,GO:0071704,GO:0071944,GO:0071985,GO:0090263,GO:0097708,GO:0098588,GO:0098805,GO:0098852,GO:0099568,GO:0099738,GO:1901564,GO:1901565,GO:1901575,GO:1901698-GO:0003676,GO:0005515;desc=domain in protein kinases, N-glycanases and other nuclear proteins
contig_000006	AUGUSTUS	exon	13176778	13177041	.	+	.	ID=IALE00000002579;Parent=IALM00000000901
contig_000006	AUGUSTUS	exon	13185253	13185401	.	+	.	ID=IALE00000002580;Parent=IALM00000000901
contig_000006	AUGUSTUS	exon	13188174	13188285	.	+	.	ID=IALE00000002581;Parent=IALM00000000901
contig_000006	AUGUSTUS	CDS	13176778	13177041	0.42	+	0	ID=IALC00000002579;Parent=IALM00000000901
contig_000006	AUGUSTUS	CDS	13185253	13185401	0.75	+	0	ID=IALC00000002580;Parent=IALM00000000901
contig_000006	AUGUSTUS	CDS	13188174	13188285	1	+	1	ID=IALC00000002581;Parent=IALM00000000901
contig_000006	AUGUSTUS	intron	13177042	13185252	0.4	+	.	ID=IALI00000001679;Parent=IALM00000000901
contig_000006	AUGUSTUS	intron	13185402	13188173	1	+	.	ID=IALI00000001680;Parent=IALM00000000901
contig_000006	AUGUSTUS	start_codon	13176778	13176780	.	+	0	ID=IALS00000000900;Parent=IALM00000000901
contig_000006	AUGUSTUS	stop_codon	13188283	13188285	.	+	0	ID=IALST00000000900;Parent=IALM00000000901
contig_000006	AUGUSTUS	gene	13194688	13195637	.	-	.	ID=IAL_00807
contig_000006	AUGUSTUS	mRNA	13194688	13195637	0.47	-	.	ID=IALM00000000902;Parent=IAL_00807;Dbxref=InterPro:IPR013103;desc=Reverse transcriptase (RNA-dependent DNA polymerase)
contig_000006	AUGUSTUS	exon	13194688	13194938	.	-	.	ID=IALE00000002582;Parent=IALM00000000902
contig_000006	AUGUSTUS	exon	13195298	13195637	.	-	.	ID=IALE00000002583;Parent=IALM00000000902
contig_000006	AUGUSTUS	CDS	13194688	13194938	0.63	-	2	ID=IALC00000002582;Parent=IALM00000000902
contig_000006	AUGUSTUS	CDS	13195298	13195637	0.68	-	0	ID=IALC00000002583;Parent=IALM00000000902
contig_000006	AUGUSTUS	intron	13194939	13195297	0.55	-	.	ID=IALI00000001681;Parent=IALM00000000902
contig_000006	AUGUSTUS	start_codon	13195635	13195637	.	-	0	ID=IALS00000000901;Parent=IALM00000000902
contig_000006	AUGUSTUS	stop_codon	13194688	13194690	.	-	0	ID=IALST00000000901;Parent=IALM00000000902
contig_000006	AUGUSTUS	gene	13221739	13222758	.	-	.	ID=IAL_00808
contig_000006	AUGUSTUS	mRNA	13221739	13222758	0.9	-	.	ID=IALM00000000903;Parent=IAL_00808;Dbxref=InterPro:IPR022048;desc=K02A2.6-like
contig_000006	AUGUSTUS	exon	13221739	13222758	.	-	.	ID=IALE00000002584;Parent=IALM00000000903
contig_000006	AUGUSTUS	CDS	13221739	13222758	0.9	-	0	ID=IALC00000002584;Parent=IALM00000000903
contig_000006	AUGUSTUS	start_codon	13222756	13222758	.	-	0	ID=IALS00000000902;Parent=IALM00000000903
contig_000006	AUGUSTUS	stop_codon	13221739	13221741	.	-	0	ID=IALST00000000902;Parent=IALM00000000903
contig_000006	AUGUSTUS	gene	13223915	13226605	.	-	.	ID=IAL_00809
contig_000006	AUGUSTUS	mRNA	13223915	13226605	0.4	-	.	ID=IALM00000000904;Parent=IAL_00809
contig_000006	AUGUSTUS	exon	13223915	13224156	.	-	.	ID=IALE00000002585;Parent=IALM00000000904
contig_000006	AUGUSTUS	exon	13225891	13226605	.	-	.	ID=IALE00000002586;Parent=IALM00000000904
contig_000006	AUGUSTUS	CDS	13223915	13224156	0.48	-	2	ID=IALC00000002585;Parent=IALM00000000904
contig_000006	AUGUSTUS	CDS	13225891	13226605	0.71	-	0	ID=IALC00000002586;Parent=IALM00000000904
contig_000006	AUGUSTUS	intron	13224157	13225890	0.5	-	.	ID=IALI00000001682;Parent=IALM00000000904
contig_000006	AUGUSTUS	start_codon	13226603	13226605	.	-	0	ID=IALS00000000903;Parent=IALM00000000904
contig_000006	AUGUSTUS	stop_codon	13223915	13223917	.	-	0	ID=IALST00000000903;Parent=IALM00000000904
contig_000006	AUGUSTUS	gene	13224443	13225303	.	-	.	ID=IAL_00810
contig_000006	AUGUSTUS	mRNA	13224443	13225303	0.94	-	.	ID=IALM00000000905;Parent=IAL_00810;Dbxref=InterPro:IPR000477,InterPro:IPR043128,InterPro:IPR051320,InterPro:IPR043502;desc=K02A2.6-like
contig_000006	AUGUSTUS	exon	13224443	13225303	.	-	.	ID=IALE00000002587;Parent=IALM00000000905
contig_000006	AUGUSTUS	CDS	13224443	13225303	0.94	-	0	ID=IALC00000002587;Parent=IALM00000000905
contig_000006	AUGUSTUS	start_codon	13225301	13225303	.	-	0	ID=IALS00000000904;Parent=IALM00000000905
contig_000006	AUGUSTUS	stop_codon	13224443	13224445	.	-	0	ID=IALST00000000904;Parent=IALM00000000905
contig_000006	AUGUSTUS	gene	13262512	13263117	.	+	.	ID=IAL_00811
contig_000006	AUGUSTUS	mRNA	13262512	13263117	1	+	.	ID=IALM00000000906;Parent=IAL_00811;Dbxref=InterPro:IPR010504,InterPro:IPR027267,InterPro:IPR024114;gO_terms=GO:0000003,GO:0000139,GO:0001505,GO:0001669,GO:0003006,GO:0003674,GO:0005488,GO:0005515,GO:0005575,GO:0005622,GO:0005623,GO:0005737,GO:0005794,GO:0005795,GO:0005829,GO:0006996,GO:0007276,GO:0007281,GO:0007283,GO:0007286,GO:0008021,GO:0008104,GO:0008150,GO:0009987,GO:0010256,GO:0010646,GO:0012505,GO:0012506,GO:0016020,GO:0016043,GO:0016050,GO:0017016,GO:0017137,GO:0019899,GO:0019904,GO:0019953,GO:0021700,GO:0022412,GO:0022414,GO:0023051,GO:0030133,GO:0030141,GO:0030154,GO:0030425,GO:0030658,GO:0030659,GO:0030667,GO:0030672,GO:0031090,GO:0031267,GO:0031410,GO:0031594,GO:0031982,GO:0031984,GO:0032501,GO:0032502,GO:0032504,GO:0032879,GO:0033036,GO:0033363,GO:0034613,GO:0036477,GO:0040012,GO:0042995,GO:0043005,GO:0043113,GO:0043226,GO:0043227,GO:0043229,GO:0043231,GO:0043393,GO:0043496,GO:0044422,GO:0044424,GO:0044431,GO:0044433,GO:0044444,GO:0044446,GO:0044456,GO:0044463,GO:0044464,GO:0044703,GO:0045202,GO:0046928,GO:0048232,GO:0048468,GO:0048471,GO:0048515,GO:0048609,GO:0048856,GO:0048869,GO:0050789,GO:0050794,GO:0050795,GO:0050804,GO:0050808,GO:0051020,GO:0051046,GO:0051049,GO:0051098,GO:0051179,GO:0051588,GO:0051641,GO:0051668,GO:0051704,GO:0060341,GO:0061024,GO:0061792,GO:0065007,GO:0065008,GO:0065009,GO:0070382,GO:0070727,GO:0071840,GO:0072578,GO:0072657,GO:0090325,GO:0097223,GO:0097447,GO:0097458,GO:0097688,GO:0097708,GO:0097753,GO:0098588,GO:0098791,GO:0098793,GO:0098794,GO:0098805,GO:0098975,GO:0099173,GO:0099177,GO:0099501,GO:0099503,GO:0120025,GO:0120038,GO:1903530,GO:1990502-GO:0019904;desc=Protein domain specific binding
contig_000006	AUGUSTUS	exon	13262512	13263117	.	+	.	ID=IALE00000002588;Parent=IALM00000000906
contig_000006	AUGUSTUS	CDS	13262512	13263117	1	+	0	ID=IALC00000002588;Parent=IALM00000000906
contig_000006	AUGUSTUS	start_codon	13262512	13262514	.	+	0	ID=IALS00000000905;Parent=IALM00000000906
contig_000006	AUGUSTUS	stop_codon	13263115	13263117	.	+	0	ID=IALST00000000905;Parent=IALM00000000906
contig_000006	AUGUSTUS	gene	13303322	13304341	.	+	.	ID=IAL_00812
contig_000006	AUGUSTUS	mRNA	13303322	13304341	1	+	.	ID=IALM00000000907;Parent=IAL_00812;Dbxref=InterPro:IPR026103,InterPro:IPR045249,InterPro:IPR027806;desc=Transposase DDE domain
contig_000006	AUGUSTUS	exon	13303322	13304341	.	+	.	ID=IALE00000002589;Parent=IALM00000000907
contig_000006	AUGUSTUS	CDS	13303322	13304341	1	+	0	ID=IALC00000002589;Parent=IALM00000000907
contig_000006	AUGUSTUS	start_codon	13303322	13303324	.	+	0	ID=IALS00000000906;Parent=IALM00000000907
contig_000006	AUGUSTUS	stop_codon	13304339	13304341	.	+	0	ID=IALST00000000906;Parent=IALM00000000907
contig_000006	AUGUSTUS	gene	13304707	13305443	.	-	.	ID=IAL_00813
contig_000006	AUGUSTUS	mRNA	13304707	13305443	1	-	.	ID=IALM00000000908;Parent=IAL_00813
contig_000006	AUGUSTUS	exon	13304707	13305062	.	-	.	ID=IALE00000002590;Parent=IALM00000000908
contig_000006	AUGUSTUS	exon	13305125	13305443	.	-	.	ID=IALE00000002591;Parent=IALM00000000908
contig_000006	AUGUSTUS	CDS	13304707	13305062	1	-	2	ID=IALC00000002590;Parent=IALM00000000908
contig_000006	AUGUSTUS	CDS	13305125	13305443	1	-	0	ID=IALC00000002591;Parent=IALM00000000908
contig_000006	AUGUSTUS	intron	13305063	13305124	1	-	.	ID=IALI00000001683;Parent=IALM00000000908
contig_000006	AUGUSTUS	start_codon	13305441	13305443	.	-	0	ID=IALS00000000907;Parent=IALM00000000908
contig_000006	AUGUSTUS	stop_codon	13304707	13304709	.	-	0	ID=IALST00000000907;Parent=IALM00000000908
contig_000006	AUGUSTUS	gene	13325539	13325760	.	-	.	ID=IAL_00814
contig_000006	AUGUSTUS	mRNA	13325539	13325760	0.59	-	.	ID=IALM00000000909;Parent=IAL_00814
contig_000006	AUGUSTUS	exon	13325539	13325760	.	-	.	ID=IALE00000002592;Parent=IALM00000000909
contig_000006	AUGUSTUS	CDS	13325539	13325760	0.59	-	0	ID=IALC00000002592;Parent=IALM00000000909
contig_000006	AUGUSTUS	start_codon	13325758	13325760	.	-	0	ID=IALS00000000908;Parent=IALM00000000909
contig_000006	AUGUSTUS	stop_codon	13325539	13325541	.	-	0	ID=IALST00000000908;Parent=IALM00000000909
contig_000006	AUGUSTUS	gene	13335100	13335546	.	+	.	ID=IAL_00815
contig_000006	AUGUSTUS	mRNA	13335100	13335546	1	+	.	ID=IALM00000000910;Parent=IAL_00815
contig_000006	AUGUSTUS	exon	13335100	13335546	.	+	.	ID=IALE00000002593;Parent=IALM00000000910
contig_000006	AUGUSTUS	CDS	13335100	13335546	1	+	0	ID=IALC00000002593;Parent=IALM00000000910
contig_000006	AUGUSTUS	start_codon	13335100	13335102	.	+	0	ID=IALS00000000909;Parent=IALM00000000910
contig_000006	AUGUSTUS	stop_codon	13335544	13335546	.	+	0	ID=IALST00000000909;Parent=IALM00000000910
contig_000006	AUGUSTUS	gene	13339974	13340873	.	+	.	ID=IAL_00816
contig_000006	AUGUSTUS	mRNA	13339974	13340873	0.74	+	.	ID=IALM00000000911;Parent=IAL_00816;Dbxref=InterPro:IPR043128,InterPro:IPR043502,InterPro:IPR041373,InterPro:IPR050951;desc=Zinc knuckle
contig_000006	AUGUSTUS	exon	13339974	13340873	.	+	.	ID=IALE00000002594;Parent=IALM00000000911
contig_000006	AUGUSTUS	CDS	13339974	13340873	0.74	+	0	ID=IALC00000002594;Parent=IALM00000000911
contig_000006	AUGUSTUS	start_codon	13339974	13339976	.	+	0	ID=IALS00000000910;Parent=IALM00000000911
contig_000006	AUGUSTUS	stop_codon	13340871	13340873	.	+	0	ID=IALST00000000910;Parent=IALM00000000911
contig_000006	AUGUSTUS	mRNA	13340313	13340873	0.9	+	.	ID=IALM00000000912;Parent=IAL_00816;Dbxref=InterPro:IPR050951,InterPro:IPR043502,InterPro:IPR041373;desc=zinc finger
contig_000006	AUGUSTUS	exon	13340313	13340873	.	+	.	ID=IALE00000002595;Parent=IALM00000000912
contig_000006	AUGUSTUS	CDS	13340313	13340873	0.9	+	0	ID=IALC00000002595;Parent=IALM00000000912
contig_000006	AUGUSTUS	start_codon	13340313	13340315	.	+	0	ID=IALS00000000911;Parent=IALM00000000912
contig_000006	AUGUSTUS	stop_codon	13340871	13340873	.	+	0	ID=IALST00000000911;Parent=IALM00000000912
contig_000006	AUGUSTUS	gene	13347621	13347857	.	-	.	ID=IAL_00817
contig_000006	AUGUSTUS	mRNA	13347621	13347857	0.53	-	.	ID=IALM00000000913;Parent=IAL_00817;desc=Protein of unknown function (DUF1759)
contig_000006	AUGUSTUS	exon	13347621	13347857	.	-	.	ID=IALE00000002596;Parent=IALM00000000913
contig_000006	AUGUSTUS	CDS	13347621	13347857	0.53	-	0	ID=IALC00000002596;Parent=IALM00000000913
contig_000006	AUGUSTUS	start_codon	13347855	13347857	.	-	0	ID=IALS00000000912;Parent=IALM00000000913
contig_000006	AUGUSTUS	stop_codon	13347621	13347623	.	-	0	ID=IALST00000000912;Parent=IALM00000000913
contig_000006	AUGUSTUS	gene	13361327	13363315	.	+	.	ID=IAL_00818
contig_000006	AUGUSTUS	mRNA	13361327	13363315	1	+	.	ID=IALM00000000914;Parent=IAL_00818;Dbxref=InterPro:IPR054076,InterPro:IPR001005,InterPro:IPR001623,InterPro:IPR009057,InterPro:IPR042569,InterPro:IPR032003,InterPro:IPR044634,InterPro:IPR036869,InterPro:IPR017930;gO_terms=GO:0000981,GO:0001558,GO:0001671,GO:0003674,GO:0003682,GO:0003700,GO:0005488,GO:0005515,GO:0005575,GO:0005622,GO:0005623,GO:0005634,GO:0005635,GO:0005654,GO:0005737,GO:0005829,GO:0006139,GO:0006259,GO:0006260,GO:0006355,GO:0006357,GO:0006457,GO:0006458,GO:0006725,GO:0006807,GO:0008047,GO:0008150,GO:0008152,GO:0009058,GO:0009059,GO:0009889,GO:0009890,GO:0009891,GO:0009892,GO:0009893,GO:0009987,GO:0010468,GO:0010556,GO:0010557,GO:0010558,GO:0010604,GO:0010605,GO:0010628,GO:0012505,GO:0016020,GO:0019219,GO:0019222,GO:0030234,GO:0030308,GO:0030544,GO:0031072,GO:0031090,GO:0031323,GO:0031324,GO:0031325,GO:0031326,GO:0031327,GO:0031328,GO:0031965,GO:0031967,GO:0031974,GO:0031975,GO:0031981,GO:0032781,GO:0034641,GO:0034645,GO:0040008,GO:0042393,GO:0043085,GO:0043170,GO:0043226,GO:0043227,GO:0043229,GO:0043231,GO:0043233,GO:0043462,GO:0044093,GO:0044237,GO:0044238,GO:0044249,GO:0044260,GO:0044422,GO:0044424,GO:0044428,GO:0044444,GO:0044446,GO:0044464,GO:0045893,GO:0045926,GO:0045934,GO:0045935,GO:0046483,GO:0048518,GO:0048519,GO:0048522,GO:0048523,GO:0048583,GO:0050789,GO:0050790,GO:0050794,GO:0051052,GO:0051053,GO:0051083,GO:0051128,GO:0051171,GO:0051172,GO:0051173,GO:0051252,GO:0051254,GO:0051336,GO:0051345,GO:0060255,GO:0060589,GO:0060590,GO:0061649,GO:0065007,GO:0065009,GO:0070013,GO:0071704,GO:0080090,GO:0080134,GO:0080135,GO:0090304,GO:0098772,GO:0140030,GO:0140035,GO:0140036,GO:0140110,GO:1900034,GO:1901360,GO:1901576,GO:1902680,GO:1903506,GO:1903508,GO:2000112,GO:2000113,GO:2000278,GO:2000279,GO:2001141-GO:0006450,GO:0043022;desc=DNA binding
contig_000006	AUGUSTUS	exon	13361327	13361568	.	+	.	ID=IALE00000002597;Parent=IALM00000000914
contig_000006	AUGUSTUS	exon	13361627	13361772	.	+	.	ID=IALE00000002598;Parent=IALM00000000914
contig_000006	AUGUSTUS	exon	13361832	13363315	.	+	.	ID=IALE00000002599;Parent=IALM00000000914
contig_000006	AUGUSTUS	CDS	13361327	13361568	1	+	0	ID=IALC00000002597;Parent=IALM00000000914
contig_000006	AUGUSTUS	CDS	13361627	13361772	1	+	1	ID=IALC00000002598;Parent=IALM00000000914
contig_000006	AUGUSTUS	CDS	13361832	13363315	1	+	2	ID=IALC00000002599;Parent=IALM00000000914
contig_000006	AUGUSTUS	intron	13361569	13361626	1	+	.	ID=IALI00000001684;Parent=IALM00000000914
contig_000006	AUGUSTUS	intron	13361773	13361831	1	+	.	ID=IALI00000001685;Parent=IALM00000000914
contig_000006	AUGUSTUS	start_codon	13361327	13361329	.	+	0	ID=IALS00000000913;Parent=IALM00000000914
contig_000006	AUGUSTUS	stop_codon	13363313	13363315	.	+	0	ID=IALST00000000913;Parent=IALM00000000914
contig_000006	AUGUSTUS	gene	13382250	13383861	.	+	.	ID=IAL_00819
contig_000006	AUGUSTUS	mRNA	13382250	13383861	0.35	+	.	ID=IALM00000000915;Parent=IAL_00819;Dbxref=InterPro:IPR043128,InterPro:IPR041577,InterPro:IPR050951,InterPro:IPR000477,InterPro:IPR043502;desc=K02A2.6-like
contig_000006	AUGUSTUS	exon	13382250	13382463	.	+	.	ID=IALE00000002600;Parent=IALM00000000915
contig_000006	AUGUSTUS	exon	13382525	13382872	.	+	.	ID=IALE00000002601;Parent=IALM00000000915
contig_000006	AUGUSTUS	exon	13383004	13383402	.	+	.	ID=IALE00000002602;Parent=IALM00000000915
contig_000006	AUGUSTUS	exon	13383476	13383861	.	+	.	ID=IALE00000002603;Parent=IALM00000000915
contig_000006	AUGUSTUS	CDS	13382250	13382463	0.84	+	0	ID=IALC00000002600;Parent=IALM00000000915
contig_000006	AUGUSTUS	CDS	13382525	13382872	0.93	+	2	ID=IALC00000002601;Parent=IALM00000000915
contig_000006	AUGUSTUS	CDS	13383004	13383402	0.7	+	2	ID=IALC00000002602;Parent=IALM00000000915
contig_000006	AUGUSTUS	CDS	13383476	13383861	0.47	+	2	ID=IALC00000002603;Parent=IALM00000000915
contig_000006	AUGUSTUS	intron	13382464	13382524	0.78	+	.	ID=IALI00000001686;Parent=IALM00000000915
contig_000006	AUGUSTUS	intron	13382873	13383003	1	+	.	ID=IALI00000001687;Parent=IALM00000000915
contig_000006	AUGUSTUS	intron	13383403	13383475	0.42	+	.	ID=IALI00000001688;Parent=IALM00000000915
contig_000006	AUGUSTUS	start_codon	13382250	13382252	.	+	0	ID=IALS00000000914;Parent=IALM00000000915
contig_000006	AUGUSTUS	stop_codon	13383859	13383861	.	+	0	ID=IALST00000000914;Parent=IALM00000000915
contig_000006	AUGUSTUS	gene	13383976	13384931	.	+	.	ID=IAL_00820
contig_000006	AUGUSTUS	mRNA	13383976	13384931	0.67	+	.	ID=IALM00000000916;Parent=IAL_00820;Dbxref=InterPro:IPR001584,InterPro:IPR041588,InterPro:IPR012337,InterPro:IPR050951,InterPro:IPR036397;gO_terms=GO:0015074,GO:0003676;desc=transposition, RNA-mediated
contig_000006	AUGUSTUS	exon	13383976	13384358	.	+	.	ID=IALE00000002604;Parent=IALM00000000916
contig_000006	AUGUSTUS	exon	13384466	13384931	.	+	.	ID=IALE00000002605;Parent=IALM00000000916
contig_000006	AUGUSTUS	CDS	13383976	13384358	0.91	+	0	ID=IALC00000002604;Parent=IALM00000000916
contig_000006	AUGUSTUS	CDS	13384466	13384931	0.7	+	1	ID=IALC00000002605;Parent=IALM00000000916
contig_000006	AUGUSTUS	intron	13384359	13384465	0.94	+	.	ID=IALI00000001689;Parent=IALM00000000916
contig_000006	AUGUSTUS	start_codon	13383976	13383978	.	+	0	ID=IALS00000000915;Parent=IALM00000000916
contig_000006	AUGUSTUS	stop_codon	13384929	13384931	.	+	0	ID=IALST00000000915;Parent=IALM00000000916
contig_000006	AUGUSTUS	gene	13392286	13397451	.	-	.	ID=IAL_00821
contig_000006	AUGUSTUS	mRNA	13392286	13397451	0.43	-	.	ID=IALM00000000917;Parent=IAL_00821
contig_000006	AUGUSTUS	exon	13392286	13392467	.	-	.	ID=IALE00000002606;Parent=IALM00000000917
contig_000006	AUGUSTUS	exon	13397358	13397451	.	-	.	ID=IALE00000002607;Parent=IALM00000000917
contig_000006	AUGUSTUS	CDS	13392286	13392467	0.46	-	2	ID=IALC00000002606;Parent=IALM00000000917
contig_000006	AUGUSTUS	CDS	13397358	13397451	0.78	-	0	ID=IALC00000002607;Parent=IALM00000000917
contig_000006	AUGUSTUS	intron	13392468	13397357	0.43	-	.	ID=IALI00000001690;Parent=IALM00000000917
contig_000006	AUGUSTUS	start_codon	13397449	13397451	.	-	0	ID=IALS00000000916;Parent=IALM00000000917
contig_000006	AUGUSTUS	stop_codon	13392286	13392288	.	-	0	ID=IALST00000000916;Parent=IALM00000000917
contig_000006	AUGUSTUS	gene	13424533	13473028	.	+	.	ID=IAL_00822
contig_000006	AUGUSTUS	mRNA	13424533	13473028	0.57	+	.	ID=IALM00000000918;Parent=IAL_00822;desc=MYND finger
contig_000006	AUGUSTUS	exon	13424533	13424777	.	+	.	ID=IALE00000002608;Parent=IALM00000000918
contig_000006	AUGUSTUS	exon	13460974	13461358	.	+	.	ID=IALE00000002609;Parent=IALM00000000918
contig_000006	AUGUSTUS	exon	13466380	13466894	.	+	.	ID=IALE00000002610;Parent=IALM00000000918
contig_000006	AUGUSTUS	exon	13466958	13467249	.	+	.	ID=IALE00000002611;Parent=IALM00000000918
contig_000006	AUGUSTUS	exon	13472720	13473028	.	+	.	ID=IALE00000002612;Parent=IALM00000000918
contig_000006	AUGUSTUS	CDS	13424533	13424777	0.91	+	0	ID=IALC00000002608;Parent=IALM00000000918
contig_000006	AUGUSTUS	CDS	13460974	13461358	0.97	+	1	ID=IALC00000002609;Parent=IALM00000000918
contig_000006	AUGUSTUS	CDS	13466380	13466894	0.96	+	0	ID=IALC00000002610;Parent=IALM00000000918
contig_000006	AUGUSTUS	CDS	13466958	13467249	0.76	+	1	ID=IALC00000002611;Parent=IALM00000000918
contig_000006	AUGUSTUS	CDS	13472720	13473028	0.91	+	0	ID=IALC00000002612;Parent=IALM00000000918
contig_000006	AUGUSTUS	intron	13424778	13460973	0.9	+	.	ID=IALI00000001691;Parent=IALM00000000918
contig_000006	AUGUSTUS	intron	13461359	13466379	0.97	+	.	ID=IALI00000001692;Parent=IALM00000000918
contig_000006	AUGUSTUS	intron	13466895	13466957	0.99	+	.	ID=IALI00000001693;Parent=IALM00000000918
contig_000006	AUGUSTUS	intron	13467250	13472719	0.76	+	.	ID=IALI00000001694;Parent=IALM00000000918
contig_000006	AUGUSTUS	start_codon	13424533	13424535	.	+	0	ID=IALS00000000917;Parent=IALM00000000918
contig_000006	AUGUSTUS	stop_codon	13473026	13473028	.	+	0	ID=IALST00000000917;Parent=IALM00000000918
contig_000006	AUGUSTUS	gene	13505715	13507872	.	-	.	ID=IAL_00823
contig_000006	AUGUSTUS	mRNA	13505715	13507575	0.28	-	.	ID=IALM00000000919;Parent=IAL_00823;Dbxref=InterPro:IPR025724,InterPro:IPR057670;desc=Pfam:UBN2_2
contig_000006	AUGUSTUS	exon	13505715	13506316	.	-	.	ID=IALE00000002613;Parent=IALM00000000919
contig_000006	AUGUSTUS	exon	13507338	13507575	.	-	.	ID=IALE00000002614;Parent=IALM00000000919
contig_000006	AUGUSTUS	CDS	13505715	13506316	0.97	-	2	ID=IALC00000002613;Parent=IALM00000000919
contig_000006	AUGUSTUS	CDS	13507338	13507575	0.29	-	0	ID=IALC00000002614;Parent=IALM00000000919
contig_000006	AUGUSTUS	intron	13506317	13507337	0.72	-	.	ID=IALI00000001695;Parent=IALM00000000919
contig_000006	AUGUSTUS	start_codon	13507573	13507575	.	-	0	ID=IALS00000000918;Parent=IALM00000000919
contig_000006	AUGUSTUS	stop_codon	13505715	13505717	.	-	0	ID=IALST00000000918;Parent=IALM00000000919
contig_000006	AUGUSTUS	mRNA	13505715	13507872	0.6	-	.	ID=IALM00000000920;Parent=IAL_00823;Dbxref=InterPro:IPR057670,InterPro:IPR054722,InterPro:IPR025724,InterPro:IPR012337,InterPro:IPR039537;desc=Pfam:UBN2_2
contig_000006	AUGUSTUS	exon	13505715	13506316	.	-	.	ID=IALE00000002615;Parent=IALM00000000920
contig_000006	AUGUSTUS	exon	13506998	13507139	.	-	.	ID=IALE00000002616;Parent=IALM00000000920
contig_000006	AUGUSTUS	exon	13507204	13507872	.	-	.	ID=IALE00000002617;Parent=IALM00000000920
contig_000006	AUGUSTUS	CDS	13505715	13506316	0.81	-	2	ID=IALC00000002615;Parent=IALM00000000920
contig_000006	AUGUSTUS	CDS	13506998	13507139	0.99	-	0	ID=IALC00000002616;Parent=IALM00000000920
contig_000006	AUGUSTUS	CDS	13507204	13507872	0.72	-	0	ID=IALC00000002617;Parent=IALM00000000920
contig_000006	AUGUSTUS	intron	13506317	13506997	0.8	-	.	ID=IALI00000001696;Parent=IALM00000000920
contig_000006	AUGUSTUS	intron	13507140	13507203	0.99	-	.	ID=IALI00000001697;Parent=IALM00000000920
contig_000006	AUGUSTUS	start_codon	13507870	13507872	.	-	0	ID=IALS00000000919;Parent=IALM00000000920
contig_000006	AUGUSTUS	stop_codon	13505715	13505717	.	-	0	ID=IALST00000000919;Parent=IALM00000000920
contig_000006	AUGUSTUS	gene	13513009	13515034	.	-	.	ID=IAL_00824
contig_000006	AUGUSTUS	mRNA	13513009	13515034	0.29	-	.	ID=IALM00000000921;Parent=IAL_00824;Dbxref=InterPro:IPR057191
contig_000006	AUGUSTUS	exon	13513009	13513247	.	-	.	ID=IALE00000002618;Parent=IALM00000000921
contig_000006	AUGUSTUS	exon	13513435	13515034	.	-	.	ID=IALE00000002619;Parent=IALM00000000921
contig_000006	AUGUSTUS	CDS	13513009	13513247	0.98	-	2	ID=IALC00000002618;Parent=IALM00000000921
contig_000006	AUGUSTUS	CDS	13513435	13515034	0.31	-	0	ID=IALC00000002619;Parent=IALM00000000921
contig_000006	AUGUSTUS	intron	13513248	13513434	0.97	-	.	ID=IALI00000001698;Parent=IALM00000000921
contig_000006	AUGUSTUS	start_codon	13515032	13515034	.	-	0	ID=IALS00000000920;Parent=IALM00000000921
contig_000006	AUGUSTUS	stop_codon	13513009	13513011	.	-	0	ID=IALST00000000920;Parent=IALM00000000921
contig_000006	AUGUSTUS	mRNA	13513009	13515034	0.22	-	.	ID=IALM00000000922;Parent=IAL_00824
contig_000006	AUGUSTUS	exon	13513009	13513247	.	-	.	ID=IALE00000002620;Parent=IALM00000000922
contig_000006	AUGUSTUS	exon	13513915	13515034	.	-	.	ID=IALE00000002621;Parent=IALM00000000922
contig_000006	AUGUSTUS	CDS	13513009	13513247	0.99	-	2	ID=IALC00000002620;Parent=IALM00000000922
contig_000006	AUGUSTUS	CDS	13513915	13515034	0.22	-	0	ID=IALC00000002621;Parent=IALM00000000922
contig_000006	AUGUSTUS	intron	13513248	13513914	0.76	-	.	ID=IALI00000001699;Parent=IALM00000000922
contig_000006	AUGUSTUS	start_codon	13515032	13515034	.	-	0	ID=IALS00000000921;Parent=IALM00000000922
contig_000006	AUGUSTUS	stop_codon	13513009	13513011	.	-	0	ID=IALST00000000921;Parent=IALM00000000922
contig_000006	AUGUSTUS	gene	13537666	13538559	.	+	.	ID=IAL_00825
contig_000006	AUGUSTUS	mRNA	13537666	13538559	1	+	.	ID=IALM00000000923;Parent=IAL_00825;Dbxref=InterPro:IPR011011,InterPro:IPR019787,InterPro:IPR019786,InterPro:IPR013083,InterPro:IPR001965;gO_terms=GO:0000003,GO:0000123,GO:0000902,GO:0000904,GO:0000976,GO:0000977,GO:0000980,GO:0000981,GO:0001012,GO:0001067,GO:0001158,GO:0001654,GO:0001894,GO:0002376,GO:0002520,GO:0002682,GO:0003002,GO:0003008,GO:0003674,GO:0003676,GO:0003677,GO:0003680,GO:0003682,GO:0003690,GO:0003700,GO:0003824,GO:0005488,GO:0005515,GO:0005575,GO:0005622,GO:0005623,GO:0005634,GO:0005654,GO:0005694,GO:0005700,GO:0005737,GO:0005829,GO:0006139,GO:0006259,GO:0006304,GO:0006305,GO:0006306,GO:0006325,GO:0006351,GO:0006355,GO:0006357,GO:0006366,GO:0006464,GO:0006473,GO:0006475,GO:0006479,GO:0006725,GO:0006807,GO:0006928,GO:0006935,GO:0006996,GO:0007275,GO:0007276,GO:0007389,GO:0007399,GO:0007409,GO:0007411,GO:0007423,GO:0007444,GO:0007482,GO:0007610,GO:0007611,GO:0007612,GO:0007623,GO:0007632,GO:0008023,GO:0008150,GO:0008152,GO:0008157,GO:0008168,GO:0008170,GO:0008213,GO:0008270,GO:0008276,GO:0008285,GO:0008306,GO:0008354,GO:0008542,GO:0008757,GO:0009058,GO:0009059,GO:0009314,GO:0009416,GO:0009605,GO:0009628,GO:0009653,GO:0009790,GO:0009791,GO:0009888,GO:0009889,GO:0009891,GO:0009892,GO:0009893,GO:0009952,GO:0009987,GO:0010467,GO:0010468,GO:0010556,GO:0010557,GO:0010604,GO:0010605,GO:0010628,GO:0010638,GO:0010646,GO:0016043,GO:0016070,GO:0016278,GO:0016279,GO:0016477,GO:0016569,GO:0016570,GO:0016571,GO:0016573,GO:0016740,GO:0016741,GO:0018022,GO:0018023,GO:0018024,GO:0018026,GO:0018027,GO:0018130,GO:0018193,GO:0018205,GO:0018393,GO:0018394,GO:0019219,GO:0019222,GO:0019438,GO:0019538,GO:0019899,GO:0019902,GO:0019903,GO:0019953,GO:0022008,GO:0022412,GO:0022414,GO:0022607,GO:0023051,GO:0030030,GO:0030097,GO:0030154,GO:0030182,GO:0031056,GO:0031058,GO:0031060,GO:0031062,GO:0031175,GO:0031248,GO:0031323,GO:0031324,GO:0031325,GO:0031326,GO:0031328,GO:0031399,GO:0031401,GO:0031974,GO:0031981,GO:0032259,GO:0032268,GO:0032270,GO:0032409,GO:0032411,GO:0032501,GO:0032502,GO:0032504,GO:0032774,GO:0032784,GO:0032786,GO:0032879,GO:0032922,GO:0032968,GO:0032989,GO:0032990,GO:0032991,GO:0033043,GO:0033044,GO:0034243,GO:0034641,GO:0034645,GO:0034654,GO:0034708,GO:0034968,GO:0035065,GO:0035097,GO:0035162,GO:0035216,GO:0035295,GO:0035326,GO:0035640,GO:0036211,GO:0040011,GO:0042054,GO:0042127,GO:0042221,GO:0042330,GO:0042393,GO:0042592,GO:0042800,GO:0042802,GO:0042803,GO:0043167,GO:0043169,GO:0043170,GO:0043226,GO:0043227,GO:0043228,GO:0043229,GO:0043231,GO:0043232,GO:0043233,GO:0043412,GO:0043414,GO:0043543,GO:0043565,GO:0043933,GO:0043966,GO:0043967,GO:0043984,GO:0044030,GO:0044085,GO:0044093,GO:0044212,GO:0044237,GO:0044238,GO:0044249,GO:0044260,GO:0044267,GO:0044271,GO:0044422,GO:0044424,GO:0044428,GO:0044444,GO:0044446,GO:0044451,GO:0044464,GO:0044648,GO:0044665,GO:0044703,GO:0044728,GO:0045322,GO:0045595,GO:0045637,GO:0045652,GO:0045893,GO:0045934,GO:0045935,GO:0045944,GO:0046483,GO:0046872,GO:0046914,GO:0046983,GO:0048167,GO:0048168,GO:0048172,GO:0048468,GO:0048511,GO:0048513,GO:0048518,GO:0048519,GO:0048522,GO:0048523,GO:0048534,GO:0048536,GO:0048568,GO:0048583,GO:0048584,GO:0048609,GO:0048666,GO:0048667,GO:0048699,GO:0048731,GO:0048736,GO:0048737,GO:0048812,GO:0048856,GO:0048858,GO:0048869,GO:0048870,GO:0048871,GO:0048872,GO:0048873,GO:0050789,GO:0050793,GO:0050794,GO:0050804,GO:0050877,GO:0050890,GO:0050896,GO:0051049,GO:0051050,GO:0051052,GO:0051053,GO:0051128,GO:0051130,GO:0051171,GO:0051172,GO:0051173,GO:0051179,GO:0051239,GO:0051246,GO:0051247,GO:0051252,GO:0051254,GO:0051276,GO:0051568,GO:0051569,GO:0051571,GO:0051674,GO:0051704,GO:0060216,GO:0060249,GO:0060255,GO:0060429,GO:0061564,GO:0065003,GO:0065007,GO:0065008,GO:0065009,GO:0070013,GO:0070577,GO:0071339,GO:0071440,GO:0071704,GO:0071840,GO:0080090,GO:0080182,GO:0090304,GO:0097159,GO:0097485,GO:0097659,GO:0099177,GO:0120036,GO:0120039,GO:0140030,GO:0140033,GO:0140096,GO:0140110,GO:1901360,GO:1901362,GO:1901363,GO:1901532,GO:1901564,GO:1901576,GO:1901674,GO:1901983,GO:1902036,GO:1902275,GO:1902493,GO:1902494,GO:1902680,GO:1903506,GO:1903508,GO:1903706,GO:1905269,GO:1905642,GO:1990234,GO:1990837,GO:2000026,GO:2000112,GO:2000615,GO:2000736,GO:2000756,GO:2001023,GO:2001025,GO:2001038,GO:2001040,GO:2001141,GO:2001252;desc=Belongs to the class V-like SAM-binding methyltransferase superfamily. Histone-lysine methyltransferase family. TRX MLL subfamily
contig_000006	AUGUSTUS	exon	13537666	13538559	.	+	.	ID=IALE00000002622;Parent=IALM00000000923
contig_000006	AUGUSTUS	CDS	13537666	13538559	1	+	0	ID=IALC00000002622;Parent=IALM00000000923
contig_000006	AUGUSTUS	start_codon	13537666	13537668	.	+	0	ID=IALS00000000922;Parent=IALM00000000923
contig_000006	AUGUSTUS	stop_codon	13538557	13538559	.	+	0	ID=IALST00000000922;Parent=IALM00000000923
contig_000006	AUGUSTUS	gene	13556792	13557688	.	-	.	ID=IAL_00826
contig_000006	AUGUSTUS	mRNA	13556792	13557688	1	-	.	ID=IALM00000000924;Parent=IAL_00826;Dbxref=InterPro:IPR011011,InterPro:IPR019786,InterPro:IPR013083,InterPro:IPR019787,InterPro:IPR001965;desc=PHD-finger
contig_000006	AUGUSTUS	exon	13556792	13557688	.	-	.	ID=IALE00000002623;Parent=IALM00000000924
contig_000006	AUGUSTUS	CDS	13556792	13557688	1	-	0	ID=IALC00000002623;Parent=IALM00000000924
contig_000006	AUGUSTUS	start_codon	13557686	13557688	.	-	0	ID=IALS00000000923;Parent=IALM00000000924
contig_000006	AUGUSTUS	stop_codon	13556792	13556794	.	-	0	ID=IALST00000000923;Parent=IALM00000000924
contig_000006	AUGUSTUS	gene	13566446	13568400	.	+	.	ID=IAL_00827
contig_000006	AUGUSTUS	mRNA	13566446	13568400	0.5	+	.	ID=IALM00000000925;Parent=IAL_00827;Dbxref=InterPro:IPR043502,InterPro:IPR041577,InterPro:IPR043128,InterPro:IPR050951;desc=K02A2.6-like
contig_000006	AUGUSTUS	exon	13566446	13566769	.	+	.	ID=IALE00000002624;Parent=IALM00000000925
contig_000006	AUGUSTUS	exon	13566888	13567352	.	+	.	ID=IALE00000002625;Parent=IALM00000000925
contig_000006	AUGUSTUS	exon	13567663	13568400	.	+	.	ID=IALE00000002626;Parent=IALM00000000925
contig_000006	AUGUSTUS	CDS	13566446	13566769	0.67	+	0	ID=IALC00000002624;Parent=IALM00000000925
contig_000006	AUGUSTUS	CDS	13566888	13567352	0.56	+	0	ID=IALC00000002625;Parent=IALM00000000925
contig_000006	AUGUSTUS	CDS	13567663	13568400	0.93	+	0	ID=IALC00000002626;Parent=IALM00000000925
contig_000006	AUGUSTUS	intron	13566770	13566887	0.67	+	.	ID=IALI00000001700;Parent=IALM00000000925
contig_000006	AUGUSTUS	intron	13567353	13567662	0.77	+	.	ID=IALI00000001701;Parent=IALM00000000925
contig_000006	AUGUSTUS	start_codon	13566446	13566448	.	+	0	ID=IALS00000000924;Parent=IALM00000000925
contig_000006	AUGUSTUS	stop_codon	13568398	13568400	.	+	0	ID=IALST00000000924;Parent=IALM00000000925
contig_000006	AUGUSTUS	gene	13568854	13570015	.	+	.	ID=IAL_00828
contig_000006	AUGUSTUS	mRNA	13568854	13570015	0.24	+	.	ID=IALM00000000926;Parent=IAL_00828;Dbxref=InterPro:IPR050951,InterPro:IPR036397;gO_terms=GO:0003676;desc=Integrase core domain
contig_000006	AUGUSTUS	exon	13568854	13568924	.	+	.	ID=IALE00000002627;Parent=IALM00000000926
contig_000006	AUGUSTUS	exon	13569100	13569311	.	+	.	ID=IALE00000002628;Parent=IALM00000000926
contig_000006	AUGUSTUS	exon	13569867	13570015	.	+	.	ID=IALE00000002629;Parent=IALM00000000926
contig_000006	AUGUSTUS	CDS	13568854	13568924	0.27	+	0	ID=IALC00000002627;Parent=IALM00000000926
contig_000006	AUGUSTUS	CDS	13569100	13569311	0.26	+	1	ID=IALC00000002628;Parent=IALM00000000926
contig_000006	AUGUSTUS	CDS	13569867	13570015	1	+	2	ID=IALC00000002629;Parent=IALM00000000926
contig_000006	AUGUSTUS	intron	13568925	13569099	0.25	+	.	ID=IALI00000001702;Parent=IALM00000000926
contig_000006	AUGUSTUS	intron	13569312	13569866	0.6	+	.	ID=IALI00000001703;Parent=IALM00000000926
contig_000006	AUGUSTUS	start_codon	13568854	13568856	.	+	0	ID=IALS00000000925;Parent=IALM00000000926
contig_000006	AUGUSTUS	stop_codon	13570013	13570015	.	+	0	ID=IALST00000000925;Parent=IALM00000000926
contig_000006	AUGUSTUS	gene	13571903	13581246	.	+	.	ID=IAL_00829
contig_000006	AUGUSTUS	mRNA	13571903	13581246	0.14	+	.	ID=IALM00000000927;Parent=IAL_00829;gO_terms=GO:0005575,GO:0005622,GO:0005623,GO:0005737,GO:0005783,GO:0005789,GO:0012505,GO:0016020,GO:0016021,GO:0030176,GO:0031224,GO:0031227,GO:0031984,GO:0032991,GO:0042175,GO:0043226,GO:0043227,GO:0043229,GO:0043231,GO:0044422,GO:0044424,GO:0044425,GO:0044432,GO:0044444,GO:0044446,GO:0044464,GO:0072546,GO:0098796,GO:0098827;desc=sister chromatid cohesion
contig_000006	AUGUSTUS	exon	13571903	13571926	.	+	.	ID=IALE00000002630;Parent=IALM00000000927
contig_000006	AUGUSTUS	exon	13572630	13572800	.	+	.	ID=IALE00000002631;Parent=IALM00000000927
contig_000006	AUGUSTUS	exon	13573413	13573793	.	+	.	ID=IALE00000002632;Parent=IALM00000000927
contig_000006	AUGUSTUS	exon	13580899	13581246	.	+	.	ID=IALE00000002633;Parent=IALM00000000927
contig_000006	AUGUSTUS	CDS	13571903	13571926	0.26	+	0	ID=IALC00000002630;Parent=IALM00000000927
contig_000006	AUGUSTUS	CDS	13572630	13572800	1	+	0	ID=IALC00000002631;Parent=IALM00000000927
contig_000006	AUGUSTUS	CDS	13573413	13573793	0.73	+	0	ID=IALC00000002632;Parent=IALM00000000927
contig_000006	AUGUSTUS	CDS	13580899	13581246	0.63	+	0	ID=IALC00000002633;Parent=IALM00000000927
contig_000006	AUGUSTUS	intron	13571927	13572629	0.26	+	.	ID=IALI00000001704;Parent=IALM00000000927
contig_000006	AUGUSTUS	intron	13572801	13573412	1	+	.	ID=IALI00000001705;Parent=IALM00000000927
contig_000006	AUGUSTUS	intron	13573794	13580898	0.56	+	.	ID=IALI00000001706;Parent=IALM00000000927
contig_000006	AUGUSTUS	start_codon	13571903	13571905	.	+	0	ID=IALS00000000926;Parent=IALM00000000927
contig_000006	AUGUSTUS	stop_codon	13581244	13581246	.	+	0	ID=IALST00000000926;Parent=IALM00000000927
contig_000006	AUGUSTUS	gene	13636942	13637183	.	+	.	ID=IAL_00830
contig_000006	AUGUSTUS	mRNA	13636942	13637183	0.92	+	.	ID=IALM00000000928;Parent=IAL_00830
contig_000006	AUGUSTUS	exon	13636942	13636987	.	+	.	ID=IALE00000002634;Parent=IALM00000000928
contig_000006	AUGUSTUS	exon	13637029	13637183	.	+	.	ID=IALE00000002635;Parent=IALM00000000928
contig_000006	AUGUSTUS	CDS	13636942	13636987	0.92	+	0	ID=IALC00000002634;Parent=IALM00000000928
contig_000006	AUGUSTUS	CDS	13637029	13637183	0.92	+	2	ID=IALC00000002635;Parent=IALM00000000928
contig_000006	AUGUSTUS	intron	13636988	13637028	0.92	+	.	ID=IALI00000001707;Parent=IALM00000000928
contig_000006	AUGUSTUS	start_codon	13636942	13636944	.	+	0	ID=IALS00000000927;Parent=IALM00000000928
contig_000006	AUGUSTUS	stop_codon	13637181	13637183	.	+	0	ID=IALST00000000927;Parent=IALM00000000928
contig_000006	AUGUSTUS	gene	13637480	13638019	.	+	.	ID=IAL_00831
contig_000006	AUGUSTUS	mRNA	13637480	13638019	0.96	+	.	ID=IALM00000000929;Parent=IAL_00831
contig_000006	AUGUSTUS	exon	13637480	13638019	.	+	.	ID=IALE00000002636;Parent=IALM00000000929
contig_000006	AUGUSTUS	CDS	13637480	13638019	0.96	+	0	ID=IALC00000002636;Parent=IALM00000000929
contig_000006	AUGUSTUS	start_codon	13637480	13637482	.	+	0	ID=IALS00000000928;Parent=IALM00000000929
contig_000006	AUGUSTUS	stop_codon	13638017	13638019	.	+	0	ID=IALST00000000928;Parent=IALM00000000929
contig_000006	AUGUSTUS	gene	13639552	13640091	.	+	.	ID=IAL_00832
contig_000006	AUGUSTUS	mRNA	13639552	13640091	0.65	+	.	ID=IALM00000000930;Parent=IAL_00832
contig_000006	AUGUSTUS	exon	13639552	13640091	.	+	.	ID=IALE00000002637;Parent=IALM00000000930
contig_000006	AUGUSTUS	CDS	13639552	13640091	0.65	+	0	ID=IALC00000002637;Parent=IALM00000000930
contig_000006	AUGUSTUS	start_codon	13639552	13639554	.	+	0	ID=IALS00000000929;Parent=IALM00000000930
contig_000006	AUGUSTUS	stop_codon	13640089	13640091	.	+	0	ID=IALST00000000929;Parent=IALM00000000930
contig_000006	AUGUSTUS	gene	13682049	13701285	.	+	.	ID=IAL_00833
contig_000006	AUGUSTUS	mRNA	13682049	13701285	0.44	+	.	ID=IALM00000000931;Parent=IAL_00833;Dbxref=InterPro:IPR003598,InterPro:IPR036179,InterPro:IPR050958,InterPro:IPR007110,InterPro:IPR013783,InterPro:IPR013098,InterPro:IPR003599;gO_terms=GO:0005575,GO:0005911,GO:0005918,GO:0007043,GO:0008150,GO:0009987,GO:0016043,GO:0019991,GO:0022607,GO:0030054,GO:0034329,GO:0034330,GO:0043296,GO:0043297,GO:0044085,GO:0045216,GO:0070160,GO:0071840;desc=Immunoglobulin
contig_000006	AUGUSTUS	exon	13682049	13682133	.	+	.	ID=IALE00000002638;Parent=IALM00000000931
contig_000006	AUGUSTUS	exon	13686890	13687228	.	+	.	ID=IALE00000002639;Parent=IALM00000000931
contig_000006	AUGUSTUS	exon	13700945	13701214	.	+	.	ID=IALE00000002640;Parent=IALM00000000931
contig_000006	AUGUSTUS	exon	13701272	13701285	.	+	.	ID=IALE00000002641;Parent=IALM00000000931
contig_000006	AUGUSTUS	CDS	13682049	13682133	0.48	+	0	ID=IALC00000002638;Parent=IALM00000000931
contig_000006	AUGUSTUS	CDS	13686890	13687228	0.8	+	2	ID=IALC00000002639;Parent=IALM00000000931
contig_000006	AUGUSTUS	CDS	13700945	13701214	0.94	+	2	ID=IALC00000002640;Parent=IALM00000000931
contig_000006	AUGUSTUS	CDS	13701272	13701285	0.84	+	2	ID=IALC00000002641;Parent=IALM00000000931
contig_000006	AUGUSTUS	intron	13682134	13686889	0.48	+	.	ID=IALI00000001708;Parent=IALM00000000931
contig_000006	AUGUSTUS	intron	13687229	13700944	0.93	+	.	ID=IALI00000001709;Parent=IALM00000000931
contig_000006	AUGUSTUS	intron	13701215	13701271	0.84	+	.	ID=IALI00000001710;Parent=IALM00000000931
contig_000006	AUGUSTUS	start_codon	13682049	13682051	.	+	0	ID=IALS00000000930;Parent=IALM00000000931
contig_000006	AUGUSTUS	stop_codon	13701283	13701285	.	+	0	ID=IALST00000000930;Parent=IALM00000000931
contig_000006	AUGUSTUS	gene	13704139	13705371	.	-	.	ID=IAL_00834
contig_000006	AUGUSTUS	mRNA	13704139	13705371	1	-	.	ID=IALM00000000932;Parent=IAL_00834;Dbxref=InterPro:IPR000477,InterPro:IPR043502;desc=Reverse transcriptase (RNA-dependent DNA polymerase)
contig_000006	AUGUSTUS	exon	13704139	13705371	.	-	.	ID=IALE00000002642;Parent=IALM00000000932
contig_000006	AUGUSTUS	CDS	13704139	13705371	1	-	0	ID=IALC00000002642;Parent=IALM00000000932
contig_000006	AUGUSTUS	start_codon	13705369	13705371	.	-	0	ID=IALS00000000931;Parent=IALM00000000932
contig_000006	AUGUSTUS	stop_codon	13704139	13704141	.	-	0	ID=IALST00000000931;Parent=IALM00000000932
contig_000006	AUGUSTUS	gene	13705515	13706399	.	-	.	ID=IAL_00835
contig_000006	AUGUSTUS	mRNA	13705515	13706399	1	-	.	ID=IALM00000000933;Parent=IAL_00835;Dbxref=InterPro:IPR036691,InterPro:IPR005135;gO_terms=GO:0003824;desc=Reverse transcriptase (RNA-dependent DNA polymerase)
contig_000006	AUGUSTUS	exon	13705515	13706399	.	-	.	ID=IALE00000002643;Parent=IALM00000000933
contig_000006	AUGUSTUS	CDS	13705515	13706399	1	-	0	ID=IALC00000002643;Parent=IALM00000000933
contig_000006	AUGUSTUS	start_codon	13706397	13706399	.	-	0	ID=IALS00000000932;Parent=IALM00000000933
contig_000006	AUGUSTUS	stop_codon	13705515	13705517	.	-	0	ID=IALST00000000932;Parent=IALM00000000933
contig_000006	AUGUSTUS	gene	13706502	13707568	.	-	.	ID=IAL_00836
contig_000006	AUGUSTUS	mRNA	13706502	13707568	0.68	-	.	ID=IALM00000000934;Parent=IAL_00836;Dbxref=InterPro:IPR006579,InterPro:IPR036875;gO_terms=GO:0000226,GO:0000278,GO:0000902,GO:0000904,GO:0001764,GO:0003674,GO:0003824,GO:0004672,GO:0004674,GO:0004683,GO:0005488,GO:0005515,GO:0005516,GO:0005575,GO:0005622,GO:0005623,GO:0005634,GO:0005737,GO:0005813,GO:0005815,GO:0005856,GO:0005875,GO:0005886,GO:0005887,GO:0006464,GO:0006468,GO:0006793,GO:0006796,GO:0006807,GO:0006810,GO:0006928,GO:0006996,GO:0007010,GO:0007017,GO:0007026,GO:0007049,GO:0007154,GO:0007165,GO:0007275,GO:0007399,GO:0007409,GO:0007417,GO:0007420,GO:0008017,GO:0008092,GO:0008150,GO:0008152,GO:0009605,GO:0009607,GO:0009615,GO:0009653,GO:0009931,GO:0009987,GO:0010639,GO:0010857,GO:0014069,GO:0015630,GO:0015631,GO:0016020,GO:0016021,GO:0016043,GO:0016049,GO:0016192,GO:0016197,GO:0016301,GO:0016310,GO:0016358,GO:0016477,GO:0016740,GO:0016772,GO:0016773,GO:0018105,GO:0018107,GO:0018193,GO:0018209,GO:0018210,GO:0019538,GO:0021537,GO:0021543,GO:0021761,GO:0021766,GO:0021859,GO:0021860,GO:0021872,GO:0021879,GO:0021884,GO:0021952,GO:0021953,GO:0021954,GO:0021955,GO:0022008,GO:0022402,GO:0023052,GO:0030030,GO:0030154,GO:0030182,GO:0030424,GO:0030426,GO:0030427,GO:0030900,GO:0031110,GO:0031111,GO:0031114,GO:0031175,GO:0031224,GO:0031226,GO:0032279,GO:0032501,GO:0032502,GO:0032879,GO:0032880,GO:0032886,GO:0032989,GO:0032990,GO:0032991,GO:0033043,GO:0033267,GO:0035556,GO:0036211,GO:0040001,GO:0040007,GO:0040011,GO:0042995,GO:0043005,GO:0043170,GO:0043207,GO:0043226,GO:0043227,GO:0043228,GO:0043229,GO:0043231,GO:0043232,GO:0043242,GO:0043244,GO:0043412,GO:0044237,GO:0044238,GO:0044260,GO:0044267,GO:0044422,GO:0044424,GO:0044425,GO:0044430,GO:0044446,GO:0044456,GO:0044459,GO:0044463,GO:0044464,GO:0045202,GO:0046777,GO:0046907,GO:0048468,GO:0048513,GO:0048519,GO:0048523,GO:0048588,GO:0048589,GO:0048666,GO:0048667,GO:0048675,GO:0048699,GO:0048731,GO:0048812,GO:0048813,GO:0048856,GO:0048858,GO:0048869,GO:0048870,GO:0050789,GO:0050794,GO:0050896,GO:0051128,GO:0051129,GO:0051179,GO:0051234,GO:0051293,GO:0051493,GO:0051494,GO:0051640,GO:0051641,GO:0051649,GO:0051653,GO:0051656,GO:0051674,GO:0051704,GO:0051707,GO:0051716,GO:0060322,GO:0060341,GO:0060560,GO:0061564,GO:0065007,GO:0070507,GO:0071704,GO:0071840,GO:0071944,GO:0097458,GO:0098794,GO:0098984,GO:0099572,GO:0120025,GO:0120036,GO:0120038,GO:0120039,GO:0140096,GO:0150034,GO:1900180,GO:1900181,GO:1901564,GO:1901879,GO:1901880,GO:1902850,GO:1902903,GO:1902904,GO:1903047,GO:1903827,GO:1903828,GO:1990138-GO:0003676,GO:0008270;desc=protein serine threonine kinase activity. It is involved in the biological process described with intracellular signal transduction
contig_000006	AUGUSTUS	exon	13706502	13706510	.	-	.	ID=IALE00000002644;Parent=IALM00000000934
contig_000006	AUGUSTUS	exon	13706576	13707568	.	-	.	ID=IALE00000002645;Parent=IALM00000000934
contig_000006	AUGUSTUS	CDS	13706502	13706510	0.75	-	0	ID=IALC00000002644;Parent=IALM00000000934
contig_000006	AUGUSTUS	CDS	13706576	13707568	0.68	-	0	ID=IALC00000002645;Parent=IALM00000000934
contig_000006	AUGUSTUS	intron	13706511	13706575	0.68	-	.	ID=IALI00000001711;Parent=IALM00000000934
contig_000006	AUGUSTUS	start_codon	13707566	13707568	.	-	0	ID=IALS00000000933;Parent=IALM00000000934
contig_000006	AUGUSTUS	stop_codon	13706502	13706504	.	-	0	ID=IALST00000000933;Parent=IALM00000000934
contig_000006	AUGUSTUS	gene	13707691	13709901	.	+	.	ID=IAL_00837
contig_000006	AUGUSTUS	mRNA	13707691	13709901	0.44	+	.	ID=IALM00000000935;Parent=IAL_00837;Dbxref=InterPro:IPR050958,InterPro:IPR013783,InterPro:IPR007110,InterPro:IPR003598,InterPro:IPR036179,InterPro:IPR036116,InterPro:IPR003599;gO_terms=GO:0005575,GO:0005911,GO:0005918,GO:0007043,GO:0008150,GO:0009987,GO:0016043,GO:0019991,GO:0022607,GO:0030054,GO:0034329,GO:0034330,GO:0043296,GO:0043297,GO:0044085,GO:0045216,GO:0070160,GO:0071840-GO:0005515;desc=Immunoglobulin like
contig_000006	AUGUSTUS	exon	13707691	13707772	.	+	.	ID=IALE00000002646;Parent=IALM00000000935
contig_000006	AUGUSTUS	exon	13709187	13709284	.	+	.	ID=IALE00000002647;Parent=IALM00000000935
contig_000006	AUGUSTUS	exon	13709353	13709655	.	+	.	ID=IALE00000002648;Parent=IALM00000000935
contig_000006	AUGUSTUS	exon	13709710	13709901	.	+	.	ID=IALE00000002649;Parent=IALM00000000935
contig_000006	AUGUSTUS	CDS	13707691	13707772	0.68	+	0	ID=IALC00000002646;Parent=IALM00000000935
contig_000006	AUGUSTUS	CDS	13709187	13709284	1	+	2	ID=IALC00000002647;Parent=IALM00000000935
contig_000006	AUGUSTUS	CDS	13709353	13709655	1	+	0	ID=IALC00000002648;Parent=IALM00000000935
contig_000006	AUGUSTUS	CDS	13709710	13709901	0.67	+	0	ID=IALC00000002649;Parent=IALM00000000935
contig_000006	AUGUSTUS	intron	13707773	13709186	0.98	+	.	ID=IALI00000001712;Parent=IALM00000000935
contig_000006	AUGUSTUS	intron	13709285	13709352	1	+	.	ID=IALI00000001713;Parent=IALM00000000935
contig_000006	AUGUSTUS	intron	13709656	13709709	1	+	.	ID=IALI00000001714;Parent=IALM00000000935
contig_000006	AUGUSTUS	start_codon	13707691	13707693	.	+	0	ID=IALS00000000934;Parent=IALM00000000935
contig_000006	AUGUSTUS	stop_codon	13709899	13709901	.	+	0	ID=IALST00000000934;Parent=IALM00000000935
contig_000006	AUGUSTUS	gene	13718475	13719701	.	-	.	ID=IAL_00838
contig_000006	AUGUSTUS	mRNA	13718475	13719701	1	-	.	ID=IALM00000000936;Parent=IAL_00838;Dbxref=InterPro:IPR029526;desc=Transposase IS4
contig_000006	AUGUSTUS	exon	13718475	13719701	.	-	.	ID=IALE00000002650;Parent=IALM00000000936
contig_000006	AUGUSTUS	CDS	13718475	13719701	1	-	0	ID=IALC00000002650;Parent=IALM00000000936
contig_000006	AUGUSTUS	start_codon	13719699	13719701	.	-	0	ID=IALS00000000935;Parent=IALM00000000936
contig_000006	AUGUSTUS	stop_codon	13718475	13718477	.	-	0	ID=IALST00000000935;Parent=IALM00000000936
contig_000006	AUGUSTUS	gene	13719768	13720244	.	-	.	ID=IAL_00839
contig_000006	AUGUSTUS	mRNA	13719768	13720244	1	-	.	ID=IALM00000000937;Parent=IAL_00839;desc=nuclease activity
contig_000006	AUGUSTUS	exon	13719768	13720244	.	-	.	ID=IALE00000002651;Parent=IALM00000000937
contig_000006	AUGUSTUS	CDS	13719768	13720244	1	-	0	ID=IALC00000002651;Parent=IALM00000000937
contig_000006	AUGUSTUS	start_codon	13720242	13720244	.	-	0	ID=IALS00000000936;Parent=IALM00000000937
contig_000006	AUGUSTUS	stop_codon	13719768	13719770	.	-	0	ID=IALST00000000936;Parent=IALM00000000937
contig_000006	AUGUSTUS	gene	13762742	13814148	.	-	.	ID=IAL_00840
contig_000006	AUGUSTUS	mRNA	13762742	13814148	0.19	-	.	ID=IALM00000000938;Parent=IAL_00840;Dbxref=InterPro:IPR000742,InterPro:IPR050971,InterPro:IPR001791,InterPro:IPR001881,InterPro:IPR002126,InterPro:IPR020894,InterPro:IPR013320,InterPro:IPR015919,InterPro:IPR018097,InterPro:IPR001995,InterPro:IPR000152;gO_terms=GO:0000003,GO:0000902,GO:0000904,GO:0001654,GO:0001667,GO:0001736,GO:0001738,GO:0001764,GO:0002009,GO:0002064,GO:0002065,GO:0002066,GO:0003006,GO:0003407,GO:0003674,GO:0005488,GO:0005509,GO:0005515,GO:0005575,GO:0005622,GO:0005623,GO:0005634,GO:0005737,GO:0005886,GO:0005887,GO:0005911,GO:0005912,GO:0005924,GO:0005925,GO:0006928,GO:0006935,GO:0006996,GO:0007010,GO:0007015,GO:0007154,GO:0007155,GO:0007156,GO:0007163,GO:0007164,GO:0007267,GO:0007275,GO:0007276,GO:0007281,GO:0007292,GO:0007295,GO:0007297,GO:0007399,GO:0007409,GO:0007411,GO:0007423,GO:0007424,GO:0007431,GO:0007440,GO:0007442,GO:0008104,GO:0008150,GO:0009605,GO:0009653,GO:0009887,GO:0009888,GO:0009925,GO:0009987,GO:0010631,GO:0010721,GO:0010842,GO:0010975,GO:0010977,GO:0016020,GO:0016021,GO:0016043,GO:0016323,GO:0016333,GO:0016334,GO:0016339,GO:0016477,GO:0019953,GO:0022008,GO:0022412,GO:0022414,GO:0022610,GO:0023052,GO:0030029,GO:0030030,GO:0030036,GO:0030054,GO:0030055,GO:0030154,GO:0030182,GO:0030425,GO:0030707,GO:0030855,GO:0030950,GO:0030952,GO:0031175,GO:0031224,GO:0031226,GO:0031254,GO:0031344,GO:0031345,GO:0031346,GO:0032501,GO:0032502,GO:0032504,GO:0032989,GO:0032990,GO:0033036,GO:0034613,GO:0035239,GO:0035272,GO:0035295,GO:0036477,GO:0040007,GO:0040011,GO:0042221,GO:0042247,GO:0042330,GO:0042995,GO:0043005,GO:0043010,GO:0043167,GO:0043169,GO:0043226,GO:0043227,GO:0043229,GO:0043231,GO:0044087,GO:0044089,GO:0044331,GO:0044424,GO:0044425,GO:0044444,GO:0044459,GO:0044463,GO:0044464,GO:0044703,GO:0044877,GO:0045178,GO:0045595,GO:0045596,GO:0045664,GO:0045665,GO:0046872,GO:0048468,GO:0048471,GO:0048477,GO:0048513,GO:0048518,GO:0048519,GO:0048522,GO:0048523,GO:0048546,GO:0048565,GO:0048589,GO:0048592,GO:0048593,GO:0048609,GO:0048646,GO:0048666,GO:0048667,GO:0048699,GO:0048729,GO:0048731,GO:0048732,GO:0048812,GO:0048856,GO:0048858,GO:0048869,GO:0048870,GO:0050767,GO:0050768,GO:0050773,GO:0050789,GO:0050793,GO:0050794,GO:0050839,GO:0050896,GO:0051093,GO:0051128,GO:0051129,GO:0051130,GO:0051179,GO:0051239,GO:0051241,GO:0051489,GO:0051491,GO:0051641,GO:0051674,GO:0051704,GO:0051960,GO:0051961,GO:0055123,GO:0060041,GO:0060042,GO:0060269,GO:0060284,GO:0060429,GO:0060491,GO:0060541,GO:0061525,GO:0061564,GO:0065007,GO:0070161,GO:0070727,GO:0071840,GO:0071944,GO:0090130,GO:0090132,GO:0090596,GO:0097402,GO:0097435,GO:0097447,GO:0097458,GO:0097485,GO:0098590,GO:0098609,GO:0098742,GO:0098858,GO:0120025,GO:0120032,GO:0120034,GO:0120035,GO:0120036,GO:0120038,GO:0120039,GO:1902463,GO:2000026,GO:2000171-GO:0005509,GO:0004190,GO:0006508;desc=calcium ion binding. It is involved in the biological process described with homophilic cell adhesion via plasma membrane adhesion molecules
contig_000006	AUGUSTUS	exon	13762742	13762878	.	-	.	ID=IALE00000002652;Parent=IALM00000000938
contig_000006	AUGUSTUS	exon	13768182	13768319	.	-	.	ID=IALE00000002653;Parent=IALM00000000938
contig_000006	AUGUSTUS	exon	13772574	13772756	.	-	.	ID=IALE00000002654;Parent=IALM00000000938
contig_000006	AUGUSTUS	exon	13772816	13773100	.	-	.	ID=IALE00000002655;Parent=IALM00000000938
contig_000006	AUGUSTUS	exon	13774939	13780246	.	-	.	ID=IALE00000002656;Parent=IALM00000000938
contig_000006	AUGUSTUS	exon	13786658	13786966	.	-	.	ID=IALE00000002657;Parent=IALM00000000938
contig_000006	AUGUSTUS	exon	13793263	13793595	.	-	.	ID=IALE00000002658;Parent=IALM00000000938
contig_000006	AUGUSTUS	exon	13807259	13807659	.	-	.	ID=IALE00000002659;Parent=IALM00000000938
contig_000006	AUGUSTUS	exon	13807719	13808159	.	-	.	ID=IALE00000002660;Parent=IALM00000000938
contig_000006	AUGUSTUS	exon	13814058	13814148	.	-	.	ID=IALE00000002661;Parent=IALM00000000938
contig_000006	AUGUSTUS	CDS	13762742	13762878	1	-	2	ID=IALC00000002652;Parent=IALM00000000938
contig_000006	AUGUSTUS	CDS	13768182	13768319	1	-	2	ID=IALC00000002653;Parent=IALM00000000938
contig_000006	AUGUSTUS	CDS	13772574	13772756	1	-	2	ID=IALC00000002654;Parent=IALM00000000938
contig_000006	AUGUSTUS	CDS	13772816	13773100	0.93	-	2	ID=IALC00000002655;Parent=IALM00000000938
contig_000006	AUGUSTUS	CDS	13774939	13780246	0.95	-	0	ID=IALC00000002656;Parent=IALM00000000938
contig_000006	AUGUSTUS	CDS	13786658	13786966	1	-	0	ID=IALC00000002657;Parent=IALM00000000938
contig_000006	AUGUSTUS	CDS	13793263	13793595	0.61	-	0	ID=IALC00000002658;Parent=IALM00000000938
contig_000006	AUGUSTUS	CDS	13807259	13807659	0.91	-	2	ID=IALC00000002659;Parent=IALM00000000938
contig_000006	AUGUSTUS	CDS	13807719	13808159	0.95	-	2	ID=IALC00000002660;Parent=IALM00000000938
contig_000006	AUGUSTUS	CDS	13814058	13814148	0.39	-	0	ID=IALC00000002661;Parent=IALM00000000938
contig_000006	AUGUSTUS	intron	13762879	13768181	1	-	.	ID=IALI00000001715;Parent=IALM00000000938
contig_000006	AUGUSTUS	intron	13768320	13772573	1	-	.	ID=IALI00000001716;Parent=IALM00000000938
contig_000006	AUGUSTUS	intron	13772757	13772815	0.93	-	.	ID=IALI00000001717;Parent=IALM00000000938
contig_000006	AUGUSTUS	intron	13773101	13774938	0.96	-	.	ID=IALI00000001718;Parent=IALM00000000938
contig_000006	AUGUSTUS	intron	13780247	13786657	1	-	.	ID=IALI00000001719;Parent=IALM00000000938
contig_000006	AUGUSTUS	intron	13786967	13793262	0.68	-	.	ID=IALI00000001720;Parent=IALM00000000938
contig_000006	AUGUSTUS	intron	13793596	13807258	0.61	-	.	ID=IALI00000001721;Parent=IALM00000000938
contig_000006	AUGUSTUS	intron	13807660	13807718	1	-	.	ID=IALI00000001722;Parent=IALM00000000938
contig_000006	AUGUSTUS	intron	13808160	13814057	0.36	-	.	ID=IALI00000001723;Parent=IALM00000000938
contig_000006	AUGUSTUS	start_codon	13814146	13814148	.	-	0	ID=IALS00000000937;Parent=IALM00000000938
contig_000006	AUGUSTUS	stop_codon	13762742	13762744	.	-	0	ID=IALST00000000937;Parent=IALM00000000938
contig_000006	AUGUSTUS	gene	13826207	13826937	.	+	.	ID=IAL_00841
contig_000006	AUGUSTUS	mRNA	13826207	13826937	0.8	+	.	ID=IALM00000000939;Parent=IAL_00841;Dbxref=InterPro:IPR018289;desc=MULE transposase domain
contig_000006	AUGUSTUS	exon	13826207	13826271	.	+	.	ID=IALE00000002662;Parent=IALM00000000939
contig_000006	AUGUSTUS	exon	13826328	13826937	.	+	.	ID=IALE00000002663;Parent=IALM00000000939
contig_000006	AUGUSTUS	CDS	13826207	13826271	0.83	+	0	ID=IALC00000002662;Parent=IALM00000000939
contig_000006	AUGUSTUS	CDS	13826328	13826937	0.89	+	1	ID=IALC00000002663;Parent=IALM00000000939
contig_000006	AUGUSTUS	intron	13826272	13826327	0.92	+	.	ID=IALI00000001724;Parent=IALM00000000939
contig_000006	AUGUSTUS	start_codon	13826207	13826209	.	+	0	ID=IALS00000000938;Parent=IALM00000000939
contig_000006	AUGUSTUS	stop_codon	13826935	13826937	.	+	0	ID=IALST00000000938;Parent=IALM00000000939
contig_000006	AUGUSTUS	gene	13829141	13949735	.	-	.	ID=IAL_00842
contig_000006	AUGUSTUS	mRNA	13829141	13949735	0.7	-	.	ID=IALM00000000940;Parent=IAL_00842;Dbxref=InterPro:IPR020894,InterPro:IPR002126,InterPro:IPR015919,InterPro:IPR050971;gO_terms=GO:0000003,GO:0000902,GO:0000904,GO:0001654,GO:0001667,GO:0001736,GO:0001738,GO:0001764,GO:0002009,GO:0002064,GO:0002065,GO:0002066,GO:0003006,GO:0003407,GO:0003674,GO:0005488,GO:0005509,GO:0005515,GO:0005575,GO:0005622,GO:0005623,GO:0005634,GO:0005737,GO:0005886,GO:0005887,GO:0005911,GO:0005912,GO:0005924,GO:0005925,GO:0006928,GO:0006935,GO:0006996,GO:0007010,GO:0007015,GO:0007154,GO:0007155,GO:0007156,GO:0007163,GO:0007164,GO:0007267,GO:0007275,GO:0007276,GO:0007281,GO:0007292,GO:0007295,GO:0007297,GO:0007399,GO:0007409,GO:0007411,GO:0007423,GO:0007424,GO:0007431,GO:0007440,GO:0007442,GO:0008104,GO:0008150,GO:0009605,GO:0009653,GO:0009887,GO:0009888,GO:0009925,GO:0009987,GO:0010631,GO:0010721,GO:0010842,GO:0010975,GO:0010977,GO:0016020,GO:0016021,GO:0016043,GO:0016323,GO:0016333,GO:0016334,GO:0016339,GO:0016477,GO:0019953,GO:0022008,GO:0022412,GO:0022414,GO:0022610,GO:0023052,GO:0030029,GO:0030030,GO:0030036,GO:0030054,GO:0030055,GO:0030154,GO:0030182,GO:0030425,GO:0030707,GO:0030855,GO:0030950,GO:0030952,GO:0031175,GO:0031224,GO:0031226,GO:0031254,GO:0031344,GO:0031345,GO:0031346,GO:0032501,GO:0032502,GO:0032504,GO:0032989,GO:0032990,GO:0033036,GO:0034613,GO:0035239,GO:0035272,GO:0035295,GO:0036477,GO:0040007,GO:0040011,GO:0042221,GO:0042247,GO:0042330,GO:0042995,GO:0043005,GO:0043010,GO:0043167,GO:0043169,GO:0043226,GO:0043227,GO:0043229,GO:0043231,GO:0044087,GO:0044089,GO:0044331,GO:0044424,GO:0044425,GO:0044444,GO:0044459,GO:0044463,GO:0044464,GO:0044703,GO:0044877,GO:0045178,GO:0045595,GO:0045596,GO:0045664,GO:0045665,GO:0046872,GO:0048468,GO:0048471,GO:0048477,GO:0048513,GO:0048518,GO:0048519,GO:0048522,GO:0048523,GO:0048546,GO:0048565,GO:0048589,GO:0048592,GO:0048593,GO:0048609,GO:0048646,GO:0048666,GO:0048667,GO:0048699,GO:0048729,GO:0048731,GO:0048732,GO:0048812,GO:0048856,GO:0048858,GO:0048869,GO:0048870,GO:0050767,GO:0050768,GO:0050773,GO:0050789,GO:0050793,GO:0050794,GO:0050839,GO:0050896,GO:0051093,GO:0051128,GO:0051129,GO:0051130,GO:0051179,GO:0051239,GO:0051241,GO:0051489,GO:0051491,GO:0051641,GO:0051674,GO:0051704,GO:0051960,GO:0051961,GO:0055123,GO:0060041,GO:0060042,GO:0060269,GO:0060284,GO:0060429,GO:0060491,GO:0060541,GO:0061525,GO:0061564,GO:0065007,GO:0070161,GO:0070727,GO:0071840,GO:0071944,GO:0090130,GO:0090132,GO:0090596,GO:0097402,GO:0097435,GO:0097447,GO:0097458,GO:0097485,GO:0098590,GO:0098609,GO:0098742,GO:0098858,GO:0120025,GO:0120032,GO:0120034,GO:0120035,GO:0120036,GO:0120038,GO:0120039,GO:1902463,GO:2000026,GO:2000171-GO:0005886;desc=calcium ion binding. It is involved in the biological process described with homophilic cell adhesion via plasma membrane adhesion molecules
contig_000006	AUGUSTUS	exon	13829141	13829356	.	-	.	ID=IALE00000002664;Parent=IALM00000000940
contig_000006	AUGUSTUS	exon	13839604	13840321	.	-	.	ID=IALE00000002665;Parent=IALM00000000940
contig_000006	AUGUSTUS	exon	13868491	13868762	.	-	.	ID=IALE00000002666;Parent=IALM00000000940
contig_000006	AUGUSTUS	exon	13870529	13870703	.	-	.	ID=IALE00000002667;Parent=IALM00000000940
contig_000006	AUGUSTUS	exon	13892148	13892330	.	-	.	ID=IALE00000002668;Parent=IALM00000000940
contig_000006	AUGUSTUS	exon	13892397	13893405	.	-	.	ID=IALE00000002669;Parent=IALM00000000940
contig_000006	AUGUSTUS	exon	13915068	13915434	.	-	.	ID=IALE00000002670;Parent=IALM00000000940
contig_000006	AUGUSTUS	exon	13927082	13927237	.	-	.	ID=IALE00000002671;Parent=IALM00000000940
contig_000006	AUGUSTUS	exon	13929576	13929637	.	-	.	ID=IALE00000002672;Parent=IALM00000000940
contig_000006	AUGUSTUS	exon	13930198	13930405	.	-	.	ID=IALE00000002673;Parent=IALM00000000940
contig_000006	AUGUSTUS	exon	13930464	13930570	.	-	.	ID=IALE00000002674;Parent=IALM00000000940
contig_000006	AUGUSTUS	exon	13930777	13933375	.	-	.	ID=IALE00000002675;Parent=IALM00000000940
contig_000006	AUGUSTUS	exon	13948911	13949735	.	-	.	ID=IALE00000002676;Parent=IALM00000000940
contig_000006	AUGUSTUS	CDS	13829141	13829356	0.76	-	0	ID=IALC00000002664;Parent=IALM00000000940
contig_000006	AUGUSTUS	CDS	13839604	13840321	1	-	1	ID=IALC00000002665;Parent=IALM00000000940
contig_000006	AUGUSTUS	CDS	13868491	13868762	1	-	0	ID=IALC00000002666;Parent=IALM00000000940
contig_000006	AUGUSTUS	CDS	13870529	13870703	0.96	-	1	ID=IALC00000002667;Parent=IALM00000000940
contig_000006	AUGUSTUS	CDS	13892148	13892330	0.96	-	1	ID=IALC00000002668;Parent=IALM00000000940
contig_000006	AUGUSTUS	CDS	13892397	13893405	1	-	2	ID=IALC00000002669;Parent=IALM00000000940
contig_000006	AUGUSTUS	CDS	13915068	13915434	0.96	-	0	ID=IALC00000002670;Parent=IALM00000000940
contig_000006	AUGUSTUS	CDS	13927082	13927237	1	-	0	ID=IALC00000002671;Parent=IALM00000000940
contig_000006	AUGUSTUS	CDS	13929576	13929637	1	-	2	ID=IALC00000002672;Parent=IALM00000000940
contig_000006	AUGUSTUS	CDS	13930198	13930405	1	-	0	ID=IALC00000002673;Parent=IALM00000000940
contig_000006	AUGUSTUS	CDS	13930464	13930570	1	-	2	ID=IALC00000002674;Parent=IALM00000000940
contig_000006	AUGUSTUS	CDS	13930777	13933375	1	-	0	ID=IALC00000002675;Parent=IALM00000000940
contig_000006	AUGUSTUS	CDS	13948911	13949735	1	-	0	ID=IALC00000002676;Parent=IALM00000000940
contig_000006	AUGUSTUS	intron	13829357	13839603	1	-	.	ID=IALI00000001725;Parent=IALM00000000940
contig_000006	AUGUSTUS	intron	13840322	13868490	1	-	.	ID=IALI00000001726;Parent=IALM00000000940
contig_000006	AUGUSTUS	intron	13868763	13870528	1	-	.	ID=IALI00000001727;Parent=IALM00000000940
contig_000006	AUGUSTUS	intron	13870704	13892147	0.96	-	.	ID=IALI00000001728;Parent=IALM00000000940
contig_000006	AUGUSTUS	intron	13892331	13892396	1	-	.	ID=IALI00000001729;Parent=IALM00000000940
contig_000006	AUGUSTUS	intron	13893406	13915067	1	-	.	ID=IALI00000001730;Parent=IALM00000000940
contig_000006	AUGUSTUS	intron	13915435	13927081	1	-	.	ID=IALI00000001731;Parent=IALM00000000940
contig_000006	AUGUSTUS	intron	13927238	13929575	1	-	.	ID=IALI00000001732;Parent=IALM00000000940
contig_000006	AUGUSTUS	intron	13929638	13930197	1	-	.	ID=IALI00000001733;Parent=IALM00000000940
contig_000006	AUGUSTUS	intron	13930406	13930463	1	-	.	ID=IALI00000001734;Parent=IALM00000000940
contig_000006	AUGUSTUS	intron	13930571	13930776	1	-	.	ID=IALI00000001735;Parent=IALM00000000940
contig_000006	AUGUSTUS	intron	13933376	13948910	1	-	.	ID=IALI00000001736;Parent=IALM00000000940
contig_000006	AUGUSTUS	start_codon	13949733	13949735	.	-	0	ID=IALS00000000939;Parent=IALM00000000940
contig_000006	AUGUSTUS	stop_codon	13829141	13829143	.	-	0	ID=IALST00000000939;Parent=IALM00000000940
contig_000006	AUGUSTUS	gene	14013903	14016607	.	+	.	ID=IAL_00843
contig_000006	AUGUSTUS	mRNA	14013903	14016607	0.71	+	.	ID=IALM00000000941;Parent=IAL_00843;Dbxref=InterPro:IPR015500,InterPro:IPR022398,InterPro:IPR050131,InterPro:IPR055143,InterPro:IPR036852,InterPro:IPR000209;gO_terms=GO:0000139,GO:0003674,GO:0003824,GO:0004175,GO:0004222,GO:0004252,GO:0005575,GO:0005622,GO:0005623,GO:0005737,GO:0005783,GO:0005788,GO:0005789,GO:0005794,GO:0005795,GO:0006355,GO:0006357,GO:0006464,GO:0006508,GO:0006606,GO:0006629,GO:0006807,GO:0006810,GO:0006886,GO:0006913,GO:0006950,GO:0006984,GO:0006986,GO:0006991,GO:0006996,GO:0007033,GO:0007040,GO:0007154,GO:0007165,GO:0008104,GO:0008150,GO:0008152,GO:0008233,GO:0008236,GO:0008237,GO:0009889,GO:0009891,GO:0009893,GO:0009987,GO:0010033,GO:0010467,GO:0010468,GO:0010556,GO:0010557,GO:0010604,GO:0010628,GO:0012505,GO:0015031,GO:0015833,GO:0016020,GO:0016043,GO:0016485,GO:0016787,GO:0017038,GO:0017171,GO:0019216,GO:0019218,GO:0019219,GO:0019222,GO:0019538,GO:0023052,GO:0030968,GO:0031090,GO:0031293,GO:0031323,GO:0031325,GO:0031326,GO:0031328,GO:0031974,GO:0031984,GO:0032933,GO:0033036,GO:0033365,GO:0033554,GO:0033619,GO:0034504,GO:0034613,GO:0034620,GO:0034976,GO:0035103,GO:0035966,GO:0035967,GO:0036211,GO:0036500,GO:0042175,GO:0042221,GO:0042886,GO:0043170,GO:0043226,GO:0043227,GO:0043229,GO:0043231,GO:0043233,GO:0043412,GO:0043687,GO:0044237,GO:0044238,GO:0044260,GO:0044267,GO:0044422,GO:0044424,GO:0044425,GO:0044431,GO:0044432,GO:0044444,GO:0044446,GO:0044464,GO:0045184,GO:0045540,GO:0045893,GO:0045935,GO:0045944,GO:0046890,GO:0046907,GO:0048518,GO:0048522,GO:0050789,GO:0050794,GO:0050810,GO:0050896,GO:0051169,GO:0051170,GO:0051171,GO:0051173,GO:0051179,GO:0051234,GO:0051252,GO:0051254,GO:0051604,GO:0051641,GO:0051649,GO:0051716,GO:0060255,GO:0062012,GO:0065007,GO:0070011,GO:0070013,GO:0070727,GO:0070887,GO:0071310,GO:0071501,GO:0071702,GO:0071704,GO:0071705,GO:0071840,GO:0072594,GO:0080090,GO:0080171,GO:0090181,GO:0098588,GO:0098791,GO:0098827,GO:0106118,GO:0140096,GO:1901564,GO:1902680,GO:1902930,GO:1903506,GO:1903508,GO:2000112,GO:2001141;em_PFAMs=Peptidase_S8-GO:0004252
contig_000006	AUGUSTUS	exon	14013903	14013915	.	+	.	ID=IALE00000002677;Parent=IALM00000000941
contig_000006	AUGUSTUS	exon	14015852	14016003	.	+	.	ID=IALE00000002678;Parent=IALM00000000941
contig_000006	AUGUSTUS	exon	14016086	14016607	.	+	.	ID=IALE00000002679;Parent=IALM00000000941
contig_000006	AUGUSTUS	CDS	14013903	14013915	0.71	+	0	ID=IALC00000002677;Parent=IALM00000000941
contig_000006	AUGUSTUS	CDS	14015852	14016003	0.83	+	2	ID=IALC00000002678;Parent=IALM00000000941
contig_000006	AUGUSTUS	CDS	14016086	14016607	1	+	0	ID=IALC00000002679;Parent=IALM00000000941
contig_000006	AUGUSTUS	intron	14013916	14015851	0.71	+	.	ID=IALI00000001737;Parent=IALM00000000941
contig_000006	AUGUSTUS	intron	14016004	14016085	1	+	.	ID=IALI00000001738;Parent=IALM00000000941
contig_000006	AUGUSTUS	start_codon	14013903	14013905	.	+	0	ID=IALS00000000940;Parent=IALM00000000941
contig_000006	AUGUSTUS	stop_codon	14016605	14016607	.	+	0	ID=IALST00000000940;Parent=IALM00000000941
contig_000006	GeneMark.hmm3	mRNA	14015887	14016607	.	+	.	ID=IALM00000000942;Parent=IAL_00843;Dbxref=InterPro:IPR022398,InterPro:IPR036852,InterPro:IPR055143,InterPro:IPR015500,InterPro:IPR050131,InterPro:IPR000209;gO_terms=GO:0000139,GO:0003674,GO:0003824,GO:0004175,GO:0004222,GO:0004252,GO:0005575,GO:0005622,GO:0005623,GO:0005737,GO:0005783,GO:0005788,GO:0005789,GO:0005794,GO:0005795,GO:0006355,GO:0006357,GO:0006464,GO:0006508,GO:0006606,GO:0006629,GO:0006807,GO:0006810,GO:0006886,GO:0006913,GO:0006950,GO:0006984,GO:0006986,GO:0006991,GO:0006996,GO:0007033,GO:0007040,GO:0007154,GO:0007165,GO:0008104,GO:0008150,GO:0008152,GO:0008233,GO:0008236,GO:0008237,GO:0009889,GO:0009891,GO:0009893,GO:0009987,GO:0010033,GO:0010467,GO:0010468,GO:0010556,GO:0010557,GO:0010604,GO:0010628,GO:0012505,GO:0015031,GO:0015833,GO:0016020,GO:0016043,GO:0016485,GO:0016787,GO:0017038,GO:0017171,GO:0019216,GO:0019218,GO:0019219,GO:0019222,GO:0019538,GO:0023052,GO:0030968,GO:0031090,GO:0031293,GO:0031323,GO:0031325,GO:0031326,GO:0031328,GO:0031974,GO:0031984,GO:0032933,GO:0033036,GO:0033365,GO:0033554,GO:0033619,GO:0034504,GO:0034613,GO:0034620,GO:0034976,GO:0035103,GO:0035966,GO:0035967,GO:0036211,GO:0036500,GO:0042175,GO:0042221,GO:0042886,GO:0043170,GO:0043226,GO:0043227,GO:0043229,GO:0043231,GO:0043233,GO:0043412,GO:0043687,GO:0044237,GO:0044238,GO:0044260,GO:0044267,GO:0044422,GO:0044424,GO:0044425,GO:0044431,GO:0044432,GO:0044444,GO:0044446,GO:0044464,GO:0045184,GO:0045540,GO:0045893,GO:0045935,GO:0045944,GO:0046890,GO:0046907,GO:0048518,GO:0048522,GO:0050789,GO:0050794,GO:0050810,GO:0050896,GO:0051169,GO:0051170,GO:0051171,GO:0051173,GO:0051179,GO:0051234,GO:0051252,GO:0051254,GO:0051604,GO:0051641,GO:0051649,GO:0051716,GO:0060255,GO:0062012,GO:0065007,GO:0070011,GO:0070013,GO:0070727,GO:0070887,GO:0071310,GO:0071501,GO:0071702,GO:0071704,GO:0071705,GO:0071840,GO:0072594,GO:0080090,GO:0080171,GO:0090181,GO:0098588,GO:0098791,GO:0098827,GO:0106118,GO:0140096,GO:1901564,GO:1902680,GO:1902930,GO:1903506,GO:1903508,GO:2000112,GO:2001141;em_PFAMs=Peptidase_S8-GO:0004252
contig_000006	GeneMark.hmm3	exon	14015887	14016003	0	+	.	ID=IALE00000002680;Parent=IALM00000000942
contig_000006	GeneMark.hmm3	exon	14016086	14016607	0	+	.	ID=IALE00000002681;Parent=IALM00000000942
contig_000006	GeneMark.hmm3	CDS	14015887	14016003	.	+	0	ID=IALC00000002680;Parent=IALM00000000942
contig_000006	GeneMark.hmm3	CDS	14016086	14016607	.	+	0	ID=IALC00000002681;Parent=IALM00000000942
contig_000006	GeneMark.hmm3	intron	14016004	14016085	.	+	0	ID=IALI00000001739;Parent=IALM00000000942
contig_000006	GeneMark.hmm3	start_codon	14015887	14015889	.	+	0	ID=IALS00000000941;Parent=IALM00000000942
contig_000006	GeneMark.hmm3	stop_codon	14016605	14016607	.	+	0	ID=IALST00000000941;Parent=IALM00000000942
contig_000006	AUGUSTUS	gene	14033074	14033876	.	-	.	ID=IAL_00844
contig_000006	AUGUSTUS	mRNA	14033074	14033876	0.72	-	.	ID=IALM00000000943;Parent=IAL_00844
contig_000006	AUGUSTUS	exon	14033074	14033543	.	-	.	ID=IALE00000002682;Parent=IALM00000000943
contig_000006	AUGUSTUS	exon	14033621	14033876	.	-	.	ID=IALE00000002683;Parent=IALM00000000943
contig_000006	AUGUSTUS	CDS	14033074	14033543	0.99	-	2	ID=IALC00000002682;Parent=IALM00000000943
contig_000006	AUGUSTUS	CDS	14033621	14033876	0.72	-	0	ID=IALC00000002683;Parent=IALM00000000943
contig_000006	AUGUSTUS	intron	14033544	14033620	1	-	.	ID=IALI00000001740;Parent=IALM00000000943
contig_000006	AUGUSTUS	start_codon	14033874	14033876	.	-	0	ID=IALS00000000942;Parent=IALM00000000943
contig_000006	AUGUSTUS	stop_codon	14033074	14033076	.	-	0	ID=IALST00000000942;Parent=IALM00000000943
contig_000006	AUGUSTUS	gene	14039092	14039976	.	+	.	ID=IAL_00845
contig_000006	AUGUSTUS	mRNA	14039092	14039976	1	+	.	ID=IALM00000000944;Parent=IAL_00845;Dbxref=InterPro:IPR023828,InterPro:IPR000209,InterPro:IPR036852,InterPro:IPR050131,InterPro:IPR057060;gO_terms=GO:0000139,GO:0003674,GO:0003824,GO:0004175,GO:0004222,GO:0004252,GO:0005575,GO:0005622,GO:0005623,GO:0005737,GO:0005783,GO:0005788,GO:0005789,GO:0005794,GO:0005795,GO:0006355,GO:0006357,GO:0006464,GO:0006508,GO:0006606,GO:0006629,GO:0006807,GO:0006810,GO:0006886,GO:0006913,GO:0006950,GO:0006984,GO:0006986,GO:0006991,GO:0006996,GO:0007033,GO:0007040,GO:0007154,GO:0007165,GO:0008104,GO:0008150,GO:0008152,GO:0008233,GO:0008236,GO:0008237,GO:0009889,GO:0009891,GO:0009893,GO:0009987,GO:0010033,GO:0010467,GO:0010468,GO:0010556,GO:0010557,GO:0010604,GO:0010628,GO:0012505,GO:0015031,GO:0015833,GO:0016020,GO:0016043,GO:0016485,GO:0016787,GO:0017038,GO:0017171,GO:0019216,GO:0019218,GO:0019219,GO:0019222,GO:0019538,GO:0023052,GO:0030968,GO:0031090,GO:0031293,GO:0031323,GO:0031325,GO:0031326,GO:0031328,GO:0031974,GO:0031984,GO:0032933,GO:0033036,GO:0033365,GO:0033554,GO:0033619,GO:0034504,GO:0034613,GO:0034620,GO:0034976,GO:0035103,GO:0035966,GO:0035967,GO:0036211,GO:0036500,GO:0042175,GO:0042221,GO:0042886,GO:0043170,GO:0043226,GO:0043227,GO:0043229,GO:0043231,GO:0043233,GO:0043412,GO:0043687,GO:0044237,GO:0044238,GO:0044260,GO:0044267,GO:0044422,GO:0044424,GO:0044425,GO:0044431,GO:0044432,GO:0044444,GO:0044446,GO:0044464,GO:0045184,GO:0045540,GO:0045893,GO:0045935,GO:0045944,GO:0046890,GO:0046907,GO:0048518,GO:0048522,GO:0050789,GO:0050794,GO:0050810,GO:0050896,GO:0051169,GO:0051170,GO:0051171,GO:0051173,GO:0051179,GO:0051234,GO:0051252,GO:0051254,GO:0051604,GO:0051641,GO:0051649,GO:0051716,GO:0060255,GO:0062012,GO:0065007,GO:0070011,GO:0070013,GO:0070727,GO:0070887,GO:0071310,GO:0071501,GO:0071702,GO:0071704,GO:0071705,GO:0071840,GO:0072594,GO:0080090,GO:0080171,GO:0090181,GO:0098588,GO:0098791,GO:0098827,GO:0106118,GO:0140096,GO:1901564,GO:1902680,GO:1902930,GO:1903506,GO:1903508,GO:2000112,GO:2001141;em_PFAMs=Peptidase_S8-GO:0006508
contig_000006	AUGUSTUS	exon	14039092	14039976	.	+	.	ID=IALE00000002684;Parent=IALM00000000944
contig_000006	AUGUSTUS	CDS	14039092	14039976	1	+	0	ID=IALC00000002684;Parent=IALM00000000944
contig_000006	AUGUSTUS	start_codon	14039092	14039094	.	+	0	ID=IALS00000000943;Parent=IALM00000000944
contig_000006	AUGUSTUS	stop_codon	14039974	14039976	.	+	0	ID=IALST00000000943;Parent=IALM00000000944
contig_000006	AUGUSTUS	gene	14060799	14061837	.	+	.	ID=IAL_00846
contig_000006	AUGUSTUS	mRNA	14060799	14061837	0.89	+	.	ID=IALM00000000945;Parent=IAL_00846;Dbxref=InterPro:IPR057032,InterPro:IPR050131;gO_terms=GO:0000139,GO:0003674,GO:0003824,GO:0004175,GO:0004222,GO:0004252,GO:0005575,GO:0005622,GO:0005623,GO:0005737,GO:0005783,GO:0005788,GO:0005789,GO:0005794,GO:0005795,GO:0006355,GO:0006357,GO:0006464,GO:0006508,GO:0006606,GO:0006629,GO:0006807,GO:0006810,GO:0006886,GO:0006913,GO:0006950,GO:0006984,GO:0006986,GO:0006991,GO:0006996,GO:0007033,GO:0007040,GO:0007154,GO:0007165,GO:0008104,GO:0008150,GO:0008152,GO:0008233,GO:0008236,GO:0008237,GO:0009889,GO:0009891,GO:0009893,GO:0009987,GO:0010033,GO:0010467,GO:0010468,GO:0010556,GO:0010557,GO:0010604,GO:0010628,GO:0012505,GO:0015031,GO:0015833,GO:0016020,GO:0016043,GO:0016485,GO:0016787,GO:0017038,GO:0017171,GO:0019216,GO:0019218,GO:0019219,GO:0019222,GO:0019538,GO:0023052,GO:0030968,GO:0031090,GO:0031293,GO:0031323,GO:0031325,GO:0031326,GO:0031328,GO:0031974,GO:0031984,GO:0032933,GO:0033036,GO:0033365,GO:0033554,GO:0033619,GO:0034504,GO:0034613,GO:0034620,GO:0034976,GO:0035103,GO:0035966,GO:0035967,GO:0036211,GO:0036500,GO:0042175,GO:0042221,GO:0042886,GO:0043170,GO:0043226,GO:0043227,GO:0043229,GO:0043231,GO:0043233,GO:0043412,GO:0043687,GO:0044237,GO:0044238,GO:0044260,GO:0044267,GO:0044422,GO:0044424,GO:0044425,GO:0044431,GO:0044432,GO:0044444,GO:0044446,GO:0044464,GO:0045184,GO:0045540,GO:0045893,GO:0045935,GO:0045944,GO:0046890,GO:0046907,GO:0048518,GO:0048522,GO:0050789,GO:0050794,GO:0050810,GO:0050896,GO:0051169,GO:0051170,GO:0051171,GO:0051173,GO:0051179,GO:0051234,GO:0051252,GO:0051254,GO:0051604,GO:0051641,GO:0051649,GO:0051716,GO:0060255,GO:0062012,GO:0065007,GO:0070011,GO:0070013,GO:0070727,GO:0070887,GO:0071310,GO:0071501,GO:0071702,GO:0071704,GO:0071705,GO:0071840,GO:0072594,GO:0080090,GO:0080171,GO:0090181,GO:0098588,GO:0098791,GO:0098827,GO:0106118,GO:0140096,GO:1901564,GO:1902680,GO:1902930,GO:1903506,GO:1903508,GO:2000112,GO:2001141;em_PFAMs=Peptidase_S8
contig_000006	AUGUSTUS	exon	14060799	14060835	.	+	.	ID=IALE00000002685;Parent=IALM00000000945
contig_000006	AUGUSTUS	exon	14061035	14061837	.	+	.	ID=IALE00000002686;Parent=IALM00000000945
contig_000006	AUGUSTUS	CDS	14060799	14060835	0.91	+	0	ID=IALC00000002685;Parent=IALM00000000945
contig_000006	AUGUSTUS	CDS	14061035	14061837	0.98	+	2	ID=IALC00000002686;Parent=IALM00000000945
contig_000006	AUGUSTUS	intron	14060836	14061034	0.91	+	.	ID=IALI00000001741;Parent=IALM00000000945
contig_000006	AUGUSTUS	start_codon	14060799	14060801	.	+	0	ID=IALS00000000944;Parent=IALM00000000945
contig_000006	AUGUSTUS	stop_codon	14061835	14061837	.	+	0	ID=IALST00000000944;Parent=IALM00000000945
contig_000006	AUGUSTUS	gene	14065527	14065979	.	-	.	ID=IAL_00847
contig_000006	AUGUSTUS	mRNA	14065527	14065979	0.7	-	.	ID=IALM00000000946;Parent=IAL_00847;Dbxref=InterPro:IPR057670;desc=Retroviral polymerase SH3-like domain
contig_000006	AUGUSTUS	exon	14065527	14065979	.	-	.	ID=IALE00000002687;Parent=IALM00000000946
contig_000006	AUGUSTUS	CDS	14065527	14065979	0.7	-	0	ID=IALC00000002687;Parent=IALM00000000946
contig_000006	AUGUSTUS	start_codon	14065977	14065979	.	-	0	ID=IALS00000000945;Parent=IALM00000000946
contig_000006	AUGUSTUS	stop_codon	14065527	14065529	.	-	0	ID=IALST00000000945;Parent=IALM00000000946
contig_000006	AUGUSTUS	gene	14136253	14136685	.	+	.	ID=IAL_00848
contig_000006	AUGUSTUS	mRNA	14136253	14136685	0.44	+	.	ID=IALM00000000947;Parent=IAL_00848
contig_000006	AUGUSTUS	exon	14136253	14136354	.	+	.	ID=IALE00000002688;Parent=IALM00000000947
contig_000006	AUGUSTUS	exon	14136410	14136685	.	+	.	ID=IALE00000002689;Parent=IALM00000000947
contig_000006	AUGUSTUS	CDS	14136253	14136354	0.83	+	0	ID=IALC00000002688;Parent=IALM00000000947
contig_000006	AUGUSTUS	CDS	14136410	14136685	0.52	+	0	ID=IALC00000002689;Parent=IALM00000000947
contig_000006	AUGUSTUS	intron	14136355	14136409	0.92	+	.	ID=IALI00000001742;Parent=IALM00000000947
contig_000006	AUGUSTUS	start_codon	14136253	14136255	.	+	0	ID=IALS00000000946;Parent=IALM00000000947
contig_000006	AUGUSTUS	stop_codon	14136683	14136685	.	+	0	ID=IALST00000000946;Parent=IALM00000000947
contig_000006	AUGUSTUS	gene	14203035	14204210	.	-	.	ID=IAL_00849
contig_000006	AUGUSTUS	mRNA	14203035	14204210	0.72	-	.	ID=IALM00000000948;Parent=IAL_00849;Dbxref=InterPro:IPR050951,InterPro:IPR041588,InterPro:IPR001584,InterPro:IPR012337,InterPro:IPR036397;gO_terms=GO:0015074,GO:0003676;desc=K02A2.6-like
contig_000006	AUGUSTUS	exon	14203035	14204210	.	-	.	ID=IALE00000002690;Parent=IALM00000000948
contig_000006	AUGUSTUS	CDS	14203035	14204210	0.72	-	0	ID=IALC00000002690;Parent=IALM00000000948
contig_000006	AUGUSTUS	start_codon	14204208	14204210	.	-	0	ID=IALS00000000947;Parent=IALM00000000948
contig_000006	AUGUSTUS	stop_codon	14203035	14203037	.	-	0	ID=IALST00000000947;Parent=IALM00000000948
contig_000006	AUGUSTUS	gene	14218928	14222669	.	-	.	ID=IAL_00850
contig_000006	AUGUSTUS	mRNA	14218928	14222669	0.96	-	.	ID=IALM00000000949;Parent=IAL_00850;Dbxref=InterPro:IPR043502;desc=transposition, RNA-mediated
contig_000006	AUGUSTUS	exon	14218928	14219701	.	-	.	ID=IALE00000002691;Parent=IALM00000000949
contig_000006	AUGUSTUS	exon	14222577	14222669	.	-	.	ID=IALE00000002692;Parent=IALM00000000949
contig_000006	AUGUSTUS	CDS	14218928	14219701	1	-	0	ID=IALC00000002691;Parent=IALM00000000949
contig_000006	AUGUSTUS	CDS	14222577	14222669	0.98	-	0	ID=IALC00000002692;Parent=IALM00000000949
contig_000006	AUGUSTUS	intron	14219702	14222576	0.96	-	.	ID=IALI00000001743;Parent=IALM00000000949
contig_000006	AUGUSTUS	start_codon	14222667	14222669	.	-	0	ID=IALS00000000948;Parent=IALM00000000949
contig_000006	AUGUSTUS	stop_codon	14218928	14218930	.	-	0	ID=IALST00000000948;Parent=IALM00000000949
contig_000006	AUGUSTUS	gene	14223379	14232597	.	-	.	ID=IAL_00851
contig_000006	AUGUSTUS	mRNA	14223379	14232597	0.64	-	.	ID=IALM00000000950;Parent=IAL_00851;Dbxref=InterPro:IPR043502,InterPro:IPR008042;desc=Protein of unknown function (DUF1759)
contig_000006	AUGUSTUS	exon	14223379	14223648	.	-	.	ID=IALE00000002693;Parent=IALM00000000950
contig_000006	AUGUSTUS	exon	14231128	14231904	.	-	.	ID=IALE00000002694;Parent=IALM00000000950
contig_000006	AUGUSTUS	exon	14231956	14232597	.	-	.	ID=IALE00000002695;Parent=IALM00000000950
contig_000006	AUGUSTUS	CDS	14223379	14223648	0.89	-	0	ID=IALC00000002693;Parent=IALM00000000950
contig_000006	AUGUSTUS	CDS	14231128	14231904	0.73	-	0	ID=IALC00000002694;Parent=IALM00000000950
contig_000006	AUGUSTUS	CDS	14231956	14232597	0.99	-	0	ID=IALC00000002695;Parent=IALM00000000950
contig_000006	AUGUSTUS	intron	14223649	14231127	0.83	-	.	ID=IALI00000001744;Parent=IALM00000000950
contig_000006	AUGUSTUS	intron	14231905	14231955	0.8	-	.	ID=IALI00000001745;Parent=IALM00000000950
contig_000006	AUGUSTUS	start_codon	14232595	14232597	.	-	0	ID=IALS00000000949;Parent=IALM00000000950
contig_000006	AUGUSTUS	stop_codon	14223379	14223381	.	-	0	ID=IALST00000000949;Parent=IALM00000000950
contig_000006	AUGUSTUS	gene	14233102	14234963	.	-	.	ID=IAL_00852
contig_000006	AUGUSTUS	mRNA	14233102	14234963	0.88	-	.	ID=IALM00000000951;Parent=IAL_00852;desc=Reverse transcriptase (RNA-dependent DNA polymerase)
contig_000006	AUGUSTUS	exon	14233102	14233910	.	-	.	ID=IALE00000002696;Parent=IALM00000000951
contig_000006	AUGUSTUS	exon	14234252	14234963	.	-	.	ID=IALE00000002697;Parent=IALM00000000951
contig_000006	AUGUSTUS	CDS	14233102	14233910	0.92	-	2	ID=IALC00000002696;Parent=IALM00000000951
contig_000006	AUGUSTUS	CDS	14234252	14234963	0.96	-	0	ID=IALC00000002697;Parent=IALM00000000951
contig_000006	AUGUSTUS	intron	14233911	14234251	0.98	-	.	ID=IALI00000001746;Parent=IALM00000000951
contig_000006	AUGUSTUS	start_codon	14234961	14234963	.	-	0	ID=IALS00000000950;Parent=IALM00000000951
contig_000006	AUGUSTUS	stop_codon	14233102	14233104	.	-	0	ID=IALST00000000950;Parent=IALM00000000951
contig_000006	AUGUSTUS	mRNA	14234217	14234963	0.99	-	.	ID=IALM00000000952;Parent=IAL_00852;desc=Reverse transcriptase (RNA-dependent DNA polymerase)
contig_000006	AUGUSTUS	exon	14234217	14234963	.	-	.	ID=IALE00000002698;Parent=IALM00000000952
contig_000006	AUGUSTUS	CDS	14234217	14234963	0.99	-	0	ID=IALC00000002698;Parent=IALM00000000952
contig_000006	AUGUSTUS	start_codon	14234961	14234963	.	-	0	ID=IALS00000000951;Parent=IALM00000000952
contig_000006	AUGUSTUS	stop_codon	14234217	14234219	.	-	0	ID=IALST00000000951;Parent=IALM00000000952
contig_000006	AUGUSTUS	gene	14275891	14276244	.	+	.	ID=IAL_00853
contig_000006	AUGUSTUS	mRNA	14275891	14276244	1	+	.	ID=IALM00000000953;Parent=IAL_00853;Dbxref=InterPro:IPR001163,InterPro:IPR047575,InterPro:IPR034102,InterPro:IPR027141,InterPro:IPR010920;gO_terms=GO:0000243,GO:0000245,GO:0000375,GO:0000377,GO:0000387,GO:0000398,GO:0003674,GO:0003676,GO:0003723,GO:0005488,GO:0005575,GO:0005622,GO:0005623,GO:0005634,GO:0005654,GO:0005681,GO:0005682,GO:0005684,GO:0005685,GO:0005686,GO:0005687,GO:0005689,GO:0005737,GO:0005829,GO:0006139,GO:0006396,GO:0006397,GO:0006725,GO:0006807,GO:0006810,GO:0006913,GO:0008150,GO:0008152,GO:0008380,GO:0009987,GO:0010467,GO:0016043,GO:0016070,GO:0016071,GO:0022607,GO:0022613,GO:0022618,GO:0030532,GO:0031974,GO:0031981,GO:0032991,GO:0034622,GO:0034641,GO:0034708,GO:0034709,GO:0034715,GO:0034719,GO:0035770,GO:0036464,GO:0043021,GO:0043170,GO:0043186,GO:0043226,GO:0043227,GO:0043228,GO:0043229,GO:0043231,GO:0043232,GO:0043233,GO:0043933,GO:0044085,GO:0044237,GO:0044238,GO:0044422,GO:0044424,GO:0044428,GO:0044444,GO:0044446,GO:0044464,GO:0044877,GO:0045495,GO:0046483,GO:0046907,GO:0051169,GO:0051170,GO:0051179,GO:0051234,GO:0051641,GO:0051649,GO:0060293,GO:0065003,GO:0070013,GO:0070990,GO:0071007,GO:0071010,GO:0071011,GO:0071013,GO:0071704,GO:0071826,GO:0071840,GO:0090304,GO:0097159,GO:0097525,GO:0097526,GO:0120114,GO:1901360,GO:1901363,GO:1902494,GO:1990234,GO:1990446,GO:1990904-GO:0003723;desc=Small nuclear ribonucleoprotein Sm
contig_000006	AUGUSTUS	exon	14275891	14276244	.	+	.	ID=IALE00000002699;Parent=IALM00000000953
contig_000006	AUGUSTUS	CDS	14275891	14276244	1	+	0	ID=IALC00000002699;Parent=IALM00000000953
contig_000006	AUGUSTUS	start_codon	14275891	14275893	.	+	0	ID=IALS00000000952;Parent=IALM00000000953
contig_000006	AUGUSTUS	stop_codon	14276242	14276244	.	+	0	ID=IALST00000000952;Parent=IALM00000000953
contig_000006	AUGUSTUS	gene	14316923	14318038	.	-	.	ID=IAL_00854
contig_000006	AUGUSTUS	mRNA	14316923	14318038	0.99	-	.	ID=IALM00000000954;Parent=IAL_00854;Dbxref=InterPro:IPR001878,InterPro:IPR011011,InterPro:IPR013083,InterPro:IPR036875,InterPro:IPR019786;gO_terms=GO:0003676,GO:0008270;desc=zinc finger
contig_000006	AUGUSTUS	exon	14316923	14318038	.	-	.	ID=IALE00000002700;Parent=IALM00000000954
contig_000006	AUGUSTUS	CDS	14316923	14318038	0.99	-	0	ID=IALC00000002700;Parent=IALM00000000954
contig_000006	AUGUSTUS	start_codon	14318036	14318038	.	-	0	ID=IALS00000000953;Parent=IALM00000000954
contig_000006	AUGUSTUS	stop_codon	14316923	14316925	.	-	0	ID=IALST00000000953;Parent=IALM00000000954
contig_000006	AUGUSTUS	gene	14321789	14323058	.	+	.	ID=IAL_00855
contig_000006	AUGUSTUS	mRNA	14321789	14323058	0.4	+	.	ID=IALM00000000955;Parent=IAL_00855;Dbxref=InterPro:IPR013083,InterPro:IPR001841,InterPro:IPR038717,InterPro:IPR009057,InterPro:IPR036397;gO_terms=GO:0003676;desc=RNA pseudouridylate synthase. Source PGD
contig_000006	AUGUSTUS	exon	14321789	14321942	.	+	.	ID=IALE00000002701;Parent=IALM00000000955
contig_000006	AUGUSTUS	exon	14322013	14322459	.	+	.	ID=IALE00000002702;Parent=IALM00000000955
contig_000006	AUGUSTUS	exon	14322574	14323058	.	+	.	ID=IALE00000002703;Parent=IALM00000000955
contig_000006	AUGUSTUS	CDS	14321789	14321942	1	+	0	ID=IALC00000002701;Parent=IALM00000000955
contig_000006	AUGUSTUS	CDS	14322013	14322459	0.44	+	2	ID=IALC00000002702;Parent=IALM00000000955
contig_000006	AUGUSTUS	CDS	14322574	14323058	0.94	+	2	ID=IALC00000002703;Parent=IALM00000000955
contig_000006	AUGUSTUS	intron	14321943	14322012	1	+	.	ID=IALI00000001747;Parent=IALM00000000955
contig_000006	AUGUSTUS	intron	14322460	14322573	0.42	+	.	ID=IALI00000001748;Parent=IALM00000000955
contig_000006	AUGUSTUS	start_codon	14321789	14321791	.	+	0	ID=IALS00000000954;Parent=IALM00000000955
contig_000006	AUGUSTUS	stop_codon	14323056	14323058	.	+	0	ID=IALST00000000954;Parent=IALM00000000955
contig_000006	AUGUSTUS	gene	14325494	14326449	.	+	.	ID=IAL_00856
contig_000006	AUGUSTUS	mRNA	14325494	14326449	0.39	+	.	ID=IALM00000000956;Parent=IAL_00856;Dbxref=InterPro:IPR036397,InterPro:IPR001888,InterPro:IPR052709;gO_terms=GO:0003676;desc=Transposase (partial DDE domain)
contig_000006	AUGUSTUS	exon	14325494	14325507	.	+	.	ID=IALE00000002704;Parent=IALM00000000956
contig_000006	AUGUSTUS	exon	14325565	14326166	.	+	.	ID=IALE00000002705;Parent=IALM00000000956
contig_000006	AUGUSTUS	exon	14326235	14326449	.	+	.	ID=IALE00000002706;Parent=IALM00000000956
contig_000006	AUGUSTUS	CDS	14325494	14325507	0.57	+	0	ID=IALC00000002704;Parent=IALM00000000956
contig_000006	AUGUSTUS	CDS	14325565	14326166	0.5	+	1	ID=IALC00000002705;Parent=IALM00000000956
contig_000006	AUGUSTUS	CDS	14326235	14326449	0.75	+	2	ID=IALC00000002706;Parent=IALM00000000956
contig_000006	AUGUSTUS	intron	14325508	14325564	0.57	+	.	ID=IALI00000001749;Parent=IALM00000000956
contig_000006	AUGUSTUS	intron	14326167	14326234	0.75	+	.	ID=IALI00000001750;Parent=IALM00000000956
contig_000006	AUGUSTUS	start_codon	14325494	14325496	.	+	0	ID=IALS00000000955;Parent=IALM00000000956
contig_000006	AUGUSTUS	stop_codon	14326447	14326449	.	+	0	ID=IALST00000000955;Parent=IALM00000000956
contig_000006	AUGUSTUS	mRNA	14325494	14326449	0.3	+	.	ID=IALM00000000957;Parent=IAL_00856;Dbxref=InterPro:IPR052709,InterPro:IPR001888,InterPro:IPR036397;gO_terms=GO:0003676;desc=Transposase (partial DDE domain)
contig_000006	AUGUSTUS	exon	14325494	14325507	.	+	.	ID=IALE00000002707;Parent=IALM00000000957
contig_000006	AUGUSTUS	exon	14325565	14326166	.	+	.	ID=IALE00000002708;Parent=IALM00000000957
contig_000006	AUGUSTUS	exon	14326277	14326449	.	+	.	ID=IALE00000002709;Parent=IALM00000000957
contig_000006	AUGUSTUS	CDS	14325494	14325507	0.45	+	0	ID=IALC00000002707;Parent=IALM00000000957
contig_000006	AUGUSTUS	CDS	14325565	14326166	0.39	+	1	ID=IALC00000002708;Parent=IALM00000000957
contig_000006	AUGUSTUS	CDS	14326277	14326449	0.57	+	2	ID=IALC00000002709;Parent=IALM00000000957
contig_000006	AUGUSTUS	intron	14325508	14325564	0.45	+	.	ID=IALI00000001751;Parent=IALM00000000957
contig_000006	AUGUSTUS	intron	14326167	14326276	0.56	+	.	ID=IALI00000001752;Parent=IALM00000000957
contig_000006	AUGUSTUS	start_codon	14325494	14325496	.	+	0	ID=IALS00000000956;Parent=IALM00000000957
contig_000006	AUGUSTUS	stop_codon	14326447	14326449	.	+	0	ID=IALST00000000956;Parent=IALM00000000957
contig_000006	AUGUSTUS	gene	14346135	14353710	.	-	.	ID=IAL_00857
contig_000006	AUGUSTUS	mRNA	14346135	14353710	0.47	-	.	ID=IALM00000000958;Parent=IAL_00857
contig_000006	AUGUSTUS	exon	14346135	14346253	.	-	.	ID=IALE00000002710;Parent=IALM00000000958
contig_000006	AUGUSTUS	exon	14353458	14353710	.	-	.	ID=IALE00000002711;Parent=IALM00000000958
contig_000006	AUGUSTUS	CDS	14346135	14346253	0.47	-	2	ID=IALC00000002710;Parent=IALM00000000958
contig_000006	AUGUSTUS	CDS	14353458	14353710	0.6	-	0	ID=IALC00000002711;Parent=IALM00000000958
contig_000006	AUGUSTUS	intron	14346254	14353457	0.47	-	.	ID=IALI00000001753;Parent=IALM00000000958
contig_000006	AUGUSTUS	start_codon	14353708	14353710	.	-	0	ID=IALS00000000957;Parent=IALM00000000958
contig_000006	AUGUSTUS	stop_codon	14346135	14346137	.	-	0	ID=IALST00000000957;Parent=IALM00000000958
contig_000006	AUGUSTUS	gene	14357612	14358395	.	+	.	ID=IAL_00858
contig_000006	AUGUSTUS	mRNA	14357612	14358395	0.93	+	.	ID=IALM00000000959;Parent=IAL_00858;Dbxref=InterPro:IPR006578,InterPro:IPR039353;desc=DNA binding
contig_000006	AUGUSTUS	exon	14357612	14357638	.	+	.	ID=IALE00000002712;Parent=IALM00000000959
contig_000006	AUGUSTUS	exon	14357703	14357739	.	+	.	ID=IALE00000002713;Parent=IALM00000000959
contig_000006	AUGUSTUS	exon	14357811	14357970	.	+	.	ID=IALE00000002714;Parent=IALM00000000959
contig_000006	AUGUSTUS	exon	14358053	14358208	.	+	.	ID=IALE00000002715;Parent=IALM00000000959
contig_000006	AUGUSTUS	exon	14358281	14358395	.	+	.	ID=IALE00000002716;Parent=IALM00000000959
contig_000006	AUGUSTUS	CDS	14357612	14357638	1	+	0	ID=IALC00000002712;Parent=IALM00000000959
contig_000006	AUGUSTUS	CDS	14357703	14357739	1	+	0	ID=IALC00000002713;Parent=IALM00000000959
contig_000006	AUGUSTUS	CDS	14357811	14357970	1	+	2	ID=IALC00000002714;Parent=IALM00000000959
contig_000006	AUGUSTUS	CDS	14358053	14358208	0.93	+	1	ID=IALC00000002715;Parent=IALM00000000959
contig_000006	AUGUSTUS	CDS	14358281	14358395	0.93	+	1	ID=IALC00000002716;Parent=IALM00000000959
contig_000006	AUGUSTUS	intron	14357639	14357702	1	+	.	ID=IALI00000001754;Parent=IALM00000000959
contig_000006	AUGUSTUS	intron	14357740	14357810	1	+	.	ID=IALI00000001755;Parent=IALM00000000959
contig_000006	AUGUSTUS	intron	14357971	14358052	1	+	.	ID=IALI00000001756;Parent=IALM00000000959
contig_000006	AUGUSTUS	intron	14358209	14358280	0.93	+	.	ID=IALI00000001757;Parent=IALM00000000959
contig_000006	AUGUSTUS	start_codon	14357612	14357614	.	+	0	ID=IALS00000000958;Parent=IALM00000000959
contig_000006	AUGUSTUS	stop_codon	14358393	14358395	.	+	0	ID=IALST00000000958;Parent=IALM00000000959
contig_000006	AUGUSTUS	gene	14358527	14359913	.	-	.	ID=IAL_00859
contig_000006	AUGUSTUS	mRNA	14358527	14359913	0.46	-	.	ID=IALM00000000960;Parent=IAL_00859;Dbxref=InterPro:IPR027806,InterPro:IPR045249;desc=DDE superfamily endonuclease
contig_000006	AUGUSTUS	exon	14358527	14358981	.	-	.	ID=IALE00000002717;Parent=IALM00000000960
contig_000006	AUGUSTUS	exon	14359078	14359355	.	-	.	ID=IALE00000002718;Parent=IALM00000000960
contig_000006	AUGUSTUS	exon	14359402	14359569	.	-	.	ID=IALE00000002719;Parent=IALM00000000960
contig_000006	AUGUSTUS	exon	14359634	14359827	.	-	.	ID=IALE00000002720;Parent=IALM00000000960
contig_000006	AUGUSTUS	exon	14359890	14359913	.	-	.	ID=IALE00000002721;Parent=IALM00000000960
contig_000006	AUGUSTUS	CDS	14358527	14358981	1	-	2	ID=IALC00000002717;Parent=IALM00000000960
contig_000006	AUGUSTUS	CDS	14359078	14359355	1	-	1	ID=IALC00000002718;Parent=IALM00000000960
contig_000006	AUGUSTUS	CDS	14359402	14359569	1	-	1	ID=IALC00000002719;Parent=IALM00000000960
contig_000006	AUGUSTUS	CDS	14359634	14359827	0.46	-	0	ID=IALC00000002720;Parent=IALM00000000960
contig_000006	AUGUSTUS	CDS	14359890	14359913	0.46	-	0	ID=IALC00000002721;Parent=IALM00000000960
contig_000006	AUGUSTUS	intron	14358982	14359077	1	-	.	ID=IALI00000001758;Parent=IALM00000000960
contig_000006	AUGUSTUS	intron	14359356	14359401	1	-	.	ID=IALI00000001759;Parent=IALM00000000960
contig_000006	AUGUSTUS	intron	14359570	14359633	1	-	.	ID=IALI00000001760;Parent=IALM00000000960
contig_000006	AUGUSTUS	intron	14359828	14359889	0.46	-	.	ID=IALI00000001761;Parent=IALM00000000960
contig_000006	AUGUSTUS	start_codon	14359911	14359913	.	-	0	ID=IALS00000000959;Parent=IALM00000000960
contig_000006	AUGUSTUS	stop_codon	14358527	14358529	.	-	0	ID=IALST00000000959;Parent=IALM00000000960
contig_000006	AUGUSTUS	mRNA	14358527	14359913	0.95	-	.	ID=IALM00000000961;Parent=IAL_00859;Dbxref=InterPro:IPR045249,InterPro:IPR027806;desc=DDE superfamily endonuclease
contig_000006	AUGUSTUS	exon	14358527	14358981	.	-	.	ID=IALE00000002722;Parent=IALM00000000961
contig_000006	AUGUSTUS	exon	14359078	14359355	.	-	.	ID=IALE00000002723;Parent=IALM00000000961
contig_000006	AUGUSTUS	exon	14359402	14359569	.	-	.	ID=IALE00000002724;Parent=IALM00000000961
contig_000006	AUGUSTUS	exon	14359634	14359752	.	-	.	ID=IALE00000002725;Parent=IALM00000000961
contig_000006	AUGUSTUS	exon	14359803	14359913	.	-	.	ID=IALE00000002726;Parent=IALM00000000961
contig_000006	AUGUSTUS	CDS	14358527	14358981	1	-	2	ID=IALC00000002722;Parent=IALM00000000961
contig_000006	AUGUSTUS	CDS	14359078	14359355	1	-	1	ID=IALC00000002723;Parent=IALM00000000961
contig_000006	AUGUSTUS	CDS	14359402	14359569	1	-	1	ID=IALC00000002724;Parent=IALM00000000961
contig_000006	AUGUSTUS	CDS	14359634	14359752	0.97	-	0	ID=IALC00000002725;Parent=IALM00000000961
contig_000006	AUGUSTUS	CDS	14359803	14359913	0.95	-	0	ID=IALC00000002726;Parent=IALM00000000961
contig_000006	AUGUSTUS	intron	14358982	14359077	1	-	.	ID=IALI00000001762;Parent=IALM00000000961
contig_000006	AUGUSTUS	intron	14359356	14359401	1	-	.	ID=IALI00000001763;Parent=IALM00000000961
contig_000006	AUGUSTUS	intron	14359570	14359633	1	-	.	ID=IALI00000001764;Parent=IALM00000000961
contig_000006	AUGUSTUS	intron	14359753	14359802	0.95	-	.	ID=IALI00000001765;Parent=IALM00000000961
contig_000006	AUGUSTUS	start_codon	14359911	14359913	.	-	0	ID=IALS00000000960;Parent=IALM00000000961
contig_000006	AUGUSTUS	stop_codon	14358527	14358529	.	-	0	ID=IALST00000000960;Parent=IALM00000000961
contig_000006	AUGUSTUS	gene	14360080	14361503	.	-	.	ID=IAL_00860
contig_000006	AUGUSTUS	mRNA	14360080	14361503	0.44	-	.	ID=IALM00000000962;Parent=IAL_00860;Dbxref=InterPro:IPR005312;desc=Protein of unknown function (DUF1759)
contig_000006	AUGUSTUS	exon	14360080	14360404	.	-	.	ID=IALE00000002727;Parent=IALM00000000962
contig_000006	AUGUSTUS	exon	14360521	14361163	.	-	.	ID=IALE00000002728;Parent=IALM00000000962
contig_000006	AUGUSTUS	exon	14361344	14361503	.	-	.	ID=IALE00000002729;Parent=IALM00000000962
contig_000006	AUGUSTUS	CDS	14360080	14360404	0.94	-	1	ID=IALC00000002727;Parent=IALM00000000962
contig_000006	AUGUSTUS	CDS	14360521	14361163	0.47	-	2	ID=IALC00000002728;Parent=IALM00000000962
contig_000006	AUGUSTUS	CDS	14361344	14361503	0.97	-	0	ID=IALC00000002729;Parent=IALM00000000962
contig_000006	AUGUSTUS	intron	14360405	14360520	0.82	-	.	ID=IALI00000001766;Parent=IALM00000000962
contig_000006	AUGUSTUS	intron	14361164	14361343	0.53	-	.	ID=IALI00000001767;Parent=IALM00000000962
contig_000006	AUGUSTUS	start_codon	14361501	14361503	.	-	0	ID=IALS00000000961;Parent=IALM00000000962
contig_000006	AUGUSTUS	stop_codon	14360080	14360082	.	-	0	ID=IALST00000000961;Parent=IALM00000000962
contig_000006	AUGUSTUS	gene	14362911	14404738	.	+	.	ID=IAL_00861
contig_000006	AUGUSTUS	mRNA	14362911	14404738	0.37	+	.	ID=IALM00000000963;Parent=IAL_00861;gO_terms=GO:0005575,GO:0005622,GO:0005623,GO:0005634,GO:0005654,GO:0005737,GO:0005829,GO:0016604,GO:0016607,GO:0031974,GO:0031981,GO:0043226,GO:0043227,GO:0043229,GO:0043231,GO:0043233,GO:0044422,GO:0044424,GO:0044428,GO:0044444,GO:0044446,GO:0044451,GO:0044464,GO:0070013;desc=Alpha- and
contig_000006	AUGUSTUS	exon	14362911	14362927	.	+	.	ID=IALE00000002730;Parent=IALM00000000963
contig_000006	AUGUSTUS	exon	14364919	14364991	.	+	.	ID=IALE00000002731;Parent=IALM00000000963
contig_000006	AUGUSTUS	exon	14365091	14365361	.	+	.	ID=IALE00000002732;Parent=IALM00000000963
contig_000006	AUGUSTUS	exon	14404560	14404738	.	+	.	ID=IALE00000002733;Parent=IALM00000000963
contig_000006	AUGUSTUS	CDS	14362911	14362927	0.49	+	0	ID=IALC00000002730;Parent=IALM00000000963
contig_000006	AUGUSTUS	CDS	14364919	14364991	0.54	+	1	ID=IALC00000002731;Parent=IALM00000000963
contig_000006	AUGUSTUS	CDS	14365091	14365361	0.92	+	0	ID=IALC00000002732;Parent=IALM00000000963
contig_000006	AUGUSTUS	CDS	14404560	14404738	0.84	+	2	ID=IALC00000002733;Parent=IALM00000000963
contig_000006	AUGUSTUS	intron	14362928	14364918	0.49	+	.	ID=IALI00000001768;Parent=IALM00000000963
contig_000006	AUGUSTUS	intron	14364992	14365090	0.88	+	.	ID=IALI00000001769;Parent=IALM00000000963
contig_000006	AUGUSTUS	intron	14365362	14404559	0.7	+	.	ID=IALI00000001770;Parent=IALM00000000963
contig_000006	AUGUSTUS	start_codon	14362911	14362913	.	+	0	ID=IALS00000000962;Parent=IALM00000000963
contig_000006	AUGUSTUS	stop_codon	14404736	14404738	.	+	0	ID=IALST00000000962;Parent=IALM00000000963
contig_000006	AUGUSTUS	gene	14453813	14455199	.	-	.	ID=IAL_00862
contig_000006	AUGUSTUS	mRNA	14453813	14455199	0.61	-	.	ID=IALM00000000964;Parent=IAL_00862
contig_000006	AUGUSTUS	exon	14453813	14453949	.	-	.	ID=IALE00000002734;Parent=IALM00000000964
contig_000006	AUGUSTUS	exon	14454956	14455199	.	-	.	ID=IALE00000002735;Parent=IALM00000000964
contig_000006	AUGUSTUS	CDS	14453813	14453949	0.69	-	2	ID=IALC00000002734;Parent=IALM00000000964
contig_000006	AUGUSTUS	CDS	14454956	14455199	0.61	-	0	ID=IALC00000002735;Parent=IALM00000000964
contig_000006	AUGUSTUS	intron	14453950	14454955	0.61	-	.	ID=IALI00000001771;Parent=IALM00000000964
contig_000006	AUGUSTUS	start_codon	14455197	14455199	.	-	0	ID=IALS00000000963;Parent=IALM00000000964
contig_000006	AUGUSTUS	stop_codon	14453813	14453815	.	-	0	ID=IALST00000000963;Parent=IALM00000000964
contig_000006	AUGUSTUS	gene	14518715	14519351	.	-	.	ID=IAL_00863
contig_000006	AUGUSTUS	mRNA	14518715	14519351	0.98	-	.	ID=IALM00000000965;Parent=IAL_00863;desc=PiggyBac transposable element-derived protein 4-like
contig_000006	AUGUSTUS	exon	14518715	14518847	.	-	.	ID=IALE00000002736;Parent=IALM00000000965
contig_000006	AUGUSTUS	exon	14518909	14519351	.	-	.	ID=IALE00000002737;Parent=IALM00000000965
contig_000006	AUGUSTUS	CDS	14518715	14518847	1	-	1	ID=IALC00000002736;Parent=IALM00000000965
contig_000006	AUGUSTUS	CDS	14518909	14519351	0.98	-	0	ID=IALC00000002737;Parent=IALM00000000965
contig_000006	AUGUSTUS	intron	14518848	14518908	1	-	.	ID=IALI00000001772;Parent=IALM00000000965
contig_000006	AUGUSTUS	start_codon	14519349	14519351	.	-	0	ID=IALS00000000964;Parent=IALM00000000965
contig_000006	AUGUSTUS	stop_codon	14518715	14518717	.	-	0	ID=IALST00000000964;Parent=IALM00000000965
contig_000006	AUGUSTUS	gene	14563927	14592477	.	-	.	ID=IAL_00864
contig_000006	AUGUSTUS	mRNA	14563927	14592477	0.57	-	.	ID=IALM00000000966;Parent=IAL_00864;Dbxref=InterPro:IPR009543,InterPro:IPR026847;desc=Vacuolar protein sorting-associated protein
contig_000006	AUGUSTUS	exon	14563927	14565051	.	-	.	ID=IALE00000002738;Parent=IALM00000000966
contig_000006	AUGUSTUS	exon	14574062	14574559	.	-	.	ID=IALE00000002739;Parent=IALM00000000966
contig_000006	AUGUSTUS	exon	14582614	14582931	.	-	.	ID=IALE00000002740;Parent=IALM00000000966
contig_000006	AUGUSTUS	exon	14591605	14592477	.	-	.	ID=IALE00000002741;Parent=IALM00000000966
contig_000006	AUGUSTUS	CDS	14563927	14565051	0.96	-	0	ID=IALC00000002738;Parent=IALM00000000966
contig_000006	AUGUSTUS	CDS	14574062	14574559	1	-	0	ID=IALC00000002739;Parent=IALM00000000966
contig_000006	AUGUSTUS	CDS	14582614	14582931	1	-	0	ID=IALC00000002740;Parent=IALM00000000966
contig_000006	AUGUSTUS	CDS	14591605	14592477	0.6	-	0	ID=IALC00000002741;Parent=IALM00000000966
contig_000006	AUGUSTUS	intron	14565052	14574061	1	-	.	ID=IALI00000001773;Parent=IALM00000000966
contig_000006	AUGUSTUS	intron	14574560	14582613	1	-	.	ID=IALI00000001774;Parent=IALM00000000966
contig_000006	AUGUSTUS	intron	14582932	14591604	1	-	.	ID=IALI00000001775;Parent=IALM00000000966
contig_000006	AUGUSTUS	start_codon	14592475	14592477	.	-	0	ID=IALS00000000965;Parent=IALM00000000966
contig_000006	AUGUSTUS	stop_codon	14563927	14563929	.	-	0	ID=IALST00000000965;Parent=IALM00000000966
contig_000006	AUGUSTUS	gene	14598253	14642671	.	-	.	ID=IAL_00865
contig_000006	AUGUSTUS	mRNA	14598253	14642671	0.59	-	.	ID=IALM00000000967;Parent=IAL_00865;Dbxref=InterPro:IPR056747,InterPro:IPR009543,InterPro:IPR026847,InterPro:IPR015940;gO_terms=GO:0000323,GO:0005575,GO:0005622,GO:0005623,GO:0005737,GO:0005764,GO:0005773,GO:0043226,GO:0043227,GO:0043229,GO:0043231,GO:0044424,GO:0044444,GO:0044464;desc=Vacuolar protein sorting-associated protein
contig_000006	AUGUSTUS	exon	14598253	14598349	.	-	.	ID=IALE00000002742;Parent=IALM00000000967
contig_000006	AUGUSTUS	exon	14610342	14610511	.	-	.	ID=IALE00000002743;Parent=IALM00000000967
contig_000006	AUGUSTUS	exon	14615372	14615584	.	-	.	ID=IALE00000002744;Parent=IALM00000000967
contig_000006	AUGUSTUS	exon	14620942	14624346	.	-	.	ID=IALE00000002745;Parent=IALM00000000967
contig_000006	AUGUSTUS	exon	14627777	14627933	.	-	.	ID=IALE00000002746;Parent=IALM00000000967
contig_000006	AUGUSTUS	exon	14638494	14638746	.	-	.	ID=IALE00000002747;Parent=IALM00000000967
contig_000006	AUGUSTUS	exon	14641539	14642349	.	-	.	ID=IALE00000002748;Parent=IALM00000000967
contig_000006	AUGUSTUS	exon	14642594	14642671	.	-	.	ID=IALE00000002749;Parent=IALM00000000967
contig_000006	AUGUSTUS	CDS	14598253	14598349	0.8	-	1	ID=IALC00000002742;Parent=IALM00000000967
contig_000006	AUGUSTUS	CDS	14610342	14610511	0.79	-	0	ID=IALC00000002743;Parent=IALM00000000967
contig_000006	AUGUSTUS	CDS	14615372	14615584	0.99	-	0	ID=IALC00000002744;Parent=IALM00000000967
contig_000006	AUGUSTUS	CDS	14620942	14624346	1	-	0	ID=IALC00000002745;Parent=IALM00000000967
contig_000006	AUGUSTUS	CDS	14627777	14627933	1	-	1	ID=IALC00000002746;Parent=IALM00000000967
contig_000006	AUGUSTUS	CDS	14638494	14638746	1	-	2	ID=IALC00000002747;Parent=IALM00000000967
contig_000006	AUGUSTUS	CDS	14641539	14642349	0.95	-	0	ID=IALC00000002748;Parent=IALM00000000967
contig_000006	AUGUSTUS	CDS	14642594	14642671	0.76	-	0	ID=IALC00000002749;Parent=IALM00000000967
contig_000006	AUGUSTUS	intron	14598350	14610341	0.8	-	.	ID=IALI00000001776;Parent=IALM00000000967
contig_000006	AUGUSTUS	intron	14610512	14615371	0.9	-	.	ID=IALI00000001777;Parent=IALM00000000967
contig_000006	AUGUSTUS	intron	14615585	14620941	1	-	.	ID=IALI00000001778;Parent=IALM00000000967
contig_000006	AUGUSTUS	intron	14624347	14627776	1	-	.	ID=IALI00000001779;Parent=IALM00000000967
contig_000006	AUGUSTUS	intron	14627934	14638493	1	-	.	ID=IALI00000001780;Parent=IALM00000000967
contig_000006	AUGUSTUS	intron	14638747	14641538	0.97	-	.	ID=IALI00000001781;Parent=IALM00000000967
contig_000006	AUGUSTUS	intron	14642350	14642593	0.76	-	.	ID=IALI00000001782;Parent=IALM00000000967
contig_000006	AUGUSTUS	start_codon	14642669	14642671	.	-	0	ID=IALS00000000966;Parent=IALM00000000967
contig_000006	AUGUSTUS	stop_codon	14598253	14598255	.	-	0	ID=IALST00000000966;Parent=IALM00000000967
contig_000006	AUGUSTUS	gene	14643593	14643799	.	+	.	ID=IAL_00866
contig_000006	AUGUSTUS	mRNA	14643593	14643799	0.94	+	.	ID=IALM00000000968;Parent=IAL_00866
contig_000006	AUGUSTUS	exon	14643593	14643799	.	+	.	ID=IALE00000002750;Parent=IALM00000000968
contig_000006	AUGUSTUS	CDS	14643593	14643799	0.94	+	0	ID=IALC00000002750;Parent=IALM00000000968
contig_000006	AUGUSTUS	start_codon	14643593	14643595	.	+	0	ID=IALS00000000967;Parent=IALM00000000968
contig_000006	AUGUSTUS	stop_codon	14643797	14643799	.	+	0	ID=IALST00000000967;Parent=IALM00000000968
contig_000006	AUGUSTUS	gene	14644325	14645048	.	+	.	ID=IAL_00867
contig_000006	AUGUSTUS	mRNA	14644325	14645048	0.69	+	.	ID=IALM00000000969;Parent=IAL_00867;Dbxref=InterPro:IPR021109;desc=retrotransposable element Tf2 155 kDa protein type 1-like
contig_000006	AUGUSTUS	exon	14644325	14644714	.	+	.	ID=IALE00000002751;Parent=IALM00000000969
contig_000006	AUGUSTUS	exon	14644776	14645048	.	+	.	ID=IALE00000002752;Parent=IALM00000000969
contig_000006	AUGUSTUS	CDS	14644325	14644714	0.92	+	0	ID=IALC00000002751;Parent=IALM00000000969
contig_000006	AUGUSTUS	CDS	14644776	14645048	0.73	+	0	ID=IALC00000002752;Parent=IALM00000000969
contig_000006	AUGUSTUS	intron	14644715	14644775	0.73	+	.	ID=IALI00000001783;Parent=IALM00000000969
contig_000006	AUGUSTUS	start_codon	14644325	14644327	.	+	0	ID=IALS00000000968;Parent=IALM00000000969
contig_000006	AUGUSTUS	stop_codon	14645046	14645048	.	+	0	ID=IALST00000000968;Parent=IALM00000000969
contig_000006	AUGUSTUS	gene	14645214	14646207	.	+	.	ID=IAL_00868
contig_000006	AUGUSTUS	mRNA	14645214	14646207	0.43	+	.	ID=IALM00000000970;Parent=IAL_00868;Dbxref=InterPro:IPR043128,InterPro:IPR050951,InterPro:IPR000477,InterPro:IPR041577,InterPro:IPR043502;desc=retrotransposable element Tf2 155 kDa protein type 1-like
contig_000006	AUGUSTUS	exon	14645214	14645541	.	+	.	ID=IALE00000002753;Parent=IALM00000000970
contig_000006	AUGUSTUS	exon	14645711	14646207	.	+	.	ID=IALE00000002754;Parent=IALM00000000970
contig_000006	AUGUSTUS	CDS	14645214	14645541	0.57	+	0	ID=IALC00000002753;Parent=IALM00000000970
contig_000006	AUGUSTUS	CDS	14645711	14646207	0.49	+	2	ID=IALC00000002754;Parent=IALM00000000970
contig_000006	AUGUSTUS	intron	14645542	14645710	0.69	+	.	ID=IALI00000001784;Parent=IALM00000000970
contig_000006	AUGUSTUS	start_codon	14645214	14645216	.	+	0	ID=IALS00000000969;Parent=IALM00000000970
contig_000006	AUGUSTUS	stop_codon	14646205	14646207	.	+	0	ID=IALST00000000969;Parent=IALM00000000970
contig_000006	AUGUSTUS	gene	14652886	14653429	.	-	.	ID=IAL_00869
contig_000006	AUGUSTUS	mRNA	14652886	14653429	0.66	-	.	ID=IALM00000000971;Parent=IAL_00869;desc=Vacuolar protein sorting-associated protein 13D-like
contig_000006	AUGUSTUS	exon	14652886	14653291	.	-	.	ID=IALE00000002755;Parent=IALM00000000971
contig_000006	AUGUSTUS	exon	14653410	14653429	.	-	.	ID=IALE00000002756;Parent=IALM00000000971
contig_000006	AUGUSTUS	CDS	14652886	14653291	0.97	-	1	ID=IALC00000002755;Parent=IALM00000000971
contig_000006	AUGUSTUS	CDS	14653410	14653429	0.66	-	0	ID=IALC00000002756;Parent=IALM00000000971
contig_000006	AUGUSTUS	intron	14653292	14653409	0.66	-	.	ID=IALI00000001785;Parent=IALM00000000971
contig_000006	AUGUSTUS	start_codon	14653427	14653429	.	-	0	ID=IALS00000000970;Parent=IALM00000000971
contig_000006	AUGUSTUS	stop_codon	14652886	14652888	.	-	0	ID=IALST00000000970;Parent=IALM00000000971
contig_000006	AUGUSTUS	gene	14656530	14658129	.	+	.	ID=IAL_00870
contig_000006	AUGUSTUS	mRNA	14656530	14658129	0.88	+	.	ID=IALM00000000972;Parent=IAL_00870
contig_000006	AUGUSTUS	exon	14656530	14657519	.	+	.	ID=IALE00000002757;Parent=IALM00000000972
contig_000006	AUGUSTUS	exon	14657599	14658129	.	+	.	ID=IALE00000002758;Parent=IALM00000000972
contig_000006	AUGUSTUS	CDS	14656530	14657519	0.92	+	0	ID=IALC00000002757;Parent=IALM00000000972
contig_000006	AUGUSTUS	CDS	14657599	14658129	0.89	+	0	ID=IALC00000002758;Parent=IALM00000000972
contig_000006	AUGUSTUS	intron	14657520	14657598	0.89	+	.	ID=IALI00000001786;Parent=IALM00000000972
contig_000006	AUGUSTUS	start_codon	14656530	14656532	.	+	0	ID=IALS00000000971;Parent=IALM00000000972
contig_000006	AUGUSTUS	stop_codon	14658127	14658129	.	+	0	ID=IALST00000000971;Parent=IALM00000000972
contig_000006	AUGUSTUS	gene	14673787	14675652	.	-	.	ID=IAL_00871
contig_000006	AUGUSTUS	mRNA	14673787	14675652	0.73	-	.	ID=IALM00000000973;Parent=IAL_00871
contig_000006	AUGUSTUS	exon	14673787	14674310	.	-	.	ID=IALE00000002759;Parent=IALM00000000973
contig_000006	AUGUSTUS	exon	14674749	14675652	.	-	.	ID=IALE00000002760;Parent=IALM00000000973
contig_000006	AUGUSTUS	CDS	14673787	14674310	0.76	-	2	ID=IALC00000002759;Parent=IALM00000000973
contig_000006	AUGUSTUS	CDS	14674749	14675652	0.86	-	0	ID=IALC00000002760;Parent=IALM00000000973
contig_000006	AUGUSTUS	intron	14674311	14674748	0.73	-	.	ID=IALI00000001787;Parent=IALM00000000973
contig_000006	AUGUSTUS	start_codon	14675650	14675652	.	-	0	ID=IALS00000000972;Parent=IALM00000000973
contig_000006	AUGUSTUS	stop_codon	14673787	14673789	.	-	0	ID=IALST00000000972;Parent=IALM00000000973
contig_000006	AUGUSTUS	gene	14693496	14694470	.	-	.	ID=IAL_00872
contig_000006	AUGUSTUS	mRNA	14693496	14694470	1	-	.	ID=IALM00000000974;Parent=IAL_00872;Dbxref=InterPro:IPR055469
contig_000006	AUGUSTUS	exon	14693496	14694470	.	-	.	ID=IALE00000002761;Parent=IALM00000000974
contig_000006	AUGUSTUS	CDS	14693496	14694470	1	-	0	ID=IALC00000002761;Parent=IALM00000000974
contig_000006	AUGUSTUS	start_codon	14694468	14694470	.	-	0	ID=IALS00000000973;Parent=IALM00000000974
contig_000006	AUGUSTUS	stop_codon	14693496	14693498	.	-	0	ID=IALST00000000973;Parent=IALM00000000974
contig_000006	AUGUSTUS	gene	14720243	14788947	.	-	.	ID=IAL_00873
contig_000006	AUGUSTUS	mRNA	14720243	14788947	0.69	-	.	ID=IALM00000000975;Parent=IAL_00873;Dbxref=InterPro:IPR026847,InterPro:IPR026854;desc=Vacuolar protein sorting-associated protein
contig_000006	AUGUSTUS	exon	14720243	14720862	.	-	.	ID=IALE00000002762;Parent=IALM00000000975
contig_000006	AUGUSTUS	exon	14720934	14721059	.	-	.	ID=IALE00000002763;Parent=IALM00000000975
contig_000006	AUGUSTUS	exon	14746075	14746211	.	-	.	ID=IALE00000002764;Parent=IALM00000000975
contig_000006	AUGUSTUS	exon	14762639	14763594	.	-	.	ID=IALE00000002765;Parent=IALM00000000975
contig_000006	AUGUSTUS	exon	14763656	14764693	.	-	.	ID=IALE00000002766;Parent=IALM00000000975
contig_000006	AUGUSTUS	exon	14788117	14788947	.	-	.	ID=IALE00000002767;Parent=IALM00000000975
contig_000006	AUGUSTUS	CDS	14720243	14720862	0.99	-	2	ID=IALC00000002762;Parent=IALM00000000975
contig_000006	AUGUSTUS	CDS	14720934	14721059	1	-	2	ID=IALC00000002763;Parent=IALM00000000975
contig_000006	AUGUSTUS	CDS	14746075	14746211	1	-	1	ID=IALC00000002764;Parent=IALM00000000975
contig_000006	AUGUSTUS	CDS	14762639	14763594	1	-	0	ID=IALC00000002765;Parent=IALM00000000975
contig_000006	AUGUSTUS	CDS	14763656	14764693	1	-	0	ID=IALC00000002766;Parent=IALM00000000975
contig_000006	AUGUSTUS	CDS	14788117	14788947	0.7	-	0	ID=IALC00000002767;Parent=IALM00000000975
contig_000006	AUGUSTUS	intron	14720863	14720933	1	-	.	ID=IALI00000001788;Parent=IALM00000000975
contig_000006	AUGUSTUS	intron	14721060	14746074	1	-	.	ID=IALI00000001789;Parent=IALM00000000975
contig_000006	AUGUSTUS	intron	14746212	14762638	1	-	.	ID=IALI00000001790;Parent=IALM00000000975
contig_000006	AUGUSTUS	intron	14763595	14763655	1	-	.	ID=IALI00000001791;Parent=IALM00000000975
contig_000006	AUGUSTUS	intron	14764694	14788116	1	-	.	ID=IALI00000001792;Parent=IALM00000000975
contig_000006	AUGUSTUS	start_codon	14788945	14788947	.	-	0	ID=IALS00000000974;Parent=IALM00000000975
contig_000006	AUGUSTUS	stop_codon	14720243	14720245	.	-	0	ID=IALST00000000974;Parent=IALM00000000975
contig_000006	AUGUSTUS	gene	14793206	14793567	.	+	.	ID=IAL_00874
contig_000006	AUGUSTUS	mRNA	14793206	14793567	0.92	+	.	ID=IALM00000000976;Parent=IAL_00874
contig_000006	AUGUSTUS	exon	14793206	14793220	.	+	.	ID=IALE00000002768;Parent=IALM00000000976
contig_000006	AUGUSTUS	exon	14793301	14793567	.	+	.	ID=IALE00000002769;Parent=IALM00000000976
contig_000006	AUGUSTUS	CDS	14793206	14793220	0.92	+	0	ID=IALC00000002768;Parent=IALM00000000976
contig_000006	AUGUSTUS	CDS	14793301	14793567	0.94	+	0	ID=IALC00000002769;Parent=IALM00000000976
contig_000006	AUGUSTUS	intron	14793221	14793300	0.92	+	.	ID=IALI00000001793;Parent=IALM00000000976
contig_000006	AUGUSTUS	start_codon	14793206	14793208	.	+	0	ID=IALS00000000975;Parent=IALM00000000976
contig_000006	AUGUSTUS	stop_codon	14793565	14793567	.	+	0	ID=IALST00000000975;Parent=IALM00000000976
contig_000006	AUGUSTUS	gene	14794667	14795092	.	+	.	ID=IAL_00875
contig_000006	AUGUSTUS	mRNA	14794667	14795092	0.97	+	.	ID=IALM00000000977;Parent=IAL_00875;Dbxref=InterPro:IPR029526;desc=Transposase IS4
contig_000006	AUGUSTUS	exon	14794667	14795092	.	+	.	ID=IALE00000002770;Parent=IALM00000000977
contig_000006	AUGUSTUS	CDS	14794667	14795092	0.97	+	0	ID=IALC00000002770;Parent=IALM00000000977
contig_000006	AUGUSTUS	start_codon	14794667	14794669	.	+	0	ID=IALS00000000976;Parent=IALM00000000977
contig_000006	AUGUSTUS	stop_codon	14795090	14795092	.	+	0	ID=IALST00000000976;Parent=IALM00000000977
contig_000006	AUGUSTUS	gene	14836478	14837714	.	-	.	ID=IAL_00876
contig_000006	AUGUSTUS	mRNA	14836478	14837714	0.85	-	.	ID=IALM00000000978;Parent=IAL_00876;desc=nuclease activity
contig_000006	AUGUSTUS	exon	14836478	14836501	.	-	.	ID=IALE00000002771;Parent=IALM00000000978
contig_000006	AUGUSTUS	exon	14836560	14836675	.	-	.	ID=IALE00000002772;Parent=IALM00000000978
contig_000006	AUGUSTUS	exon	14837253	14837395	.	-	.	ID=IALE00000002773;Parent=IALM00000000978
contig_000006	AUGUSTUS	exon	14837450	14837546	.	-	.	ID=IALE00000002774;Parent=IALM00000000978
contig_000006	AUGUSTUS	exon	14837609	14837714	.	-	.	ID=IALE00000002775;Parent=IALM00000000978
contig_000006	AUGUSTUS	CDS	14836478	14836501	0.9	-	0	ID=IALC00000002771;Parent=IALM00000000978
contig_000006	AUGUSTUS	CDS	14836560	14836675	1	-	2	ID=IALC00000002772;Parent=IALM00000000978
contig_000006	AUGUSTUS	CDS	14837253	14837395	0.95	-	1	ID=IALC00000002773;Parent=IALM00000000978
contig_000006	AUGUSTUS	CDS	14837450	14837546	1	-	2	ID=IALC00000002774;Parent=IALM00000000978
contig_000006	AUGUSTUS	CDS	14837609	14837714	1	-	0	ID=IALC00000002775;Parent=IALM00000000978
contig_000006	AUGUSTUS	intron	14836502	14836559	1	-	.	ID=IALI00000001794;Parent=IALM00000000978
contig_000006	AUGUSTUS	intron	14836676	14837252	1	-	.	ID=IALI00000001795;Parent=IALM00000000978
contig_000006	AUGUSTUS	intron	14837396	14837449	0.95	-	.	ID=IALI00000001796;Parent=IALM00000000978
contig_000006	AUGUSTUS	intron	14837547	14837608	1	-	.	ID=IALI00000001797;Parent=IALM00000000978
contig_000006	AUGUSTUS	start_codon	14837712	14837714	.	-	0	ID=IALS00000000977;Parent=IALM00000000978
contig_000006	AUGUSTUS	stop_codon	14836478	14836480	.	-	0	ID=IALST00000000977;Parent=IALM00000000978
contig_000006	AUGUSTUS	gene	14855356	14859366	.	+	.	ID=IAL_00877
contig_000006	AUGUSTUS	mRNA	14855356	14859366	1	+	.	ID=IALM00000000979;Parent=IAL_00877
contig_000006	AUGUSTUS	exon	14855356	14859366	.	+	.	ID=IALE00000002776;Parent=IALM00000000979
contig_000006	AUGUSTUS	CDS	14855356	14859366	1	+	0	ID=IALC00000002776;Parent=IALM00000000979
contig_000006	AUGUSTUS	start_codon	14855356	14855358	.	+	0	ID=IALS00000000978;Parent=IALM00000000979
contig_000006	AUGUSTUS	stop_codon	14859364	14859366	.	+	0	ID=IALST00000000978;Parent=IALM00000000979
contig_000006	AUGUSTUS	gene	14870972	14871445	.	-	.	ID=IAL_00878
contig_000006	AUGUSTUS	mRNA	14870972	14871445	0.96	-	.	ID=IALM00000000980;Parent=IAL_00878;Dbxref=InterPro:IPR012337,InterPro:IPR036397,InterPro:IPR002156;gO_terms=GO:0003676,GO:0004523;desc=Ribonuclease H protein
contig_000006	AUGUSTUS	exon	14870972	14871244	.	-	.	ID=IALE00000002777;Parent=IALM00000000980
contig_000006	AUGUSTUS	exon	14871329	14871445	.	-	.	ID=IALE00000002778;Parent=IALM00000000980
contig_000006	AUGUSTUS	CDS	14870972	14871244	0.99	-	0	ID=IALC00000002777;Parent=IALM00000000980
contig_000006	AUGUSTUS	CDS	14871329	14871445	0.97	-	0	ID=IALC00000002778;Parent=IALM00000000980
contig_000006	AUGUSTUS	intron	14871245	14871328	0.99	-	.	ID=IALI00000001798;Parent=IALM00000000980
contig_000006	AUGUSTUS	start_codon	14871443	14871445	.	-	0	ID=IALS00000000979;Parent=IALM00000000980
contig_000006	AUGUSTUS	stop_codon	14870972	14870974	.	-	0	ID=IALST00000000979;Parent=IALM00000000980
contig_000006	AUGUSTUS	gene	14871855	14872592	.	-	.	ID=IAL_00879
contig_000006	AUGUSTUS	mRNA	14871855	14872592	0.51	-	.	ID=IALM00000000981;Parent=IAL_00879;Dbxref=InterPro:IPR000477,InterPro:IPR043502;desc=Domain of unknown function (DUF4780)
contig_000006	AUGUSTUS	exon	14871855	14872592	.	-	.	ID=IALE00000002779;Parent=IALM00000000981
contig_000006	AUGUSTUS	CDS	14871855	14872592	0.51	-	0	ID=IALC00000002779;Parent=IALM00000000981
contig_000006	AUGUSTUS	start_codon	14872590	14872592	.	-	0	ID=IALS00000000980;Parent=IALM00000000981
contig_000006	AUGUSTUS	stop_codon	14871855	14871857	.	-	0	ID=IALST00000000980;Parent=IALM00000000981
contig_000006	AUGUSTUS	gene	14873502	14873936	.	+	.	ID=IAL_00880
contig_000006	AUGUSTUS	mRNA	14873502	14873936	0.69	+	.	ID=IALM00000000982;Parent=IAL_00880;Dbxref=InterPro:IPR036397;gO_terms=GO:0000003,GO:0000502,GO:0003006,GO:0003674,GO:0005488,GO:0005515,GO:0005575,GO:0005622,GO:0005623,GO:0005634,GO:0005654,GO:0005737,GO:0005829,GO:0005839,GO:0006139,GO:0006259,GO:0006281,GO:0006323,GO:0006325,GO:0006338,GO:0006464,GO:0006508,GO:0006725,GO:0006807,GO:0006950,GO:0006974,GO:0006996,GO:0006997,GO:0007276,GO:0007281,GO:0007283,GO:0007286,GO:0007289,GO:0008047,GO:0008150,GO:0008152,GO:0009056,GO:0009057,GO:0009893,GO:0009987,GO:0010498,GO:0010499,GO:0010604,GO:0010952,GO:0016043,GO:0016504,GO:0016579,GO:0019222,GO:0019538,GO:0019953,GO:0022412,GO:0022414,GO:0030154,GO:0030162,GO:0030163,GO:0030234,GO:0031323,GO:0031325,GO:0031974,GO:0031981,GO:0032268,GO:0032270,GO:0032501,GO:0032502,GO:0032504,GO:0032991,GO:0033554,GO:0034641,GO:0034728,GO:0035092,GO:0035093,GO:0036211,GO:0042393,GO:0043044,GO:0043085,GO:0043170,GO:0043226,GO:0043227,GO:0043229,GO:0043231,GO:0043233,GO:0043412,GO:0043486,GO:0043687,GO:0043933,GO:0044093,GO:0044237,GO:0044238,GO:0044248,GO:0044257,GO:0044260,GO:0044265,GO:0044267,GO:0044422,GO:0044424,GO:0044428,GO:0044444,GO:0044446,GO:0044464,GO:0044703,GO:0044877,GO:0045862,GO:0046483,GO:0048232,GO:0048468,GO:0048515,GO:0048518,GO:0048522,GO:0048609,GO:0048856,GO:0048869,GO:0050789,GO:0050790,GO:0050794,GO:0050896,GO:0051171,GO:0051173,GO:0051246,GO:0051247,GO:0051276,GO:0051336,GO:0051345,GO:0051603,GO:0051704,GO:0051716,GO:0052547,GO:0060255,GO:0061134,GO:0065007,GO:0065009,GO:0070013,GO:0070577,GO:0070628,GO:0070646,GO:0070647,GO:0071103,GO:0071704,GO:0071824,GO:0071840,GO:0080090,GO:0090304,GO:0098772,GO:0140030,GO:0140033,GO:1901360,GO:1901564,GO:1901565,GO:1901575,GO:1902494,GO:1905368,GO:1905369,GO:1990111-GO:0003676;desc=Proteasome-substrate-size regulator, mid region
contig_000006	AUGUSTUS	exon	14873502	14873607	.	+	.	ID=IALE00000002780;Parent=IALM00000000982
contig_000006	AUGUSTUS	exon	14873704	14873936	.	+	.	ID=IALE00000002781;Parent=IALM00000000982
contig_000006	AUGUSTUS	CDS	14873502	14873607	0.73	+	0	ID=IALC00000002780;Parent=IALM00000000982
contig_000006	AUGUSTUS	CDS	14873704	14873936	0.69	+	2	ID=IALC00000002781;Parent=IALM00000000982
contig_000006	AUGUSTUS	intron	14873608	14873703	0.69	+	.	ID=IALI00000001799;Parent=IALM00000000982
contig_000006	AUGUSTUS	start_codon	14873502	14873504	.	+	0	ID=IALS00000000981;Parent=IALM00000000982
contig_000006	AUGUSTUS	stop_codon	14873934	14873936	.	+	0	ID=IALST00000000981;Parent=IALM00000000982
contig_000006	AUGUSTUS	gene	14875102	14876549	.	-	.	ID=IAL_00881
contig_000006	AUGUSTUS	mRNA	14875102	14876549	0.39	-	.	ID=IALM00000000983;Parent=IAL_00881;Dbxref=InterPro:IPR036691,InterPro:IPR005135,InterPro:IPR031961;gO_terms=GO:0003824;desc=Domain of unknown function (DUF4780)
contig_000006	AUGUSTUS	exon	14875102	14875820	.	-	.	ID=IALE00000002782;Parent=IALM00000000983
contig_000006	AUGUSTUS	exon	14875916	14876549	.	-	.	ID=IALE00000002783;Parent=IALM00000000983
contig_000006	AUGUSTUS	CDS	14875102	14875820	0.52	-	2	ID=IALC00000002782;Parent=IALM00000000983
contig_000006	AUGUSTUS	CDS	14875916	14876549	0.46	-	0	ID=IALC00000002783;Parent=IALM00000000983
contig_000006	AUGUSTUS	intron	14875821	14875915	0.44	-	.	ID=IALI00000001800;Parent=IALM00000000983
contig_000006	AUGUSTUS	start_codon	14876547	14876549	.	-	0	ID=IALS00000000982;Parent=IALM00000000983
contig_000006	AUGUSTUS	stop_codon	14875102	14875104	.	-	0	ID=IALST00000000982;Parent=IALM00000000983
contig_000006	AUGUSTUS	gene	14885658	14901214	.	+	.	ID=IAL_00882
contig_000006	AUGUSTUS	mRNA	14885658	14901214	0.21	+	.	ID=IALM00000000984;Parent=IAL_00882
contig_000006	AUGUSTUS	exon	14885658	14886501	.	+	.	ID=IALE00000002784;Parent=IALM00000000984
contig_000006	AUGUSTUS	exon	14900748	14901214	.	+	.	ID=IALE00000002785;Parent=IALM00000000984
contig_000006	AUGUSTUS	CDS	14885658	14886501	0.21	+	0	ID=IALC00000002784;Parent=IALM00000000984
contig_000006	AUGUSTUS	CDS	14900748	14901214	0.7	+	2	ID=IALC00000002785;Parent=IALM00000000984
contig_000006	AUGUSTUS	intron	14886502	14900747	0.59	+	.	ID=IALI00000001801;Parent=IALM00000000984
contig_000006	AUGUSTUS	start_codon	14885658	14885660	.	+	0	ID=IALS00000000983;Parent=IALM00000000984
contig_000006	AUGUSTUS	stop_codon	14901212	14901214	.	+	0	ID=IALST00000000983;Parent=IALM00000000984
contig_000006	AUGUSTUS	gene	14912054	14912437	.	-	.	ID=IAL_00883
contig_000006	AUGUSTUS	mRNA	14912054	14912437	0.3	-	.	ID=IALM00000000985;Parent=IAL_00883;desc=RNase H
contig_000006	AUGUSTUS	exon	14912054	14912437	.	-	.	ID=IALE00000002786;Parent=IALM00000000985
contig_000006	AUGUSTUS	CDS	14912054	14912437	0.3	-	0	ID=IALC00000002786;Parent=IALM00000000985
contig_000006	AUGUSTUS	start_codon	14912435	14912437	.	-	0	ID=IALS00000000984;Parent=IALM00000000985
contig_000006	AUGUSTUS	stop_codon	14912054	14912056	.	-	0	ID=IALST00000000984;Parent=IALM00000000985
contig_000006	AUGUSTUS	gene	14935712	14937701	.	-	.	ID=IAL_00884
contig_000006	AUGUSTUS	mRNA	14935712	14937701	0.25	-	.	ID=IALM00000000986;Parent=IAL_00884;desc=U5 snRNA binding
contig_000006	AUGUSTUS	exon	14935712	14935927	.	-	.	ID=IALE00000002787;Parent=IALM00000000986
contig_000006	AUGUSTUS	exon	14936050	14936588	.	-	.	ID=IALE00000002788;Parent=IALM00000000986
contig_000006	AUGUSTUS	exon	14937476	14937701	.	-	.	ID=IALE00000002789;Parent=IALM00000000986
contig_000006	AUGUSTUS	CDS	14935712	14935927	0.49	-	0	ID=IALC00000002787;Parent=IALM00000000986
contig_000006	AUGUSTUS	CDS	14936050	14936588	0.31	-	2	ID=IALC00000002788;Parent=IALM00000000986
contig_000006	AUGUSTUS	CDS	14937476	14937701	0.89	-	0	ID=IALC00000002789;Parent=IALM00000000986
contig_000006	AUGUSTUS	intron	14935928	14936049	0.48	-	.	ID=IALI00000001802;Parent=IALM00000000986
contig_000006	AUGUSTUS	intron	14936589	14937475	0.66	-	.	ID=IALI00000001803;Parent=IALM00000000986
contig_000006	AUGUSTUS	start_codon	14937699	14937701	.	-	0	ID=IALS00000000985;Parent=IALM00000000986
contig_000006	AUGUSTUS	stop_codon	14935712	14935714	.	-	0	ID=IALST00000000985;Parent=IALM00000000986
contig_000006	AUGUSTUS	gene	14939215	14939628	.	-	.	ID=IAL_00885
contig_000006	AUGUSTUS	mRNA	14939215	14939628	0.99	-	.	ID=IALM00000000987;Parent=IAL_00885;Dbxref=InterPro:IPR027806;desc=DDE superfamily endonuclease
contig_000006	AUGUSTUS	exon	14939215	14939628	.	-	.	ID=IALE00000002790;Parent=IALM00000000987
contig_000006	AUGUSTUS	CDS	14939215	14939628	0.99	-	0	ID=IALC00000002790;Parent=IALM00000000987
contig_000006	AUGUSTUS	start_codon	14939626	14939628	.	-	0	ID=IALS00000000986;Parent=IALM00000000987
contig_000006	AUGUSTUS	stop_codon	14939215	14939217	.	-	0	ID=IALST00000000986;Parent=IALM00000000987
contig_000006	AUGUSTUS	gene	14942377	14945993	.	-	.	ID=IAL_00886
contig_000006	AUGUSTUS	mRNA	14942377	14945993	1	-	.	ID=IALM00000000988;Parent=IAL_00886;Dbxref=InterPro:IPR043504,InterPro:IPR001254,InterPro:IPR009003,InterPro:IPR050430,InterPro:IPR001314,InterPro:IPR018114;gO_terms=GO:0002376,GO:0005575,GO:0005576,GO:0006950,GO:0006952,GO:0006955,GO:0008150,GO:0008592,GO:0009605,GO:0009607,GO:0009617,GO:0009620,GO:0009966,GO:0009967,GO:0010646,GO:0010647,GO:0023051,GO:0023056,GO:0042742,GO:0043207,GO:0045087,GO:0045752,GO:0048518,GO:0048522,GO:0048583,GO:0048584,GO:0050789,GO:0050794,GO:0050830,GO:0050832,GO:0050896,GO:0051704,GO:0051707,GO:0065007,GO:0098542;em_EC=3.4.21.4-GO:0004252,GO:0006508
contig_000006	AUGUSTUS	exon	14942377	14942908	.	-	.	ID=IALE00000002791;Parent=IALM00000000988
contig_000006	AUGUSTUS	exon	14945779	14945993	.	-	.	ID=IALE00000002792;Parent=IALM00000000988
contig_000006	AUGUSTUS	CDS	14942377	14942908	1	-	1	ID=IALC00000002791;Parent=IALM00000000988
contig_000006	AUGUSTUS	CDS	14945779	14945993	1	-	0	ID=IALC00000002792;Parent=IALM00000000988
contig_000006	AUGUSTUS	intron	14942909	14945778	1	-	.	ID=IALI00000001804;Parent=IALM00000000988
contig_000006	AUGUSTUS	start_codon	14945991	14945993	.	-	0	ID=IALS00000000987;Parent=IALM00000000988
contig_000006	AUGUSTUS	stop_codon	14942377	14942379	.	-	0	ID=IALST00000000987;Parent=IALM00000000988
contig_000006	AUGUSTUS	gene	14985964	14997730	.	+	.	ID=IAL_00887
contig_000006	AUGUSTUS	mRNA	14985964	14997730	0.76	+	.	ID=IALM00000000989;Parent=IAL_00887;Dbxref=InterPro:IPR002048,InterPro:IPR018247,InterPro:IPR011992,InterPro:IPR028846;gO_terms=GO:0005509;desc=Calcium ion binding
contig_000006	AUGUSTUS	exon	14985964	14986074	.	+	.	ID=IALE00000002793;Parent=IALM00000000989
contig_000006	AUGUSTUS	exon	14986125	14986268	.	+	.	ID=IALE00000002794;Parent=IALM00000000989
contig_000006	AUGUSTUS	exon	14991551	14991679	.	+	.	ID=IALE00000002795;Parent=IALM00000000989
contig_000006	AUGUSTUS	exon	14997575	14997730	.	+	.	ID=IALE00000002796;Parent=IALM00000000989
contig_000006	AUGUSTUS	CDS	14985964	14986074	1	+	0	ID=IALC00000002793;Parent=IALM00000000989
contig_000006	AUGUSTUS	CDS	14986125	14986268	1	+	0	ID=IALC00000002794;Parent=IALM00000000989
contig_000006	AUGUSTUS	CDS	14991551	14991679	0.76	+	0	ID=IALC00000002795;Parent=IALM00000000989
contig_000006	AUGUSTUS	CDS	14997575	14997730	0.76	+	0	ID=IALC00000002796;Parent=IALM00000000989
contig_000006	AUGUSTUS	intron	14986075	14986124	1	+	.	ID=IALI00000001805;Parent=IALM00000000989
contig_000006	AUGUSTUS	intron	14986269	14991550	1	+	.	ID=IALI00000001806;Parent=IALM00000000989
contig_000006	AUGUSTUS	intron	14991680	14997574	0.76	+	.	ID=IALI00000001807;Parent=IALM00000000989
contig_000006	AUGUSTUS	start_codon	14985964	14985966	.	+	0	ID=IALS00000000988;Parent=IALM00000000989
contig_000006	AUGUSTUS	stop_codon	14997728	14997730	.	+	0	ID=IALST00000000988;Parent=IALM00000000989
contig_000006	AUGUSTUS	gene	15031743	15037539	.	-	.	ID=IAL_00888
contig_000006	AUGUSTUS	mRNA	15031743	15037539	0.35	-	.	ID=IALM00000000990;Parent=IAL_00888;desc=nucleic acid binding. It is involved in the biological process described with proteolysis
contig_000006	AUGUSTUS	exon	15031743	15032110	.	-	.	ID=IALE00000002797;Parent=IALM00000000990
contig_000006	AUGUSTUS	exon	15037296	15037539	.	-	.	ID=IALE00000002798;Parent=IALM00000000990
contig_000006	AUGUSTUS	CDS	15031743	15032110	0.66	-	2	ID=IALC00000002797;Parent=IALM00000000990
contig_000006	AUGUSTUS	CDS	15037296	15037539	0.49	-	0	ID=IALC00000002798;Parent=IALM00000000990
contig_000006	AUGUSTUS	intron	15032111	15037295	0.42	-	.	ID=IALI00000001808;Parent=IALM00000000990
contig_000006	AUGUSTUS	start_codon	15037537	15037539	.	-	0	ID=IALS00000000989;Parent=IALM00000000990
contig_000006	AUGUSTUS	stop_codon	15031743	15031745	.	-	0	ID=IALST00000000989;Parent=IALM00000000990
contig_000006	AUGUSTUS	mRNA	15036760	15037539	0.63	-	.	ID=IALM00000000991;Parent=IAL_00888;desc=nucleic acid binding. It is involved in the biological process described with proteolysis
contig_000006	AUGUSTUS	exon	15036760	15037539	.	-	.	ID=IALE00000002799;Parent=IALM00000000991
contig_000006	AUGUSTUS	CDS	15036760	15037539	0.63	-	0	ID=IALC00000002799;Parent=IALM00000000991
contig_000006	AUGUSTUS	start_codon	15037537	15037539	.	-	0	ID=IALS00000000990;Parent=IALM00000000991
contig_000006	AUGUSTUS	stop_codon	15036760	15036762	.	-	0	ID=IALST00000000990;Parent=IALM00000000991
contig_000006	AUGUSTUS	gene	15039354	15039749	.	-	.	ID=IAL_00889
contig_000006	AUGUSTUS	mRNA	15039354	15039749	1	-	.	ID=IALM00000000992;Parent=IAL_00889;Dbxref=InterPro:IPR005312;desc=Protein of unknown function (DUF1759)
contig_000006	AUGUSTUS	exon	15039354	15039749	.	-	.	ID=IALE00000002800;Parent=IALM00000000992
contig_000006	AUGUSTUS	CDS	15039354	15039749	1	-	0	ID=IALC00000002800;Parent=IALM00000000992
contig_000006	AUGUSTUS	start_codon	15039747	15039749	.	-	0	ID=IALS00000000991;Parent=IALM00000000992
contig_000006	AUGUSTUS	stop_codon	15039354	15039356	.	-	0	ID=IALST00000000991;Parent=IALM00000000992
contig_000006	AUGUSTUS	gene	15060640	15065880	.	-	.	ID=IAL_00890
contig_000006	AUGUSTUS	mRNA	15060640	15065880	0.66	-	.	ID=IALM00000000993;Parent=IAL_00890;Dbxref=InterPro:IPR052638,InterPro:IPR029526;desc=Transposase IS4
contig_000006	AUGUSTUS	exon	15060640	15061985	.	-	.	ID=IALE00000002801;Parent=IALM00000000993
contig_000006	AUGUSTUS	exon	15062095	15062429	.	-	.	ID=IALE00000002802;Parent=IALM00000000993
contig_000006	AUGUSTUS	exon	15065009	15065880	.	-	.	ID=IALE00000002803;Parent=IALM00000000993
contig_000006	AUGUSTUS	CDS	15060640	15061985	0.7	-	2	ID=IALC00000002801;Parent=IALM00000000993
contig_000006	AUGUSTUS	CDS	15062095	15062429	1	-	1	ID=IALC00000002802;Parent=IALM00000000993
contig_000006	AUGUSTUS	CDS	15065009	15065880	0.95	-	0	ID=IALC00000002803;Parent=IALM00000000993
contig_000006	AUGUSTUS	intron	15061986	15062094	0.71	-	.	ID=IALI00000001809;Parent=IALM00000000993
contig_000006	AUGUSTUS	intron	15062430	15065008	0.95	-	.	ID=IALI00000001810;Parent=IALM00000000993
contig_000006	AUGUSTUS	start_codon	15065878	15065880	.	-	0	ID=IALS00000000992;Parent=IALM00000000993
contig_000006	AUGUSTUS	stop_codon	15060640	15060642	.	-	0	ID=IALST00000000992;Parent=IALM00000000993
contig_000006	AUGUSTUS	gene	15091727	15094494	.	+	.	ID=IAL_00891
contig_000006	AUGUSTUS	mRNA	15091727	15094494	0.2	+	.	ID=IALM00000000994;Parent=IAL_00891
contig_000006	AUGUSTUS	exon	15091727	15091870	.	+	.	ID=IALE00000002804;Parent=IALM00000000994
contig_000006	AUGUSTUS	exon	15094228	15094494	.	+	.	ID=IALE00000002805;Parent=IALM00000000994
contig_000006	AUGUSTUS	CDS	15091727	15091870	0.21	+	0	ID=IALC00000002804;Parent=IALM00000000994
contig_000006	AUGUSTUS	CDS	15094228	15094494	0.67	+	0	ID=IALC00000002805;Parent=IALM00000000994
contig_000006	AUGUSTUS	intron	15091871	15094227	0.21	+	.	ID=IALI00000001811;Parent=IALM00000000994
contig_000006	AUGUSTUS	start_codon	15091727	15091729	.	+	0	ID=IALS00000000993;Parent=IALM00000000994
contig_000006	AUGUSTUS	stop_codon	15094492	15094494	.	+	0	ID=IALST00000000993;Parent=IALM00000000994
contig_000006	AUGUSTUS	gene	15094729	15095178	.	+	.	ID=IAL_00892
contig_000006	AUGUSTUS	mRNA	15094729	15095178	0.56	+	.	ID=IALM00000000995;Parent=IAL_00892;Dbxref=InterPro:IPR029526,InterPro:IPR052638;gO_terms=GO:0005575,GO:0005622,GO:0005623,GO:0005634,GO:0005654,GO:0016604,GO:0031974,GO:0031981,GO:0043226,GO:0043227,GO:0043229,GO:0043231,GO:0043233,GO:0044422,GO:0044424,GO:0044428,GO:0044446,GO:0044451,GO:0044464,GO:0070013;desc=Transposase IS4
contig_000006	AUGUSTUS	exon	15094729	15095178	.	+	.	ID=IALE00000002806;Parent=IALM00000000995
contig_000006	AUGUSTUS	CDS	15094729	15095178	0.56	+	0	ID=IALC00000002806;Parent=IALM00000000995
contig_000006	AUGUSTUS	start_codon	15094729	15094731	.	+	0	ID=IALS00000000994;Parent=IALM00000000995
contig_000006	AUGUSTUS	stop_codon	15095176	15095178	.	+	0	ID=IALST00000000994;Parent=IALM00000000995
contig_000006	AUGUSTUS	gene	15136493	15137140	.	-	.	ID=IAL_00893
contig_000006	AUGUSTUS	mRNA	15136493	15137140	0.87	-	.	ID=IALM00000000996;Parent=IAL_00893
contig_000006	AUGUSTUS	exon	15136493	15137140	.	-	.	ID=IALE00000002807;Parent=IALM00000000996
contig_000006	AUGUSTUS	CDS	15136493	15137140	0.87	-	0	ID=IALC00000002807;Parent=IALM00000000996
contig_000006	AUGUSTUS	start_codon	15137138	15137140	.	-	0	ID=IALS00000000995;Parent=IALM00000000996
contig_000006	AUGUSTUS	stop_codon	15136493	15136495	.	-	0	ID=IALST00000000995;Parent=IALM00000000996
contig_000006	AUGUSTUS	gene	15138622	15191215	.	-	.	ID=IAL_00894
contig_000006	AUGUSTUS	mRNA	15138622	15191215	0.33	-	.	ID=IALM00000000997;Parent=IAL_00894;Dbxref=InterPro:IPR042099,InterPro:IPR000873,InterPro:IPR025110,InterPro:IPR037337,InterPro:IPR045851;gO_terms=GO:0003674,GO:0005488,GO:0005515;desc=catalytic activity. It is involved in the biological process described with metabolic process
contig_000006	AUGUSTUS	exon	15138622	15138829	.	-	.	ID=IALE00000002808;Parent=IALM00000000997
contig_000006	AUGUSTUS	exon	15138890	15139311	.	-	.	ID=IALE00000002809;Parent=IALM00000000997
contig_000006	AUGUSTUS	exon	15152941	15153601	.	-	.	ID=IALE00000002810;Parent=IALM00000000997
contig_000006	AUGUSTUS	exon	15157324	15157693	.	-	.	ID=IALE00000002811;Parent=IALM00000000997
contig_000006	AUGUSTUS	exon	15157756	15157860	.	-	.	ID=IALE00000002812;Parent=IALM00000000997
contig_000006	AUGUSTUS	exon	15190513	15190594	.	-	.	ID=IALE00000002813;Parent=IALM00000000997
contig_000006	AUGUSTUS	exon	15190805	15191215	.	-	.	ID=IALE00000002814;Parent=IALM00000000997
contig_000006	AUGUSTUS	CDS	15138622	15138829	0.64	-	1	ID=IALC00000002808;Parent=IALM00000000997
contig_000006	AUGUSTUS	CDS	15138890	15139311	1	-	0	ID=IALC00000002809;Parent=IALM00000000997
contig_000006	AUGUSTUS	CDS	15152941	15153601	1	-	1	ID=IALC00000002810;Parent=IALM00000000997
contig_000006	AUGUSTUS	CDS	15157324	15157693	0.53	-	2	ID=IALC00000002811;Parent=IALM00000000997
contig_000006	AUGUSTUS	CDS	15157756	15157860	1	-	2	ID=IALC00000002812;Parent=IALM00000000997
contig_000006	AUGUSTUS	CDS	15190513	15190594	0.99	-	0	ID=IALC00000002813;Parent=IALM00000000997
contig_000006	AUGUSTUS	CDS	15190805	15191215	0.99	-	0	ID=IALC00000002814;Parent=IALM00000000997
contig_000006	AUGUSTUS	intron	15138830	15138889	1	-	.	ID=IALI00000001812;Parent=IALM00000000997
contig_000006	AUGUSTUS	intron	15139312	15152940	1	-	.	ID=IALI00000001813;Parent=IALM00000000997
contig_000006	AUGUSTUS	intron	15153602	15157323	1	-	.	ID=IALI00000001814;Parent=IALM00000000997
contig_000006	AUGUSTUS	intron	15157694	15157755	1	-	.	ID=IALI00000001815;Parent=IALM00000000997
contig_000006	AUGUSTUS	intron	15157861	15190512	0.99	-	.	ID=IALI00000001816;Parent=IALM00000000997
contig_000006	AUGUSTUS	intron	15190595	15190804	1	-	.	ID=IALI00000001817;Parent=IALM00000000997
contig_000006	AUGUSTUS	start_codon	15191213	15191215	.	-	0	ID=IALS00000000996;Parent=IALM00000000997
contig_000006	AUGUSTUS	stop_codon	15138622	15138624	.	-	0	ID=IALST00000000996;Parent=IALM00000000997
contig_000006	AUGUSTUS	gene	15220362	15257545	.	-	.	ID=IAL_00895
contig_000006	AUGUSTUS	mRNA	15220362	15257545	0.2	-	.	ID=IALM00000000998;Parent=IAL_00895;Dbxref=InterPro:IPR042099,InterPro:IPR045851,InterPro:IPR056881;gO_terms=GO:0003674,GO:0005488,GO:0005515;desc=catalytic activity. It is involved in the biological process described with metabolic process
contig_000006	AUGUSTUS	exon	15220362	15220433	.	-	.	ID=IALE00000002815;Parent=IALM00000000998
contig_000006	AUGUSTUS	exon	15220503	15220660	.	-	.	ID=IALE00000002816;Parent=IALM00000000998
contig_000006	AUGUSTUS	exon	15253251	15254564	.	-	.	ID=IALE00000002817;Parent=IALM00000000998
contig_000006	AUGUSTUS	exon	15257473	15257545	.	-	.	ID=IALE00000002818;Parent=IALM00000000998
contig_000006	AUGUSTUS	CDS	15220362	15220433	0.31	-	0	ID=IALC00000002815;Parent=IALM00000000998
contig_000006	AUGUSTUS	CDS	15220503	15220660	0.95	-	2	ID=IALC00000002816;Parent=IALM00000000998
contig_000006	AUGUSTUS	CDS	15253251	15254564	0.95	-	2	ID=IALC00000002817;Parent=IALM00000000998
contig_000006	AUGUSTUS	CDS	15257473	15257545	0.51	-	0	ID=IALC00000002818;Parent=IALM00000000998
contig_000006	AUGUSTUS	intron	15220434	15220502	0.32	-	.	ID=IALI00000001818;Parent=IALM00000000998
contig_000006	AUGUSTUS	intron	15220661	15253250	1	-	.	ID=IALI00000001819;Parent=IALM00000000998
contig_000006	AUGUSTUS	intron	15254565	15257472	0.51	-	.	ID=IALI00000001820;Parent=IALM00000000998
contig_000006	AUGUSTUS	start_codon	15257543	15257545	.	-	0	ID=IALS00000000997;Parent=IALM00000000998
contig_000006	AUGUSTUS	stop_codon	15220362	15220364	.	-	0	ID=IALST00000000997;Parent=IALM00000000998
contig_000006	AUGUSTUS	gene	15260060	15260503	.	-	.	ID=IAL_00896
contig_000006	AUGUSTUS	mRNA	15260060	15260503	0.94	-	.	ID=IALM00000000999;Parent=IAL_00896
contig_000006	AUGUSTUS	exon	15260060	15260503	.	-	.	ID=IALE00000002819;Parent=IALM00000000999
contig_000006	AUGUSTUS	CDS	15260060	15260503	0.94	-	0	ID=IALC00000002819;Parent=IALM00000000999
contig_000006	AUGUSTUS	start_codon	15260501	15260503	.	-	0	ID=IALS00000000998;Parent=IALM00000000999
contig_000006	AUGUSTUS	stop_codon	15260060	15260062	.	-	0	ID=IALST00000000998;Parent=IALM00000000999
contig_000006	AUGUSTUS	gene	15266998	15306112	.	-	.	ID=IAL_00897
contig_000006	AUGUSTUS	mRNA	15266998	15306112	0.7	-	.	ID=IALM00000001000;Parent=IAL_00897;Dbxref=InterPro:IPR000873,InterPro:IPR042099;gO_terms=GO:0003674,GO:0005488,GO:0005515;desc=catalytic activity. It is involved in the biological process described with metabolic process
contig_000006	AUGUSTUS	exon	15266998	15267005	.	-	.	ID=IALE00000002820;Parent=IALM00000001000
contig_000006	AUGUSTUS	exon	15267052	15267389	.	-	.	ID=IALE00000002821;Parent=IALM00000001000
contig_000006	AUGUSTUS	exon	15298964	15299513	.	-	.	ID=IALE00000002822;Parent=IALM00000001000
contig_000006	AUGUSTUS	exon	15306103	15306112	.	-	.	ID=IALE00000002823;Parent=IALM00000001000
contig_000006	AUGUSTUS	CDS	15266998	15267005	0.89	-	2	ID=IALC00000002820;Parent=IALM00000001000
contig_000006	AUGUSTUS	CDS	15267052	15267389	1	-	1	ID=IALC00000002821;Parent=IALM00000001000
contig_000006	AUGUSTUS	CDS	15298964	15299513	1	-	2	ID=IALC00000002822;Parent=IALM00000001000
contig_000006	AUGUSTUS	CDS	15306103	15306112	0.78	-	0	ID=IALC00000002823;Parent=IALM00000001000
contig_000006	AUGUSTUS	intron	15267006	15267051	0.89	-	.	ID=IALI00000001821;Parent=IALM00000001000
contig_000006	AUGUSTUS	intron	15267390	15298963	1	-	.	ID=IALI00000001822;Parent=IALM00000001000
contig_000006	AUGUSTUS	intron	15299514	15306102	0.78	-	.	ID=IALI00000001823;Parent=IALM00000001000
contig_000006	AUGUSTUS	start_codon	15306110	15306112	.	-	0	ID=IALS00000000999;Parent=IALM00000001000
contig_000006	AUGUSTUS	stop_codon	15266998	15267000	.	-	0	ID=IALST00000000999;Parent=IALM00000001000
contig_000006	AUGUSTUS	gene	15312297	15314128	.	+	.	ID=IAL_00898
contig_000006	AUGUSTUS	mRNA	15312297	15314128	0.22	+	.	ID=IALM00000001001;Parent=IAL_00898;desc=hAT family C-terminal dimerisation region
contig_000006	AUGUSTUS	exon	15312297	15312683	.	+	.	ID=IALE00000002824;Parent=IALM00000001001
contig_000006	AUGUSTUS	exon	15313712	15314128	.	+	.	ID=IALE00000002825;Parent=IALM00000001001
contig_000006	AUGUSTUS	CDS	15312297	15312683	0.23	+	0	ID=IALC00000002824;Parent=IALM00000001001
contig_000006	AUGUSTUS	CDS	15313712	15314128	0.53	+	0	ID=IALC00000002825;Parent=IALM00000001001
contig_000006	AUGUSTUS	intron	15312684	15313711	0.4	+	.	ID=IALI00000001824;Parent=IALM00000001001
contig_000006	AUGUSTUS	start_codon	15312297	15312299	.	+	0	ID=IALS00000001000;Parent=IALM00000001001
contig_000006	AUGUSTUS	stop_codon	15314126	15314128	.	+	0	ID=IALST00000001000;Parent=IALM00000001001
contig_000006	AUGUSTUS	gene	15314656	15315597	.	+	.	ID=IAL_00899
contig_000006	AUGUSTUS	mRNA	15314656	15315597	0.55	+	.	ID=IALM00000001002;Parent=IAL_00899;desc=U5 snRNA binding
contig_000006	AUGUSTUS	exon	15314656	15314722	.	+	.	ID=IALE00000002826;Parent=IALM00000001002
contig_000006	AUGUSTUS	exon	15315278	15315597	.	+	.	ID=IALE00000002827;Parent=IALM00000001002
contig_000006	AUGUSTUS	CDS	15314656	15314722	0.56	+	0	ID=IALC00000002826;Parent=IALM00000001002
contig_000006	AUGUSTUS	CDS	15315278	15315597	0.99	+	2	ID=IALC00000002827;Parent=IALM00000001002
contig_000006	AUGUSTUS	intron	15314723	15315277	0.55	+	.	ID=IALI00000001825;Parent=IALM00000001002
contig_000006	AUGUSTUS	start_codon	15314656	15314658	.	+	0	ID=IALS00000001001;Parent=IALM00000001002
contig_000006	AUGUSTUS	stop_codon	15315595	15315597	.	+	0	ID=IALST00000001001;Parent=IALM00000001002
contig_000006	AUGUSTUS	gene	15317738	15375648	.	-	.	ID=IAL_00900
contig_000006	AUGUSTUS	mRNA	15317738	15375648	0.3	-	.	ID=IALM00000001003;Parent=IAL_00900;gO_terms=GO:0003674,GO:0005488,GO:0005515;desc=catalytic activity. It is involved in the biological process described with metabolic process
contig_000006	AUGUSTUS	exon	15317738	15317824	.	-	.	ID=IALE00000002828;Parent=IALM00000001003
contig_000006	AUGUSTUS	exon	15319477	15319670	.	-	.	ID=IALE00000002829;Parent=IALM00000001003
contig_000006	AUGUSTUS	exon	15319737	15319863	.	-	.	ID=IALE00000002830;Parent=IALM00000001003
contig_000006	AUGUSTUS	exon	15330331	15330550	.	-	.	ID=IALE00000002831;Parent=IALM00000001003
contig_000006	AUGUSTUS	exon	15363376	15363592	.	-	.	ID=IALE00000002832;Parent=IALM00000001003
contig_000006	AUGUSTUS	exon	15375177	15375648	.	-	.	ID=IALE00000002833;Parent=IALM00000001003
contig_000006	AUGUSTUS	CDS	15317738	15317824	0.84	-	0	ID=IALC00000002828;Parent=IALM00000001003
contig_000006	AUGUSTUS	CDS	15319477	15319670	0.84	-	2	ID=IALC00000002829;Parent=IALM00000001003
contig_000006	AUGUSTUS	CDS	15319737	15319863	0.72	-	0	ID=IALC00000002830;Parent=IALM00000001003
contig_000006	AUGUSTUS	CDS	15330331	15330550	0.48	-	1	ID=IALC00000002831;Parent=IALM00000001003
contig_000006	AUGUSTUS	CDS	15363376	15363592	0.81	-	2	ID=IALC00000002832;Parent=IALM00000001003
contig_000006	AUGUSTUS	CDS	15375177	15375648	0.83	-	0	ID=IALC00000002833;Parent=IALM00000001003
contig_000006	AUGUSTUS	intron	15317825	15319476	0.84	-	.	ID=IALI00000001826;Parent=IALM00000001003
contig_000006	AUGUSTUS	intron	15319671	15319736	1	-	.	ID=IALI00000001827;Parent=IALM00000001003
contig_000006	AUGUSTUS	intron	15319864	15330330	0.72	-	.	ID=IALI00000001828;Parent=IALM00000001003
contig_000006	AUGUSTUS	intron	15330551	15363375	0.62	-	.	ID=IALI00000001829;Parent=IALM00000001003
contig_000006	AUGUSTUS	intron	15363593	15375176	0.78	-	.	ID=IALI00000001830;Parent=IALM00000001003
contig_000006	AUGUSTUS	start_codon	15375646	15375648	.	-	0	ID=IALS00000001002;Parent=IALM00000001003
contig_000006	AUGUSTUS	stop_codon	15317738	15317740	.	-	0	ID=IALST00000001002;Parent=IALM00000001003
contig_000006	AUGUSTUS	gene	15387382	15387905	.	+	.	ID=IAL_00901
contig_000006	AUGUSTUS	mRNA	15387382	15387905	0.83	+	.	ID=IALM00000001004;Parent=IAL_00901;Dbxref=InterPro:IPR057670;desc=Pfam:UBN2_2
contig_000006	AUGUSTUS	exon	15387382	15387607	.	+	.	ID=IALE00000002834;Parent=IALM00000001004
contig_000006	AUGUSTUS	exon	15387661	15387905	.	+	.	ID=IALE00000002835;Parent=IALM00000001004
contig_000006	AUGUSTUS	CDS	15387382	15387607	0.83	+	0	ID=IALC00000002834;Parent=IALM00000001004
contig_000006	AUGUSTUS	CDS	15387661	15387905	0.85	+	2	ID=IALC00000002835;Parent=IALM00000001004
contig_000006	AUGUSTUS	intron	15387608	15387660	0.83	+	.	ID=IALI00000001831;Parent=IALM00000001004
contig_000006	AUGUSTUS	start_codon	15387382	15387384	.	+	0	ID=IALS00000001003;Parent=IALM00000001004
contig_000006	AUGUSTUS	stop_codon	15387903	15387905	.	+	0	ID=IALST00000001003;Parent=IALM00000001004
contig_000006	AUGUSTUS	gene	15462361	15463218	.	-	.	ID=IAL_00902
contig_000006	AUGUSTUS	mRNA	15462361	15463218	1	-	.	ID=IALM00000001005;Parent=IAL_00902;Dbxref=InterPro:IPR029526;desc=Transposase IS4
contig_000006	AUGUSTUS	exon	15462361	15463218	.	-	.	ID=IALE00000002836;Parent=IALM00000001005
contig_000006	AUGUSTUS	CDS	15462361	15463218	1	-	0	ID=IALC00000002836;Parent=IALM00000001005
contig_000006	AUGUSTUS	start_codon	15463216	15463218	.	-	0	ID=IALS00000001004;Parent=IALM00000001005
contig_000006	AUGUSTUS	stop_codon	15462361	15462363	.	-	0	ID=IALST00000001004;Parent=IALM00000001005
contig_000006	AUGUSTUS	gene	15471850	15472098	.	+	.	ID=IAL_00903
contig_000006	AUGUSTUS	mRNA	15471850	15472098	0.65	+	.	ID=IALM00000001006;Parent=IAL_00903;Dbxref=InterPro:IPR036361
contig_000006	AUGUSTUS	exon	15471850	15472098	.	+	.	ID=IALE00000002837;Parent=IALM00000001006
contig_000006	AUGUSTUS	CDS	15471850	15472098	0.65	+	0	ID=IALC00000002837;Parent=IALM00000001006
contig_000006	AUGUSTUS	start_codon	15471850	15471852	.	+	0	ID=IALS00000001005;Parent=IALM00000001006
contig_000006	AUGUSTUS	stop_codon	15472096	15472098	.	+	0	ID=IALST00000001005;Parent=IALM00000001006
contig_000006	AUGUSTUS	gene	15472126	15476610	.	+	.	ID=IAL_00904
contig_000006	AUGUSTUS	mRNA	15472126	15472782	0.13	+	.	ID=IALM00000001007;Parent=IAL_00904;gO_terms=GO:0003674,GO:0003824,GO:0006508,GO:0006807,GO:0008150,GO:0008152,GO:0008233,GO:0008238,GO:0016787,GO:0016805,GO:0019538,GO:0043170,GO:0044238,GO:0070011,GO:0071704,GO:0140096,GO:1901564;desc=Dipeptidase activity. It is involved in the biological process described with proteolysis
contig_000006	AUGUSTUS	exon	15472126	15472363	.	+	.	ID=IALE00000002838;Parent=IALM00000001007
contig_000006	AUGUSTUS	exon	15472430	15472782	.	+	.	ID=IALE00000002839;Parent=IALM00000001007
contig_000006	AUGUSTUS	CDS	15472126	15472363	0.62	+	0	ID=IALC00000002838;Parent=IALM00000001007
contig_000006	AUGUSTUS	CDS	15472430	15472782	0.23	+	2	ID=IALC00000002839;Parent=IALM00000001007
contig_000006	AUGUSTUS	intron	15472364	15472429	0.5	+	.	ID=IALI00000001832;Parent=IALM00000001007
contig_000006	AUGUSTUS	start_codon	15472126	15472128	.	+	0	ID=IALS00000001006;Parent=IALM00000001007
contig_000006	AUGUSTUS	stop_codon	15472780	15472782	.	+	0	ID=IALST00000001006;Parent=IALM00000001007
contig_000006	AUGUSTUS	mRNA	15472126	15476610	0.05	+	.	ID=IALM00000001008;Parent=IAL_00904;Dbxref=InterPro:IPR001878,InterPro:IPR036875,InterPro:IPR021109,InterPro:IPR018061;gO_terms=GO:0003676,GO:0008270;desc=zinc finger
contig_000006	AUGUSTUS	exon	15472126	15472363	.	+	.	ID=IALE00000002840;Parent=IALM00000001008
contig_000006	AUGUSTUS	exon	15472430	15472778	.	+	.	ID=IALE00000002841;Parent=IALM00000001008
contig_000006	AUGUSTUS	exon	15472836	15473631	.	+	.	ID=IALE00000002842;Parent=IALM00000001008
contig_000006	AUGUSTUS	exon	15476539	15476610	.	+	.	ID=IALE00000002843;Parent=IALM00000001008
contig_000006	AUGUSTUS	CDS	15472126	15472363	0.55	+	0	ID=IALC00000002840;Parent=IALM00000001008
contig_000006	AUGUSTUS	CDS	15472430	15472778	0.38	+	2	ID=IALC00000002841;Parent=IALM00000001008
contig_000006	AUGUSTUS	CDS	15472836	15473631	0.11	+	1	ID=IALC00000002842;Parent=IALM00000001008
contig_000006	AUGUSTUS	CDS	15476539	15476610	0.67	+	0	ID=IALC00000002843;Parent=IALM00000001008
contig_000006	AUGUSTUS	intron	15472364	15472429	0.63	+	.	ID=IALI00000001833;Parent=IALM00000001008
contig_000006	AUGUSTUS	intron	15472779	15472835	0.55	+	.	ID=IALI00000001834;Parent=IALM00000001008
contig_000006	AUGUSTUS	intron	15473632	15476538	0.47	+	.	ID=IALI00000001835;Parent=IALM00000001008
contig_000006	AUGUSTUS	start_codon	15472126	15472128	.	+	0	ID=IALS00000001007;Parent=IALM00000001008
contig_000006	AUGUSTUS	stop_codon	15476608	15476610	.	+	0	ID=IALST00000001007;Parent=IALM00000001008
contig_000006	AUGUSTUS	gene	15473407	15476262	.	+	.	ID=IAL_00905
contig_000006	AUGUSTUS	mRNA	15473407	15476262	0.41	+	.	ID=IALM00000001009;Parent=IAL_00905;Dbxref=InterPro:IPR036397,InterPro:IPR041373,InterPro:IPR000477,InterPro:IPR050951,InterPro:IPR043502,InterPro:IPR043128,InterPro:IPR012337,InterPro:IPR001584,InterPro:IPR041588;gO_terms=GO:0003676,GO:0015074;desc=zinc finger
contig_000006	AUGUSTUS	exon	15473407	15476262	.	+	.	ID=IALE00000002844;Parent=IALM00000001009
contig_000006	AUGUSTUS	CDS	15473407	15476262	0.41	+	0	ID=IALC00000002844;Parent=IALM00000001009
contig_000006	AUGUSTUS	start_codon	15473407	15473409	.	+	0	ID=IALS00000001008;Parent=IALM00000001009
contig_000006	AUGUSTUS	stop_codon	15476260	15476262	.	+	0	ID=IALST00000001008;Parent=IALM00000001009
contig_000006	AUGUSTUS	gene	15479497	15479781	.	+	.	ID=IAL_00906
contig_000006	AUGUSTUS	mRNA	15479497	15479781	1	+	.	ID=IALM00000001010;Parent=IAL_00906
contig_000006	AUGUSTUS	exon	15479497	15479701	.	+	.	ID=IALE00000002845;Parent=IALM00000001010
contig_000006	AUGUSTUS	exon	15479744	15479781	.	+	.	ID=IALE00000002846;Parent=IALM00000001010
contig_000006	AUGUSTUS	CDS	15479497	15479701	1	+	0	ID=IALC00000002845;Parent=IALM00000001010
contig_000006	AUGUSTUS	CDS	15479744	15479781	1	+	2	ID=IALC00000002846;Parent=IALM00000001010
contig_000006	AUGUSTUS	intron	15479702	15479743	1	+	.	ID=IALI00000001836;Parent=IALM00000001010
contig_000006	AUGUSTUS	start_codon	15479497	15479499	.	+	0	ID=IALS00000001009;Parent=IALM00000001010
contig_000006	AUGUSTUS	stop_codon	15479779	15479781	.	+	0	ID=IALST00000001009;Parent=IALM00000001010
contig_000006	AUGUSTUS	gene	15480938	15481318	.	+	.	ID=IAL_00907
contig_000006	AUGUSTUS	mRNA	15480938	15481318	0.95	+	.	ID=IALM00000001011;Parent=IAL_00907
contig_000006	AUGUSTUS	exon	15480938	15481318	.	+	.	ID=IALE00000002847;Parent=IALM00000001011
contig_000006	AUGUSTUS	CDS	15480938	15481318	0.95	+	0	ID=IALC00000002847;Parent=IALM00000001011
contig_000006	AUGUSTUS	start_codon	15480938	15480940	.	+	0	ID=IALS00000001010;Parent=IALM00000001011
contig_000006	AUGUSTUS	stop_codon	15481316	15481318	.	+	0	ID=IALST00000001010;Parent=IALM00000001011
contig_000006	AUGUSTUS	gene	15483343	15485104	.	+	.	ID=IAL_00908
contig_000006	AUGUSTUS	mRNA	15483343	15485104	0.38	+	.	ID=IALM00000001012;Parent=IAL_00908;desc=transposition, RNA-mediated
contig_000006	AUGUSTUS	exon	15483343	15483473	.	+	.	ID=IALE00000002848;Parent=IALM00000001012
contig_000006	AUGUSTUS	exon	15483543	15483944	.	+	.	ID=IALE00000002849;Parent=IALM00000001012
contig_000006	AUGUSTUS	exon	15484017	15484507	.	+	.	ID=IALE00000002850;Parent=IALM00000001012
contig_000006	AUGUSTUS	exon	15484869	15485104	.	+	.	ID=IALE00000002851;Parent=IALM00000001012
contig_000006	AUGUSTUS	CDS	15483343	15483473	1	+	0	ID=IALC00000002848;Parent=IALM00000001012
contig_000006	AUGUSTUS	CDS	15483543	15483944	0.73	+	1	ID=IALC00000002849;Parent=IALM00000001012
contig_000006	AUGUSTUS	CDS	15484017	15484507	0.5	+	1	ID=IALC00000002850;Parent=IALM00000001012
contig_000006	AUGUSTUS	CDS	15484869	15485104	0.81	+	2	ID=IALC00000002851;Parent=IALM00000001012
contig_000006	AUGUSTUS	intron	15483474	15483542	1	+	.	ID=IALI00000001837;Parent=IALM00000001012
contig_000006	AUGUSTUS	intron	15483945	15484016	0.73	+	.	ID=IALI00000001838;Parent=IALM00000001012
contig_000006	AUGUSTUS	intron	15484508	15484868	0.54	+	.	ID=IALI00000001839;Parent=IALM00000001012
contig_000006	AUGUSTUS	start_codon	15483343	15483345	.	+	0	ID=IALS00000001011;Parent=IALM00000001012
contig_000006	AUGUSTUS	stop_codon	15485102	15485104	.	+	0	ID=IALST00000001011;Parent=IALM00000001012
contig_000006	AUGUSTUS	mRNA	15483343	15485104	0.13	+	.	ID=IALM00000001013;Parent=IAL_00908;desc=transposition, RNA-mediated
contig_000006	AUGUSTUS	exon	15483343	15483473	.	+	.	ID=IALE00000002852;Parent=IALM00000001013
contig_000006	AUGUSTUS	exon	15483543	15483944	.	+	.	ID=IALE00000002853;Parent=IALM00000001013
contig_000006	AUGUSTUS	exon	15484017	15484567	.	+	.	ID=IALE00000002854;Parent=IALM00000001013
contig_000006	AUGUSTUS	exon	15484869	15485104	.	+	.	ID=IALE00000002855;Parent=IALM00000001013
contig_000006	AUGUSTUS	CDS	15483343	15483473	1	+	0	ID=IALC00000002852;Parent=IALM00000001013
contig_000006	AUGUSTUS	CDS	15483543	15483944	0.57	+	1	ID=IALC00000002853;Parent=IALM00000001013
contig_000006	AUGUSTUS	CDS	15484017	15484567	0.16	+	1	ID=IALC00000002854;Parent=IALM00000001013
contig_000006	AUGUSTUS	CDS	15484869	15485104	0.64	+	2	ID=IALC00000002855;Parent=IALM00000001013
contig_000006	AUGUSTUS	intron	15483474	15483542	1	+	.	ID=IALI00000001840;Parent=IALM00000001013
contig_000006	AUGUSTUS	intron	15483945	15484016	0.57	+	.	ID=IALI00000001841;Parent=IALM00000001013
contig_000006	AUGUSTUS	intron	15484568	15484868	0.31	+	.	ID=IALI00000001842;Parent=IALM00000001013
contig_000006	AUGUSTUS	start_codon	15483343	15483345	.	+	0	ID=IALS00000001012;Parent=IALM00000001013
contig_000006	AUGUSTUS	stop_codon	15485102	15485104	.	+	0	ID=IALST00000001012;Parent=IALM00000001013
contig_000006	AUGUSTUS	gene	15485482	15485766	.	+	.	ID=IAL_00909
contig_000006	AUGUSTUS	mRNA	15485482	15485766	0.61	+	.	ID=IALM00000001014;Parent=IAL_00909;desc=Integrase core domain
contig_000006	AUGUSTUS	exon	15485482	15485766	.	+	.	ID=IALE00000002856;Parent=IALM00000001014
contig_000006	AUGUSTUS	CDS	15485482	15485766	0.61	+	0	ID=IALC00000002856;Parent=IALM00000001014
contig_000006	AUGUSTUS	start_codon	15485482	15485484	.	+	0	ID=IALS00000001013;Parent=IALM00000001014
contig_000006	AUGUSTUS	stop_codon	15485764	15485766	.	+	0	ID=IALST00000001013;Parent=IALM00000001014
contig_000006	AUGUSTUS	gene	15486370	15486780	.	+	.	ID=IAL_00910
contig_000006	AUGUSTUS	mRNA	15486370	15486780	1	+	.	ID=IALM00000001015;Parent=IAL_00910;desc=transposition, RNA-mediated
contig_000006	AUGUSTUS	exon	15486370	15486780	.	+	.	ID=IALE00000002857;Parent=IALM00000001015
contig_000006	AUGUSTUS	CDS	15486370	15486780	1	+	0	ID=IALC00000002857;Parent=IALM00000001015
contig_000006	AUGUSTUS	start_codon	15486370	15486372	.	+	0	ID=IALS00000001014;Parent=IALM00000001015
contig_000006	AUGUSTUS	stop_codon	15486778	15486780	.	+	0	ID=IALST00000001014;Parent=IALM00000001015
contig_000006	AUGUSTUS	gene	15494254	15497297	.	+	.	ID=IAL_00911
contig_000006	AUGUSTUS	mRNA	15494254	15497297	0.33	+	.	ID=IALM00000001016;Parent=IAL_00911;Dbxref=InterPro:IPR001878,InterPro:IPR021109,InterPro:IPR050951,InterPro:IPR036875,InterPro:IPR003034,InterPro:IPR043128,InterPro:IPR036361,InterPro:IPR043502,InterPro:IPR041577,InterPro:IPR001969;gO_terms=GO:0003676,GO:0008270,GO:0004190,GO:0006508;desc=transposition, RNA-mediated
contig_000006	AUGUSTUS	exon	15494254	15495159	.	+	.	ID=IALE00000002858;Parent=IALM00000001016
contig_000006	AUGUSTUS	exon	15495204	15496062	.	+	.	ID=IALE00000002859;Parent=IALM00000001016
contig_000006	AUGUSTUS	exon	15496663	15497297	.	+	.	ID=IALE00000002860;Parent=IALM00000001016
contig_000006	AUGUSTUS	CDS	15494254	15495159	0.45	+	0	ID=IALC00000002858;Parent=IALM00000001016
contig_000006	AUGUSTUS	CDS	15495204	15496062	0.7	+	0	ID=IALC00000002859;Parent=IALM00000001016
contig_000006	AUGUSTUS	CDS	15496663	15497297	0.89	+	2	ID=IALC00000002860;Parent=IALM00000001016
contig_000006	AUGUSTUS	intron	15495160	15495203	0.45	+	.	ID=IALI00000001843;Parent=IALM00000001016
contig_000006	AUGUSTUS	intron	15496063	15496662	0.8	+	.	ID=IALI00000001844;Parent=IALM00000001016
contig_000006	AUGUSTUS	start_codon	15494254	15494256	.	+	0	ID=IALS00000001015;Parent=IALM00000001016
contig_000006	AUGUSTUS	stop_codon	15497295	15497297	.	+	0	ID=IALST00000001015;Parent=IALM00000001016
contig_000006	AUGUSTUS	mRNA	15494254	15497297	0.28	+	.	ID=IALM00000001017;Parent=IAL_00911;Dbxref=InterPro:IPR001878,InterPro:IPR041577,InterPro:IPR036361,InterPro:IPR050951,InterPro:IPR003034,InterPro:IPR043128,InterPro:IPR000477,InterPro:IPR021109,InterPro:IPR036875,InterPro:IPR043502,InterPro:IPR001969;gO_terms=GO:0003676,GO:0008270,GO:0004190,GO:0006508;desc=Integrase core domain
contig_000006	AUGUSTUS	exon	15494254	15495159	.	+	.	ID=IALE00000002861;Parent=IALM00000001017
contig_000006	AUGUSTUS	exon	15495204	15496382	.	+	.	ID=IALE00000002862;Parent=IALM00000001017
contig_000006	AUGUSTUS	exon	15496644	15497297	.	+	.	ID=IALE00000002863;Parent=IALM00000001017
contig_000006	AUGUSTUS	CDS	15494254	15495159	0.35	+	0	ID=IALC00000002861;Parent=IALM00000001017
contig_000006	AUGUSTUS	CDS	15495204	15496382	0.58	+	0	ID=IALC00000002862;Parent=IALM00000001017
contig_000006	AUGUSTUS	CDS	15496644	15497297	0.74	+	0	ID=IALC00000002863;Parent=IALM00000001017
contig_000006	AUGUSTUS	intron	15495160	15495203	0.35	+	.	ID=IALI00000001845;Parent=IALM00000001017
contig_000006	AUGUSTUS	intron	15496383	15496643	0.69	+	.	ID=IALI00000001846;Parent=IALM00000001017
contig_000006	AUGUSTUS	start_codon	15494254	15494256	.	+	0	ID=IALS00000001016;Parent=IALM00000001017
contig_000006	AUGUSTUS	stop_codon	15497295	15497297	.	+	0	ID=IALST00000001016;Parent=IALM00000001017
contig_000006	AUGUSTUS	gene	15497406	15498353	.	+	.	ID=IAL_00912
contig_000006	AUGUSTUS	mRNA	15497406	15498353	0.85	+	.	ID=IALM00000001018;Parent=IAL_00912;Dbxref=InterPro:IPR036397,InterPro:IPR012337,InterPro:IPR050951,InterPro:IPR041588,InterPro:IPR001584;gO_terms=GO:0003676,GO:0015074;desc=transposition, RNA-mediated
contig_000006	AUGUSTUS	exon	15497406	15498353	.	+	.	ID=IALE00000002864;Parent=IALM00000001018
contig_000006	AUGUSTUS	CDS	15497406	15498353	0.85	+	0	ID=IALC00000002864;Parent=IALM00000001018
contig_000006	AUGUSTUS	start_codon	15497406	15497408	.	+	0	ID=IALS00000001017;Parent=IALM00000001018
contig_000006	AUGUSTUS	stop_codon	15498351	15498353	.	+	0	ID=IALST00000001017;Parent=IALM00000001018
contig_000006	AUGUSTUS	mRNA	15497631	15498353	0.98	+	.	ID=IALM00000001019;Parent=IAL_00912;Dbxref=InterPro:IPR050951,InterPro:IPR001584,InterPro:IPR012337,InterPro:IPR036397;gO_terms=GO:0015074,GO:0003676;desc=Integrase core domain
contig_000006	AUGUSTUS	exon	15497631	15498353	.	+	.	ID=IALE00000002865;Parent=IALM00000001019
contig_000006	AUGUSTUS	CDS	15497631	15498353	0.98	+	0	ID=IALC00000002865;Parent=IALM00000001019
contig_000006	AUGUSTUS	start_codon	15497631	15497633	.	+	0	ID=IALS00000001018;Parent=IALM00000001019
contig_000006	AUGUSTUS	stop_codon	15498351	15498353	.	+	0	ID=IALST00000001018;Parent=IALM00000001019
contig_000006	AUGUSTUS	gene	15511068	15511460	.	-	.	ID=IAL_00913
contig_000006	AUGUSTUS	mRNA	15511068	15511460	0.4	-	.	ID=IALM00000001020;Parent=IAL_00913
contig_000006	AUGUSTUS	exon	15511068	15511460	.	-	.	ID=IALE00000002866;Parent=IALM00000001020
contig_000006	AUGUSTUS	CDS	15511068	15511460	0.4	-	0	ID=IALC00000002866;Parent=IALM00000001020
contig_000006	AUGUSTUS	start_codon	15511458	15511460	.	-	0	ID=IALS00000001019;Parent=IALM00000001020
contig_000006	AUGUSTUS	stop_codon	15511068	15511070	.	-	0	ID=IALST00000001019;Parent=IALM00000001020
contig_000006	AUGUSTUS	gene	15511506	15512306	.	-	.	ID=IAL_00914
contig_000006	AUGUSTUS	mRNA	15511506	15512306	0.53	-	.	ID=IALM00000001021;Parent=IAL_00914;Dbxref=InterPro:IPR001878,InterPro:IPR036875;gO_terms=GO:0003676,GO:0008270
contig_000006	AUGUSTUS	exon	15511506	15512306	.	-	.	ID=IALE00000002867;Parent=IALM00000001021
contig_000006	AUGUSTUS	CDS	15511506	15512306	0.53	-	0	ID=IALC00000002867;Parent=IALM00000001021
contig_000006	AUGUSTUS	start_codon	15512304	15512306	.	-	0	ID=IALS00000001020;Parent=IALM00000001021
contig_000006	AUGUSTUS	stop_codon	15511506	15511508	.	-	0	ID=IALST00000001020;Parent=IALM00000001021
contig_000006	AUGUSTUS	gene	15512334	15513299	.	-	.	ID=IAL_00915
contig_000006	AUGUSTUS	mRNA	15512334	15513299	1	-	.	ID=IALM00000001022;Parent=IAL_00915
contig_000006	AUGUSTUS	exon	15512334	15513299	.	-	.	ID=IALE00000002868;Parent=IALM00000001022
contig_000006	AUGUSTUS	CDS	15512334	15513299	1	-	0	ID=IALC00000002868;Parent=IALM00000001022
contig_000006	AUGUSTUS	start_codon	15513297	15513299	.	-	0	ID=IALS00000001021;Parent=IALM00000001022
contig_000006	AUGUSTUS	stop_codon	15512334	15512336	.	-	0	ID=IALST00000001021;Parent=IALM00000001022
contig_000006	AUGUSTUS	gene	15521167	15540149	.	-	.	ID=IAL_00916
contig_000006	AUGUSTUS	mRNA	15521167	15540149	1	-	.	ID=IALM00000001023;Parent=IAL_00916;gO_terms=GO:0003008,GO:0003009,GO:0003010,GO:0003012,GO:0003674,GO:0005198,GO:0005575,GO:0005622,GO:0005623,GO:0005737,GO:0005856,GO:0005859,GO:0005863,GO:0006936,GO:0006941,GO:0006996,GO:0007010,GO:0007525,GO:0007527,GO:0008150,GO:0008307,GO:0009653,GO:0009987,GO:0010927,GO:0014703,GO:0014866,GO:0015629,GO:0016043,GO:0016459,GO:0016460,GO:0022607,GO:0030016,GO:0030017,GO:0030029,GO:0030036,GO:0030154,GO:0030239,GO:0030241,GO:0031032,GO:0031033,GO:0031034,GO:0031672,GO:0032501,GO:0032502,GO:0032982,GO:0032989,GO:0032991,GO:0034622,GO:0036379,GO:0042692,GO:0043226,GO:0043228,GO:0043229,GO:0043232,GO:0043292,GO:0043933,GO:0044085,GO:0044422,GO:0044424,GO:0044430,GO:0044444,GO:0044446,GO:0044449,GO:0044464,GO:0045214,GO:0048468,GO:0048646,GO:0048856,GO:0048869,GO:0050879,GO:0050881,GO:0051146,GO:0055001,GO:0055002,GO:0061061,GO:0065003,GO:0070925,GO:0071688,GO:0071840,GO:0097435,GO:0097493,GO:0099080,GO:0099081,GO:0099512
contig_000006	AUGUSTUS	exon	15521167	15521302	.	-	.	ID=IALE00000002869;Parent=IALM00000001023
contig_000006	AUGUSTUS	exon	15539692	15539847	.	-	.	ID=IALE00000002870;Parent=IALM00000001023
contig_000006	AUGUSTUS	exon	15539917	15540149	.	-	.	ID=IALE00000002871;Parent=IALM00000001023
contig_000006	AUGUSTUS	CDS	15521167	15521302	1	-	1	ID=IALC00000002869;Parent=IALM00000001023
contig_000006	AUGUSTUS	CDS	15539692	15539847	1	-	1	ID=IALC00000002870;Parent=IALM00000001023
contig_000006	AUGUSTUS	CDS	15539917	15540149	1	-	0	ID=IALC00000002871;Parent=IALM00000001023
contig_000006	AUGUSTUS	intron	15521303	15539691	1	-	.	ID=IALI00000001847;Parent=IALM00000001023
contig_000006	AUGUSTUS	intron	15539848	15539916	1	-	.	ID=IALI00000001848;Parent=IALM00000001023
contig_000006	AUGUSTUS	start_codon	15540147	15540149	.	-	0	ID=IALS00000001022;Parent=IALM00000001023
contig_000006	AUGUSTUS	stop_codon	15521167	15521169	.	-	0	ID=IALST00000001022;Parent=IALM00000001023
contig_000006	GeneMark.hmm3	mRNA	15539658	15540149	.	-	.	ID=IALM00000001024;Parent=IAL_00916;gO_terms=GO:0003008,GO:0003009,GO:0003010,GO:0003012,GO:0003674,GO:0005198,GO:0005575,GO:0005622,GO:0005623,GO:0005737,GO:0005856,GO:0005859,GO:0005863,GO:0006936,GO:0006941,GO:0006996,GO:0007010,GO:0007525,GO:0007527,GO:0008150,GO:0008307,GO:0009653,GO:0009987,GO:0010927,GO:0014703,GO:0014866,GO:0015629,GO:0016043,GO:0016459,GO:0016460,GO:0022607,GO:0030016,GO:0030017,GO:0030029,GO:0030036,GO:0030154,GO:0030239,GO:0030241,GO:0031032,GO:0031033,GO:0031034,GO:0031672,GO:0032501,GO:0032502,GO:0032982,GO:0032989,GO:0032991,GO:0034622,GO:0036379,GO:0042692,GO:0043226,GO:0043228,GO:0043229,GO:0043232,GO:0043292,GO:0043933,GO:0044085,GO:0044422,GO:0044424,GO:0044430,GO:0044444,GO:0044446,GO:0044449,GO:0044464,GO:0045214,GO:0048468,GO:0048646,GO:0048856,GO:0048869,GO:0050879,GO:0050881,GO:0051146,GO:0055001,GO:0055002,GO:0061061,GO:0065003,GO:0070925,GO:0071688,GO:0071840,GO:0097435,GO:0097493,GO:0099080,GO:0099081,GO:0099512
contig_000006	GeneMark.hmm3	exon	15539658	15539847	0	-	.	ID=IALE00000002872;Parent=IALM00000001024
contig_000006	GeneMark.hmm3	exon	15539917	15540149	0	-	.	ID=IALE00000002873;Parent=IALM00000001024
contig_000006	GeneMark.hmm3	CDS	15539658	15539847	.	-	1	ID=IALC00000002872;Parent=IALM00000001024
contig_000006	GeneMark.hmm3	CDS	15539917	15540149	.	-	0	ID=IALC00000002873;Parent=IALM00000001024
contig_000006	GeneMark.hmm3	intron	15539848	15539916	.	-	0	ID=IALI00000001849;Parent=IALM00000001024
contig_000006	GeneMark.hmm3	start_codon	15540147	15540149	.	-	0	ID=IALS00000001023;Parent=IALM00000001024
contig_000006	GeneMark.hmm3	stop_codon	15539658	15539660	.	-	0	ID=IALST00000001023;Parent=IALM00000001024
contig_000006	AUGUSTUS	gene	15582600	15583167	.	+	.	ID=IAL_00917
contig_000006	AUGUSTUS	mRNA	15582600	15583167	0.92	+	.	ID=IALM00000001025;Parent=IAL_00917
contig_000006	AUGUSTUS	exon	15582600	15582626	.	+	.	ID=IALE00000002874;Parent=IALM00000001025
contig_000006	AUGUSTUS	exon	15582901	15583167	.	+	.	ID=IALE00000002875;Parent=IALM00000001025
contig_000006	AUGUSTUS	CDS	15582600	15582626	0.96	+	0	ID=IALC00000002874;Parent=IALM00000001025
contig_000006	AUGUSTUS	CDS	15582901	15583167	0.93	+	0	ID=IALC00000002875;Parent=IALM00000001025
contig_000006	AUGUSTUS	intron	15582627	15582900	0.92	+	.	ID=IALI00000001850;Parent=IALM00000001025
contig_000006	AUGUSTUS	start_codon	15582600	15582602	.	+	0	ID=IALS00000001024;Parent=IALM00000001025
contig_000006	AUGUSTUS	stop_codon	15583165	15583167	.	+	0	ID=IALST00000001024;Parent=IALM00000001025
contig_000006	AUGUSTUS	gene	15587785	15588063	.	-	.	ID=IAL_00918
contig_000006	AUGUSTUS	mRNA	15587785	15588063	0.74	-	.	ID=IALM00000001026;Parent=IAL_00918;Dbxref=InterPro:IPR003034;desc=SAP domain
contig_000006	AUGUSTUS	exon	15587785	15588063	.	-	.	ID=IALE00000002876;Parent=IALM00000001026
contig_000006	AUGUSTUS	CDS	15587785	15588063	0.74	-	0	ID=IALC00000002876;Parent=IALM00000001026
contig_000006	AUGUSTUS	start_codon	15588061	15588063	.	-	0	ID=IALS00000001025;Parent=IALM00000001026
contig_000006	AUGUSTUS	stop_codon	15587785	15587787	.	-	0	ID=IALST00000001025;Parent=IALM00000001026
contig_000006	AUGUSTUS	gene	15595620	15595898	.	-	.	ID=IAL_00919
contig_000006	AUGUSTUS	mRNA	15595620	15595898	0.8	-	.	ID=IALM00000001027;Parent=IAL_00919;Dbxref=InterPro:IPR003034;desc=SAP domain
contig_000006	AUGUSTUS	exon	15595620	15595898	.	-	.	ID=IALE00000002877;Parent=IALM00000001027
contig_000006	AUGUSTUS	CDS	15595620	15595898	0.8	-	0	ID=IALC00000002877;Parent=IALM00000001027
contig_000006	AUGUSTUS	start_codon	15595896	15595898	.	-	0	ID=IALS00000001026;Parent=IALM00000001027
contig_000006	AUGUSTUS	stop_codon	15595620	15595622	.	-	0	ID=IALST00000001026;Parent=IALM00000001027
contig_000006	AUGUSTUS	gene	15602050	15602346	.	+	.	ID=IAL_00920
contig_000006	AUGUSTUS	mRNA	15602050	15602346	0.55	+	.	ID=IALM00000001028;Parent=IAL_00920
contig_000006	AUGUSTUS	exon	15602050	15602346	.	+	.	ID=IALE00000002878;Parent=IALM00000001028
contig_000006	AUGUSTUS	CDS	15602050	15602346	0.55	+	0	ID=IALC00000002878;Parent=IALM00000001028
contig_000006	AUGUSTUS	start_codon	15602050	15602052	.	+	0	ID=IALS00000001027;Parent=IALM00000001028
contig_000006	AUGUSTUS	stop_codon	15602344	15602346	.	+	0	ID=IALST00000001027;Parent=IALM00000001028
contig_000006	AUGUSTUS	gene	15602709	15603042	.	+	.	ID=IAL_00921
contig_000006	AUGUSTUS	mRNA	15602709	15603042	0.85	+	.	ID=IALM00000001029;Parent=IAL_00921
contig_000006	AUGUSTUS	exon	15602709	15602862	.	+	.	ID=IALE00000002879;Parent=IALM00000001029
contig_000006	AUGUSTUS	exon	15602927	15603042	.	+	.	ID=IALE00000002880;Parent=IALM00000001029
contig_000006	AUGUSTUS	CDS	15602709	15602862	0.87	+	0	ID=IALC00000002879;Parent=IALM00000001029
contig_000006	AUGUSTUS	CDS	15602927	15603042	0.91	+	2	ID=IALC00000002880;Parent=IALM00000001029
contig_000006	AUGUSTUS	intron	15602863	15602926	0.87	+	.	ID=IALI00000001851;Parent=IALM00000001029
contig_000006	AUGUSTUS	start_codon	15602709	15602711	.	+	0	ID=IALS00000001028;Parent=IALM00000001029
contig_000006	AUGUSTUS	stop_codon	15603040	15603042	.	+	0	ID=IALST00000001028;Parent=IALM00000001029
contig_000006	AUGUSTUS	gene	15604627	15609586	.	-	.	ID=IAL_00922
contig_000006	AUGUSTUS	mRNA	15604627	15609586	0.88	-	.	ID=IALM00000001030;Parent=IAL_00922;Dbxref=InterPro:IPR001584,InterPro:IPR012337,InterPro:IPR043502,InterPro:IPR050951,InterPro:IPR000477,InterPro:IPR041588,InterPro:IPR043128,InterPro:IPR021109,InterPro:IPR036397,InterPro:IPR041577;gO_terms=GO:0015074,GO:0003676;desc=Reverse transcriptase (RNA-dependent DNA polymerase)
contig_000006	AUGUSTUS	exon	15604627	15604826	.	-	.	ID=IALE00000002881;Parent=IALM00000001030
contig_000006	AUGUSTUS	exon	15604883	15607275	.	-	.	ID=IALE00000002882;Parent=IALM00000001030
contig_000006	AUGUSTUS	exon	15609507	15609586	.	-	.	ID=IALE00000002883;Parent=IALM00000001030
contig_000006	AUGUSTUS	CDS	15604627	15604826	0.99	-	2	ID=IALC00000002881;Parent=IALM00000001030
contig_000006	AUGUSTUS	CDS	15604883	15607275	0.9	-	1	ID=IALC00000002882;Parent=IALM00000001030
contig_000006	AUGUSTUS	CDS	15609507	15609586	0.99	-	0	ID=IALC00000002883;Parent=IALM00000001030
contig_000006	AUGUSTUS	intron	15604827	15604882	0.99	-	.	ID=IALI00000001852;Parent=IALM00000001030
contig_000006	AUGUSTUS	intron	15607276	15609506	0.94	-	.	ID=IALI00000001853;Parent=IALM00000001030
contig_000006	AUGUSTUS	start_codon	15609584	15609586	.	-	0	ID=IALS00000001029;Parent=IALM00000001030
contig_000006	AUGUSTUS	stop_codon	15604627	15604629	.	-	0	ID=IALST00000001029;Parent=IALM00000001030
contig_000006	AUGUSTUS	gene	15611221	15612758	.	+	.	ID=IAL_00923
contig_000006	AUGUSTUS	mRNA	15611221	15612758	0.8	+	.	ID=IALM00000001031;Parent=IAL_00923
contig_000006	AUGUSTUS	exon	15611221	15611465	.	+	.	ID=IALE00000002884;Parent=IALM00000001031
contig_000006	AUGUSTUS	exon	15612647	15612758	.	+	.	ID=IALE00000002885;Parent=IALM00000001031
contig_000006	AUGUSTUS	CDS	15611221	15611465	0.81	+	0	ID=IALC00000002884;Parent=IALM00000001031
contig_000006	AUGUSTUS	CDS	15612647	15612758	0.96	+	1	ID=IALC00000002885;Parent=IALM00000001031
contig_000006	AUGUSTUS	intron	15611466	15612646	0.8	+	.	ID=IALI00000001854;Parent=IALM00000001031
contig_000006	AUGUSTUS	start_codon	15611221	15611223	.	+	0	ID=IALS00000001030;Parent=IALM00000001031
contig_000006	AUGUSTUS	stop_codon	15612756	15612758	.	+	0	ID=IALST00000001030;Parent=IALM00000001031
contig_000006	AUGUSTUS	gene	15623637	15624242	.	+	.	ID=IAL_00924
contig_000006	AUGUSTUS	mRNA	15623637	15624242	0.92	+	.	ID=IALM00000001032;Parent=IAL_00924
contig_000006	AUGUSTUS	exon	15623637	15624242	.	+	.	ID=IALE00000002886;Parent=IALM00000001032
contig_000006	AUGUSTUS	CDS	15623637	15624242	0.92	+	0	ID=IALC00000002886;Parent=IALM00000001032
contig_000006	AUGUSTUS	start_codon	15623637	15623639	.	+	0	ID=IALS00000001031;Parent=IALM00000001032
contig_000006	AUGUSTUS	stop_codon	15624240	15624242	.	+	0	ID=IALST00000001031;Parent=IALM00000001032
contig_000006	AUGUSTUS	gene	15624417	15624923	.	+	.	ID=IAL_00925
contig_000006	AUGUSTUS	mRNA	15624417	15624923	0.82	+	.	ID=IALM00000001033;Parent=IAL_00925;Dbxref=InterPro:IPR036875;gO_terms=GO:0003676,GO:0008270;desc=Aspartic-type endopeptidase activity. It is involved in the biological process described with proteolysis
contig_000006	AUGUSTUS	exon	15624417	15624923	.	+	.	ID=IALE00000002887;Parent=IALM00000001033
contig_000006	AUGUSTUS	CDS	15624417	15624923	0.82	+	0	ID=IALC00000002887;Parent=IALM00000001033
contig_000006	AUGUSTUS	start_codon	15624417	15624419	.	+	0	ID=IALS00000001032;Parent=IALM00000001033
contig_000006	AUGUSTUS	stop_codon	15624921	15624923	.	+	0	ID=IALST00000001032;Parent=IALM00000001033
contig_000006	AUGUSTUS	gene	15627917	15628284	.	+	.	ID=IAL_00926
contig_000006	AUGUSTUS	mRNA	15627917	15628284	0.97	+	.	ID=IALM00000001034;Parent=IAL_00926;desc=K02A2.6-like
contig_000006	AUGUSTUS	exon	15627917	15628198	.	+	.	ID=IALE00000002888;Parent=IALM00000001034
contig_000006	AUGUSTUS	exon	15628267	15628284	.	+	.	ID=IALE00000002889;Parent=IALM00000001034
contig_000006	AUGUSTUS	CDS	15627917	15628198	0.97	+	0	ID=IALC00000002888;Parent=IALM00000001034
contig_000006	AUGUSTUS	CDS	15628267	15628284	0.97	+	0	ID=IALC00000002889;Parent=IALM00000001034
contig_000006	AUGUSTUS	intron	15628199	15628266	0.97	+	.	ID=IALI00000001855;Parent=IALM00000001034
contig_000006	AUGUSTUS	start_codon	15627917	15627919	.	+	0	ID=IALS00000001033;Parent=IALM00000001034
contig_000006	AUGUSTUS	stop_codon	15628282	15628284	.	+	0	ID=IALST00000001033;Parent=IALM00000001034
contig_000006	AUGUSTUS	gene	15633503	15636530	.	+	.	ID=IAL_00927
contig_000006	AUGUSTUS	mRNA	15633503	15636530	.	+	.	ID=IALM00000001035;Parent=IAL_00927;Dbxref=InterPro:IPR043502,InterPro:IPR041373;desc=K02A2.6-like
contig_000006	AUGUSTUS	exon	15633503	15633586	.	+	.	ID=IALE00000002890;Parent=IALM00000001035
contig_000006	AUGUSTUS	exon	15633642	15633954	.	+	.	ID=IALE00000002891;Parent=IALM00000001035
contig_000006	AUGUSTUS	exon	15636124	15636530	.	+	.	ID=IALE00000002892;Parent=IALM00000001035
contig_000006	AUGUSTUS	CDS	15633503	15633586	0.61	+	0	ID=IALC00000002890;Parent=IALM00000001035
contig_000006	AUGUSTUS	CDS	15633642	15633954	0.11	+	0	ID=IALC00000002891;Parent=IALM00000001035
contig_000006	AUGUSTUS	CDS	15636124	15636530	0.03	+	2	ID=IALC00000002892;Parent=IALM00000001035
contig_000006	AUGUSTUS	intron	15633587	15633641	0.61	+	.	ID=IALI00000001856;Parent=IALM00000001035
contig_000006	AUGUSTUS	intron	15633955	15636123	.	+	.	ID=IALI00000001857;Parent=IALM00000001035
contig_000006	AUGUSTUS	start_codon	15633503	15633505	.	+	0	ID=IALS00000001034;Parent=IALM00000001035
contig_000006	AUGUSTUS	stop_codon	15636528	15636530	.	+	0	ID=IALST00000001034;Parent=IALM00000001035
contig_000006	AUGUSTUS	gene	15663279	15710266	.	+	.	ID=IAL_00928
contig_000006	AUGUSTUS	mRNA	15663279	15710266	0.94	+	.	ID=IALM00000001036;Parent=IAL_00928;Dbxref=InterPro:IPR019786,InterPro:IPR018501,InterPro:IPR028941,InterPro:IPR013083,InterPro:IPR011011,InterPro:IPR001965,InterPro:IPR038028,InterPro:IPR019787;gO_terms=GO:0000003,GO:0000122,GO:0000228,GO:0000785,GO:0000790,GO:0002165,GO:0002376,GO:0002520,GO:0002682,GO:0002683,GO:0003006,GO:0003674,GO:0003676,GO:0003677,GO:0005102,GO:0005488,GO:0005515,GO:0005575,GO:0005622,GO:0005623,GO:0005634,GO:0005654,GO:0005694,GO:0005737,GO:0006139,GO:0006325,GO:0006338,GO:0006351,GO:0006355,GO:0006357,GO:0006725,GO:0006807,GO:0006996,GO:0007154,GO:0007165,GO:0007275,GO:0007276,GO:0007283,GO:0007399,GO:0007417,GO:0007420,GO:0008134,GO:0008150,GO:0008152,GO:0008593,GO:0009058,GO:0009059,GO:0009719,GO:0009725,GO:0009755,GO:0009791,GO:0009889,GO:0009890,GO:0009891,GO:0009892,GO:0009893,GO:0009966,GO:0009967,GO:0009968,GO:0009987,GO:0010033,GO:0010467,GO:0010468,GO:0010556,GO:0010557,GO:0010558,GO:0010604,GO:0010605,GO:0010628,GO:0010629,GO:0010646,GO:0010647,GO:0010648,GO:0014070,GO:0016043,GO:0016070,GO:0016589,GO:0016922,GO:0018130,GO:0019219,GO:0019222,GO:0019438,GO:0019953,GO:0022412,GO:0022414,GO:0023051,GO:0023052,GO:0023056,GO:0023057,GO:0030097,GO:0030154,GO:0030518,GO:0030522,GO:0031010,GO:0031323,GO:0031324,GO:0031325,GO:0031326,GO:0031327,GO:0031328,GO:0031347,GO:0031348,GO:0031974,GO:0031981,GO:0032501,GO:0032502,GO:0032504,GO:0032774,GO:0032870,GO:0032991,GO:0033993,GO:0034641,GO:0034645,GO:0034654,GO:0034728,GO:0035064,GO:0035073,GO:0035075,GO:0035076,GO:0035210,GO:0035257,GO:0036314,GO:0036315,GO:0042221,GO:0042393,GO:0042766,GO:0043170,GO:0043226,GO:0043227,GO:0043228,GO:0043229,GO:0043231,GO:0043232,GO:0043233,GO:0043401,GO:0043565,GO:0043933,GO:0044237,GO:0044238,GO:0044249,GO:0044260,GO:0044271,GO:0044422,GO:0044424,GO:0044427,GO:0044428,GO:0044446,GO:0044454,GO:0044464,GO:0044703,GO:0045088,GO:0045747,GO:0045824,GO:0045892,GO:0045893,GO:0045934,GO:0045935,GO:0045944,GO:0046425,GO:0046426,GO:0046483,GO:0048232,GO:0048513,GO:0048515,GO:0048518,GO:0048519,GO:0048522,GO:0048523,GO:0048534,GO:0048545,GO:0048583,GO:0048584,GO:0048585,GO:0048609,GO:0048731,GO:0048856,GO:0048869,GO:0050776,GO:0050777,GO:0050789,GO:0050794,GO:0050896,GO:0051171,GO:0051172,GO:0051173,GO:0051252,GO:0051253,GO:0051254,GO:0051276,GO:0051427,GO:0051704,GO:0051716,GO:0060255,GO:0060322,GO:0065007,GO:0070013,GO:0070577,GO:0070603,GO:0070887,GO:0071310,GO:0071383,GO:0071390,GO:0071396,GO:0071407,GO:0071495,GO:0071704,GO:0071824,GO:0071840,GO:0080090,GO:0080134,GO:0090304,GO:0097159,GO:0097305,GO:0097306,GO:0097659,GO:0140030,GO:0140033,GO:0140034,GO:1901360,GO:1901362,GO:1901363,GO:1901576,GO:1901654,GO:1901655,GO:1901700,GO:1901701,GO:1902494,GO:1902531,GO:1902532,GO:1902679,GO:1902680,GO:1903506,GO:1903507,GO:1903508,GO:1904892,GO:1904893,GO:1904949,GO:2000112,GO:2000113,GO:2001141-GO:0006357;desc=Zinc ion binding
contig_000006	AUGUSTUS	exon	15663279	15663540	.	+	.	ID=IALE00000002893;Parent=IALM00000001036
contig_000006	AUGUSTUS	exon	15693312	15697262	.	+	.	ID=IALE00000002894;Parent=IALM00000001036
contig_000006	AUGUSTUS	exon	15697315	15697680	.	+	.	ID=IALE00000002895;Parent=IALM00000001036
contig_000006	AUGUSTUS	exon	15697738	15698142	.	+	.	ID=IALE00000002896;Parent=IALM00000001036
contig_000006	AUGUSTUS	exon	15702104	15702228	.	+	.	ID=IALE00000002897;Parent=IALM00000001036
contig_000006	AUGUSTUS	exon	15702292	15703293	.	+	.	ID=IALE00000002898;Parent=IALM00000001036
contig_000006	AUGUSTUS	exon	15703516	15703789	.	+	.	ID=IALE00000002899;Parent=IALM00000001036
contig_000006	AUGUSTUS	exon	15710130	15710266	.	+	.	ID=IALE00000002900;Parent=IALM00000001036
contig_000006	AUGUSTUS	CDS	15663279	15663540	0.97	+	0	ID=IALC00000002893;Parent=IALM00000001036
contig_000006	AUGUSTUS	CDS	15693312	15697262	1	+	2	ID=IALC00000002894;Parent=IALM00000001036
contig_000006	AUGUSTUS	CDS	15697315	15697680	1	+	2	ID=IALC00000002895;Parent=IALM00000001036
contig_000006	AUGUSTUS	CDS	15697738	15698142	1	+	2	ID=IALC00000002896;Parent=IALM00000001036
contig_000006	AUGUSTUS	CDS	15702104	15702228	1	+	2	ID=IALC00000002897;Parent=IALM00000001036
contig_000006	AUGUSTUS	CDS	15702292	15703293	1	+	0	ID=IALC00000002898;Parent=IALM00000001036
contig_000006	AUGUSTUS	CDS	15703516	15703789	1	+	0	ID=IALC00000002899;Parent=IALM00000001036
contig_000006	AUGUSTUS	CDS	15710130	15710266	1	+	2	ID=IALC00000002900;Parent=IALM00000001036
contig_000006	AUGUSTUS	intron	15663541	15693311	0.94	+	.	ID=IALI00000001858;Parent=IALM00000001036
contig_000006	AUGUSTUS	intron	15697263	15697314	1	+	.	ID=IALI00000001859;Parent=IALM00000001036
contig_000006	AUGUSTUS	intron	15697681	15697737	1	+	.	ID=IALI00000001860;Parent=IALM00000001036
contig_000006	AUGUSTUS	intron	15698143	15702103	1	+	.	ID=IALI00000001861;Parent=IALM00000001036
contig_000006	AUGUSTUS	intron	15702229	15702291	1	+	.	ID=IALI00000001862;Parent=IALM00000001036
contig_000006	AUGUSTUS	intron	15703294	15703515	1	+	.	ID=IALI00000001863;Parent=IALM00000001036
contig_000006	AUGUSTUS	intron	15703790	15710129	1	+	.	ID=IALI00000001864;Parent=IALM00000001036
contig_000006	AUGUSTUS	start_codon	15663279	15663281	.	+	0	ID=IALS00000001035;Parent=IALM00000001036
contig_000006	AUGUSTUS	stop_codon	15710264	15710266	.	+	0	ID=IALST00000001035;Parent=IALM00000001036
contig_000006	AUGUSTUS	gene	15718935	15720622	.	-	.	ID=IAL_00929
contig_000006	AUGUSTUS	mRNA	15718935	15720622	0.5	-	.	ID=IALM00000001037;Parent=IAL_00929;Dbxref=InterPro:IPR029526;desc=Transposase IS4
contig_000006	AUGUSTUS	exon	15718935	15719029	.	-	.	ID=IALE00000002901;Parent=IALM00000001037
contig_000006	AUGUSTUS	exon	15719087	15719502	.	-	.	ID=IALE00000002902;Parent=IALM00000001037
contig_000006	AUGUSTUS	exon	15719655	15720622	.	-	.	ID=IALE00000002903;Parent=IALM00000001037
contig_000006	AUGUSTUS	CDS	15718935	15719029	1	-	2	ID=IALC00000002901;Parent=IALM00000001037
contig_000006	AUGUSTUS	CDS	15719087	15719502	0.5	-	1	ID=IALC00000002902;Parent=IALM00000001037
contig_000006	AUGUSTUS	CDS	15719655	15720622	0.5	-	0	ID=IALC00000002903;Parent=IALM00000001037
contig_000006	AUGUSTUS	intron	15719030	15719086	1	-	.	ID=IALI00000001865;Parent=IALM00000001037
contig_000006	AUGUSTUS	intron	15719503	15719654	0.5	-	.	ID=IALI00000001866;Parent=IALM00000001037
contig_000006	AUGUSTUS	start_codon	15720620	15720622	.	-	0	ID=IALS00000001036;Parent=IALM00000001037
contig_000006	AUGUSTUS	stop_codon	15718935	15718937	.	-	0	ID=IALST00000001036;Parent=IALM00000001037
contig_000006	AUGUSTUS	mRNA	15718935	15720622	0.4	-	.	ID=IALM00000001038;Parent=IAL_00929;Dbxref=InterPro:IPR029526;desc=Transposase IS4
contig_000006	AUGUSTUS	exon	15718935	15719029	.	-	.	ID=IALE00000002904;Parent=IALM00000001038
contig_000006	AUGUSTUS	exon	15719087	15719502	.	-	.	ID=IALE00000002905;Parent=IALM00000001038
contig_000006	AUGUSTUS	exon	15720027	15720622	.	-	.	ID=IALE00000002906;Parent=IALM00000001038
contig_000006	AUGUSTUS	CDS	15718935	15719029	1	-	2	ID=IALC00000002904;Parent=IALM00000001038
contig_000006	AUGUSTUS	CDS	15719087	15719502	0.82	-	1	ID=IALC00000002905;Parent=IALM00000001038
contig_000006	AUGUSTUS	CDS	15720027	15720622	0.4	-	0	ID=IALC00000002906;Parent=IALM00000001038
contig_000006	AUGUSTUS	intron	15719030	15719086	0.99	-	.	ID=IALI00000001867;Parent=IALM00000001038
contig_000006	AUGUSTUS	intron	15719503	15720026	0.4	-	.	ID=IALI00000001868;Parent=IALM00000001038
contig_000006	AUGUSTUS	start_codon	15720620	15720622	.	-	0	ID=IALS00000001037;Parent=IALM00000001038
contig_000006	AUGUSTUS	stop_codon	15718935	15718937	.	-	0	ID=IALST00000001037;Parent=IALM00000001038
contig_000006	AUGUSTUS	gene	15727544	15729445	.	-	.	ID=IAL_00930
contig_000006	AUGUSTUS	mRNA	15727544	15729445	0.89	-	.	ID=IALM00000001039;Parent=IAL_00930;Dbxref=InterPro:IPR000477,InterPro:IPR036691,InterPro:IPR005135,InterPro:IPR043502;gO_terms=GO:0003824;desc=Reverse transcriptase (RNA-dependent DNA polymerase)
contig_000006	AUGUSTUS	exon	15727544	15729445	.	-	.	ID=IALE00000002907;Parent=IALM00000001039
contig_000006	AUGUSTUS	CDS	15727544	15729445	0.89	-	0	ID=IALC00000002907;Parent=IALM00000001039
contig_000006	AUGUSTUS	start_codon	15729443	15729445	.	-	0	ID=IALS00000001038;Parent=IALM00000001039
contig_000006	AUGUSTUS	stop_codon	15727544	15727546	.	-	0	ID=IALST00000001038;Parent=IALM00000001039
contig_000006	AUGUSTUS	gene	15729491	15730606	.	-	.	ID=IAL_00931
contig_000006	AUGUSTUS	mRNA	15729491	15730606	1	-	.	ID=IALM00000001040;Parent=IAL_00931;Dbxref=InterPro:IPR001965,InterPro:IPR019786,InterPro:IPR036875,InterPro:IPR013083,InterPro:IPR011011;gO_terms=GO:0003676,GO:0008270;desc=zinc finger
contig_000006	AUGUSTUS	exon	15729491	15730606	.	-	.	ID=IALE00000002908;Parent=IALM00000001040
contig_000006	AUGUSTUS	CDS	15729491	15730606	1	-	0	ID=IALC00000002908;Parent=IALM00000001040
contig_000006	AUGUSTUS	start_codon	15730604	15730606	.	-	0	ID=IALS00000001039;Parent=IALM00000001040
contig_000006	AUGUSTUS	stop_codon	15729491	15729493	.	-	0	ID=IALST00000001039;Parent=IALM00000001040
contig_000006	AUGUSTUS	gene	15750760	15751227	.	+	.	ID=IAL_00932
contig_000006	AUGUSTUS	mRNA	15750760	15751227	1	+	.	ID=IALM00000001041;Parent=IAL_00932
contig_000006	AUGUSTUS	exon	15750760	15751227	.	+	.	ID=IALE00000002909;Parent=IALM00000001041
contig_000006	AUGUSTUS	CDS	15750760	15751227	1	+	0	ID=IALC00000002909;Parent=IALM00000001041
contig_000006	AUGUSTUS	start_codon	15750760	15750762	.	+	0	ID=IALS00000001040;Parent=IALM00000001041
contig_000006	AUGUSTUS	stop_codon	15751225	15751227	.	+	0	ID=IALST00000001040;Parent=IALM00000001041
contig_000006	AUGUSTUS	gene	15752295	15752672	.	+	.	ID=IAL_00933
contig_000006	AUGUSTUS	mRNA	15752295	15752672	0.97	+	.	ID=IALM00000001042;Parent=IAL_00933
contig_000006	AUGUSTUS	exon	15752295	15752672	.	+	.	ID=IALE00000002910;Parent=IALM00000001042
contig_000006	AUGUSTUS	CDS	15752295	15752672	0.97	+	0	ID=IALC00000002910;Parent=IALM00000001042
contig_000006	AUGUSTUS	start_codon	15752295	15752297	.	+	0	ID=IALS00000001041;Parent=IALM00000001042
contig_000006	AUGUSTUS	stop_codon	15752670	15752672	.	+	0	ID=IALST00000001041;Parent=IALM00000001042
contig_000006	AUGUSTUS	gene	15775394	15805680	.	+	.	ID=IAL_00934
contig_000006	AUGUSTUS	mRNA	15775394	15805680	0.73	+	.	ID=IALM00000001043;Parent=IAL_00934;Dbxref=InterPro:IPR036427,InterPro:IPR019787,InterPro:IPR038028,InterPro:IPR001487,InterPro:IPR013083,InterPro:IPR018359,InterPro:IPR001965,InterPro:IPR011011;gO_terms=GO:0000003,GO:0000122,GO:0000228,GO:0000785,GO:0000790,GO:0002165,GO:0002376,GO:0002520,GO:0002682,GO:0002683,GO:0003006,GO:0003674,GO:0003676,GO:0003677,GO:0005102,GO:0005488,GO:0005515,GO:0005575,GO:0005622,GO:0005623,GO:0005634,GO:0005654,GO:0005694,GO:0005737,GO:0006139,GO:0006325,GO:0006338,GO:0006351,GO:0006355,GO:0006357,GO:0006725,GO:0006807,GO:0006996,GO:0007154,GO:0007165,GO:0007275,GO:0007276,GO:0007283,GO:0007399,GO:0007417,GO:0007420,GO:0008134,GO:0008150,GO:0008152,GO:0008593,GO:0009058,GO:0009059,GO:0009719,GO:0009725,GO:0009755,GO:0009791,GO:0009889,GO:0009890,GO:0009891,GO:0009892,GO:0009893,GO:0009966,GO:0009967,GO:0009968,GO:0009987,GO:0010033,GO:0010467,GO:0010468,GO:0010556,GO:0010557,GO:0010558,GO:0010604,GO:0010605,GO:0010628,GO:0010629,GO:0010646,GO:0010647,GO:0010648,GO:0014070,GO:0016043,GO:0016070,GO:0016589,GO:0016922,GO:0018130,GO:0019219,GO:0019222,GO:0019438,GO:0019953,GO:0022412,GO:0022414,GO:0023051,GO:0023052,GO:0023056,GO:0023057,GO:0030097,GO:0030154,GO:0030518,GO:0030522,GO:0031010,GO:0031323,GO:0031324,GO:0031325,GO:0031326,GO:0031327,GO:0031328,GO:0031347,GO:0031348,GO:0031974,GO:0031981,GO:0032501,GO:0032502,GO:0032504,GO:0032774,GO:0032870,GO:0032991,GO:0033993,GO:0034641,GO:0034645,GO:0034654,GO:0034728,GO:0035064,GO:0035073,GO:0035075,GO:0035076,GO:0035210,GO:0035257,GO:0036314,GO:0036315,GO:0042221,GO:0042393,GO:0042766,GO:0043170,GO:0043226,GO:0043227,GO:0043228,GO:0043229,GO:0043231,GO:0043232,GO:0043233,GO:0043401,GO:0043565,GO:0043933,GO:0044237,GO:0044238,GO:0044249,GO:0044260,GO:0044271,GO:0044422,GO:0044424,GO:0044427,GO:0044428,GO:0044446,GO:0044454,GO:0044464,GO:0044703,GO:0045088,GO:0045747,GO:0045824,GO:0045892,GO:0045893,GO:0045934,GO:0045935,GO:0045944,GO:0046425,GO:0046426,GO:0046483,GO:0048232,GO:0048513,GO:0048515,GO:0048518,GO:0048519,GO:0048522,GO:0048523,GO:0048534,GO:0048545,GO:0048583,GO:0048584,GO:0048585,GO:0048609,GO:0048731,GO:0048856,GO:0048869,GO:0050776,GO:0050777,GO:0050789,GO:0050794,GO:0050896,GO:0051171,GO:0051172,GO:0051173,GO:0051252,GO:0051253,GO:0051254,GO:0051276,GO:0051427,GO:0051704,GO:0051716,GO:0060255,GO:0060322,GO:0065007,GO:0070013,GO:0070577,GO:0070603,GO:0070887,GO:0071310,GO:0071383,GO:0071390,GO:0071396,GO:0071407,GO:0071495,GO:0071704,GO:0071824,GO:0071840,GO:0080090,GO:0080134,GO:0090304,GO:0097159,GO:0097305,GO:0097306,GO:0097659,GO:0140030,GO:0140033,GO:0140034,GO:1901360,GO:1901362,GO:1901363,GO:1901576,GO:1901654,GO:1901655,GO:1901700,GO:1901701,GO:1902494,GO:1902531,GO:1902532,GO:1902679,GO:1902680,GO:1903506,GO:1903507,GO:1903508,GO:1904892,GO:1904893,GO:1904949,GO:2000112,GO:2000113,GO:2001141-GO:0005515;desc=Zinc ion binding
contig_000006	AUGUSTUS	exon	15775394	15775426	.	+	.	ID=IALE00000002911;Parent=IALM00000001043
contig_000006	AUGUSTUS	exon	15775988	15776165	.	+	.	ID=IALE00000002912;Parent=IALM00000001043
contig_000006	AUGUSTUS	exon	15776472	15776725	.	+	.	ID=IALE00000002913;Parent=IALM00000001043
contig_000006	AUGUSTUS	exon	15784046	15784224	.	+	.	ID=IALE00000002914;Parent=IALM00000001043
contig_000006	AUGUSTUS	exon	15784285	15784428	.	+	.	ID=IALE00000002915;Parent=IALM00000001043
contig_000006	AUGUSTUS	exon	15795543	15795906	.	+	.	ID=IALE00000002916;Parent=IALM00000001043
contig_000006	AUGUSTUS	exon	15801841	15801925	.	+	.	ID=IALE00000002917;Parent=IALM00000001043
contig_000006	AUGUSTUS	exon	15805478	15805680	.	+	.	ID=IALE00000002918;Parent=IALM00000001043
contig_000006	AUGUSTUS	CDS	15775394	15775426	0.86	+	0	ID=IALC00000002911;Parent=IALM00000001043
contig_000006	AUGUSTUS	CDS	15775988	15776165	0.9	+	0	ID=IALC00000002912;Parent=IALM00000001043
contig_000006	AUGUSTUS	CDS	15776472	15776725	0.81	+	2	ID=IALC00000002913;Parent=IALM00000001043
contig_000006	AUGUSTUS	CDS	15784046	15784224	0.93	+	0	ID=IALC00000002914;Parent=IALM00000001043
contig_000006	AUGUSTUS	CDS	15784285	15784428	1	+	1	ID=IALC00000002915;Parent=IALM00000001043
contig_000006	AUGUSTUS	CDS	15795543	15795906	1	+	1	ID=IALC00000002916;Parent=IALM00000001043
contig_000006	AUGUSTUS	CDS	15801841	15801925	1	+	0	ID=IALC00000002917;Parent=IALM00000001043
contig_000006	AUGUSTUS	CDS	15805478	15805680	1	+	2	ID=IALC00000002918;Parent=IALM00000001043
contig_000006	AUGUSTUS	intron	15775427	15775987	0.86	+	.	ID=IALI00000001869;Parent=IALM00000001043
contig_000006	AUGUSTUS	intron	15776166	15776471	0.94	+	.	ID=IALI00000001870;Parent=IALM00000001043
contig_000006	AUGUSTUS	intron	15776726	15784045	0.8	+	.	ID=IALI00000001871;Parent=IALM00000001043
contig_000006	AUGUSTUS	intron	15784225	15784284	1	+	.	ID=IALI00000001872;Parent=IALM00000001043
contig_000006	AUGUSTUS	intron	15784429	15795542	1	+	.	ID=IALI00000001873;Parent=IALM00000001043
contig_000006	AUGUSTUS	intron	15795907	15801840	1	+	.	ID=IALI00000001874;Parent=IALM00000001043
contig_000006	AUGUSTUS	intron	15801926	15805477	1	+	.	ID=IALI00000001875;Parent=IALM00000001043
contig_000006	AUGUSTUS	start_codon	15775394	15775396	.	+	0	ID=IALS00000001042;Parent=IALM00000001043
contig_000006	AUGUSTUS	stop_codon	15805678	15805680	.	+	0	ID=IALST00000001042;Parent=IALM00000001043
contig_000006	AUGUSTUS	gene	15815590	15819923	.	-	.	ID=IAL_00935
contig_000006	AUGUSTUS	mRNA	15815590	15819923	0.63	-	.	ID=IALM00000001044;Parent=IAL_00935;Dbxref=InterPro:IPR041373,InterPro:IPR043128,InterPro:IPR043502,InterPro:IPR036397,InterPro:IPR000477,InterPro:IPR021109,InterPro:IPR041588,InterPro:IPR001584,InterPro:IPR050951,InterPro:IPR012337;gO_terms=GO:0003676,GO:0015074;desc=retrotransposable element Tf2 155 kDa protein type 1-like
contig_000006	AUGUSTUS	exon	15815590	15819423	.	-	.	ID=IALE00000002919;Parent=IALM00000001044
contig_000006	AUGUSTUS	exon	15819474	15819923	.	-	.	ID=IALE00000002920;Parent=IALM00000001044
contig_000006	AUGUSTUS	CDS	15815590	15819423	0.66	-	0	ID=IALC00000002919;Parent=IALM00000001044
contig_000006	AUGUSTUS	CDS	15819474	15819923	0.64	-	0	ID=IALC00000002920;Parent=IALM00000001044
contig_000006	AUGUSTUS	intron	15819424	15819473	0.64	-	.	ID=IALI00000001876;Parent=IALM00000001044
contig_000006	AUGUSTUS	start_codon	15819921	15819923	.	-	0	ID=IALS00000001043;Parent=IALM00000001044
contig_000006	AUGUSTUS	stop_codon	15815590	15815592	.	-	0	ID=IALST00000001043;Parent=IALM00000001044
contig_000006	AUGUSTUS	mRNA	15815590	15819923	0.25	-	.	ID=IALM00000001045;Parent=IAL_00935;Dbxref=InterPro:IPR043128,InterPro:IPR001584,InterPro:IPR041373,InterPro:IPR012337,InterPro:IPR043502,InterPro:IPR050951,InterPro:IPR041588,InterPro:IPR036397;gO_terms=GO:0015074,GO:0003676;desc=retrotransposable element Tf2 155 kDa protein type 1-like
contig_000006	AUGUSTUS	exon	15815590	15817589	.	-	.	ID=IALE00000002921;Parent=IALM00000001045
contig_000006	AUGUSTUS	exon	15818298	15818712	.	-	.	ID=IALE00000002922;Parent=IALM00000001045
contig_000006	AUGUSTUS	exon	15819106	15819423	.	-	.	ID=IALE00000002923;Parent=IALM00000001045
contig_000006	AUGUSTUS	exon	15819474	15819923	.	-	.	ID=IALE00000002924;Parent=IALM00000001045
contig_000006	AUGUSTUS	CDS	15815590	15817589	0.95	-	2	ID=IALC00000002921;Parent=IALM00000001045
contig_000006	AUGUSTUS	CDS	15818298	15818712	0.43	-	0	ID=IALC00000002922;Parent=IALM00000001045
contig_000006	AUGUSTUS	CDS	15819106	15819423	0.66	-	0	ID=IALC00000002923;Parent=IALM00000001045
contig_000006	AUGUSTUS	CDS	15819474	15819923	0.66	-	0	ID=IALC00000002924;Parent=IALM00000001045
contig_000006	AUGUSTUS	intron	15817590	15818297	0.41	-	.	ID=IALI00000001877;Parent=IALM00000001045
contig_000006	AUGUSTUS	intron	15818713	15819105	0.98	-	.	ID=IALI00000001878;Parent=IALM00000001045
contig_000006	AUGUSTUS	intron	15819424	15819473	0.66	-	.	ID=IALI00000001879;Parent=IALM00000001045
contig_000006	AUGUSTUS	start_codon	15819921	15819923	.	-	0	ID=IALS00000001044;Parent=IALM00000001045
contig_000006	AUGUSTUS	stop_codon	15815590	15815592	.	-	0	ID=IALST00000001044;Parent=IALM00000001045
contig_000006	AUGUSTUS	gene	15831368	15832248	.	+	.	ID=IAL_00936
contig_000006	AUGUSTUS	mRNA	15831368	15832248	0.52	+	.	ID=IALM00000001046;Parent=IAL_00936;Dbxref=InterPro:IPR027806;desc=Plant transposon protein
contig_000006	AUGUSTUS	exon	15831368	15831503	.	+	.	ID=IALE00000002925;Parent=IALM00000001046
contig_000006	AUGUSTUS	exon	15831694	15831933	.	+	.	ID=IALE00000002926;Parent=IALM00000001046
contig_000006	AUGUSTUS	exon	15831996	15832098	.	+	.	ID=IALE00000002927;Parent=IALM00000001046
contig_000006	AUGUSTUS	exon	15832167	15832248	.	+	.	ID=IALE00000002928;Parent=IALM00000001046
contig_000006	AUGUSTUS	CDS	15831368	15831503	0.86	+	0	ID=IALC00000002925;Parent=IALM00000001046
contig_000006	AUGUSTUS	CDS	15831694	15831933	0.56	+	2	ID=IALC00000002926;Parent=IALM00000001046
contig_000006	AUGUSTUS	CDS	15831996	15832098	1	+	2	ID=IALC00000002927;Parent=IALM00000001046
contig_000006	AUGUSTUS	CDS	15832167	15832248	0.95	+	1	ID=IALC00000002928;Parent=IALM00000001046
contig_000006	AUGUSTUS	intron	15831504	15831693	0.56	+	.	ID=IALI00000001880;Parent=IALM00000001046
contig_000006	AUGUSTUS	intron	15831934	15831995	1	+	.	ID=IALI00000001881;Parent=IALM00000001046
contig_000006	AUGUSTUS	intron	15832099	15832166	1	+	.	ID=IALI00000001882;Parent=IALM00000001046
contig_000006	AUGUSTUS	start_codon	15831368	15831370	.	+	0	ID=IALS00000001045;Parent=IALM00000001046
contig_000006	AUGUSTUS	stop_codon	15832246	15832248	.	+	0	ID=IALST00000001045;Parent=IALM00000001046
contig_000006	AUGUSTUS	gene	15840316	15840935	.	-	.	ID=IAL_00937
contig_000006	AUGUSTUS	mRNA	15840316	15840935	0.66	-	.	ID=IALM00000001047;Parent=IAL_00937;Dbxref=InterPro:IPR027806;desc=Plant transposon protein
contig_000006	AUGUSTUS	exon	15840316	15840397	.	-	.	ID=IALE00000002929;Parent=IALM00000001047
contig_000006	AUGUSTUS	exon	15840466	15840568	.	-	.	ID=IALE00000002930;Parent=IALM00000001047
contig_000006	AUGUSTUS	exon	15840631	15840773	.	-	.	ID=IALE00000002931;Parent=IALM00000001047
contig_000006	AUGUSTUS	exon	15840907	15840935	.	-	.	ID=IALE00000002932;Parent=IALM00000001047
contig_000006	AUGUSTUS	CDS	15840316	15840397	0.86	-	1	ID=IALC00000002929;Parent=IALM00000001047
contig_000006	AUGUSTUS	CDS	15840466	15840568	1	-	2	ID=IALC00000002930;Parent=IALM00000001047
contig_000006	AUGUSTUS	CDS	15840631	15840773	0.76	-	1	ID=IALC00000002931;Parent=IALM00000001047
contig_000006	AUGUSTUS	CDS	15840907	15840935	0.87	-	0	ID=IALC00000002932;Parent=IALM00000001047
contig_000006	AUGUSTUS	intron	15840398	15840465	1	-	.	ID=IALI00000001883;Parent=IALM00000001047
contig_000006	AUGUSTUS	intron	15840569	15840630	1	-	.	ID=IALI00000001884;Parent=IALM00000001047
contig_000006	AUGUSTUS	intron	15840774	15840906	0.76	-	.	ID=IALI00000001885;Parent=IALM00000001047
contig_000006	AUGUSTUS	start_codon	15840933	15840935	.	-	0	ID=IALS00000001046;Parent=IALM00000001047
contig_000006	AUGUSTUS	stop_codon	15840316	15840318	.	-	0	ID=IALST00000001046;Parent=IALM00000001047
contig_000006	AUGUSTUS	gene	15856264	15857142	.	-	.	ID=IAL_00938
contig_000006	AUGUSTUS	mRNA	15856264	15857142	0.81	-	.	ID=IALM00000001048;Parent=IAL_00938;Dbxref=InterPro:IPR036397,InterPro:IPR002156,InterPro:IPR012337;gO_terms=GO:0003676,GO:0004523;desc=RNase H
contig_000006	AUGUSTUS	exon	15856264	15857142	.	-	.	ID=IALE00000002933;Parent=IALM00000001048
contig_000006	AUGUSTUS	CDS	15856264	15857142	0.81	-	0	ID=IALC00000002933;Parent=IALM00000001048
contig_000006	AUGUSTUS	start_codon	15857140	15857142	.	-	0	ID=IALS00000001047;Parent=IALM00000001048
contig_000006	AUGUSTUS	stop_codon	15856264	15856266	.	-	0	ID=IALST00000001047;Parent=IALM00000001048
contig_000006	AUGUSTUS	gene	15857966	15858837	.	-	.	ID=IAL_00939
contig_000006	AUGUSTUS	mRNA	15857966	15858837	0.82	-	.	ID=IALM00000001049;Parent=IAL_00939;desc=RNase H
contig_000006	AUGUSTUS	exon	15857966	15858009	.	-	.	ID=IALE00000002934;Parent=IALM00000001049
contig_000006	AUGUSTUS	exon	15858072	15858837	.	-	.	ID=IALE00000002935;Parent=IALM00000001049
contig_000006	AUGUSTUS	CDS	15857966	15858009	0.96	-	2	ID=IALC00000002934;Parent=IALM00000001049
contig_000006	AUGUSTUS	CDS	15858072	15858837	0.82	-	0	ID=IALC00000002935;Parent=IALM00000001049
contig_000006	AUGUSTUS	intron	15858010	15858071	0.82	-	.	ID=IALI00000001886;Parent=IALM00000001049
contig_000006	AUGUSTUS	start_codon	15858835	15858837	.	-	0	ID=IALS00000001048;Parent=IALM00000001049
contig_000006	AUGUSTUS	stop_codon	15857966	15857968	.	-	0	ID=IALST00000001048;Parent=IALM00000001049
contig_000006	AUGUSTUS	gene	15879990	15890920	.	+	.	ID=IAL_00940
contig_000006	AUGUSTUS	mRNA	15879990	15890920	0.4	+	.	ID=IALM00000001050;Parent=IAL_00940;Dbxref=InterPro:IPR036272,InterPro:IPR023311,InterPro:IPR052808;gO_terms=GO:0003674,GO:0004888,GO:0004930,GO:0005575,GO:0007154,GO:0007165,GO:0007186,GO:0008150,GO:0009987,GO:0016020,GO:0016021,GO:0023052,GO:0031224,GO:0038023,GO:0044425,GO:0050789,GO:0050794,GO:0050896,GO:0051716,GO:0060089,GO:0065007;em_PFAMs=-GO:0004930
contig_000006	AUGUSTUS	exon	15879990	15879994	.	+	.	ID=IALE00000002936;Parent=IALM00000001050
contig_000006	AUGUSTUS	exon	15890118	15890402	.	+	.	ID=IALE00000002937;Parent=IALM00000001050
contig_000006	AUGUSTUS	exon	15890455	15890920	.	+	.	ID=IALE00000002938;Parent=IALM00000001050
contig_000006	AUGUSTUS	CDS	15879990	15879994	0.4	+	0	ID=IALC00000002936;Parent=IALM00000001050
contig_000006	AUGUSTUS	CDS	15890118	15890402	1	+	1	ID=IALC00000002937;Parent=IALM00000001050
contig_000006	AUGUSTUS	CDS	15890455	15890920	0.97	+	1	ID=IALC00000002938;Parent=IALM00000001050
contig_000006	AUGUSTUS	intron	15879995	15890117	0.4	+	.	ID=IALI00000001887;Parent=IALM00000001050
contig_000006	AUGUSTUS	intron	15890403	15890454	1	+	.	ID=IALI00000001888;Parent=IALM00000001050
contig_000006	AUGUSTUS	start_codon	15879990	15879992	.	+	0	ID=IALS00000001049;Parent=IALM00000001050
contig_000006	AUGUSTUS	stop_codon	15890918	15890920	.	+	0	ID=IALST00000001049;Parent=IALM00000001050
contig_000006	AUGUSTUS	gene	15904617	15915011	.	-	.	ID=IAL_00941
contig_000006	AUGUSTUS	mRNA	15904617	15915011	0.62	-	.	ID=IALM00000001051;Parent=IAL_00941;desc=MULE transposase domain
contig_000006	AUGUSTUS	exon	15904617	15904829	.	-	.	ID=IALE00000002939;Parent=IALM00000001051
contig_000006	AUGUSTUS	exon	15910099	15910474	.	-	.	ID=IALE00000002940;Parent=IALM00000001051
contig_000006	AUGUSTUS	exon	15914875	15915011	.	-	.	ID=IALE00000002941;Parent=IALM00000001051
contig_000006	AUGUSTUS	CDS	15904617	15904829	1	-	0	ID=IALC00000002939;Parent=IALM00000001051
contig_000006	AUGUSTUS	CDS	15910099	15910474	0.63	-	1	ID=IALC00000002940;Parent=IALM00000001051
contig_000006	AUGUSTUS	CDS	15914875	15915011	0.88	-	0	ID=IALC00000002941;Parent=IALM00000001051
contig_000006	AUGUSTUS	intron	15904830	15910098	0.69	-	.	ID=IALI00000001889;Parent=IALM00000001051
contig_000006	AUGUSTUS	intron	15910475	15914874	0.89	-	.	ID=IALI00000001890;Parent=IALM00000001051
contig_000006	AUGUSTUS	start_codon	15915009	15915011	.	-	0	ID=IALS00000001050;Parent=IALM00000001051
contig_000006	AUGUSTUS	stop_codon	15904617	15904619	.	-	0	ID=IALST00000001050;Parent=IALM00000001051
contig_000006	AUGUSTUS	gene	15917234	15917635	.	-	.	ID=IAL_00942
contig_000006	AUGUSTUS	mRNA	15917234	15917635	0.82	-	.	ID=IALM00000001052;Parent=IAL_00942
contig_000006	AUGUSTUS	exon	15917234	15917635	.	-	.	ID=IALE00000002942;Parent=IALM00000001052
contig_000006	AUGUSTUS	CDS	15917234	15917635	0.82	-	0	ID=IALC00000002942;Parent=IALM00000001052
contig_000006	AUGUSTUS	start_codon	15917633	15917635	.	-	0	ID=IALS00000001051;Parent=IALM00000001052
contig_000006	AUGUSTUS	stop_codon	15917234	15917236	.	-	0	ID=IALST00000001051;Parent=IALM00000001052
contig_000006	AUGUSTUS	gene	15935338	15936166	.	-	.	ID=IAL_00943
contig_000006	AUGUSTUS	mRNA	15935338	15936166	0.59	-	.	ID=IALM00000001053;Parent=IAL_00943;Dbxref=InterPro:IPR036397,InterPro:IPR001584,InterPro:IPR050951,InterPro:IPR012337;gO_terms=GO:0003676,GO:0015074;desc=zinc finger
contig_000006	AUGUSTUS	exon	15935338	15935708	.	-	.	ID=IALE00000002943;Parent=IALM00000001053
contig_000006	AUGUSTUS	exon	15935788	15936166	.	-	.	ID=IALE00000002944;Parent=IALM00000001053
contig_000006	AUGUSTUS	CDS	15935338	15935708	0.65	-	2	ID=IALC00000002943;Parent=IALM00000001053
contig_000006	AUGUSTUS	CDS	15935788	15936166	0.6	-	0	ID=IALC00000002944;Parent=IALM00000001053
contig_000006	AUGUSTUS	intron	15935709	15935787	0.61	-	.	ID=IALI00000001891;Parent=IALM00000001053
contig_000006	AUGUSTUS	start_codon	15936164	15936166	.	-	0	ID=IALS00000001052;Parent=IALM00000001053
contig_000006	AUGUSTUS	stop_codon	15935338	15935340	.	-	0	ID=IALST00000001052;Parent=IALM00000001053
contig_000006	AUGUSTUS	gene	15936357	15937502	.	-	.	ID=IAL_00944
contig_000006	AUGUSTUS	mRNA	15936357	15937502	0.45	-	.	ID=IALM00000001054;Parent=IAL_00944;Dbxref=InterPro:IPR043128,InterPro:IPR043502,InterPro:IPR000477,InterPro:IPR050951,InterPro:IPR041577;desc=zinc finger
contig_000006	AUGUSTUS	exon	15936357	15937502	.	-	.	ID=IALE00000002945;Parent=IALM00000001054
contig_000006	AUGUSTUS	CDS	15936357	15937502	0.45	-	0	ID=IALC00000002945;Parent=IALM00000001054
contig_000006	AUGUSTUS	start_codon	15937500	15937502	.	-	0	ID=IALS00000001053;Parent=IALM00000001054
contig_000006	AUGUSTUS	stop_codon	15936357	15936359	.	-	0	ID=IALST00000001053;Parent=IALM00000001054
contig_000006	AUGUSTUS	gene	15939553	15940386	.	-	.	ID=IAL_00945
contig_000006	AUGUSTUS	mRNA	15939553	15940386	0.34	-	.	ID=IALM00000001055;Parent=IAL_00945;Dbxref=InterPro:IPR003034;desc=SAP motif profile.
contig_000006	AUGUSTUS	exon	15939553	15940010	.	-	.	ID=IALE00000002946;Parent=IALM00000001055
contig_000006	AUGUSTUS	exon	15940203	15940386	.	-	.	ID=IALE00000002947;Parent=IALM00000001055
contig_000006	AUGUSTUS	CDS	15939553	15940010	0.34	-	2	ID=IALC00000002946;Parent=IALM00000001055
contig_000006	AUGUSTUS	CDS	15940203	15940386	0.73	-	0	ID=IALC00000002947;Parent=IALM00000001055
contig_000006	AUGUSTUS	intron	15940011	15940202	0.39	-	.	ID=IALI00000001892;Parent=IALM00000001055
contig_000006	AUGUSTUS	start_codon	15940384	15940386	.	-	0	ID=IALS00000001054;Parent=IALM00000001055
contig_000006	AUGUSTUS	stop_codon	15939553	15939555	.	-	0	ID=IALST00000001054;Parent=IALM00000001055
contig_000006	AUGUSTUS	gene	15954282	15954896	.	+	.	ID=IAL_00946
contig_000006	AUGUSTUS	mRNA	15954282	15954896	0.27	+	.	ID=IALM00000001056;Parent=IAL_00946;Dbxref=InterPro:IPR021109,InterPro:IPR001969;gO_terms=GO:0004190,GO:0006508;desc=Nucleic acid binding. It is involved in the biological process described with DNA integration
contig_000006	AUGUSTUS	exon	15954282	15954896	.	+	.	ID=IALE00000002948;Parent=IALM00000001056
contig_000006	AUGUSTUS	CDS	15954282	15954896	0.27	+	0	ID=IALC00000002948;Parent=IALM00000001056
contig_000006	AUGUSTUS	start_codon	15954282	15954284	.	+	0	ID=IALS00000001055;Parent=IALM00000001056
contig_000006	AUGUSTUS	stop_codon	15954894	15954896	.	+	0	ID=IALST00000001055;Parent=IALM00000001056
contig_000006	AUGUSTUS	gene	15957339	15958118	.	+	.	ID=IAL_00947
contig_000006	AUGUSTUS	mRNA	15957339	15958118	0.56	+	.	ID=IALM00000001057;Parent=IAL_00947
contig_000006	AUGUSTUS	exon	15957339	15958118	.	+	.	ID=IALE00000002949;Parent=IALM00000001057
contig_000006	AUGUSTUS	CDS	15957339	15958118	0.56	+	0	ID=IALC00000002949;Parent=IALM00000001057
contig_000006	AUGUSTUS	start_codon	15957339	15957341	.	+	0	ID=IALS00000001056;Parent=IALM00000001057
contig_000006	AUGUSTUS	stop_codon	15958116	15958118	.	+	0	ID=IALST00000001056;Parent=IALM00000001057
contig_000006	AUGUSTUS	mRNA	15957573	15958118	0.18	+	.	ID=IALM00000001058;Parent=IAL_00947
contig_000006	AUGUSTUS	exon	15957573	15958118	.	+	.	ID=IALE00000002950;Parent=IALM00000001058
contig_000006	AUGUSTUS	CDS	15957573	15958118	0.18	+	0	ID=IALC00000002950;Parent=IALM00000001058
contig_000006	AUGUSTUS	start_codon	15957573	15957575	.	+	0	ID=IALS00000001057;Parent=IALM00000001058
contig_000006	AUGUSTUS	stop_codon	15958116	15958118	.	+	0	ID=IALST00000001057;Parent=IALM00000001058
contig_000006	AUGUSTUS	gene	15981935	15983875	.	+	.	ID=IAL_00948
contig_000006	AUGUSTUS	mRNA	15981935	15983875	0.86	+	.	ID=IALM00000001059;Parent=IAL_00948
contig_000006	AUGUSTUS	exon	15981935	15982128	.	+	.	ID=IALE00000002951;Parent=IALM00000001059
contig_000006	AUGUSTUS	exon	15983581	15983875	.	+	.	ID=IALE00000002952;Parent=IALM00000001059
contig_000006	AUGUSTUS	CDS	15981935	15982128	1	+	0	ID=IALC00000002951;Parent=IALM00000001059
contig_000006	AUGUSTUS	CDS	15983581	15983875	0.86	+	1	ID=IALC00000002952;Parent=IALM00000001059
contig_000006	AUGUSTUS	intron	15982129	15983580	1	+	.	ID=IALI00000001893;Parent=IALM00000001059
contig_000006	AUGUSTUS	start_codon	15981935	15981937	.	+	0	ID=IALS00000001058;Parent=IALM00000001059
contig_000006	AUGUSTUS	stop_codon	15983873	15983875	.	+	0	ID=IALST00000001058;Parent=IALM00000001059
contig_000006	AUGUSTUS	gene	15987944	15988315	.	+	.	ID=IAL_00949
contig_000006	AUGUSTUS	mRNA	15987944	15988315	0.87	+	.	ID=IALM00000001060;Parent=IAL_00949;desc=Myb/SANT-like DNA-binding domain
contig_000006	AUGUSTUS	exon	15987944	15988048	.	+	.	ID=IALE00000002953;Parent=IALM00000001060
contig_000006	AUGUSTUS	exon	15988121	15988315	.	+	.	ID=IALE00000002954;Parent=IALM00000001060
contig_000006	AUGUSTUS	CDS	15987944	15988048	0.87	+	0	ID=IALC00000002953;Parent=IALM00000001060
contig_000006	AUGUSTUS	CDS	15988121	15988315	1	+	0	ID=IALC00000002954;Parent=IALM00000001060
contig_000006	AUGUSTUS	intron	15988049	15988120	1	+	.	ID=IALI00000001894;Parent=IALM00000001060
contig_000006	AUGUSTUS	start_codon	15987944	15987946	.	+	0	ID=IALS00000001059;Parent=IALM00000001060
contig_000006	AUGUSTUS	stop_codon	15988313	15988315	.	+	0	ID=IALST00000001059;Parent=IALM00000001060
contig_000006	AUGUSTUS	gene	15994829	15995559	.	-	.	ID=IAL_00950
contig_000006	AUGUSTUS	mRNA	15994829	15995559	0.39	-	.	ID=IALM00000001061;Parent=IAL_00950;Dbxref=InterPro:IPR027806;desc=DDE superfamily endonuclease
contig_000006	AUGUSTUS	exon	15994829	15994927	.	-	.	ID=IALE00000002955;Parent=IALM00000001061
contig_000006	AUGUSTUS	exon	15995012	15995277	.	-	.	ID=IALE00000002956;Parent=IALM00000001061
contig_000006	AUGUSTUS	exon	15995375	15995397	.	-	.	ID=IALE00000002957;Parent=IALM00000001061
contig_000006	AUGUSTUS	exon	15995453	15995559	.	-	.	ID=IALE00000002958;Parent=IALM00000001061
contig_000006	AUGUSTUS	CDS	15994829	15994927	1	-	0	ID=IALC00000002955;Parent=IALM00000001061
contig_000006	AUGUSTUS	CDS	15995012	15995277	0.41	-	2	ID=IALC00000002956;Parent=IALM00000001061
contig_000006	AUGUSTUS	CDS	15995375	15995397	0.39	-	1	ID=IALC00000002957;Parent=IALM00000001061
contig_000006	AUGUSTUS	CDS	15995453	15995559	1	-	0	ID=IALC00000002958;Parent=IALM00000001061
contig_000006	AUGUSTUS	intron	15994928	15995011	1	-	.	ID=IALI00000001895;Parent=IALM00000001061
contig_000006	AUGUSTUS	intron	15995278	15995374	0.39	-	.	ID=IALI00000001896;Parent=IALM00000001061
contig_000006	AUGUSTUS	intron	15995398	15995452	1	-	.	ID=IALI00000001897;Parent=IALM00000001061
contig_000006	AUGUSTUS	start_codon	15995557	15995559	.	-	0	ID=IALS00000001060;Parent=IALM00000001061
contig_000006	AUGUSTUS	stop_codon	15994829	15994831	.	-	0	ID=IALST00000001060;Parent=IALM00000001061
contig_000006	AUGUSTUS	gene	16008833	16013984	.	+	.	ID=IAL_00951
contig_000006	AUGUSTUS	mRNA	16008833	16009402	0.7	+	.	ID=IALM00000001062;Parent=IAL_00951;Dbxref=InterPro:IPR005312;desc=Pao retrotransposon peptidase
contig_000006	AUGUSTUS	exon	16008833	16009063	.	+	.	ID=IALE00000002959;Parent=IALM00000001062
contig_000006	AUGUSTUS	exon	16009142	16009402	.	+	.	ID=IALE00000002960;Parent=IALM00000001062
contig_000006	AUGUSTUS	CDS	16008833	16009063	1	+	0	ID=IALC00000002959;Parent=IALM00000001062
contig_000006	AUGUSTUS	CDS	16009142	16009402	0.7	+	0	ID=IALC00000002960;Parent=IALM00000001062
contig_000006	AUGUSTUS	intron	16009064	16009141	0.89	+	.	ID=IALI00000001898;Parent=IALM00000001062
contig_000006	AUGUSTUS	start_codon	16008833	16008835	.	+	0	ID=IALS00000001061;Parent=IALM00000001062
contig_000006	AUGUSTUS	stop_codon	16009400	16009402	.	+	0	ID=IALST00000001061;Parent=IALM00000001062
contig_000006	AUGUSTUS	mRNA	16008833	16013984	0.52	+	.	ID=IALM00000001063;Parent=IAL_00951
contig_000006	AUGUSTUS	exon	16008833	16009063	.	+	.	ID=IALE00000002961;Parent=IALM00000001063
contig_000006	AUGUSTUS	exon	16010031	16010203	.	+	.	ID=IALE00000002962;Parent=IALM00000001063
contig_000006	AUGUSTUS	exon	16013897	16013984	.	+	.	ID=IALE00000002963;Parent=IALM00000001063
contig_000006	AUGUSTUS	CDS	16008833	16009063	0.96	+	0	ID=IALC00000002961;Parent=IALM00000001063
contig_000006	AUGUSTUS	CDS	16010031	16010203	0.68	+	0	ID=IALC00000002962;Parent=IALM00000001063
contig_000006	AUGUSTUS	CDS	16013897	16013984	0.52	+	1	ID=IALC00000002963;Parent=IALM00000001063
contig_000006	AUGUSTUS	intron	16009064	16010030	0.96	+	.	ID=IALI00000001899;Parent=IALM00000001063
contig_000006	AUGUSTUS	intron	16010204	16013896	0.52	+	.	ID=IALI00000001900;Parent=IALM00000001063
contig_000006	AUGUSTUS	start_codon	16008833	16008835	.	+	0	ID=IALS00000001062;Parent=IALM00000001063
contig_000006	AUGUSTUS	stop_codon	16013982	16013984	.	+	0	ID=IALST00000001062;Parent=IALM00000001063
contig_000006	AUGUSTUS	mRNA	16013098	16013862	0.89	+	.	ID=IALM00000001064;Parent=IAL_00951;Dbxref=InterPro:IPR001584,InterPro:IPR036397,InterPro:IPR040676,InterPro:IPR012337;gO_terms=GO:0015074,GO:0003676;desc=transposition, RNA-mediated
contig_000006	AUGUSTUS	exon	16013098	16013862	.	+	.	ID=IALE00000002964;Parent=IALM00000001064
contig_000006	AUGUSTUS	CDS	16013098	16013862	0.89	+	0	ID=IALC00000002964;Parent=IALM00000001064
contig_000006	AUGUSTUS	start_codon	16013098	16013100	.	+	0	ID=IALS00000001063;Parent=IALM00000001064
contig_000006	AUGUSTUS	stop_codon	16013860	16013862	.	+	0	ID=IALST00000001063;Parent=IALM00000001064
contig_000006	AUGUSTUS	mRNA	16013098	16013984	0.9	+	.	ID=IALM00000001065;Parent=IAL_00951;Dbxref=InterPro:IPR001584,InterPro:IPR012337,InterPro:IPR036397;gO_terms=GO:0015074,GO:0003676;desc=transposition, RNA-mediated
contig_000006	AUGUSTUS	exon	16013098	16013807	.	+	.	ID=IALE00000002965;Parent=IALM00000001065
contig_000006	AUGUSTUS	exon	16013867	16013984	.	+	.	ID=IALE00000002966;Parent=IALM00000001065
contig_000006	AUGUSTUS	CDS	16013098	16013807	0.92	+	0	ID=IALC00000002965;Parent=IALM00000001065
contig_000006	AUGUSTUS	CDS	16013867	16013984	0.92	+	1	ID=IALC00000002966;Parent=IALM00000001065
contig_000006	AUGUSTUS	intron	16013808	16013866	0.92	+	.	ID=IALI00000001901;Parent=IALM00000001065
contig_000006	AUGUSTUS	start_codon	16013098	16013100	.	+	0	ID=IALS00000001064;Parent=IALM00000001065
contig_000006	AUGUSTUS	stop_codon	16013982	16013984	.	+	0	ID=IALST00000001064;Parent=IALM00000001065
contig_000006	AUGUSTUS	mRNA	16013098	16013984	0.44	+	.	ID=IALM00000001066;Parent=IAL_00951;desc=transposition, RNA-mediated
contig_000006	AUGUSTUS	exon	16013098	16013219	.	+	.	ID=IALE00000002967;Parent=IALM00000001066
contig_000006	AUGUSTUS	exon	16013897	16013984	.	+	.	ID=IALE00000002968;Parent=IALM00000001066
contig_000006	AUGUSTUS	CDS	16013098	16013219	0.62	+	0	ID=IALC00000002967;Parent=IALM00000001066
contig_000006	AUGUSTUS	CDS	16013897	16013984	0.44	+	1	ID=IALC00000002968;Parent=IALM00000001066
contig_000006	AUGUSTUS	intron	16013220	16013896	0.44	+	.	ID=IALI00000001902;Parent=IALM00000001066
contig_000006	AUGUSTUS	start_codon	16013098	16013100	.	+	0	ID=IALS00000001065;Parent=IALM00000001066
contig_000006	AUGUSTUS	stop_codon	16013982	16013984	.	+	0	ID=IALST00000001065;Parent=IALM00000001066
contig_000006	AUGUSTUS	gene	16024685	16030351	.	-	.	ID=IAL_00952
contig_000006	AUGUSTUS	mRNA	16024685	16025453	0.45	-	.	ID=IALM00000001067;Parent=IAL_00952;Dbxref=InterPro:IPR036397,InterPro:IPR002492;gO_terms=GO:0003676,GO:0003677,GO:0006313,GO:0015074;desc=Transposase
contig_000006	AUGUSTUS	exon	16024685	16025240	.	-	.	ID=IALE00000002969;Parent=IALM00000001067
contig_000006	AUGUSTUS	exon	16025311	16025453	.	-	.	ID=IALE00000002970;Parent=IALM00000001067
contig_000006	AUGUSTUS	CDS	16024685	16025240	0.85	-	1	ID=IALC00000002969;Parent=IALM00000001067
contig_000006	AUGUSTUS	CDS	16025311	16025453	0.5	-	0	ID=IALC00000002970;Parent=IALM00000001067
contig_000006	AUGUSTUS	intron	16025241	16025310	0.45	-	.	ID=IALI00000001903;Parent=IALM00000001067
contig_000006	AUGUSTUS	start_codon	16025451	16025453	.	-	0	ID=IALS00000001066;Parent=IALM00000001067
contig_000006	AUGUSTUS	stop_codon	16024685	16024687	.	-	0	ID=IALST00000001066;Parent=IALM00000001067
contig_000006	AUGUSTUS	mRNA	16024685	16030351	0.38	-	.	ID=IALM00000001068;Parent=IAL_00952;Dbxref=InterPro:IPR036397,InterPro:IPR002492;gO_terms=GO:0003676,GO:0003677,GO:0006313,GO:0015074;desc=Transposase
contig_000006	AUGUSTUS	exon	16024685	16025240	.	-	.	ID=IALE00000002971;Parent=IALM00000001068
contig_000006	AUGUSTUS	exon	16030299	16030351	.	-	.	ID=IALE00000002972;Parent=IALM00000001068
contig_000006	AUGUSTUS	CDS	16024685	16025240	0.8	-	1	ID=IALC00000002971;Parent=IALM00000001068
contig_000006	AUGUSTUS	CDS	16030299	16030351	0.41	-	0	ID=IALC00000002972;Parent=IALM00000001068
contig_000006	AUGUSTUS	intron	16025241	16030298	0.38	-	.	ID=IALI00000001904;Parent=IALM00000001068
contig_000006	AUGUSTUS	start_codon	16030349	16030351	.	-	0	ID=IALS00000001067;Parent=IALM00000001068
contig_000006	AUGUSTUS	stop_codon	16024685	16024687	.	-	0	ID=IALST00000001067;Parent=IALM00000001068
contig_000006	AUGUSTUS	gene	16064685	16067683	.	-	.	ID=IAL_00953
contig_000006	AUGUSTUS	mRNA	16064685	16067683	0.52	-	.	ID=IALM00000001069;Parent=IAL_00953;Dbxref=InterPro:IPR039353,InterPro:IPR006578;desc=Alcohol dehydrogenase transcription factor Myb/SANT-like
contig_000006	AUGUSTUS	exon	16064685	16064744	.	-	.	ID=IALE00000002973;Parent=IALM00000001069
contig_000006	AUGUSTUS	exon	16064807	16065106	.	-	.	ID=IALE00000002974;Parent=IALM00000001069
contig_000006	AUGUSTUS	exon	16065177	16065473	.	-	.	ID=IALE00000002975;Parent=IALM00000001069
contig_000006	AUGUSTUS	exon	16067600	16067683	.	-	.	ID=IALE00000002976;Parent=IALM00000001069
contig_000006	AUGUSTUS	CDS	16064685	16064744	0.96	-	0	ID=IALC00000002973;Parent=IALM00000001069
contig_000006	AUGUSTUS	CDS	16064807	16065106	0.96	-	0	ID=IALC00000002974;Parent=IALM00000001069
contig_000006	AUGUSTUS	CDS	16065177	16065473	0.7	-	0	ID=IALC00000002975;Parent=IALM00000001069
contig_000006	AUGUSTUS	CDS	16067600	16067683	0.72	-	0	ID=IALC00000002976;Parent=IALM00000001069
contig_000006	AUGUSTUS	intron	16064745	16064806	0.96	-	.	ID=IALI00000001905;Parent=IALM00000001069
contig_000006	AUGUSTUS	intron	16065107	16065176	1	-	.	ID=IALI00000001906;Parent=IALM00000001069
contig_000006	AUGUSTUS	intron	16065474	16067599	0.7	-	.	ID=IALI00000001907;Parent=IALM00000001069
contig_000006	AUGUSTUS	start_codon	16067681	16067683	.	-	0	ID=IALS00000001068;Parent=IALM00000001069
contig_000006	AUGUSTUS	stop_codon	16064685	16064687	.	-	0	ID=IALST00000001068;Parent=IALM00000001069
contig_000006	AUGUSTUS	gene	16092779	16107891	.	+	.	ID=IAL_00954
contig_000006	AUGUSTUS	mRNA	16092779	16107891	0.52	+	.	ID=IALM00000001070;Parent=IAL_00954;Dbxref=InterPro:IPR029063,InterPro:IPR042620
contig_000006	AUGUSTUS	exon	16092779	16092784	.	+	.	ID=IALE00000002977;Parent=IALM00000001070
contig_000006	AUGUSTUS	exon	16092845	16093930	.	+	.	ID=IALE00000002978;Parent=IALM00000001070
contig_000006	AUGUSTUS	exon	16107733	16107891	.	+	.	ID=IALE00000002979;Parent=IALM00000001070
contig_000006	AUGUSTUS	CDS	16092779	16092784	0.9	+	0	ID=IALC00000002977;Parent=IALM00000001070
contig_000006	AUGUSTUS	CDS	16092845	16093930	0.97	+	0	ID=IALC00000002978;Parent=IALM00000001070
contig_000006	AUGUSTUS	CDS	16107733	16107891	0.77	+	0	ID=IALC00000002979;Parent=IALM00000001070
contig_000006	AUGUSTUS	intron	16092785	16092844	0.9	+	.	ID=IALI00000001908;Parent=IALM00000001070
contig_000006	AUGUSTUS	intron	16093931	16107732	0.56	+	.	ID=IALI00000001909;Parent=IALM00000001070
contig_000006	AUGUSTUS	start_codon	16092779	16092781	.	+	0	ID=IALS00000001069;Parent=IALM00000001070
contig_000006	AUGUSTUS	stop_codon	16107889	16107891	.	+	0	ID=IALST00000001069;Parent=IALM00000001070
contig_000006	AUGUSTUS	gene	16117603	16122521	.	+	.	ID=IAL_00955
contig_000006	AUGUSTUS	mRNA	16117603	16122521	0.86	+	.	ID=IALM00000001071;Parent=IAL_00955;Dbxref=InterPro:IPR040676,InterPro:IPR043502,InterPro:IPR001584,InterPro:IPR008042,InterPro:IPR036397,InterPro:IPR012337;gO_terms=GO:0015074,GO:0003676;desc=transposition, RNA-mediated
contig_000006	AUGUSTUS	exon	16117603	16117760	.	+	.	ID=IALE00000002980;Parent=IALM00000001071
contig_000006	AUGUSTUS	exon	16117850	16122521	.	+	.	ID=IALE00000002981;Parent=IALM00000001071
contig_000006	AUGUSTUS	CDS	16117603	16117760	0.93	+	0	ID=IALC00000002980;Parent=IALM00000001071
contig_000006	AUGUSTUS	CDS	16117850	16122521	0.86	+	1	ID=IALC00000002981;Parent=IALM00000001071
contig_000006	AUGUSTUS	intron	16117761	16117849	0.86	+	.	ID=IALI00000001910;Parent=IALM00000001071
contig_000006	AUGUSTUS	start_codon	16117603	16117605	.	+	0	ID=IALS00000001070;Parent=IALM00000001071
contig_000006	AUGUSTUS	stop_codon	16122519	16122521	.	+	0	ID=IALST00000001070;Parent=IALM00000001071
contig_000006	AUGUSTUS	gene	16122586	16123374	.	+	.	ID=IAL_00956
contig_000006	AUGUSTUS	mRNA	16122586	16123374	1	+	.	ID=IALM00000001072;Parent=IAL_00956;desc=nucleic acid binding
contig_000006	AUGUSTUS	exon	16122586	16123374	.	+	.	ID=IALE00000002982;Parent=IALM00000001072
contig_000006	AUGUSTUS	CDS	16122586	16123374	1	+	0	ID=IALC00000002982;Parent=IALM00000001072
contig_000006	AUGUSTUS	start_codon	16122586	16122588	.	+	0	ID=IALS00000001071;Parent=IALM00000001072
contig_000006	AUGUSTUS	stop_codon	16123372	16123374	.	+	0	ID=IALST00000001071;Parent=IALM00000001072
contig_000006	AUGUSTUS	gene	16155461	16156832	.	+	.	ID=IAL_00957
contig_000006	AUGUSTUS	mRNA	16155461	16156832	0.24	+	.	ID=IALM00000001073;Parent=IAL_00957
contig_000006	AUGUSTUS	exon	16155461	16155713	.	+	.	ID=IALE00000002983;Parent=IALM00000001073
contig_000006	AUGUSTUS	exon	16156350	16156586	.	+	.	ID=IALE00000002984;Parent=IALM00000001073
contig_000006	AUGUSTUS	exon	16156642	16156832	.	+	.	ID=IALE00000002985;Parent=IALM00000001073
contig_000006	AUGUSTUS	CDS	16155461	16155713	0.57	+	0	ID=IALC00000002983;Parent=IALM00000001073
contig_000006	AUGUSTUS	CDS	16156350	16156586	0.79	+	2	ID=IALC00000002984;Parent=IALM00000001073
contig_000006	AUGUSTUS	CDS	16156642	16156832	0.47	+	2	ID=IALC00000002985;Parent=IALM00000001073
contig_000006	AUGUSTUS	intron	16155714	16156349	0.56	+	.	ID=IALI00000001911;Parent=IALM00000001073
contig_000006	AUGUSTUS	intron	16156587	16156641	0.47	+	.	ID=IALI00000001912;Parent=IALM00000001073
contig_000006	AUGUSTUS	start_codon	16155461	16155463	.	+	0	ID=IALS00000001072;Parent=IALM00000001073
contig_000006	AUGUSTUS	stop_codon	16156830	16156832	.	+	0	ID=IALST00000001072;Parent=IALM00000001073
contig_000006	AUGUSTUS	gene	16177589	16178179	.	+	.	ID=IAL_00958
contig_000006	AUGUSTUS	mRNA	16177589	16178179	0.92	+	.	ID=IALM00000001074;Parent=IAL_00958;Dbxref=InterPro:IPR052035;desc=protein dimerization activity
contig_000006	AUGUSTUS	exon	16177589	16178179	.	+	.	ID=IALE00000002986;Parent=IALM00000001074
contig_000006	AUGUSTUS	CDS	16177589	16178179	0.92	+	0	ID=IALC00000002986;Parent=IALM00000001074
contig_000006	AUGUSTUS	start_codon	16177589	16177591	.	+	0	ID=IALS00000001073;Parent=IALM00000001074
contig_000006	AUGUSTUS	stop_codon	16178177	16178179	.	+	0	ID=IALST00000001073;Parent=IALM00000001074
contig_000006	AUGUSTUS	gene	16178674	16179401	.	+	.	ID=IAL_00959
contig_000006	AUGUSTUS	mRNA	16178674	16179401	0.39	+	.	ID=IALM00000001075;Parent=IAL_00959;Dbxref=InterPro:IPR012337;desc=DNA- binding
contig_000006	AUGUSTUS	exon	16178674	16179281	.	+	.	ID=IALE00000002987;Parent=IALM00000001075
contig_000006	AUGUSTUS	exon	16179374	16179401	.	+	.	ID=IALE00000002988;Parent=IALM00000001075
contig_000006	AUGUSTUS	CDS	16178674	16179281	0.39	+	0	ID=IALC00000002987;Parent=IALM00000001075
contig_000006	AUGUSTUS	CDS	16179374	16179401	1	+	1	ID=IALC00000002988;Parent=IALM00000001075
contig_000006	AUGUSTUS	intron	16179282	16179373	0.62	+	.	ID=IALI00000001913;Parent=IALM00000001075
contig_000006	AUGUSTUS	start_codon	16178674	16178676	.	+	0	ID=IALS00000001074;Parent=IALM00000001075
contig_000006	AUGUSTUS	stop_codon	16179399	16179401	.	+	0	ID=IALST00000001074;Parent=IALM00000001075
contig_000006	AUGUSTUS	gene	16196397	16199264	.	+	.	ID=IAL_00960
contig_000006	AUGUSTUS	mRNA	16196397	16199264	0.23	+	.	ID=IALM00000001076;Parent=IAL_00960
contig_000006	AUGUSTUS	exon	16196397	16196931	.	+	.	ID=IALE00000002989;Parent=IALM00000001076
contig_000006	AUGUSTUS	exon	16199212	16199264	.	+	.	ID=IALE00000002990;Parent=IALM00000001076
contig_000006	AUGUSTUS	CDS	16196397	16196931	0.62	+	0	ID=IALC00000002989;Parent=IALM00000001076
contig_000006	AUGUSTUS	CDS	16199212	16199264	0.39	+	2	ID=IALC00000002990;Parent=IALM00000001076
contig_000006	AUGUSTUS	intron	16196932	16199211	0.39	+	.	ID=IALI00000001914;Parent=IALM00000001076
contig_000006	AUGUSTUS	start_codon	16196397	16196399	.	+	0	ID=IALS00000001075;Parent=IALM00000001076
contig_000006	AUGUSTUS	stop_codon	16199262	16199264	.	+	0	ID=IALST00000001075;Parent=IALM00000001076
contig_000006	AUGUSTUS	gene	16205946	16228235	.	-	.	ID=IAL_00961
contig_000006	AUGUSTUS	mRNA	16205946	16228235	1	-	.	ID=IALM00000001077;Parent=IAL_00961;Dbxref=InterPro:IPR036249,InterPro:IPR039927,InterPro:IPR007741;gO_terms=GO:0000313,GO:0000315,GO:0003674,GO:0003735,GO:0005198,GO:0005575,GO:0005622,GO:0005623,GO:0005737,GO:0005739,GO:0005740,GO:0005743,GO:0005759,GO:0005761,GO:0005762,GO:0005840,GO:0006412,GO:0006414,GO:0006415,GO:0006518,GO:0006807,GO:0008150,GO:0008152,GO:0009058,GO:0009059,GO:0009987,GO:0010467,GO:0015934,GO:0016020,GO:0016043,GO:0019538,GO:0019866,GO:0022411,GO:0031090,GO:0031966,GO:0031967,GO:0031974,GO:0031975,GO:0032543,GO:0032984,GO:0032991,GO:0034641,GO:0034645,GO:0043043,GO:0043170,GO:0043226,GO:0043227,GO:0043228,GO:0043229,GO:0043231,GO:0043232,GO:0043233,GO:0043603,GO:0043604,GO:0043624,GO:0043933,GO:0044237,GO:0044238,GO:0044249,GO:0044260,GO:0044267,GO:0044271,GO:0044391,GO:0044422,GO:0044424,GO:0044429,GO:0044444,GO:0044446,GO:0044464,GO:0070013,GO:0070125,GO:0070126,GO:0071704,GO:0071840,GO:0098798,GO:0140053,GO:1901564,GO:1901566,GO:1901576,GO:1990904;em_KEGG_ko=ko:K17424
contig_000006	AUGUSTUS	exon	16205946	16206280	.	-	.	ID=IALE00000002991;Parent=IALM00000001077
contig_000006	AUGUSTUS	exon	16227934	16228040	.	-	.	ID=IALE00000002992;Parent=IALM00000001077
contig_000006	AUGUSTUS	exon	16228099	16228235	.	-	.	ID=IALE00000002993;Parent=IALM00000001077
contig_000006	AUGUSTUS	CDS	16205946	16206280	1	-	2	ID=IALC00000002991;Parent=IALM00000001077
contig_000006	AUGUSTUS	CDS	16227934	16228040	1	-	1	ID=IALC00000002992;Parent=IALM00000001077
contig_000006	AUGUSTUS	CDS	16228099	16228235	1	-	0	ID=IALC00000002993;Parent=IALM00000001077
contig_000006	AUGUSTUS	intron	16206281	16227933	1	-	.	ID=IALI00000001915;Parent=IALM00000001077
contig_000006	AUGUSTUS	intron	16228041	16228098	1	-	.	ID=IALI00000001916;Parent=IALM00000001077
contig_000006	AUGUSTUS	start_codon	16228233	16228235	.	-	0	ID=IALS00000001076;Parent=IALM00000001077
contig_000006	AUGUSTUS	stop_codon	16205946	16205948	.	-	0	ID=IALST00000001076;Parent=IALM00000001077
contig_000006	AUGUSTUS	gene	16241507	16249878	.	-	.	ID=IAL_00962
contig_000006	AUGUSTUS	mRNA	16241507	16249878	0.09	-	.	ID=IALM00000001078;Parent=IAL_00962
contig_000006	AUGUSTUS	exon	16241507	16241576	.	-	.	ID=IALE00000002994;Parent=IALM00000001078
contig_000006	AUGUSTUS	exon	16249166	16249878	.	-	.	ID=IALE00000002995;Parent=IALM00000001078
contig_000006	AUGUSTUS	CDS	16241507	16241576	0.2	-	1	ID=IALC00000002994;Parent=IALM00000001078
contig_000006	AUGUSTUS	CDS	16249166	16249878	0.26	-	0	ID=IALC00000002995;Parent=IALM00000001078
contig_000006	AUGUSTUS	intron	16241577	16249165	0.2	-	.	ID=IALI00000001917;Parent=IALM00000001078
contig_000006	AUGUSTUS	start_codon	16249876	16249878	.	-	0	ID=IALS00000001077;Parent=IALM00000001078
contig_000006	AUGUSTUS	stop_codon	16241507	16241509	.	-	0	ID=IALST00000001077;Parent=IALM00000001078
contig_000006	AUGUSTUS	gene	16250754	16251434	.	+	.	ID=IAL_00963
contig_000006	AUGUSTUS	mRNA	16250754	16251434	0.96	+	.	ID=IALM00000001079;Parent=IAL_00963
contig_000006	AUGUSTUS	exon	16250754	16250884	.	+	.	ID=IALE00000002996;Parent=IALM00000001079
contig_000006	AUGUSTUS	exon	16251134	16251434	.	+	.	ID=IALE00000002997;Parent=IALM00000001079
contig_000006	AUGUSTUS	CDS	16250754	16250884	0.96	+	0	ID=IALC00000002996;Parent=IALM00000001079
contig_000006	AUGUSTUS	CDS	16251134	16251434	0.96	+	1	ID=IALC00000002997;Parent=IALM00000001079
contig_000006	AUGUSTUS	intron	16250885	16251133	0.96	+	.	ID=IALI00000001918;Parent=IALM00000001079
contig_000006	AUGUSTUS	start_codon	16250754	16250756	.	+	0	ID=IALS00000001078;Parent=IALM00000001079
contig_000006	AUGUSTUS	stop_codon	16251432	16251434	.	+	0	ID=IALST00000001078;Parent=IALM00000001079
contig_000006	AUGUSTUS	gene	16254610	16255419	.	+	.	ID=IAL_00964
contig_000006	AUGUSTUS	mRNA	16254610	16255419	1	+	.	ID=IALM00000001080;Parent=IAL_00964;Dbxref=InterPro:IPR019786,InterPro:IPR019787,InterPro:IPR001965,InterPro:IPR013083,InterPro:IPR011011;gO_terms=GO:0000151,GO:0001505,GO:0003008,GO:0003674,GO:0005488,GO:0005515,GO:0005575,GO:0005622,GO:0005623,GO:0005737,GO:0006508,GO:0006511,GO:0006725,GO:0006807,GO:0007600,GO:0007610,GO:0007611,GO:0007613,GO:0007616,GO:0007622,GO:0007623,GO:0007626,GO:0008150,GO:0008152,GO:0008344,GO:0009056,GO:0009057,GO:0009987,GO:0010498,GO:0010646,GO:0018958,GO:0019005,GO:0019222,GO:0019538,GO:0019899,GO:0019941,GO:0022410,GO:0023051,GO:0030100,GO:0030162,GO:0030163,GO:0030431,GO:0030534,GO:0030674,GO:0031461,GO:0031463,GO:0031625,GO:0032225,GO:0032501,GO:0032879,GO:0032991,GO:0034641,GO:0042133,GO:0042428,GO:0042430,GO:0042592,GO:0042745,GO:0042748,GO:0042749,GO:0042752,GO:0042753,GO:0043161,GO:0043170,GO:0043632,GO:0044237,GO:0044238,GO:0044248,GO:0044257,GO:0044260,GO:0044265,GO:0044267,GO:0044389,GO:0044424,GO:0044464,GO:0045187,GO:0045938,GO:0046483,GO:0048511,GO:0048512,GO:0048518,GO:0048520,GO:0048871,GO:0048878,GO:0050789,GO:0050794,GO:0050795,GO:0050801,GO:0050802,GO:0050804,GO:0050877,GO:0050890,GO:0050951,GO:0051049,GO:0051128,GO:0051171,GO:0051239,GO:0051240,GO:0051246,GO:0051603,GO:0055065,GO:0055072,GO:0055076,GO:0055080,GO:0060090,GO:0060255,GO:0060341,GO:0060586,GO:0060627,GO:0065007,GO:0065008,GO:0071704,GO:0080090,GO:0097164,GO:0098693,GO:0098771,GO:0099177,GO:1900242,GO:1901160,GO:1901360,GO:1901564,GO:1901565,GO:1901575,GO:1901615,GO:1902494,GO:1903421,GO:1990234;desc=BTB (POZ) domain containing 9
contig_000006	AUGUSTUS	exon	16254610	16255419	.	+	.	ID=IALE00000002998;Parent=IALM00000001080
contig_000006	AUGUSTUS	CDS	16254610	16255419	1	+	0	ID=IALC00000002998;Parent=IALM00000001080
contig_000006	AUGUSTUS	start_codon	16254610	16254612	.	+	0	ID=IALS00000001079;Parent=IALM00000001080
contig_000006	AUGUSTUS	stop_codon	16255417	16255419	.	+	0	ID=IALST00000001079;Parent=IALM00000001080
contig_000006	AUGUSTUS	gene	16255544	16256809	.	+	.	ID=IAL_00965
contig_000006	AUGUSTUS	mRNA	16255544	16256809	0.43	+	.	ID=IALM00000001081;Parent=IAL_00965
contig_000006	AUGUSTUS	exon	16255544	16256809	.	+	.	ID=IALE00000002999;Parent=IALM00000001081
contig_000006	AUGUSTUS	CDS	16255544	16256809	0.43	+	0	ID=IALC00000002999;Parent=IALM00000001081
contig_000006	AUGUSTUS	start_codon	16255544	16255546	.	+	0	ID=IALS00000001080;Parent=IALM00000001081
contig_000006	AUGUSTUS	stop_codon	16256807	16256809	.	+	0	ID=IALST00000001080;Parent=IALM00000001081
contig_000006	AUGUSTUS	gene	16257389	16259017	.	+	.	ID=IAL_00966
contig_000006	AUGUSTUS	mRNA	16257389	16259017	1	+	.	ID=IALM00000001082;Parent=IAL_00966;Dbxref=InterPro:IPR043502,InterPro:IPR008042;desc=Pao retrotransposon peptidase
contig_000006	AUGUSTUS	exon	16257389	16259017	.	+	.	ID=IALE00000003000;Parent=IALM00000001082
contig_000006	AUGUSTUS	CDS	16257389	16259017	1	+	0	ID=IALC00000003000;Parent=IALM00000001082
contig_000006	AUGUSTUS	start_codon	16257389	16257391	.	+	0	ID=IALS00000001081;Parent=IALM00000001082
contig_000006	AUGUSTUS	stop_codon	16259015	16259017	.	+	0	ID=IALST00000001081;Parent=IALM00000001082
contig_000006	AUGUSTUS	gene	16269291	16269872	.	+	.	ID=IAL_00967
contig_000006	AUGUSTUS	mRNA	16269291	16269872	1	+	.	ID=IALM00000001083;Parent=IAL_00967
contig_000006	AUGUSTUS	exon	16269291	16269872	.	+	.	ID=IALE00000003001;Parent=IALM00000001083
contig_000006	AUGUSTUS	CDS	16269291	16269872	1	+	0	ID=IALC00000003001;Parent=IALM00000001083
contig_000006	AUGUSTUS	start_codon	16269291	16269293	.	+	0	ID=IALS00000001082;Parent=IALM00000001083
contig_000006	AUGUSTUS	stop_codon	16269870	16269872	.	+	0	ID=IALST00000001082;Parent=IALM00000001083
contig_000006	AUGUSTUS	gene	16270342	16270878	.	+	.	ID=IAL_00968
contig_000006	AUGUSTUS	mRNA	16270342	16270878	1	+	.	ID=IALM00000001084;Parent=IAL_00968;Dbxref=InterPro:IPR036691;desc=Reverse transcriptase (RNA-dependent DNA polymerase)
contig_000006	AUGUSTUS	exon	16270342	16270878	.	+	.	ID=IALE00000003002;Parent=IALM00000001084
contig_000006	AUGUSTUS	CDS	16270342	16270878	1	+	0	ID=IALC00000003002;Parent=IALM00000001084
contig_000006	AUGUSTUS	start_codon	16270342	16270344	.	+	0	ID=IALS00000001083;Parent=IALM00000001084
contig_000006	AUGUSTUS	stop_codon	16270876	16270878	.	+	0	ID=IALST00000001083;Parent=IALM00000001084
contig_000006	AUGUSTUS	gene	16275029	16275544	.	-	.	ID=IAL_00969
contig_000006	AUGUSTUS	mRNA	16275029	16275544	0.98	-	.	ID=IALM00000001085;Parent=IAL_00969;Dbxref=InterPro:IPR028209;gO_terms=GO:0000323,GO:0001101,GO:0001558,GO:0001919,GO:0001932,GO:0001934,GO:0005575,GO:0005622,GO:0005623,GO:0005737,GO:0005764,GO:0005768,GO:0005770,GO:0005773,GO:0006810,GO:0006996,GO:0007032,GO:0007033,GO:0007040,GO:0008104,GO:0008150,GO:0009719,GO:0009893,GO:0009966,GO:0009967,GO:0009987,GO:0010008,GO:0010033,GO:0010243,GO:0010256,GO:0010562,GO:0010604,GO:0010646,GO:0010647,GO:0010872,GO:0010874,GO:0012505,GO:0016020,GO:0016043,GO:0016050,GO:0016192,GO:0016197,GO:0019216,GO:0019218,GO:0019220,GO:0019222,GO:0023051,GO:0023056,GO:0031090,GO:0031323,GO:0031325,GO:0031399,GO:0031401,GO:0031410,GO:0031902,GO:0031982,GO:0032006,GO:0032008,GO:0032268,GO:0032270,GO:0032368,GO:0032371,GO:0032374,GO:0032418,GO:0032879,GO:0032991,GO:0033036,GO:0034613,GO:0040008,GO:0042221,GO:0042325,GO:0042327,GO:0042592,GO:0042632,GO:0043200,GO:0043226,GO:0043227,GO:0043229,GO:0043231,GO:0043408,GO:0043410,GO:0044422,GO:0044424,GO:0044425,GO:0044433,GO:0044440,GO:0044444,GO:0044446,GO:0044464,GO:0045121,GO:0045937,GO:0046907,GO:0048518,GO:0048522,GO:0048583,GO:0048584,GO:0048878,GO:0050789,GO:0050794,GO:0050896,GO:0051049,GO:0051128,GO:0051171,GO:0051173,GO:0051174,GO:0051179,GO:0051234,GO:0051246,GO:0051247,GO:0051640,GO:0051641,GO:0051649,GO:0051716,GO:0055088,GO:0055092,GO:0060255,GO:0060620,GO:0065007,GO:0065008,GO:0070727,GO:0070887,GO:0071229,GO:0071230,GO:0071310,GO:0071417,GO:0071495,GO:0071840,GO:0071986,GO:0080090,GO:0080171,GO:0097708,GO:0098588,GO:0098589,GO:0098796,GO:0098805,GO:0098857,GO:1901698,GO:1901699,GO:1901700,GO:1901701,GO:1902531,GO:1902533,GO:1903432,GO:1904263,GO:1905952,GO:2000909-GO:0001919;desc
contig_000006	AUGUSTUS	exon	16275029	16275185	.	-	.	ID=IALE00000003003;Parent=IALM00000001085
contig_000006	AUGUSTUS	exon	16275245	16275408	.	-	.	ID=IALE00000003004;Parent=IALM00000001085
contig_000006	AUGUSTUS	exon	16275464	16275544	.	-	.	ID=IALE00000003005;Parent=IALM00000001085
contig_000006	AUGUSTUS	CDS	16275029	16275185	0.98	-	1	ID=IALC00000003003;Parent=IALM00000001085
contig_000006	AUGUSTUS	CDS	16275245	16275408	1	-	0	ID=IALC00000003004;Parent=IALM00000001085
contig_000006	AUGUSTUS	CDS	16275464	16275544	1	-	0	ID=IALC00000003005;Parent=IALM00000001085
contig_000006	AUGUSTUS	intron	16275186	16275244	1	-	.	ID=IALI00000001919;Parent=IALM00000001085
contig_000006	AUGUSTUS	intron	16275409	16275463	1	-	.	ID=IALI00000001920;Parent=IALM00000001085
contig_000006	AUGUSTUS	start_codon	16275542	16275544	.	-	0	ID=IALS00000001084;Parent=IALM00000001085
contig_000006	AUGUSTUS	stop_codon	16275029	16275031	.	-	0	ID=IALST00000001084;Parent=IALM00000001085
contig_000006	AUGUSTUS	gene	16287535	16297928	.	+	.	ID=IAL_00970
contig_000006	AUGUSTUS	mRNA	16287535	16297928	0.59	+	.	ID=IALM00000001086;Parent=IAL_00970;Dbxref=InterPro:IPR038013,InterPro:IPR031814,InterPro:IPR001296;gO_terms=GO:0000026,GO:0000030,GO:0003674,GO:0003824,GO:0004376,GO:0004377,GO:0005575,GO:0005622,GO:0005623,GO:0005737,GO:0005783,GO:0005789,GO:0006464,GO:0006486,GO:0006490,GO:0006629,GO:0006807,GO:0008150,GO:0008152,GO:0009058,GO:0009059,GO:0009100,GO:0009101,GO:0009987,GO:0012505,GO:0016020,GO:0016740,GO:0016757,GO:0016758,GO:0019538,GO:0031984,GO:0033577,GO:0034645,GO:0036211,GO:0042175,GO:0043170,GO:0043226,GO:0043227,GO:0043229,GO:0043231,GO:0043412,GO:0043413,GO:0044237,GO:0044238,GO:0044249,GO:0044255,GO:0044260,GO:0044267,GO:0044422,GO:0044424,GO:0044425,GO:0044432,GO:0044444,GO:0044446,GO:0044464,GO:0070085,GO:0071704,GO:0097502,GO:0098827,GO:1901135,GO:1901137,GO:1901564,GO:1901566,GO:1901576-GO:0004377;desc=It is involved in the biological process described with biosynthetic process
contig_000006	AUGUSTUS	exon	16287535	16287548	.	+	.	ID=IALE00000003006;Parent=IALM00000001086
contig_000006	AUGUSTUS	exon	16287610	16287811	.	+	.	ID=IALE00000003007;Parent=IALM00000001086
contig_000006	AUGUSTUS	exon	16296376	16296834	.	+	.	ID=IALE00000003008;Parent=IALM00000001086
contig_000006	AUGUSTUS	exon	16297159	16297835	.	+	.	ID=IALE00000003009;Parent=IALM00000001086
contig_000006	AUGUSTUS	exon	16297886	16297928	.	+	.	ID=IALE00000003010;Parent=IALM00000001086
contig_000006	AUGUSTUS	CDS	16287535	16287548	0.99	+	0	ID=IALC00000003006;Parent=IALM00000001086
contig_000006	AUGUSTUS	CDS	16287610	16287811	1	+	1	ID=IALC00000003007;Parent=IALM00000001086
contig_000006	AUGUSTUS	CDS	16296376	16296834	1	+	0	ID=IALC00000003008;Parent=IALM00000001086
contig_000006	AUGUSTUS	CDS	16297159	16297835	0.61	+	0	ID=IALC00000003009;Parent=IALM00000001086
contig_000006	AUGUSTUS	CDS	16297886	16297928	0.59	+	1	ID=IALC00000003010;Parent=IALM00000001086
contig_000006	AUGUSTUS	intron	16287549	16287609	0.99	+	.	ID=IALI00000001921;Parent=IALM00000001086
contig_000006	AUGUSTUS	intron	16287812	16296375	1	+	.	ID=IALI00000001922;Parent=IALM00000001086
contig_000006	AUGUSTUS	intron	16296835	16297158	1	+	.	ID=IALI00000001923;Parent=IALM00000001086
contig_000006	AUGUSTUS	intron	16297836	16297885	0.59	+	.	ID=IALI00000001924;Parent=IALM00000001086
contig_000006	AUGUSTUS	start_codon	16287535	16287537	.	+	0	ID=IALS00000001085;Parent=IALM00000001086
contig_000006	AUGUSTUS	stop_codon	16297926	16297928	.	+	0	ID=IALST00000001085;Parent=IALM00000001086
contig_000006	AUGUSTUS	gene	16357410	16364714	.	-	.	ID=IAL_00971
contig_000006	AUGUSTUS	mRNA	16357410	16364714	1	-	.	ID=IALM00000001087;Parent=IAL_00971;Dbxref=InterPro:IPR005312,InterPro:IPR040676,InterPro:IPR001969,InterPro:IPR036397,InterPro:IPR043502,InterPro:IPR001878,InterPro:IPR001584,InterPro:IPR008042,InterPro:IPR012337,InterPro:IPR001995,InterPro:IPR041588,InterPro:IPR022048,InterPro:IPR021109;gO_terms=GO:0004190,GO:0006508,GO:0003676,GO:0008270,GO:0015074;desc=nucleic acid binding
contig_000006	AUGUSTUS	exon	16357410	16364714	.	-	.	ID=IALE00000003011;Parent=IALM00000001087
contig_000006	AUGUSTUS	CDS	16357410	16364714	1	-	0	ID=IALC00000003011;Parent=IALM00000001087
contig_000006	AUGUSTUS	start_codon	16364712	16364714	.	-	0	ID=IALS00000001086;Parent=IALM00000001087
contig_000006	AUGUSTUS	stop_codon	16357410	16357412	.	-	0	ID=IALST00000001086;Parent=IALM00000001087
contig_000006	AUGUSTUS	gene	16380740	16392888	.	+	.	ID=IAL_00972
contig_000006	AUGUSTUS	mRNA	16380740	16392888	0.15	+	.	ID=IALM00000001088;Parent=IAL_00972;Dbxref=InterPro:IPR048365,InterPro:IPR048366;desc=Transposase protein
contig_000006	AUGUSTUS	exon	16380740	16380858	.	+	.	ID=IALE00000003012;Parent=IALM00000001088
contig_000006	AUGUSTUS	exon	16389067	16389260	.	+	.	ID=IALE00000003013;Parent=IALM00000001088
contig_000006	AUGUSTUS	exon	16389363	16391469	.	+	.	ID=IALE00000003014;Parent=IALM00000001088
contig_000006	AUGUSTUS	exon	16392795	16392888	.	+	.	ID=IALE00000003015;Parent=IALM00000001088
contig_000006	AUGUSTUS	CDS	16380740	16380858	1	+	0	ID=IALC00000003012;Parent=IALM00000001088
contig_000006	AUGUSTUS	CDS	16389067	16389260	0.53	+	1	ID=IALC00000003013;Parent=IALM00000001088
contig_000006	AUGUSTUS	CDS	16389363	16391469	0.73	+	2	ID=IALC00000003014;Parent=IALM00000001088
contig_000006	AUGUSTUS	CDS	16392795	16392888	0.87	+	1	ID=IALC00000003015;Parent=IALM00000001088
contig_000006	AUGUSTUS	intron	16380859	16389066	0.39	+	.	ID=IALI00000001925;Parent=IALM00000001088
contig_000006	AUGUSTUS	intron	16389261	16389362	0.46	+	.	ID=IALI00000001926;Parent=IALM00000001088
contig_000006	AUGUSTUS	intron	16391470	16392794	0.78	+	.	ID=IALI00000001927;Parent=IALM00000001088
contig_000006	AUGUSTUS	start_codon	16380740	16380742	.	+	0	ID=IALS00000001087;Parent=IALM00000001088
contig_000006	AUGUSTUS	stop_codon	16392886	16392888	.	+	0	ID=IALST00000001087;Parent=IALM00000001088
contig_000006	AUGUSTUS	gene	16410978	16418518	.	-	.	ID=IAL_00973
contig_000006	AUGUSTUS	mRNA	16410978	16418518	.	-	.	ID=IALM00000001089;Parent=IAL_00973;desc=Myb/SANT-like DNA-binding domain
contig_000006	AUGUSTUS	exon	16410978	16411037	.	-	.	ID=IALE00000003016;Parent=IALM00000001089
contig_000006	AUGUSTUS	exon	16411128	16411270	.	-	.	ID=IALE00000003017;Parent=IALM00000001089
contig_000006	AUGUSTUS	exon	16418443	16418518	.	-	.	ID=IALE00000003018;Parent=IALM00000001089
contig_000006	AUGUSTUS	CDS	16410978	16411037	0.29	-	0	ID=IALC00000003016;Parent=IALM00000001089
contig_000006	AUGUSTUS	CDS	16411128	16411270	0.15	-	2	ID=IALC00000003017;Parent=IALM00000001089
contig_000006	AUGUSTUS	CDS	16418443	16418518	0.12	-	0	ID=IALC00000003018;Parent=IALM00000001089
contig_000006	AUGUSTUS	intron	16411038	16411127	0.29	-	.	ID=IALI00000001928;Parent=IALM00000001089
contig_000006	AUGUSTUS	intron	16411271	16418442	0.12	-	.	ID=IALI00000001929;Parent=IALM00000001089
contig_000006	AUGUSTUS	start_codon	16418516	16418518	.	-	0	ID=IALS00000001088;Parent=IALM00000001089
contig_000006	AUGUSTUS	stop_codon	16410978	16410980	.	-	0	ID=IALST00000001088;Parent=IALM00000001089
contig_000006	AUGUSTUS	gene	16420628	16422030	.	+	.	ID=IAL_00974
contig_000006	AUGUSTUS	mRNA	16420628	16422030	0.31	+	.	ID=IALM00000001090;Parent=IAL_00974;Dbxref=InterPro:IPR005312;desc=Protein of unknown function (DUF1759)
contig_000006	AUGUSTUS	exon	16420628	16420828	.	+	.	ID=IALE00000003019;Parent=IALM00000001090
contig_000006	AUGUSTUS	exon	16420905	16421247	.	+	.	ID=IALE00000003020;Parent=IALM00000001090
contig_000006	AUGUSTUS	exon	16421310	16421486	.	+	.	ID=IALE00000003021;Parent=IALM00000001090
contig_000006	AUGUSTUS	exon	16421771	16422030	.	+	.	ID=IALE00000003022;Parent=IALM00000001090
contig_000006	AUGUSTUS	CDS	16420628	16420828	0.67	+	0	ID=IALC00000003019;Parent=IALM00000001090
contig_000006	AUGUSTUS	CDS	16420905	16421247	0.31	+	0	ID=IALC00000003020;Parent=IALM00000001090
contig_000006	AUGUSTUS	CDS	16421310	16421486	0.81	+	2	ID=IALC00000003021;Parent=IALM00000001090
contig_000006	AUGUSTUS	CDS	16421771	16422030	0.78	+	2	ID=IALC00000003022;Parent=IALM00000001090
contig_000006	AUGUSTUS	intron	16420829	16420904	0.38	+	.	ID=IALI00000001930;Parent=IALM00000001090
contig_000006	AUGUSTUS	intron	16421248	16421309	0.77	+	.	ID=IALI00000001931;Parent=IALM00000001090
contig_000006	AUGUSTUS	intron	16421487	16421770	0.78	+	.	ID=IALI00000001932;Parent=IALM00000001090
contig_000006	AUGUSTUS	start_codon	16420628	16420630	.	+	0	ID=IALS00000001089;Parent=IALM00000001090
contig_000006	AUGUSTUS	stop_codon	16422028	16422030	.	+	0	ID=IALST00000001089;Parent=IALM00000001090
contig_000006	AUGUSTUS	gene	16422531	16422899	.	+	.	ID=IAL_00975
contig_000006	AUGUSTUS	mRNA	16422531	16422899	0.5	+	.	ID=IALM00000001091;Parent=IAL_00975;Dbxref=InterPro:IPR043502;desc=Putative peptidase (DUF1758)
contig_000006	AUGUSTUS	exon	16422531	16422899	.	+	.	ID=IALE00000003023;Parent=IALM00000001091
contig_000006	AUGUSTUS	CDS	16422531	16422899	0.5	+	0	ID=IALC00000003023;Parent=IALM00000001091
contig_000006	AUGUSTUS	start_codon	16422531	16422533	.	+	0	ID=IALS00000001090;Parent=IALM00000001091
contig_000006	AUGUSTUS	stop_codon	16422897	16422899	.	+	0	ID=IALST00000001090;Parent=IALM00000001091
contig_000006	AUGUSTUS	gene	16435935	16437026	.	+	.	ID=IAL_00976
contig_000006	AUGUSTUS	mRNA	16435935	16437026	0.98	+	.	ID=IALM00000001092;Parent=IAL_00976;Dbxref=InterPro:IPR022048;desc=Baculovirus F protein
contig_000006	AUGUSTUS	exon	16435935	16437026	.	+	.	ID=IALE00000003024;Parent=IALM00000001092
contig_000006	AUGUSTUS	CDS	16435935	16437026	0.98	+	0	ID=IALC00000003024;Parent=IALM00000001092
contig_000006	AUGUSTUS	start_codon	16435935	16435937	.	+	0	ID=IALS00000001091;Parent=IALM00000001092
contig_000006	AUGUSTUS	stop_codon	16437024	16437026	.	+	0	ID=IALST00000001091;Parent=IALM00000001092
contig_000006	AUGUSTUS	gene	16438117	16439560	.	+	.	ID=IAL_00977
contig_000006	AUGUSTUS	mRNA	16438117	16439560	0.4	+	.	ID=IALM00000001093;Parent=IAL_00977;desc=Putative peptidase (DUF1758)
contig_000006	AUGUSTUS	exon	16438117	16438248	.	+	.	ID=IALE00000003025;Parent=IALM00000001093
contig_000006	AUGUSTUS	exon	16438873	16439057	.	+	.	ID=IALE00000003026;Parent=IALM00000001093
contig_000006	AUGUSTUS	exon	16439296	16439560	.	+	.	ID=IALE00000003027;Parent=IALM00000001093
contig_000006	AUGUSTUS	CDS	16438117	16438248	0.86	+	0	ID=IALC00000003025;Parent=IALM00000001093
contig_000006	AUGUSTUS	CDS	16438873	16439057	1	+	0	ID=IALC00000003026;Parent=IALM00000001093
contig_000006	AUGUSTUS	CDS	16439296	16439560	0.59	+	1	ID=IALC00000003027;Parent=IALM00000001093
contig_000006	AUGUSTUS	intron	16438249	16438872	0.71	+	.	ID=IALI00000001933;Parent=IALM00000001093
contig_000006	AUGUSTUS	intron	16439058	16439295	0.59	+	.	ID=IALI00000001934;Parent=IALM00000001093
contig_000006	AUGUSTUS	start_codon	16438117	16438119	.	+	0	ID=IALS00000001092;Parent=IALM00000001093
contig_000006	AUGUSTUS	stop_codon	16439558	16439560	.	+	0	ID=IALST00000001092;Parent=IALM00000001093
contig_000006	AUGUSTUS	gene	16440119	16441300	.	+	.	ID=IAL_00978
contig_000006	AUGUSTUS	mRNA	16440119	16441300	0.52	+	.	ID=IALM00000001094;Parent=IAL_00978;Dbxref=InterPro:IPR008042,InterPro:IPR043502;desc=nucleic acid binding. It is involved in the biological process described with proteolysis
contig_000006	AUGUSTUS	exon	16440119	16440349	.	+	.	ID=IALE00000003028;Parent=IALM00000001094
contig_000006	AUGUSTUS	exon	16440464	16441300	.	+	.	ID=IALE00000003029;Parent=IALM00000001094
contig_000006	AUGUSTUS	CDS	16440119	16440349	0.62	+	0	ID=IALC00000003028;Parent=IALM00000001094
contig_000006	AUGUSTUS	CDS	16440464	16441300	0.89	+	0	ID=IALC00000003029;Parent=IALM00000001094
contig_000006	AUGUSTUS	intron	16440350	16440463	0.52	+	.	ID=IALI00000001935;Parent=IALM00000001094
contig_000006	AUGUSTUS	start_codon	16440119	16440121	.	+	0	ID=IALS00000001093;Parent=IALM00000001094
contig_000006	AUGUSTUS	stop_codon	16441298	16441300	.	+	0	ID=IALST00000001093;Parent=IALM00000001094
contig_000006	AUGUSTUS	gene	16470627	16471638	.	-	.	ID=IAL_00979
contig_000006	AUGUSTUS	mRNA	16470627	16471638	0.45	-	.	ID=IALM00000001095;Parent=IAL_00979;Dbxref=InterPro:IPR021109;desc=nucleic acid binding
contig_000006	AUGUSTUS	exon	16470627	16471052	.	-	.	ID=IALE00000003030;Parent=IALM00000001095
contig_000006	AUGUSTUS	exon	16471129	16471638	.	-	.	ID=IALE00000003031;Parent=IALM00000001095
contig_000006	AUGUSTUS	CDS	16470627	16471052	0.56	-	0	ID=IALC00000003030;Parent=IALM00000001095
contig_000006	AUGUSTUS	CDS	16471129	16471638	0.66	-	0	ID=IALC00000003031;Parent=IALM00000001095
contig_000006	AUGUSTUS	intron	16471053	16471128	0.66	-	.	ID=IALI00000001936;Parent=IALM00000001095
contig_000006	AUGUSTUS	start_codon	16471636	16471638	.	-	0	ID=IALS00000001094;Parent=IALM00000001095
contig_000006	AUGUSTUS	stop_codon	16470627	16470629	.	-	0	ID=IALST00000001094;Parent=IALM00000001095
contig_000006	AUGUSTUS	mRNA	16471048	16471638	0.18	-	.	ID=IALM00000001096;Parent=IAL_00979;desc=Pao retrotransposon peptidase
contig_000006	AUGUSTUS	exon	16471048	16471638	.	-	.	ID=IALE00000003032;Parent=IALM00000001096
contig_000006	AUGUSTUS	CDS	16471048	16471638	0.18	-	0	ID=IALC00000003032;Parent=IALM00000001096
contig_000006	AUGUSTUS	start_codon	16471636	16471638	.	-	0	ID=IALS00000001095;Parent=IALM00000001096
contig_000006	AUGUSTUS	stop_codon	16471048	16471050	.	-	0	ID=IALST00000001095;Parent=IALM00000001096
contig_000006	AUGUSTUS	gene	16476793	16477056	.	+	.	ID=IAL_00980
contig_000006	AUGUSTUS	mRNA	16476793	16477056	0.63	+	.	ID=IALM00000001097;Parent=IAL_00980
contig_000006	AUGUSTUS	exon	16476793	16477056	.	+	.	ID=IALE00000003033;Parent=IALM00000001097
contig_000006	AUGUSTUS	CDS	16476793	16477056	0.63	+	0	ID=IALC00000003033;Parent=IALM00000001097
contig_000006	AUGUSTUS	start_codon	16476793	16476795	.	+	0	ID=IALS00000001096;Parent=IALM00000001097
contig_000006	AUGUSTUS	stop_codon	16477054	16477056	.	+	0	ID=IALST00000001096;Parent=IALM00000001097
contig_000006	AUGUSTUS	gene	16500234	16501055	.	-	.	ID=IAL_00981
contig_000006	AUGUSTUS	mRNA	16500234	16501055	1	-	.	ID=IALM00000001098;Parent=IAL_00981;Dbxref=InterPro:IPR008042;desc=transposition, RNA-mediated
contig_000006	AUGUSTUS	exon	16500234	16501055	.	-	.	ID=IALE00000003034;Parent=IALM00000001098
contig_000006	AUGUSTUS	CDS	16500234	16501055	1	-	0	ID=IALC00000003034;Parent=IALM00000001098
contig_000006	AUGUSTUS	start_codon	16501053	16501055	.	-	0	ID=IALS00000001097;Parent=IALM00000001098
contig_000006	AUGUSTUS	stop_codon	16500234	16500236	.	-	0	ID=IALST00000001097;Parent=IALM00000001098
contig_000006	AUGUSTUS	gene	16501887	16502582	.	-	.	ID=IAL_00982
contig_000006	AUGUSTUS	mRNA	16501887	16502582	0.97	-	.	ID=IALM00000001099;Parent=IAL_00982;Dbxref=InterPro:IPR021109,InterPro:IPR001969;gO_terms=GO:0004190,GO:0006508;desc=steroid hormone mediated signaling pathway
contig_000006	AUGUSTUS	exon	16501887	16502211	.	-	.	ID=IALE00000003035;Parent=IALM00000001099
contig_000006	AUGUSTUS	exon	16502446	16502582	.	-	.	ID=IALE00000003036;Parent=IALM00000001099
contig_000006	AUGUSTUS	CDS	16501887	16502211	0.97	-	1	ID=IALC00000003035;Parent=IALM00000001099
contig_000006	AUGUSTUS	CDS	16502446	16502582	1	-	0	ID=IALC00000003036;Parent=IALM00000001099
contig_000006	AUGUSTUS	intron	16502212	16502445	0.99	-	.	ID=IALI00000001937;Parent=IALM00000001099
contig_000006	AUGUSTUS	start_codon	16502580	16502582	.	-	0	ID=IALS00000001098;Parent=IALM00000001099
contig_000006	AUGUSTUS	stop_codon	16501887	16501889	.	-	0	ID=IALST00000001098;Parent=IALM00000001099
contig_000006	AUGUSTUS	gene	16516919	16522348	.	-	.	ID=IAL_00983
contig_000006	AUGUSTUS	mRNA	16516919	16522348	0.46	-	.	ID=IALM00000001100;Parent=IAL_00983;desc=ATP- binding
contig_000006	AUGUSTUS	exon	16516919	16517097	.	-	.	ID=IALE00000003037;Parent=IALM00000001100
contig_000006	AUGUSTUS	exon	16519321	16519610	.	-	.	ID=IALE00000003038;Parent=IALM00000001100
contig_000006	AUGUSTUS	exon	16522233	16522348	.	-	.	ID=IALE00000003039;Parent=IALM00000001100
contig_000006	AUGUSTUS	CDS	16516919	16517097	0.99	-	2	ID=IALC00000003037;Parent=IALM00000001100
contig_000006	AUGUSTUS	CDS	16519321	16519610	1	-	1	ID=IALC00000003038;Parent=IALM00000001100
contig_000006	AUGUSTUS	CDS	16522233	16522348	0.47	-	0	ID=IALC00000003039;Parent=IALM00000001100
contig_000006	AUGUSTUS	intron	16517098	16519320	0.99	-	.	ID=IALI00000001938;Parent=IALM00000001100
contig_000006	AUGUSTUS	intron	16519611	16522232	0.98	-	.	ID=IALI00000001939;Parent=IALM00000001100
contig_000006	AUGUSTUS	start_codon	16522346	16522348	.	-	0	ID=IALS00000001099;Parent=IALM00000001100
contig_000006	AUGUSTUS	stop_codon	16516919	16516921	.	-	0	ID=IALST00000001099;Parent=IALM00000001100
contig_000006	AUGUSTUS	gene	16526670	16527169	.	-	.	ID=IAL_00984
contig_000006	AUGUSTUS	mRNA	16526670	16527169	0.27	-	.	ID=IALM00000001101;Parent=IAL_00984;desc=U5 snRNA binding
contig_000006	AUGUSTUS	exon	16526670	16527089	.	-	.	ID=IALE00000003040;Parent=IALM00000001101
contig_000006	AUGUSTUS	exon	16527158	16527169	.	-	.	ID=IALE00000003041;Parent=IALM00000001101
contig_000006	AUGUSTUS	CDS	16526670	16527089	0.47	-	0	ID=IALC00000003040;Parent=IALM00000001101
contig_000006	AUGUSTUS	CDS	16527158	16527169	0.47	-	0	ID=IALC00000003041;Parent=IALM00000001101
contig_000006	AUGUSTUS	intron	16527090	16527157	0.28	-	.	ID=IALI00000001940;Parent=IALM00000001101
contig_000006	AUGUSTUS	start_codon	16527167	16527169	.	-	0	ID=IALS00000001100;Parent=IALM00000001101
contig_000006	AUGUSTUS	stop_codon	16526670	16526672	.	-	0	ID=IALST00000001100;Parent=IALM00000001101
contig_000006	AUGUSTUS	gene	16537638	16540684	.	+	.	ID=IAL_00985
contig_000006	AUGUSTUS	mRNA	16537638	16540684	0.33	+	.	ID=IALM00000001102;Parent=IAL_00985;Dbxref=InterPro:IPR052267;desc=ATP binding
contig_000006	AUGUSTUS	exon	16537638	16537660	.	+	.	ID=IALE00000003042;Parent=IALM00000001102
contig_000006	AUGUSTUS	exon	16540417	16540684	.	+	.	ID=IALE00000003043;Parent=IALM00000001102
contig_000006	AUGUSTUS	CDS	16537638	16537660	0.33	+	0	ID=IALC00000003042;Parent=IALM00000001102
contig_000006	AUGUSTUS	CDS	16540417	16540684	0.86	+	1	ID=IALC00000003043;Parent=IALM00000001102
contig_000006	AUGUSTUS	intron	16537661	16540416	0.33	+	.	ID=IALI00000001941;Parent=IALM00000001102
contig_000006	AUGUSTUS	start_codon	16537638	16537640	.	+	0	ID=IALS00000001101;Parent=IALM00000001102
contig_000006	AUGUSTUS	stop_codon	16540682	16540684	.	+	0	ID=IALST00000001101;Parent=IALM00000001102
contig_000006	AUGUSTUS	gene	16581551	16581910	.	-	.	ID=IAL_00986
contig_000006	AUGUSTUS	mRNA	16581551	16581910	0.33	-	.	ID=IALM00000001103;Parent=IAL_00986;desc=ATP- binding
contig_000006	AUGUSTUS	exon	16581551	16581910	.	-	.	ID=IALE00000003044;Parent=IALM00000001103
contig_000006	AUGUSTUS	CDS	16581551	16581910	0.33	-	0	ID=IALC00000003044;Parent=IALM00000001103
contig_000006	AUGUSTUS	start_codon	16581908	16581910	.	-	0	ID=IALS00000001102;Parent=IALM00000001103
contig_000006	AUGUSTUS	stop_codon	16581551	16581553	.	-	0	ID=IALST00000001102;Parent=IALM00000001103
contig_000006	AUGUSTUS	gene	16585875	16586632	.	+	.	ID=IAL_00987
contig_000006	AUGUSTUS	mRNA	16585875	16586632	0.3	+	.	ID=IALM00000001104;Parent=IAL_00987;Dbxref=InterPro:IPR001969,InterPro:IPR021109;gO_terms=GO:0004190,GO:0006508;desc
contig_000006	AUGUSTUS	exon	16585875	16586246	.	+	.	ID=IALE00000003045;Parent=IALM00000001104
contig_000006	AUGUSTUS	exon	16586298	16586525	.	+	.	ID=IALE00000003046;Parent=IALM00000001104
contig_000006	AUGUSTUS	exon	16586579	16586632	.	+	.	ID=IALE00000003047;Parent=IALM00000001104
contig_000006	AUGUSTUS	CDS	16585875	16586246	0.67	+	0	ID=IALC00000003045;Parent=IALM00000001104
contig_000006	AUGUSTUS	CDS	16586298	16586525	0.32	+	0	ID=IALC00000003046;Parent=IALM00000001104
contig_000006	AUGUSTUS	CDS	16586579	16586632	0.34	+	0	ID=IALC00000003047;Parent=IALM00000001104
contig_000006	AUGUSTUS	intron	16586247	16586297	0.69	+	.	ID=IALI00000001942;Parent=IALM00000001104
contig_000006	AUGUSTUS	intron	16586526	16586578	0.32	+	.	ID=IALI00000001943;Parent=IALM00000001104
contig_000006	AUGUSTUS	start_codon	16585875	16585877	.	+	0	ID=IALS00000001103;Parent=IALM00000001104
contig_000006	AUGUSTUS	stop_codon	16586630	16586632	.	+	0	ID=IALST00000001103;Parent=IALM00000001104
contig_000006	AUGUSTUS	gene	16602753	16603250	.	-	.	ID=IAL_00988
contig_000006	AUGUSTUS	mRNA	16602753	16603250	0.9	-	.	ID=IALM00000001105;Parent=IAL_00988
contig_000006	AUGUSTUS	exon	16602753	16602786	.	-	.	ID=IALE00000003048;Parent=IALM00000001105
contig_000006	AUGUSTUS	exon	16602862	16603250	.	-	.	ID=IALE00000003049;Parent=IALM00000001105
contig_000006	AUGUSTUS	CDS	16602753	16602786	0.91	-	1	ID=IALC00000003048;Parent=IALM00000001105
contig_000006	AUGUSTUS	CDS	16602862	16603250	0.98	-	0	ID=IALC00000003049;Parent=IALM00000001105
contig_000006	AUGUSTUS	intron	16602787	16602861	0.92	-	.	ID=IALI00000001944;Parent=IALM00000001105
contig_000006	AUGUSTUS	start_codon	16603248	16603250	.	-	0	ID=IALS00000001104;Parent=IALM00000001105
contig_000006	AUGUSTUS	stop_codon	16602753	16602755	.	-	0	ID=IALST00000001104;Parent=IALM00000001105
contig_000006	AUGUSTUS	gene	16605745	16606235	.	+	.	ID=IAL_00989
contig_000006	AUGUSTUS	mRNA	16605745	16606235	0.79	+	.	ID=IALM00000001106;Parent=IAL_00989
contig_000006	AUGUSTUS	exon	16605745	16605882	.	+	.	ID=IALE00000003050;Parent=IALM00000001106
contig_000006	AUGUSTUS	exon	16605948	16606235	.	+	.	ID=IALE00000003051;Parent=IALM00000001106
contig_000006	AUGUSTUS	CDS	16605745	16605882	0.96	+	0	ID=IALC00000003050;Parent=IALM00000001106
contig_000006	AUGUSTUS	CDS	16605948	16606235	0.8	+	0	ID=IALC00000003051;Parent=IALM00000001106
contig_000006	AUGUSTUS	intron	16605883	16605947	0.96	+	.	ID=IALI00000001945;Parent=IALM00000001106
contig_000006	AUGUSTUS	start_codon	16605745	16605747	.	+	0	ID=IALS00000001105;Parent=IALM00000001106
contig_000006	AUGUSTUS	stop_codon	16606233	16606235	.	+	0	ID=IALST00000001105;Parent=IALM00000001106
contig_000006	AUGUSTUS	gene	16625653	16626393	.	-	.	ID=IAL_00990
contig_000006	AUGUSTUS	mRNA	16625653	16626393	0.9	-	.	ID=IALM00000001107;Parent=IAL_00990;Dbxref=InterPro:IPR052267;desc=ATP- binding
contig_000006	AUGUSTUS	exon	16625653	16626393	.	-	.	ID=IALE00000003052;Parent=IALM00000001107
contig_000006	AUGUSTUS	CDS	16625653	16626393	0.9	-	0	ID=IALC00000003052;Parent=IALM00000001107
contig_000006	AUGUSTUS	start_codon	16626391	16626393	.	-	0	ID=IALS00000001106;Parent=IALM00000001107
contig_000006	AUGUSTUS	stop_codon	16625653	16625655	.	-	0	ID=IALST00000001106;Parent=IALM00000001107
contig_000006	AUGUSTUS	gene	16664329	16729127	.	-	.	ID=IAL_00991
contig_000006	AUGUSTUS	mRNA	16664329	16729127	1	-	.	ID=IALM00000001108;Parent=IAL_00991;Dbxref=InterPro:IPR013854,InterPro:IPR004979;gO_terms=GO:0000003,GO:0000122,GO:0000976,GO:0000977,GO:0000978,GO:0000979,GO:0000980,GO:0000981,GO:0000982,GO:0000983,GO:0000987,GO:0001012,GO:0001046,GO:0001047,GO:0001067,GO:0001077,GO:0001078,GO:0001101,GO:0001158,GO:0001227,GO:0001228,GO:0001501,GO:0001568,GO:0001654,GO:0001655,GO:0001656,GO:0001701,GO:0001763,GO:0001822,GO:0001824,GO:0001825,GO:0001829,GO:0001838,GO:0001841,GO:0001843,GO:0001942,GO:0001944,GO:0002009,GO:0002064,GO:0002072,GO:0002088,GO:0002089,GO:0002118,GO:0002121,GO:0002165,GO:0002237,GO:0002791,GO:0003002,GO:0003006,GO:0003007,GO:0003008,GO:0003014,GO:0003091,GO:0003151,GO:0003334,GO:0003401,GO:0003404,GO:0003407,GO:0003409,GO:0003674,GO:0003676,GO:0003677,GO:0003682,GO:0003690,GO:0003700,GO:0003712,GO:0003713,GO:0003714,GO:0004857,GO:0004866,GO:0004869,GO:0005488,GO:0005515,GO:0005575,GO:0005622,GO:0005623,GO:0005634,GO:0005654,GO:0005667,GO:0005737,GO:0005739,GO:0005794,GO:0005813,GO:0005815,GO:0005829,GO:0005856,GO:0005975,GO:0005996,GO:0006006,GO:0006139,GO:0006351,GO:0006355,GO:0006357,GO:0006366,GO:0006725,GO:0006807,GO:0006915,GO:0006950,GO:0007154,GO:0007267,GO:0007275,GO:0007389,GO:0007399,GO:0007417,GO:0007420,GO:0007422,GO:0007423,GO:0007444,GO:0007478,GO:0007480,GO:0007484,GO:0007485,GO:0007507,GO:0007548,GO:0007552,GO:0007560,GO:0007600,GO:0007605,GO:0007610,GO:0007617,GO:0007618,GO:0007619,GO:0007626,GO:0007631,GO:0008049,GO:0008134,GO:0008150,GO:0008152,GO:0008219,GO:0008283,GO:0008284,GO:0008285,GO:0008343,GO:0008344,GO:0008406,GO:0008544,GO:0008584,GO:0009058,GO:0009059,GO:0009414,GO:0009415,GO:0009605,GO:0009607,GO:0009617,GO:0009628,GO:0009653,GO:0009790,GO:0009791,GO:0009792,GO:0009880,GO:0009886,GO:0009887,GO:0009888,GO:0009889,GO:0009890,GO:0009891,GO:0009892,GO:0009893,GO:0009913,GO:0009966,GO:0009968,GO:0009987,GO:0010001,GO:0010033,GO:0010035,GO:0010038,GO:0010039,GO:0010171,GO:0010172,GO:0010466,GO:0010467,GO:0010468,GO:0010556,GO:0010557,GO:0010558,GO:0010604,GO:0010605,GO:0010628,GO:0010629,GO:0010646,GO:0010648,GO:0010817,GO:0010842,GO:0010941,GO:0010942,GO:0010944,GO:0010951,GO:0010960,GO:0012501,GO:0012505,GO:0014020,GO:0014031,GO:0014032,GO:0014033,GO:0014037,GO:0014044,GO:0015630,GO:0016043,GO:0016070,GO:0016331,GO:0016348,GO:0018130,GO:0019098,GO:0019219,GO:0019222,GO:0019318,GO:0019438,GO:0019725,GO:0019827,GO:0019953,GO:0021506,GO:0021537,GO:0021543,GO:0021545,GO:0021557,GO:0021559,GO:0021602,GO:0021603,GO:0021622,GO:0021623,GO:0021675,GO:0021782,GO:0021783,GO:0021872,GO:0021877,GO:0021879,GO:0021884,GO:0021915,GO:0021953,GO:0021954,GO:0021987,GO:0021995,GO:0022008,GO:0022404,GO:0022405,GO:0022414,GO:0022603,GO:0022612,GO:0023051,GO:0023052,GO:0023057,GO:0030104,GO:0030154,GO:0030162,GO:0030182,GO:0030198,GO:0030216,GO:0030234,GO:0030278,GO:0030318,GO:0030326,GO:0030334,GO:0030335,GO:0030414,GO:0030500,GO:0030501,GO:0030510,GO:0030534,GO:0030718,GO:0030855,GO:0030879,GO:0030900,GO:0031076,GO:0031128,GO:0031323,GO:0031324,GO:0031325,GO:0031326,GO:0031327,GO:0031328,GO:0031974,GO:0031981,GO:0032268,GO:0032269,GO:0032496,GO:0032501,GO:0032502,GO:0032504,GO:0032774,GO:0032879,GO:0032880,GO:0032991,GO:0033500,GO:0033598,GO:0033993,GO:0034641,GO:0034645,GO:0034654,GO:0035019,GO:0035107,GO:0035108,GO:0035113,GO:0035114,GO:0035115,GO:0035120,GO:0035136,GO:0035137,GO:0035148,GO:0035213,GO:0035215,GO:0035218,GO:0035239,GO:0035282,GO:0035285,GO:0035295,GO:0035326,GO:0035809,GO:0035810,GO:0035904,GO:0035909,GO:0036011,GO:0040007,GO:0040012,GO:0040017,GO:0040029,GO:0042058,GO:0042059,GO:0042063,GO:0042127,GO:0042221,GO:0042303,GO:0042471,GO:0042472,GO:0042481,GO:0042482,GO:0042592,GO:0042593,GO:0042633,GO:0042802,GO:0042803,GO:0042981,GO:0043009,GO:0043010,GO:0043027,GO:0043028,GO:0043062,GO:0043065,GO:0043066,GO:0043067,GO:0043068,GO:0043069,GO:0043086,GO:0043154,GO:0043170,GO:0043207,GO:0043226,GO:0043227,GO:0043228,GO:0043229,GO:0043231,GO:0043232,GO:0043233,GO:0043281,GO:0043473,GO:0043523,GO:0043524,GO:0043525,GO:0043565,GO:0043583,GO:0043588,GO:0044092,GO:0044212,GO:0044237,GO:0044238,GO:0044249,GO:0044260,GO:0044271,GO:0044281,GO:0044422,GO:0044424,GO:0044428,GO:0044430,GO:0044444,GO:0044446,GO:0044464,GO:0044703,GO:0045137,GO:0045165,GO:0045444,GO:0045595,GO:0045664,GO:0045682,GO:0045778,GO:0045861,GO:0045892,GO:0045893,GO:0045934,GO:0045935,GO:0045944,GO:0046483,GO:0046546,GO:0046661,GO:0046883,GO:0046982,GO:0046983,GO:0048048,GO:0048066,GO:0048468,GO:0048483,GO:0048485,GO:0048486,GO:0048513,GO:0048514,GO:0048518,GO:0048519,GO:0048522,GO:0048523,GO:0048532,GO:0048562,GO:0048563,GO:0048568,GO:0048569,GO:0048583,GO:0048585,GO:0048589,GO:0048592,GO:0048593,GO:0048596,GO:0048598,GO:0048608,GO:0048609,GO:0048646,GO:0048663,GO:0048666,GO:0048699,GO:0048701,GO:0048704,GO:0048705,GO:0048706,GO:0048707,GO:0048728,GO:0048729,GO:0048730,GO:0048731,GO:0048732,GO:0048733,GO:0048736,GO:0048737,GO:0048754,GO:0048762,GO:0048806,GO:0048839,GO:0048844,GO:0048856,GO:0048863,GO:0048864,GO:0048869,GO:0048871,GO:0048878,GO:0050673,GO:0050708,GO:0050767,GO:0050789,GO:0050790,GO:0050793,GO:0050794,GO:0050796,GO:0050801,GO:0050877,GO:0050878,GO:0050891,GO:0050896,GO:0050931,GO:0050954,GO:0051046,GO:0051049,GO:0051094,GO:0051171,GO:0051172,GO:0051173,GO:0051223,GO:0051239,GO:0051240,GO:0051246,GO:0051248,GO:0051252,GO:0051253,GO:0051254,GO:0051270,GO:0051272,GO:0051336,GO:0051346,GO:0051704,GO:0051705,GO:0051707,GO:0051716,GO:0051960,GO:0052547,GO:0052548,GO:0055062,GO:0055065,GO:0055067,GO:0055074,GO:0055075,GO:0055078,GO:0055080,GO:0055081,GO:0055082,GO:0055083,GO:0060021,GO:0060041,GO:0060042,GO:0060173,GO:0060179,GO:0060235,GO:0060255,GO:0060284,GO:0060322,GO:0060323,GO:0060324,GO:0060325,GO:0060348,GO:0060349,GO:0060429,GO:0060443,GO:0060444,GO:0060485,GO:0060548,GO:0060560,GO:0060562,GO:0060598,GO:0060600,GO:0060602,GO:0060603,GO:0060606,GO:0060750,GO:0060751,GO:0060840,GO:0060900,GO:0061029,GO:0061134,GO:0061135,GO:0061138,GO:0061180,GO:0061303,GO:0061326,GO:0061458,GO:0065007,GO:0065008,GO:0065009,GO:0070013,GO:0070167,GO:0070169,GO:0070170,GO:0070172,GO:0070201,GO:0070887,GO:0071241,GO:0071248,GO:0071281,GO:0071704,GO:0071711,GO:0071840,GO:0072001,GO:0072006,GO:0072009,GO:0072017,GO:0072044,GO:0072073,GO:0072080,GO:0072175,GO:0072210,GO:0072358,GO:0072359,GO:0072505,GO:0072506,GO:0072507,GO:0080090,GO:0090087,GO:0090092,GO:0090276,GO:0090287,GO:0090304,GO:0090596,GO:0097070,GO:0097159,GO:0097272,GO:0097273,GO:0097274,GO:0097275,GO:0097276,GO:0097277,GO:0097659,GO:0098727,GO:0098771,GO:0098772,GO:0098773,GO:0140110,GO:1901184,GO:1901185,GO:1901214,GO:1901215,GO:1901216,GO:1901360,GO:1901362,GO:1901363,GO:1901576,GO:1901700,GO:1902679,GO:1902680,GO:1903506,GO:1903507,GO:1903508,GO:1903530,GO:1904888,GO:1990837,GO:2000026,GO:2000027,GO:2000112,GO:2000113,GO:2000116,GO:2000117,GO:2000145,GO:2000147,GO:2000377,GO:2000378,GO:2001141-GO:0003700;desc=Sequence-specific DNA binding transcription factor activity. It is involved in the biological process described with regulation of transcription, DNA-templated
contig_000006	AUGUSTUS	exon	16664329	16664439	.	-	.	ID=IALE00000003053;Parent=IALM00000001108
contig_000006	AUGUSTUS	exon	16664500	16664667	.	-	.	ID=IALE00000003054;Parent=IALM00000001108
contig_000006	AUGUSTUS	exon	16665421	16665685	.	-	.	ID=IALE00000003055;Parent=IALM00000001108
contig_000006	AUGUSTUS	exon	16682180	16682369	.	-	.	ID=IALE00000003056;Parent=IALM00000001108
contig_000006	AUGUSTUS	exon	16691838	16692045	.	-	.	ID=IALE00000003057;Parent=IALM00000001108
contig_000006	AUGUSTUS	exon	16715748	16715933	.	-	.	ID=IALE00000003058;Parent=IALM00000001108
contig_000006	AUGUSTUS	exon	16716021	16716251	.	-	.	ID=IALE00000003059;Parent=IALM00000001108
contig_000006	AUGUSTUS	exon	16729083	16729127	.	-	.	ID=IALE00000003060;Parent=IALM00000001108
contig_000006	AUGUSTUS	CDS	16664329	16664439	1	-	0	ID=IALC00000003053;Parent=IALM00000001108
contig_000006	AUGUSTUS	CDS	16664500	16664667	1	-	0	ID=IALC00000003054;Parent=IALM00000001108
contig_000006	AUGUSTUS	CDS	16665421	16665685	1	-	1	ID=IALC00000003055;Parent=IALM00000001108
contig_000006	AUGUSTUS	CDS	16682180	16682369	1	-	2	ID=IALC00000003056;Parent=IALM00000001108
contig_000006	AUGUSTUS	CDS	16691838	16692045	1	-	0	ID=IALC00000003057;Parent=IALM00000001108
contig_000006	AUGUSTUS	CDS	16715748	16715933	1	-	0	ID=IALC00000003058;Parent=IALM00000001108
contig_000006	AUGUSTUS	CDS	16716021	16716251	1	-	0	ID=IALC00000003059;Parent=IALM00000001108
contig_000006	AUGUSTUS	CDS	16729083	16729127	1	-	0	ID=IALC00000003060;Parent=IALM00000001108
contig_000006	AUGUSTUS	intron	16664440	16664499	1	-	.	ID=IALI00000001946;Parent=IALM00000001108
contig_000006	AUGUSTUS	intron	16664668	16665420	1	-	.	ID=IALI00000001947;Parent=IALM00000001108
contig_000006	AUGUSTUS	intron	16665686	16682179	1	-	.	ID=IALI00000001948;Parent=IALM00000001108
contig_000006	AUGUSTUS	intron	16682370	16691837	1	-	.	ID=IALI00000001949;Parent=IALM00000001108
contig_000006	AUGUSTUS	intron	16692046	16715747	1	-	.	ID=IALI00000001950;Parent=IALM00000001108
contig_000006	AUGUSTUS	intron	16715934	16716020	1	-	.	ID=IALI00000001951;Parent=IALM00000001108
contig_000006	AUGUSTUS	intron	16716252	16729082	1	-	.	ID=IALI00000001952;Parent=IALM00000001108
contig_000006	AUGUSTUS	start_codon	16729125	16729127	.	-	0	ID=IALS00000001107;Parent=IALM00000001108
contig_000006	AUGUSTUS	stop_codon	16664329	16664331	.	-	0	ID=IALST00000001107;Parent=IALM00000001108
contig_000006	AUGUSTUS	gene	16772947	16776906	.	+	.	ID=IAL_00992
contig_000006	AUGUSTUS	mRNA	16772947	16776906	1	+	.	ID=IALM00000001109;Parent=IAL_00992;Dbxref=InterPro:IPR001878,InterPro:IPR012337,InterPro:IPR041373,InterPro:IPR000477,InterPro:IPR036397,InterPro:IPR021109,InterPro:IPR043128,InterPro:IPR041588,InterPro:IPR043502,InterPro:IPR001584,InterPro:IPR036875,InterPro:IPR050951;gO_terms=GO:0003676,GO:0008270,GO:0015074;desc=K02A2.6-like
contig_000006	AUGUSTUS	exon	16772947	16776906	.	+	.	ID=IALE00000003061;Parent=IALM00000001109
contig_000006	AUGUSTUS	CDS	16772947	16776906	1	+	0	ID=IALC00000003061;Parent=IALM00000001109
contig_000006	AUGUSTUS	start_codon	16772947	16772949	.	+	0	ID=IALS00000001108;Parent=IALM00000001109
contig_000006	AUGUSTUS	stop_codon	16776904	16776906	.	+	0	ID=IALST00000001108;Parent=IALM00000001109
contig_000006	AUGUSTUS	gene	16800059	16800730	.	-	.	ID=IAL_00993
contig_000006	AUGUSTUS	mRNA	16800059	16800730	0.89	-	.	ID=IALM00000001110;Parent=IAL_00993
contig_000006	AUGUSTUS	exon	16800059	16800730	.	-	.	ID=IALE00000003062;Parent=IALM00000001110
contig_000006	AUGUSTUS	CDS	16800059	16800730	0.89	-	0	ID=IALC00000003062;Parent=IALM00000001110
contig_000006	AUGUSTUS	start_codon	16800728	16800730	.	-	0	ID=IALS00000001109;Parent=IALM00000001110
contig_000006	AUGUSTUS	stop_codon	16800059	16800061	.	-	0	ID=IALST00000001109;Parent=IALM00000001110
contig_000007	AUGUSTUS	gene	10986	11645	.	-	.	ID=IAL_00994
contig_000007	AUGUSTUS	mRNA	10986	11645	0.68	-	.	ID=IALM00000001111;Parent=IAL_00994;gO_terms=GO:0000003,GO:0001101,GO:0001505,GO:0001508,GO:0001588,GO:0001659,GO:0001661,GO:0001662,GO:0001664,GO:0001666,GO:0001764,GO:0001932,GO:0001933,GO:0001934,GO:0001963,GO:0001964,GO:0001965,GO:0001975,GO:0001990,GO:0001992,GO:0001993,GO:0001994,GO:0002209,GO:0003008,GO:0003012,GO:0003013,GO:0003018,GO:0003044,GO:0003073,GO:0003321,GO:0003674,GO:0004888,GO:0004930,GO:0004952,GO:0004969,GO:0005102,GO:0005488,GO:0005515,GO:0005575,GO:0005622,GO:0005623,GO:0005634,GO:0005737,GO:0005783,GO:0005886,GO:0005887,GO:0005901,GO:0005903,GO:0005929,GO:0006325,GO:0006464,GO:0006468,GO:0006469,GO:0006584,GO:0006606,GO:0006725,GO:0006793,GO:0006796,GO:0006807,GO:0006810,GO:0006811,GO:0006812,GO:0006873,GO:0006874,GO:0006875,GO:0006886,GO:0006913,GO:0006928,GO:0006936,GO:0006939,GO:0006950,GO:0006952,GO:0006996,GO:0007154,GO:0007165,GO:0007186,GO:0007187,GO:0007188,GO:0007189,GO:0007190,GO:0007191,GO:0007200,GO:0007204,GO:0007212,GO:0007267,GO:0007268,GO:0007275,GO:0007399,GO:0007416,GO:0007417,GO:0007420,GO:0007610,GO:0007611,GO:0007612,GO:0007613,GO:0007617,GO:0007618,GO:0007625,GO:0007626,GO:0007628,GO:0007631,GO:0007632,GO:0007635,GO:0007638,GO:0008015,GO:0008104,GO:0008144,GO:0008150,GO:0008152,GO:0008217,GO:0008227,GO:0008306,GO:0008344,GO:0008355,GO:0008542,GO:0008643,GO:0008645,GO:0009266,GO:0009314,GO:0009410,GO:0009416,GO:0009605,GO:0009611,GO:0009612,GO:0009628,GO:0009636,GO:0009712,GO:0009719,GO:0009725,GO:0009743,GO:0009744,GO:0009892,GO:0009893,GO:0009987,GO:0009991,GO:0010001,GO:0010033,GO:0010243,GO:0010468,GO:0010522,GO:0010524,GO:0010562,GO:0010563,GO:0010604,GO:0010605,GO:0010628,GO:0010646,GO:0010647,GO:0010648,GO:0010941,GO:0010959,GO:0012505,GO:0014002,GO:0014070,GO:0014072,GO:0014075,GO:0014821,GO:0014823,GO:0015031,GO:0015696,GO:0015749,GO:0015833,GO:0015844,GO:0015850,GO:0015872,GO:0015893,GO:0016020,GO:0016021,GO:0016043,GO:0016310,GO:0016477,GO:0016569,GO:0016570,GO:0016572,GO:0017038,GO:0017144,GO:0018105,GO:0018193,GO:0018209,GO:0018958,GO:0019098,GO:0019220,GO:0019222,GO:0019226,GO:0019228,GO:0019229,GO:0019538,GO:0019722,GO:0019725,GO:0019899,GO:0019902,GO:0019903,GO:0019932,GO:0019933,GO:0019935,GO:0019953,GO:0021537,GO:0021542,GO:0021543,GO:0021544,GO:0021756,GO:0021761,GO:0021766,GO:0021769,GO:0021782,GO:0021826,GO:0021830,GO:0021843,GO:0021853,GO:0021872,GO:0021879,GO:0021884,GO:0021885,GO:0021892,GO:0021894,GO:0021895,GO:0021953,GO:0021954,GO:0022008,GO:0022029,GO:0022414,GO:0022607,GO:0023051,GO:0023052,GO:0023056,GO:0023057,GO:0030003,GO:0030154,GO:0030182,GO:0030334,GO:0030335,GO:0030336,GO:0030424,GO:0030425,GO:0030432,GO:0030534,GO:0030594,GO:0030900,GO:0031090,GO:0031224,GO:0031226,GO:0031253,GO:0031279,GO:0031281,GO:0031323,GO:0031324,GO:0031325,GO:0031399,GO:0031400,GO:0031401,GO:0031526,GO:0031644,GO:0031667,GO:0031701,GO:0031750,GO:0032094,GO:0032101,GO:0032102,GO:0032225,GO:0032268,GO:0032269,GO:0032270,GO:0032355,GO:0032501,GO:0032502,GO:0032504,GO:0032526,GO:0032868,GO:0032869,GO:0032870,GO:0032879,GO:0033036,GO:0033238,GO:0033267,GO:0033365,GO:0033554,GO:0033555,GO:0033673,GO:0033860,GO:0033861,GO:0033993,GO:0034219,GO:0034285,GO:0034504,GO:0034613,GO:0034762,GO:0034764,GO:0034765,GO:0034767,GO:0035094,GO:0035106,GO:0035150,GO:0035176,GO:0035240,GO:0035296,GO:0035404,GO:0035556,GO:0035637,GO:0035690,GO:0036211,GO:0036293,GO:0036294,GO:0036477,GO:0038023,GO:0040011,GO:0040012,GO:0040013,GO:0040017,GO:0040040,GO:0042048,GO:0042053,GO:0042060,GO:0042063,GO:0042069,GO:0042220,GO:0042221,GO:0042310,GO:0042321,GO:0042325,GO:0042326,GO:0042327,GO:0042330,GO:0042391,GO:0042417,GO:0042493,GO:0042592,GO:0042594,GO:0042596,GO:0042711,GO:0042749,GO:0042752,GO:0042754,GO:0042755,GO:0042886,GO:0042995,GO:0043005,GO:0043025,GO:0043052,GO:0043085,GO:0043086,GO:0043167,GO:0043169,GO:0043170,GO:0043197,GO:0043198,GO:0043200,GO:0043226,GO:0043227,GO:0043229,GO:0043231,GO:0043266,GO:0043268,GO:0043269,GO:0043270,GO:0043278,GO:0043279,GO:0043412,GO:0043434,GO:0043549,GO:0043679,GO:0043987,GO:0044057,GO:0044085,GO:0044092,GO:0044093,GO:0044237,GO:0044238,GO:0044260,GO:0044267,GO:0044297,GO:0044306,GO:0044309,GO:0044326,GO:0044327,GO:0044422,GO:0044424,GO:0044425,GO:0044441,GO:0044444,GO:0044456,GO:0044459,GO:0044463,GO:0044464,GO:0044703,GO:0044853,GO:0044877,GO:0045121,GO:0045184,GO:0045187,GO:0045202,GO:0045471,GO:0045761,GO:0045762,GO:0045776,GO:0045777,GO:0045838,GO:0045859,GO:0045924,GO:0045936,GO:0045937,GO:0046323,GO:0046677,GO:0046907,GO:0046958,GO:0046959,GO:0046960,GO:0046982,GO:0046983,GO:0048148,GO:0048167,GO:0048168,GO:0048169,GO:0048468,GO:0048513,GO:0048518,GO:0048519,GO:0048520,GO:0048521,GO:0048522,GO:0048523,GO:0048545,GO:0048583,GO:0048585,GO:0048609,GO:0048666,GO:0048699,GO:0048708,GO:0048731,GO:0048856,GO:0048869,GO:0048870,GO:0048871,GO:0048878,GO:0050780,GO:0050789,GO:0050790,GO:0050794,GO:0050795,GO:0050801,GO:0050804,GO:0050805,GO:0050806,GO:0050808,GO:0050877,GO:0050880,GO:0050886,GO:0050890,GO:0050896,GO:0050905,GO:0051049,GO:0051050,GO:0051117,GO:0051169,GO:0051170,GO:0051171,GO:0051172,GO:0051173,GO:0051174,GO:0051179,GO:0051234,GO:0051239,GO:0051241,GO:0051246,GO:0051247,GO:0051248,GO:0051270,GO:0051271,GO:0051272,GO:0051276,GO:0051279,GO:0051281,GO:0051282,GO:0051338,GO:0051339,GO:0051341,GO:0051348,GO:0051349,GO:0051354,GO:0051379,GO:0051380,GO:0051480,GO:0051482,GO:0051580,GO:0051584,GO:0051588,GO:0051641,GO:0051649,GO:0051674,GO:0051703,GO:0051704,GO:0051705,GO:0051716,GO:0051924,GO:0051928,GO:0051937,GO:0051940,GO:0051952,GO:0051966,GO:0051968,GO:0055065,GO:0055074,GO:0055080,GO:0055082,GO:0055085,GO:0060089,GO:0060134,GO:0060158,GO:0060170,GO:0060180,GO:0060249,GO:0060255,GO:0060259,GO:0060291,GO:0060292,GO:0060322,GO:0060341,GO:0060359,GO:0060548,GO:0060746,GO:0065007,GO:0065008,GO:0065009,GO:0070050,GO:0070405,GO:0070482,GO:0070727,GO:0070887,GO:0071242,GO:0071310,GO:0071322,GO:0071324,GO:0071329,GO:0071375,GO:0071407,GO:0071417,GO:0071453,GO:0071456,GO:0071495,GO:0071702,GO:0071704,GO:0071705,GO:0071840,GO:0071867,GO:0071868,GO:0071869,GO:0071870,GO:0071944,GO:0072347,GO:0072503,GO:0072507,GO:0072593,GO:0072594,GO:0080090,GO:0090066,GO:0090328,GO:0090659,GO:0097154,GO:0097159,GO:0097164,GO:0097305,GO:0097366,GO:0097447,GO:0097458,GO:0097730,GO:0097746,GO:0097756,GO:0098588,GO:0098589,GO:0098590,GO:0098771,GO:0098793,GO:0098794,GO:0098805,GO:0098857,GO:0098862,GO:0098916,GO:0099177,GO:0099509,GO:0099528,GO:0099536,GO:0099537,GO:0120025,GO:0120038,GO:0150034,GO:1900271,GO:1900273,GO:1901338,GO:1901360,GO:1901564,GO:1901615,GO:1901652,GO:1901653,GO:1901698,GO:1901699,GO:1901700,GO:1901701,GO:1903169,GO:1903350,GO:1903351,GO:1903522,GO:1904062,GO:1904064,GO:1904427,GO:1904659,GO:1904936,GO:1990834,GO:2000145,GO:2000146,GO:2000147,GO:2000253,GO:2001023;desc=receptor activity. It is involved in the biological process described with G-protein coupled receptor signaling pathway
contig_000007	AUGUSTUS	exon	10986	11645	.	-	.	ID=IALE00000003063;Parent=IALM00000001111
contig_000007	AUGUSTUS	CDS	10986	11645	0.68	-	0	ID=IALC00000003063;Parent=IALM00000001111
contig_000007	AUGUSTUS	start_codon	11643	11645	.	-	0	ID=IALS00000001110;Parent=IALM00000001111
contig_000007	AUGUSTUS	stop_codon	10986	10988	.	-	0	ID=IALST00000001110;Parent=IALM00000001111
contig_000007	AUGUSTUS	gene	64199	67745	.	+	.	ID=IAL_00995
contig_000007	AUGUSTUS	mRNA	64199	67745	0.22	+	.	ID=IALM00000001112;Parent=IAL_00995;Dbxref=InterPro:IPR036397,InterPro:IPR043128,InterPro:IPR041588,InterPro:IPR001584,InterPro:IPR041373,InterPro:IPR043502,InterPro:IPR050951,InterPro:IPR012337;gO_terms=GO:0003676,GO:0015074;desc=K02A2.6-like
contig_000007	AUGUSTUS	exon	64199	64732	.	+	.	ID=IALE00000003064;Parent=IALM00000001112
contig_000007	AUGUSTUS	exon	64941	65266	.	+	.	ID=IALE00000003065;Parent=IALM00000001112
contig_000007	AUGUSTUS	exon	66197	67745	.	+	.	ID=IALE00000003066;Parent=IALM00000001112
contig_000007	AUGUSTUS	CDS	64199	64732	0.5	+	0	ID=IALC00000003064;Parent=IALM00000001112
contig_000007	AUGUSTUS	CDS	64941	65266	0.24	+	0	ID=IALC00000003065;Parent=IALM00000001112
contig_000007	AUGUSTUS	CDS	66197	67745	0.63	+	1	ID=IALC00000003066;Parent=IALM00000001112
contig_000007	AUGUSTUS	intron	64733	64940	0.28	+	.	ID=IALI00000001953;Parent=IALM00000001112
contig_000007	AUGUSTUS	intron	65267	66196	0.65	+	.	ID=IALI00000001954;Parent=IALM00000001112
contig_000007	AUGUSTUS	start_codon	64199	64201	.	+	0	ID=IALS00000001111;Parent=IALM00000001112
contig_000007	AUGUSTUS	stop_codon	67743	67745	.	+	0	ID=IALST00000001111;Parent=IALM00000001112
contig_000007	AUGUSTUS	gene	74201	78062	.	+	.	ID=IAL_00996
contig_000007	AUGUSTUS	mRNA	74201	78062	1	+	.	ID=IALM00000001113;Parent=IAL_00996;Dbxref=InterPro:IPR051333,InterPro:IPR043504,InterPro:IPR001254,InterPro:IPR018114,InterPro:IPR031986,InterPro:IPR009003,InterPro:IPR001314;gO_terms=GO:0003674,GO:0003824,GO:0004175,GO:0006508,GO:0006807,GO:0008150,GO:0008152,GO:0008233,GO:0016787,GO:0019538,GO:0043170,GO:0044238,GO:0070011,GO:0071704,GO:0140096,GO:1901564-GO:0004252;desc=Serine-type endopeptidase activity. It is involved in the biological process described with proteolysis
contig_000007	AUGUSTUS	exon	74201	74410	.	+	.	ID=IALE00000003067;Parent=IALM00000001113
contig_000007	AUGUSTUS	exon	76787	76919	.	+	.	ID=IALE00000003068;Parent=IALM00000001113
contig_000007	AUGUSTUS	exon	76979	77573	.	+	.	ID=IALE00000003069;Parent=IALM00000001113
contig_000007	AUGUSTUS	exon	77642	78062	.	+	.	ID=IALE00000003070;Parent=IALM00000001113
contig_000007	AUGUSTUS	CDS	74201	74410	1	+	0	ID=IALC00000003067;Parent=IALM00000001113
contig_000007	AUGUSTUS	CDS	76787	76919	1	+	0	ID=IALC00000003068;Parent=IALM00000001113
contig_000007	AUGUSTUS	CDS	76979	77573	1	+	2	ID=IALC00000003069;Parent=IALM00000001113
contig_000007	AUGUSTUS	CDS	77642	78062	1	+	1	ID=IALC00000003070;Parent=IALM00000001113
contig_000007	AUGUSTUS	intron	74411	76786	1	+	.	ID=IALI00000001955;Parent=IALM00000001113
contig_000007	AUGUSTUS	intron	76920	76978	1	+	.	ID=IALI00000001956;Parent=IALM00000001113
contig_000007	AUGUSTUS	intron	77574	77641	1	+	.	ID=IALI00000001957;Parent=IALM00000001113
contig_000007	AUGUSTUS	start_codon	74201	74203	.	+	0	ID=IALS00000001112;Parent=IALM00000001113
contig_000007	AUGUSTUS	stop_codon	78060	78062	.	+	0	ID=IALST00000001112;Parent=IALM00000001113
contig_000007	AUGUSTUS	gene	289339	301386	.	-	.	ID=IAL_00997
contig_000007	AUGUSTUS	mRNA	289339	301386	1	-	.	ID=IALM00000001114;Parent=IAL_00997;Dbxref=InterPro:IPR023457,InterPro:IPR009080;gO_terms=GO:0003674,GO:0003824,GO:0004812,GO:0004825,GO:0005575,GO:0005622,GO:0005623,GO:0005737,GO:0005739,GO:0005759,GO:0006082,GO:0006139,GO:0006399,GO:0006412,GO:0006418,GO:0006431,GO:0006518,GO:0006520,GO:0006725,GO:0006807,GO:0008150,GO:0008152,GO:0009058,GO:0009059,GO:0009987,GO:0010467,GO:0016070,GO:0016874,GO:0016875,GO:0019538,GO:0019752,GO:0031974,GO:0034641,GO:0034645,GO:0034660,GO:0043038,GO:0043039,GO:0043043,GO:0043170,GO:0043226,GO:0043227,GO:0043229,GO:0043231,GO:0043233,GO:0043436,GO:0043603,GO:0043604,GO:0044237,GO:0044238,GO:0044249,GO:0044260,GO:0044267,GO:0044271,GO:0044281,GO:0044422,GO:0044424,GO:0044429,GO:0044444,GO:0044446,GO:0044464,GO:0046483,GO:0070013,GO:0071704,GO:0090304,GO:0140098,GO:0140101,GO:1901360,GO:1901564,GO:1901566,GO:1901576-GO:0004825,GO:0000166,GO:0005524;desc=Belongs to the class-I aminoacyl-tRNA synthetase family
contig_000007	AUGUSTUS	exon	289339	289880	.	-	.	ID=IALE00000003071;Parent=IALM00000001114
contig_000007	AUGUSTUS	exon	301037	301231	.	-	.	ID=IALE00000003072;Parent=IALM00000001114
contig_000007	AUGUSTUS	exon	301329	301386	.	-	.	ID=IALE00000003073;Parent=IALM00000001114
contig_000007	AUGUSTUS	CDS	289339	289880	1	-	2	ID=IALC00000003071;Parent=IALM00000001114
contig_000007	AUGUSTUS	CDS	301037	301231	1	-	2	ID=IALC00000003072;Parent=IALM00000001114
contig_000007	AUGUSTUS	CDS	301329	301386	1	-	0	ID=IALC00000003073;Parent=IALM00000001114
contig_000007	AUGUSTUS	intron	289881	301036	1	-	.	ID=IALI00000001958;Parent=IALM00000001114
contig_000007	AUGUSTUS	intron	301232	301328	1	-	.	ID=IALI00000001959;Parent=IALM00000001114
contig_000007	AUGUSTUS	start_codon	301384	301386	.	-	0	ID=IALS00000001113;Parent=IALM00000001114
contig_000007	AUGUSTUS	stop_codon	289339	289341	.	-	0	ID=IALST00000001113;Parent=IALM00000001114
contig_000007	AUGUSTUS	gene	373055	374300	.	-	.	ID=IAL_00998
contig_000007	AUGUSTUS	mRNA	373055	374300	0.67	-	.	ID=IALM00000001115;Parent=IAL_00998;Dbxref=InterPro:IPR015413,InterPro:IPR014729,InterPro:IPR033911,InterPro:IPR023457;gO_terms=GO:0003674,GO:0003824,GO:0004812,GO:0004825,GO:0005575,GO:0005622,GO:0005623,GO:0005737,GO:0005739,GO:0005759,GO:0006082,GO:0006139,GO:0006399,GO:0006412,GO:0006418,GO:0006431,GO:0006518,GO:0006520,GO:0006725,GO:0006807,GO:0008150,GO:0008152,GO:0009058,GO:0009059,GO:0009987,GO:0010467,GO:0016070,GO:0016874,GO:0016875,GO:0019538,GO:0019752,GO:0031974,GO:0034641,GO:0034645,GO:0034660,GO:0043038,GO:0043039,GO:0043043,GO:0043170,GO:0043226,GO:0043227,GO:0043229,GO:0043231,GO:0043233,GO:0043436,GO:0043603,GO:0043604,GO:0044237,GO:0044238,GO:0044249,GO:0044260,GO:0044267,GO:0044271,GO:0044281,GO:0044422,GO:0044424,GO:0044429,GO:0044444,GO:0044446,GO:0044464,GO:0046483,GO:0070013,GO:0071704,GO:0090304,GO:0140098,GO:0140101,GO:1901360,GO:1901564,GO:1901566,GO:1901576-GO:0000166,GO:0005524;desc=Belongs to the class-I aminoacyl-tRNA synthetase family
contig_000007	AUGUSTUS	exon	373055	373245	.	-	.	ID=IALE00000003074;Parent=IALM00000001115
contig_000007	AUGUSTUS	exon	373341	374144	.	-	.	ID=IALE00000003075;Parent=IALM00000001115
contig_000007	AUGUSTUS	exon	374207	374300	.	-	.	ID=IALE00000003076;Parent=IALM00000001115
contig_000007	AUGUSTUS	CDS	373055	373245	0.67	-	2	ID=IALC00000003074;Parent=IALM00000001115
contig_000007	AUGUSTUS	CDS	373341	374144	1	-	2	ID=IALC00000003075;Parent=IALM00000001115
contig_000007	AUGUSTUS	CDS	374207	374300	1	-	0	ID=IALC00000003076;Parent=IALM00000001115
contig_000007	AUGUSTUS	intron	373246	373340	1	-	.	ID=IALI00000001960;Parent=IALM00000001115
contig_000007	AUGUSTUS	intron	374145	374206	1	-	.	ID=IALI00000001961;Parent=IALM00000001115
contig_000007	AUGUSTUS	start_codon	374298	374300	.	-	0	ID=IALS00000001114;Parent=IALM00000001115
contig_000007	AUGUSTUS	stop_codon	373055	373057	.	-	0	ID=IALST00000001114;Parent=IALM00000001115
contig_000007	AUGUSTUS	gene	384181	385221	.	+	.	ID=IAL_00999
contig_000007	AUGUSTUS	mRNA	384181	385221	0.99	+	.	ID=IALM00000001116;Parent=IAL_00999;gO_terms=GO:0000228,GO:0000723,GO:0000781,GO:0000793,GO:0000794,GO:0005575,GO:0005622,GO:0005623,GO:0005634,GO:0005694,GO:0006139,GO:0006259,GO:0006323,GO:0006325,GO:0006333,GO:0006334,GO:0006336,GO:0006338,GO:0006725,GO:0006807,GO:0006950,GO:0006974,GO:0006996,GO:0008150,GO:0008152,GO:0009987,GO:0016043,GO:0016233,GO:0022607,GO:0031055,GO:0031497,GO:0031848,GO:0031974,GO:0031981,GO:0032200,GO:0033554,GO:0034080,GO:0034508,GO:0034622,GO:0034641,GO:0034724,GO:0034728,GO:0042592,GO:0043044,GO:0043170,GO:0043226,GO:0043227,GO:0043228,GO:0043229,GO:0043231,GO:0043232,GO:0043233,GO:0043247,GO:0043486,GO:0043933,GO:0044085,GO:0044237,GO:0044238,GO:0044260,GO:0044422,GO:0044424,GO:0044427,GO:0044428,GO:0044446,GO:0044464,GO:0046483,GO:0050896,GO:0051276,GO:0051716,GO:0060249,GO:0061641,GO:0065003,GO:0065004,GO:0065007,GO:0065008,GO:0070013,GO:0071103,GO:0071704,GO:0071824,GO:0071840,GO:0090304,GO:0098687,GO:1901360;desc=telomere capping
contig_000007	AUGUSTUS	exon	384181	384669	.	+	.	ID=IALE00000003077;Parent=IALM00000001116
contig_000007	AUGUSTUS	exon	384730	385221	.	+	.	ID=IALE00000003078;Parent=IALM00000001116
contig_000007	AUGUSTUS	CDS	384181	384669	0.99	+	0	ID=IALC00000003077;Parent=IALM00000001116
contig_000007	AUGUSTUS	CDS	384730	385221	0.99	+	0	ID=IALC00000003078;Parent=IALM00000001116
contig_000007	AUGUSTUS	intron	384670	384729	0.99	+	.	ID=IALI00000001962;Parent=IALM00000001116
contig_000007	AUGUSTUS	start_codon	384181	384183	.	+	0	ID=IALS00000001115;Parent=IALM00000001116
contig_000007	AUGUSTUS	stop_codon	385219	385221	.	+	0	ID=IALST00000001115;Parent=IALM00000001116
contig_000007	GeneMark.hmm3	mRNA	384181	385221	.	+	.	ID=IALM00000001117;Parent=IAL_00999;gO_terms=GO:0000228,GO:0000723,GO:0000781,GO:0000793,GO:0000794,GO:0005575,GO:0005622,GO:0005623,GO:0005634,GO:0005694,GO:0006139,GO:0006259,GO:0006323,GO:0006325,GO:0006333,GO:0006334,GO:0006336,GO:0006338,GO:0006725,GO:0006807,GO:0006950,GO:0006974,GO:0006996,GO:0008150,GO:0008152,GO:0009987,GO:0016043,GO:0016233,GO:0022607,GO:0031055,GO:0031497,GO:0031848,GO:0031974,GO:0031981,GO:0032200,GO:0033554,GO:0034080,GO:0034508,GO:0034622,GO:0034641,GO:0034724,GO:0034728,GO:0042592,GO:0043044,GO:0043170,GO:0043226,GO:0043227,GO:0043228,GO:0043229,GO:0043231,GO:0043232,GO:0043233,GO:0043247,GO:0043486,GO:0043933,GO:0044085,GO:0044237,GO:0044238,GO:0044260,GO:0044422,GO:0044424,GO:0044427,GO:0044428,GO:0044446,GO:0044464,GO:0046483,GO:0050896,GO:0051276,GO:0051716,GO:0060249,GO:0061641,GO:0065003,GO:0065004,GO:0065007,GO:0065008,GO:0070013,GO:0071103,GO:0071704,GO:0071824,GO:0071840,GO:0090304,GO:0098687,GO:1901360;desc=telomere capping
contig_000007	GeneMark.hmm3	exon	384181	385221	.	+	0	ID=IALE00000003079;Parent=IALM00000001117
contig_000007	GeneMark.hmm3	CDS	384181	385221	.	+	0	ID=IALC00000003079;Parent=IALM00000001117
contig_000007	AUGUSTUS	gene	486188	510710	.	-	.	ID=IAL_01000
contig_000007	AUGUSTUS	mRNA	486188	510710	0.38	-	.	ID=IALM00000001118;Parent=IAL_01000;Dbxref=InterPro:IPR000742,InterPro:IPR006586,InterPro:IPR036436,InterPro:IPR034027,InterPro:IPR001590,InterPro:IPR002870,InterPro:IPR024079,InterPro:IPR001762;gO_terms=GO:0003674,GO:0003824,GO:0004175,GO:0004222,GO:0005488,GO:0005515,GO:0005575,GO:0006508,GO:0006509,GO:0006807,GO:0008150,GO:0008152,GO:0008233,GO:0008237,GO:0009987,GO:0016020,GO:0016021,GO:0016043,GO:0016787,GO:0019538,GO:0022607,GO:0031224,GO:0033619,GO:0042802,GO:0043170,GO:0043933,GO:0044085,GO:0044238,GO:0044425,GO:0051259,GO:0065003,GO:0070011,GO:0071704,GO:0071840,GO:0140096,GO:1901564;em_KEGG_ko=ko:K06835
contig_000007	AUGUSTUS	exon	486188	488144	.	-	.	ID=IALE00000003080;Parent=IALM00000001118
contig_000007	AUGUSTUS	exon	492570	492702	.	-	.	ID=IALE00000003081;Parent=IALM00000001118
contig_000007	AUGUSTUS	exon	492767	493930	.	-	.	ID=IALE00000003082;Parent=IALM00000001118
contig_000007	AUGUSTUS	exon	497206	497404	.	-	.	ID=IALE00000003083;Parent=IALM00000001118
contig_000007	AUGUSTUS	exon	497467	497640	.	-	.	ID=IALE00000003084;Parent=IALM00000001118
contig_000007	AUGUSTUS	exon	497703	497835	.	-	.	ID=IALE00000003085;Parent=IALM00000001118
contig_000007	AUGUSTUS	exon	505162	505307	.	-	.	ID=IALE00000003086;Parent=IALM00000001118
contig_000007	AUGUSTUS	exon	505396	505584	.	-	.	ID=IALE00000003087;Parent=IALM00000001118
contig_000007	AUGUSTUS	exon	507720	507898	.	-	.	ID=IALE00000003088;Parent=IALM00000001118
contig_000007	AUGUSTUS	exon	510653	510710	.	-	.	ID=IALE00000003089;Parent=IALM00000001118
contig_000007	AUGUSTUS	CDS	486188	488144	1	-	1	ID=IALC00000003080;Parent=IALM00000001118
contig_000007	AUGUSTUS	CDS	492570	492702	1	-	2	ID=IALC00000003081;Parent=IALM00000001118
contig_000007	AUGUSTUS	CDS	492767	493930	1	-	2	ID=IALC00000003082;Parent=IALM00000001118
contig_000007	AUGUSTUS	CDS	497206	497404	1	-	0	ID=IALC00000003083;Parent=IALM00000001118
contig_000007	AUGUSTUS	CDS	497467	497640	1	-	0	ID=IALC00000003084;Parent=IALM00000001118
contig_000007	AUGUSTUS	CDS	497703	497835	1	-	1	ID=IALC00000003085;Parent=IALM00000001118
contig_000007	AUGUSTUS	CDS	505162	505307	1	-	0	ID=IALC00000003086;Parent=IALM00000001118
contig_000007	AUGUSTUS	CDS	505396	505584	1	-	0	ID=IALC00000003087;Parent=IALM00000001118
contig_000007	AUGUSTUS	CDS	507720	507898	1	-	2	ID=IALC00000003088;Parent=IALM00000001118
contig_000007	AUGUSTUS	CDS	510653	510710	0.38	-	0	ID=IALC00000003089;Parent=IALM00000001118
contig_000007	AUGUSTUS	intron	488145	492569	1	-	.	ID=IALI00000001963;Parent=IALM00000001118
contig_000007	AUGUSTUS	intron	492703	492766	1	-	.	ID=IALI00000001964;Parent=IALM00000001118
contig_000007	AUGUSTUS	intron	493931	497205	1	-	.	ID=IALI00000001965;Parent=IALM00000001118
contig_000007	AUGUSTUS	intron	497405	497466	1	-	.	ID=IALI00000001966;Parent=IALM00000001118
contig_000007	AUGUSTUS	intron	497641	497702	1	-	.	ID=IALI00000001967;Parent=IALM00000001118
contig_000007	AUGUSTUS	intron	497836	505161	1	-	.	ID=IALI00000001968;Parent=IALM00000001118
contig_000007	AUGUSTUS	intron	505308	505395	1	-	.	ID=IALI00000001969;Parent=IALM00000001118
contig_000007	AUGUSTUS	intron	505585	507719	1	-	.	ID=IALI00000001970;Parent=IALM00000001118
contig_000007	AUGUSTUS	intron	507899	510652	0.38	-	.	ID=IALI00000001971;Parent=IALM00000001118
contig_000007	AUGUSTUS	start_codon	510708	510710	.	-	0	ID=IALS00000001116;Parent=IALM00000001118
contig_000007	AUGUSTUS	stop_codon	486188	486190	.	-	0	ID=IALST00000001116;Parent=IALM00000001118
contig_000007	AUGUSTUS	gene	662036	662356	.	-	.	ID=IAL_01001
contig_000007	AUGUSTUS	mRNA	662036	662356	0.31	-	.	ID=IALM00000001119;Parent=IAL_01001
contig_000007	AUGUSTUS	exon	662036	662079	.	-	.	ID=IALE00000003090;Parent=IALM00000001119
contig_000007	AUGUSTUS	exon	662125	662356	.	-	.	ID=IALE00000003091;Parent=IALM00000001119
contig_000007	AUGUSTUS	CDS	662036	662079	0.31	-	2	ID=IALC00000003090;Parent=IALM00000001119
contig_000007	AUGUSTUS	CDS	662125	662356	1	-	0	ID=IALC00000003091;Parent=IALM00000001119
contig_000007	AUGUSTUS	intron	662080	662124	0.31	-	.	ID=IALI00000001972;Parent=IALM00000001119
contig_000007	AUGUSTUS	start_codon	662354	662356	.	-	0	ID=IALS00000001117;Parent=IALM00000001119
contig_000007	AUGUSTUS	stop_codon	662036	662038	.	-	0	ID=IALST00000001117;Parent=IALM00000001119
contig_000007	AUGUSTUS	gene	676891	677627	.	-	.	ID=IAL_01002
contig_000007	AUGUSTUS	mRNA	676891	677627	0.55	-	.	ID=IALM00000001120;Parent=IAL_01002;Dbxref=InterPro:IPR036259,InterPro:IPR050549,InterPro:IPR020846,InterPro:IPR005828;gO_terms=GO:0003674,GO:0005215,GO:0005351,GO:0005355,GO:0005402,GO:0006810,GO:0006811,GO:0006812,GO:0008150,GO:0008324,GO:0008643,GO:0008645,GO:0015075,GO:0015077,GO:0015078,GO:0015144,GO:0015145,GO:0015149,GO:0015291,GO:0015293,GO:0015294,GO:0015295,GO:0015318,GO:0015672,GO:0015749,GO:0022804,GO:0022857,GO:0022890,GO:0034219,GO:0034220,GO:0046323,GO:0051119,GO:0051179,GO:0051234,GO:0055085,GO:0071702,GO:0098655,GO:0098660,GO:0098662,GO:1902600,GO:1904659-GO:0022857,GO:0016020;desc=Transmembrane transporter activity. It is involved in the biological process described with transmembrane transport
contig_000007	AUGUSTUS	exon	676891	677333	.	-	.	ID=IALE00000003092;Parent=IALM00000001120
contig_000007	AUGUSTUS	exon	677395	677500	.	-	.	ID=IALE00000003093;Parent=IALM00000001120
contig_000007	AUGUSTUS	exon	677559	677627	.	-	.	ID=IALE00000003094;Parent=IALM00000001120
contig_000007	AUGUSTUS	CDS	676891	677333	0.91	-	2	ID=IALC00000003092;Parent=IALM00000001120
contig_000007	AUGUSTUS	CDS	677395	677500	0.76	-	0	ID=IALC00000003093;Parent=IALM00000001120
contig_000007	AUGUSTUS	CDS	677559	677627	0.57	-	0	ID=IALC00000003094;Parent=IALM00000001120
contig_000007	AUGUSTUS	intron	677334	677394	0.76	-	.	ID=IALI00000001973;Parent=IALM00000001120
contig_000007	AUGUSTUS	intron	677501	677558	0.78	-	.	ID=IALI00000001974;Parent=IALM00000001120
contig_000007	AUGUSTUS	start_codon	677625	677627	.	-	0	ID=IALS00000001118;Parent=IALM00000001120
contig_000007	AUGUSTUS	stop_codon	676891	676893	.	-	0	ID=IALST00000001118;Parent=IALM00000001120
contig_000007	AUGUSTUS	gene	680102	695674	.	-	.	ID=IAL_01003
contig_000007	AUGUSTUS	mRNA	680102	695674	1	-	.	ID=IALM00000001121;Parent=IAL_01003;Dbxref=InterPro:IPR005829,InterPro:IPR003663,InterPro:IPR050549,InterPro:IPR020846,InterPro:IPR005828,InterPro:IPR044775,InterPro:IPR036259;gO_terms=GO:0003674,GO:0005215,GO:0005351,GO:0005355,GO:0005402,GO:0006810,GO:0006811,GO:0006812,GO:0008150,GO:0008324,GO:0008643,GO:0008645,GO:0015075,GO:0015077,GO:0015078,GO:0015144,GO:0015145,GO:0015149,GO:0015291,GO:0015293,GO:0015294,GO:0015295,GO:0015318,GO:0015672,GO:0015749,GO:0022804,GO:0022857,GO:0022890,GO:0034219,GO:0034220,GO:0046323,GO:0051119,GO:0051179,GO:0051234,GO:0055085,GO:0071702,GO:0098655,GO:0098660,GO:0098662,GO:1902600,GO:1904659-GO:0016020;desc=Belongs to the major facilitator superfamily. Sugar transporter (TC 2.A.1.1) family
contig_000007	AUGUSTUS	exon	680102	681018	.	-	.	ID=IALE00000003095;Parent=IALM00000001121
contig_000007	AUGUSTUS	exon	681083	681334	.	-	.	ID=IALE00000003096;Parent=IALM00000001121
contig_000007	AUGUSTUS	exon	695301	695462	.	-	.	ID=IALE00000003097;Parent=IALM00000001121
contig_000007	AUGUSTUS	exon	695539	695674	.	-	.	ID=IALE00000003098;Parent=IALM00000001121
contig_000007	AUGUSTUS	CDS	680102	681018	1	-	2	ID=IALC00000003095;Parent=IALM00000001121
contig_000007	AUGUSTUS	CDS	681083	681334	1	-	2	ID=IALC00000003096;Parent=IALM00000001121
contig_000007	AUGUSTUS	CDS	695301	695462	1	-	2	ID=IALC00000003097;Parent=IALM00000001121
contig_000007	AUGUSTUS	CDS	695539	695674	1	-	0	ID=IALC00000003098;Parent=IALM00000001121
contig_000007	AUGUSTUS	intron	681019	681082	1	-	.	ID=IALI00000001975;Parent=IALM00000001121
contig_000007	AUGUSTUS	intron	681335	695300	1	-	.	ID=IALI00000001976;Parent=IALM00000001121
contig_000007	AUGUSTUS	intron	695463	695538	1	-	.	ID=IALI00000001977;Parent=IALM00000001121
contig_000007	AUGUSTUS	start_codon	695672	695674	.	-	0	ID=IALS00000001119;Parent=IALM00000001121
contig_000007	AUGUSTUS	stop_codon	680102	680104	.	-	0	ID=IALST00000001119;Parent=IALM00000001121
contig_000007	AUGUSTUS	gene	753858	776868	.	-	.	ID=IAL_01004
contig_000007	AUGUSTUS	mRNA	753858	776868	1	-	.	ID=IALM00000001122;Parent=IAL_01004;Dbxref=InterPro:IPR020846,InterPro:IPR036259,InterPro:IPR044775,InterPro:IPR005829,InterPro:IPR005828,InterPro:IPR003663,InterPro:IPR050549;gO_terms=GO:0003674,GO:0005215,GO:0005351,GO:0005355,GO:0005402,GO:0006810,GO:0006811,GO:0006812,GO:0008150,GO:0008324,GO:0008643,GO:0008645,GO:0015075,GO:0015077,GO:0015078,GO:0015144,GO:0015145,GO:0015149,GO:0015291,GO:0015293,GO:0015294,GO:0015295,GO:0015318,GO:0015672,GO:0015749,GO:0022804,GO:0022857,GO:0022890,GO:0034219,GO:0034220,GO:0046323,GO:0051119,GO:0051179,GO:0051234,GO:0055085,GO:0071702,GO:0098655,GO:0098660,GO:0098662,GO:1902600,GO:1904659-GO:0022857,GO:0016020;desc=Belongs to the major facilitator superfamily. Sugar transporter (TC 2.A.1.1) family
contig_000007	AUGUSTUS	exon	753858	754631	.	-	.	ID=IALE00000003099;Parent=IALM00000001122
contig_000007	AUGUSTUS	exon	762667	762911	.	-	.	ID=IALE00000003100;Parent=IALM00000001122
contig_000007	AUGUSTUS	exon	762990	763118	.	-	.	ID=IALE00000003101;Parent=IALM00000001122
contig_000007	AUGUSTUS	exon	763180	763236	.	-	.	ID=IALE00000003102;Parent=IALM00000001122
contig_000007	AUGUSTUS	exon	768182	768337	.	-	.	ID=IALE00000003103;Parent=IALM00000001122
contig_000007	AUGUSTUS	exon	768395	768509	.	-	.	ID=IALE00000003104;Parent=IALM00000001122
contig_000007	AUGUSTUS	exon	776824	776868	.	-	.	ID=IALE00000003105;Parent=IALM00000001122
contig_000007	AUGUSTUS	CDS	753858	754631	1	-	0	ID=IALC00000003099;Parent=IALM00000001122
contig_000007	AUGUSTUS	CDS	762667	762911	1	-	2	ID=IALC00000003100;Parent=IALM00000001122
contig_000007	AUGUSTUS	CDS	762990	763118	1	-	2	ID=IALC00000003101;Parent=IALM00000001122
contig_000007	AUGUSTUS	CDS	763180	763236	1	-	2	ID=IALC00000003102;Parent=IALM00000001122
contig_000007	AUGUSTUS	CDS	768182	768337	1	-	2	ID=IALC00000003103;Parent=IALM00000001122
contig_000007	AUGUSTUS	CDS	768395	768509	1	-	0	ID=IALC00000003104;Parent=IALM00000001122
contig_000007	AUGUSTUS	CDS	776824	776868	1	-	0	ID=IALC00000003105;Parent=IALM00000001122
contig_000007	AUGUSTUS	intron	754632	762666	1	-	.	ID=IALI00000001978;Parent=IALM00000001122
contig_000007	AUGUSTUS	intron	762912	762989	1	-	.	ID=IALI00000001979;Parent=IALM00000001122
contig_000007	AUGUSTUS	intron	763119	763179	1	-	.	ID=IALI00000001980;Parent=IALM00000001122
contig_000007	AUGUSTUS	intron	763237	768181	1	-	.	ID=IALI00000001981;Parent=IALM00000001122
contig_000007	AUGUSTUS	intron	768338	768394	1	-	.	ID=IALI00000001982;Parent=IALM00000001122
contig_000007	AUGUSTUS	intron	768510	776823	1	-	.	ID=IALI00000001983;Parent=IALM00000001122
contig_000007	AUGUSTUS	start_codon	776866	776868	.	-	0	ID=IALS00000001120;Parent=IALM00000001122
contig_000007	AUGUSTUS	stop_codon	753858	753860	.	-	0	ID=IALST00000001120;Parent=IALM00000001122
contig_000007	AUGUSTUS	gene	810427	816605	.	-	.	ID=IAL_01005
contig_000007	AUGUSTUS	mRNA	810427	816605	1	-	.	ID=IALM00000001123;Parent=IAL_01005;Dbxref=InterPro:IPR012292,InterPro:IPR044399,InterPro:IPR009050;gO_terms=GO:0019825,GO:0020037;desc=oxygen binding. It is involved in the biological process described with oxygen transport
contig_000007	AUGUSTUS	exon	810427	810588	.	-	.	ID=IALE00000003106;Parent=IALM00000001123
contig_000007	AUGUSTUS	exon	815603	815819	.	-	.	ID=IALE00000003107;Parent=IALM00000001123
contig_000007	AUGUSTUS	exon	816445	816605	.	-	.	ID=IALE00000003108;Parent=IALM00000001123
contig_000007	AUGUSTUS	CDS	810427	810588	1	-	0	ID=IALC00000003106;Parent=IALM00000001123
contig_000007	AUGUSTUS	CDS	815603	815819	1	-	1	ID=IALC00000003107;Parent=IALM00000001123
contig_000007	AUGUSTUS	CDS	816445	816605	1	-	0	ID=IALC00000003108;Parent=IALM00000001123
contig_000007	AUGUSTUS	intron	810589	815602	1	-	.	ID=IALI00000001984;Parent=IALM00000001123
contig_000007	AUGUSTUS	intron	815820	816444	1	-	.	ID=IALI00000001985;Parent=IALM00000001123
contig_000007	AUGUSTUS	start_codon	816603	816605	.	-	0	ID=IALS00000001121;Parent=IALM00000001123
contig_000007	AUGUSTUS	stop_codon	810427	810429	.	-	0	ID=IALST00000001121;Parent=IALM00000001123
contig_000007	AUGUSTUS	gene	835468	841926	.	-	.	ID=IAL_01006
contig_000007	AUGUSTUS	mRNA	835468	841926	0.98	-	.	ID=IALM00000001124;Parent=IAL_01006;Dbxref=InterPro:IPR001841,InterPro:IPR017907,InterPro:IPR013083,InterPro:IPR047134;gO_terms=GO:0000003,GO:0000151,GO:0000152,GO:0000209,GO:0003006,GO:0003674,GO:0003676,GO:0003677,GO:0003682,GO:0003824,GO:0004842,GO:0005102,GO:0005488,GO:0005515,GO:0005575,GO:0005622,GO:0005623,GO:0005634,GO:0005654,GO:0005737,GO:0005829,GO:0006355,GO:0006357,GO:0006464,GO:0006508,GO:0006511,GO:0006807,GO:0007275,GO:0007276,GO:0007283,GO:0007548,GO:0008134,GO:0008150,GO:0008152,GO:0008270,GO:0008406,GO:0008584,GO:0009056,GO:0009057,GO:0009314,GO:0009628,GO:0009719,GO:0009725,GO:0009889,GO:0009891,GO:0009892,GO:0009893,GO:0009987,GO:0010033,GO:0010035,GO:0010212,GO:0010332,GO:0010468,GO:0010498,GO:0010556,GO:0010557,GO:0010564,GO:0010604,GO:0010605,GO:0010628,GO:0010941,GO:0014070,GO:0016567,GO:0016604,GO:0016605,GO:0016740,GO:0017025,GO:0019219,GO:0019222,GO:0019538,GO:0019787,GO:0019899,GO:0019941,GO:0019953,GO:0022414,GO:0030163,GO:0030331,GO:0031323,GO:0031324,GO:0031325,GO:0031326,GO:0031328,GO:0031399,GO:0031400,GO:0031491,GO:0031624,GO:0031974,GO:0031981,GO:0032182,GO:0032183,GO:0032184,GO:0032268,GO:0032269,GO:0032355,GO:0032446,GO:0032501,GO:0032502,GO:0032504,GO:0032870,GO:0032886,GO:0032991,GO:0033043,GO:0033044,GO:0033142,GO:0033233,GO:0033234,GO:0033574,GO:0033768,GO:0033993,GO:0034097,GO:0034698,GO:0035257,GO:0035258,GO:0035690,GO:0036211,GO:0042221,GO:0042493,GO:0042802,GO:0042803,GO:0043161,GO:0043167,GO:0043169,GO:0043170,GO:0043226,GO:0043227,GO:0043229,GO:0043231,GO:0043233,GO:0043254,GO:0043412,GO:0043632,GO:0044087,GO:0044237,GO:0044238,GO:0044248,GO:0044257,GO:0044260,GO:0044265,GO:0044267,GO:0044390,GO:0044422,GO:0044424,GO:0044428,GO:0044444,GO:0044446,GO:0044451,GO:0044464,GO:0044703,GO:0044752,GO:0044877,GO:0045137,GO:0045893,GO:0045935,GO:0045944,GO:0046546,GO:0046661,GO:0046685,GO:0046872,GO:0046914,GO:0046983,GO:0048232,GO:0048513,GO:0048518,GO:0048519,GO:0048522,GO:0048523,GO:0048608,GO:0048609,GO:0048731,GO:0048856,GO:0050681,GO:0050789,GO:0050794,GO:0050896,GO:0051128,GO:0051171,GO:0051172,GO:0051173,GO:0051246,GO:0051248,GO:0051252,GO:0051254,GO:0051427,GO:0051493,GO:0051603,GO:0051704,GO:0051716,GO:0051726,GO:0051865,GO:0060255,GO:0060548,GO:0061458,GO:0061630,GO:0061659,GO:0065007,GO:0070013,GO:0070507,GO:0070534,GO:0070647,GO:0070887,GO:0070936,GO:0070979,GO:0071214,GO:0071241,GO:0071243,GO:0071310,GO:0071345,GO:0071394,GO:0071396,GO:0071407,GO:0071478,GO:0071479,GO:0071480,GO:0071495,GO:0071704,GO:0072710,GO:0072711,GO:0080090,GO:0085020,GO:0090169,GO:0090224,GO:0090230,GO:0090234,GO:0097159,GO:0097327,GO:0097329,GO:0104004,GO:0140096,GO:1901363,GO:1901564,GO:1901565,GO:1901575,GO:1901654,GO:1901655,GO:1901698,GO:1901699,GO:1901700,GO:1901701,GO:1902115,GO:1902494,GO:1902680,GO:1903320,GO:1903321,GO:1903506,GO:1903508,GO:1990234,GO:2000112,GO:2001141;desc=zinc-RING finger domain
contig_000007	AUGUSTUS	exon	835468	836141	.	-	.	ID=IALE00000003109;Parent=IALM00000001124
contig_000007	AUGUSTUS	exon	836227	836328	.	-	.	ID=IALE00000003110;Parent=IALM00000001124
contig_000007	AUGUSTUS	exon	841536	841815	.	-	.	ID=IALE00000003111;Parent=IALM00000001124
contig_000007	AUGUSTUS	exon	841870	841926	.	-	.	ID=IALE00000003112;Parent=IALM00000001124
contig_000007	AUGUSTUS	CDS	835468	836141	1	-	2	ID=IALC00000003109;Parent=IALM00000001124
contig_000007	AUGUSTUS	CDS	836227	836328	0.98	-	2	ID=IALC00000003110;Parent=IALM00000001124
contig_000007	AUGUSTUS	CDS	841536	841815	1	-	0	ID=IALC00000003111;Parent=IALM00000001124
contig_000007	AUGUSTUS	CDS	841870	841926	1	-	0	ID=IALC00000003112;Parent=IALM00000001124
contig_000007	AUGUSTUS	intron	836142	836226	1	-	.	ID=IALI00000001986;Parent=IALM00000001124
contig_000007	AUGUSTUS	intron	836329	841535	0.98	-	.	ID=IALI00000001987;Parent=IALM00000001124
contig_000007	AUGUSTUS	intron	841816	841869	1	-	.	ID=IALI00000001988;Parent=IALM00000001124
contig_000007	AUGUSTUS	start_codon	841924	841926	.	-	0	ID=IALS00000001122;Parent=IALM00000001124
contig_000007	AUGUSTUS	stop_codon	835468	835470	.	-	0	ID=IALST00000001122;Parent=IALM00000001124
contig_000007	AUGUSTUS	gene	1004034	1005367	.	+	.	ID=IAL_01007
contig_000007	AUGUSTUS	mRNA	1004034	1005367	0.45	+	.	ID=IALM00000001125;Parent=IAL_01007
contig_000007	AUGUSTUS	exon	1004034	1004366	.	+	.	ID=IALE00000003113;Parent=IALM00000001125
contig_000007	AUGUSTUS	exon	1005083	1005367	.	+	.	ID=IALE00000003114;Parent=IALM00000001125
contig_000007	AUGUSTUS	CDS	1004034	1004366	0.45	+	0	ID=IALC00000003113;Parent=IALM00000001125
contig_000007	AUGUSTUS	CDS	1005083	1005367	0.59	+	0	ID=IALC00000003114;Parent=IALM00000001125
contig_000007	AUGUSTUS	intron	1004367	1005082	0.47	+	.	ID=IALI00000001989;Parent=IALM00000001125
contig_000007	AUGUSTUS	start_codon	1004034	1004036	.	+	0	ID=IALS00000001123;Parent=IALM00000001125
contig_000007	AUGUSTUS	stop_codon	1005365	1005367	.	+	0	ID=IALST00000001123;Parent=IALM00000001125
contig_000007	AUGUSTUS	gene	1029840	1040300	.	+	.	ID=IAL_01008
contig_000007	AUGUSTUS	mRNA	1029840	1040300	1	+	.	ID=IALM00000001126;Parent=IAL_01008;Dbxref=InterPro:IPR000058,InterPro:IPR002653,InterPro:IPR035896,InterPro:IPR050652;gO_terms=GO:0001501,GO:0001667,GO:0001701,GO:0001944,GO:0003008,GO:0003016,GO:0003674,GO:0005488,GO:0005515,GO:0005575,GO:0005622,GO:0005623,GO:0005737,GO:0005829,GO:0006605,GO:0006625,GO:0006810,GO:0006886,GO:0006928,GO:0006996,GO:0007031,GO:0007154,GO:0007165,GO:0007166,GO:0007167,GO:0007169,GO:0007275,GO:0007585,GO:0008104,GO:0008150,GO:0009653,GO:0009790,GO:0009792,GO:0009887,GO:0009888,GO:0009966,GO:0009987,GO:0010033,GO:0010646,GO:0010761,GO:0010941,GO:0015031,GO:0015833,GO:0016043,GO:0016477,GO:0023051,GO:0023052,GO:0031593,GO:0032501,GO:0032502,GO:0033036,GO:0033365,GO:0034097,GO:0034612,GO:0034613,GO:0040011,GO:0042221,GO:0042886,GO:0042981,GO:0043009,GO:0043066,GO:0043067,GO:0043069,GO:0043122,GO:0043574,GO:0044424,GO:0044444,GO:0044464,GO:0045184,GO:0046907,GO:0048008,GO:0048513,GO:0048519,GO:0048523,GO:0048583,GO:0048705,GO:0048731,GO:0048745,GO:0048856,GO:0048870,GO:0050789,GO:0050794,GO:0050896,GO:0051179,GO:0051234,GO:0051641,GO:0051649,GO:0051674,GO:0051716,GO:0060322,GO:0060324,GO:0060537,GO:0060548,GO:0065007,GO:0070727,GO:0070887,GO:0071310,GO:0071345,GO:0071356,GO:0071702,GO:0071705,GO:0071840,GO:0072358,GO:0072359,GO:0072594,GO:0072662,GO:0072663,GO:0140030,GO:1902531-GO:0008270,GO:0003677;desc=Zinc ion binding
contig_000007	AUGUSTUS	exon	1029840	1029938	.	+	.	ID=IALE00000003115;Parent=IALM00000001126
contig_000007	AUGUSTUS	exon	1030034	1030192	.	+	.	ID=IALE00000003116;Parent=IALM00000001126
contig_000007	AUGUSTUS	exon	1038081	1038249	.	+	.	ID=IALE00000003117;Parent=IALM00000001126
contig_000007	AUGUSTUS	exon	1040152	1040300	.	+	.	ID=IALE00000003118;Parent=IALM00000001126
contig_000007	AUGUSTUS	CDS	1029840	1029938	1	+	0	ID=IALC00000003115;Parent=IALM00000001126
contig_000007	AUGUSTUS	CDS	1030034	1030192	1	+	0	ID=IALC00000003116;Parent=IALM00000001126
contig_000007	AUGUSTUS	CDS	1038081	1038249	1	+	0	ID=IALC00000003117;Parent=IALM00000001126
contig_000007	AUGUSTUS	CDS	1040152	1040300	1	+	2	ID=IALC00000003118;Parent=IALM00000001126
contig_000007	AUGUSTUS	intron	1029939	1030033	1	+	.	ID=IALI00000001990;Parent=IALM00000001126
contig_000007	AUGUSTUS	intron	1030193	1038080	1	+	.	ID=IALI00000001991;Parent=IALM00000001126
contig_000007	AUGUSTUS	intron	1038250	1040151	1	+	.	ID=IALI00000001992;Parent=IALM00000001126
contig_000007	AUGUSTUS	start_codon	1029840	1029842	.	+	0	ID=IALS00000001124;Parent=IALM00000001126
contig_000007	AUGUSTUS	stop_codon	1040298	1040300	.	+	0	ID=IALST00000001124;Parent=IALM00000001126
contig_000007	AUGUSTUS	gene	1048332	1048808	.	-	.	ID=IAL_01009
contig_000007	AUGUSTUS	mRNA	1048332	1048808	0.99	-	.	ID=IALM00000001127;Parent=IAL_01009;Dbxref=InterPro:IPR029526;desc=Transposase IS4
contig_000007	AUGUSTUS	exon	1048332	1048808	.	-	.	ID=IALE00000003119;Parent=IALM00000001127
contig_000007	AUGUSTUS	CDS	1048332	1048808	0.99	-	0	ID=IALC00000003119;Parent=IALM00000001127
contig_000007	AUGUSTUS	start_codon	1048806	1048808	.	-	0	ID=IALS00000001125;Parent=IALM00000001127
contig_000007	AUGUSTUS	stop_codon	1048332	1048334	.	-	0	ID=IALST00000001125;Parent=IALM00000001127
contig_000007	AUGUSTUS	gene	1080994	1104687	.	+	.	ID=IAL_01010
contig_000007	GeneMark.hmm3	mRNA	1080994	1086313	.	+	.	ID=IALM00000001128;Parent=IAL_01010;Dbxref=InterPro:IPR036052;gO_terms=GO:0003674,GO:0003824,GO:0016853,GO:0016854,GO:0016855,GO:0030378,GO:0036361,GO:0047661;desc=Amino acid binding. It is involved in the biological process described with metabolic process
contig_000007	GeneMark.hmm3	exon	1080994	1081239	0	+	.	ID=IALE00000003120;Parent=IALM00000001128
contig_000007	GeneMark.hmm3	exon	1086239	1086313	0	+	.	ID=IALE00000003121;Parent=IALM00000001128
contig_000007	GeneMark.hmm3	CDS	1080994	1081239	.	+	0	ID=IALC00000003120;Parent=IALM00000001128
contig_000007	GeneMark.hmm3	CDS	1086239	1086313	.	+	0	ID=IALC00000003121;Parent=IALM00000001128
contig_000007	GeneMark.hmm3	intron	1081240	1086238	.	+	0	ID=IALI00000001993;Parent=IALM00000001128
contig_000007	GeneMark.hmm3	start_codon	1080994	1080996	.	+	0	ID=IALS00000001126;Parent=IALM00000001128
contig_000007	GeneMark.hmm3	stop_codon	1086311	1086313	.	+	0	ID=IALST00000001126;Parent=IALM00000001128
contig_000007	AUGUSTUS	mRNA	1080994	1104687	1	+	.	ID=IALM00000001129;Parent=IAL_01010;Dbxref=InterPro:IPR036052,InterPro:IPR044561,InterPro:IPR001926,InterPro:IPR050147;gO_terms=GO:0003674,GO:0003824,GO:0016853,GO:0016854,GO:0016855,GO:0030378,GO:0036361,GO:0047661;desc=Amino acid binding. It is involved in the biological process described with metabolic process
contig_000007	AUGUSTUS	exon	1080994	1081239	.	+	.	ID=IALE00000003122;Parent=IALM00000001129
contig_000007	AUGUSTUS	exon	1086239	1086309	.	+	.	ID=IALE00000003123;Parent=IALM00000001129
contig_000007	AUGUSTUS	exon	1103190	1103286	.	+	.	ID=IALE00000003124;Parent=IALM00000001129
contig_000007	AUGUSTUS	exon	1103338	1103691	.	+	.	ID=IALE00000003125;Parent=IALM00000001129
contig_000007	AUGUSTUS	exon	1103756	1104048	.	+	.	ID=IALE00000003126;Parent=IALM00000001129
contig_000007	AUGUSTUS	exon	1104256	1104478	.	+	.	ID=IALE00000003127;Parent=IALM00000001129
contig_000007	AUGUSTUS	exon	1104547	1104687	.	+	.	ID=IALE00000003128;Parent=IALM00000001129
contig_000007	AUGUSTUS	CDS	1080994	1081239	1	+	0	ID=IALC00000003122;Parent=IALM00000001129
contig_000007	AUGUSTUS	CDS	1086239	1086309	1	+	0	ID=IALC00000003123;Parent=IALM00000001129
contig_000007	AUGUSTUS	CDS	1103190	1103286	1	+	1	ID=IALC00000003124;Parent=IALM00000001129
contig_000007	AUGUSTUS	CDS	1103338	1103691	1	+	0	ID=IALC00000003125;Parent=IALM00000001129
contig_000007	AUGUSTUS	CDS	1103756	1104048	1	+	0	ID=IALC00000003126;Parent=IALM00000001129
contig_000007	AUGUSTUS	CDS	1104256	1104478	1	+	1	ID=IALC00000003127;Parent=IALM00000001129
contig_000007	AUGUSTUS	CDS	1104547	1104687	1	+	0	ID=IALC00000003128;Parent=IALM00000001129
contig_000007	AUGUSTUS	intron	1081240	1086238	1	+	.	ID=IALI00000001994;Parent=IALM00000001129
contig_000007	AUGUSTUS	intron	1086310	1103189	1	+	.	ID=IALI00000001995;Parent=IALM00000001129
contig_000007	AUGUSTUS	intron	1103287	1103337	1	+	.	ID=IALI00000001996;Parent=IALM00000001129
contig_000007	AUGUSTUS	intron	1103692	1103755	1	+	.	ID=IALI00000001997;Parent=IALM00000001129
contig_000007	AUGUSTUS	intron	1104049	1104255	1	+	.	ID=IALI00000001998;Parent=IALM00000001129
contig_000007	AUGUSTUS	intron	1104479	1104546	1	+	.	ID=IALI00000001999;Parent=IALM00000001129
contig_000007	AUGUSTUS	start_codon	1080994	1080996	.	+	0	ID=IALS00000001127;Parent=IALM00000001129
contig_000007	AUGUSTUS	stop_codon	1104685	1104687	.	+	0	ID=IALST00000001127;Parent=IALM00000001129
contig_000007	AUGUSTUS	gene	1104790	1117275	.	-	.	ID=IAL_01011
contig_000007	AUGUSTUS	mRNA	1104790	1117275	1	-	.	ID=IALM00000001130;Parent=IAL_01011;Dbxref=InterPro:IPR006802;gO_terms=GO:0000226,GO:0001534,GO:0001578,GO:0003341,GO:0003674,GO:0005488,GO:0005515,GO:0005575,GO:0005622,GO:0005623,GO:0005634,GO:0005654,GO:0005730,GO:0005737,GO:0005856,GO:0005875,GO:0005929,GO:0005930,GO:0006928,GO:0006996,GO:0007010,GO:0007017,GO:0007018,GO:0008017,GO:0008092,GO:0008150,GO:0009987,GO:0015630,GO:0015631,GO:0016043,GO:0022607,GO:0030030,GO:0030031,GO:0031514,GO:0031974,GO:0031981,GO:0032838,GO:0032991,GO:0035082,GO:0042995,GO:0043226,GO:0043227,GO:0043228,GO:0043229,GO:0043231,GO:0043232,GO:0043233,GO:0044085,GO:0044422,GO:0044424,GO:0044428,GO:0044430,GO:0044441,GO:0044444,GO:0044446,GO:0044447,GO:0044463,GO:0044464,GO:0044782,GO:0060271,GO:0070013,GO:0070925,GO:0071840,GO:0097014,GO:0099568,GO:0120025,GO:0120031,GO:0120036,GO:0120038-GO:0001534,GO:0060294;desc=Radial spokehead-like protein
contig_000007	AUGUSTUS	exon	1104790	1105544	.	-	.	ID=IALE00000003129;Parent=IALM00000001130
contig_000007	AUGUSTUS	exon	1115790	1116895	.	-	.	ID=IALE00000003130;Parent=IALM00000001130
contig_000007	AUGUSTUS	exon	1116956	1117275	.	-	.	ID=IALE00000003131;Parent=IALM00000001130
contig_000007	AUGUSTUS	CDS	1104790	1105544	1	-	2	ID=IALC00000003129;Parent=IALM00000001130
contig_000007	AUGUSTUS	CDS	1115790	1116895	1	-	1	ID=IALC00000003130;Parent=IALM00000001130
contig_000007	AUGUSTUS	CDS	1116956	1117275	1	-	0	ID=IALC00000003131;Parent=IALM00000001130
contig_000007	AUGUSTUS	intron	1105545	1115789	1	-	.	ID=IALI00000002000;Parent=IALM00000001130
contig_000007	AUGUSTUS	intron	1116896	1116955	1	-	.	ID=IALI00000002001;Parent=IALM00000001130
contig_000007	AUGUSTUS	start_codon	1117273	1117275	.	-	0	ID=IALS00000001128;Parent=IALM00000001130
contig_000007	AUGUSTUS	stop_codon	1104790	1104792	.	-	0	ID=IALST00000001128;Parent=IALM00000001130
contig_000007	GeneMark.hmm3	mRNA	1115782	1117275	.	-	.	ID=IALM00000001131;Parent=IAL_01011;Dbxref=InterPro:IPR006802;gO_terms=GO:0000226,GO:0001534,GO:0001578,GO:0003341,GO:0003674,GO:0005488,GO:0005515,GO:0005575,GO:0005622,GO:0005623,GO:0005634,GO:0005654,GO:0005730,GO:0005737,GO:0005856,GO:0005875,GO:0005929,GO:0005930,GO:0006928,GO:0006996,GO:0007010,GO:0007017,GO:0007018,GO:0008017,GO:0008092,GO:0008150,GO:0009987,GO:0015630,GO:0015631,GO:0016043,GO:0022607,GO:0030030,GO:0030031,GO:0031514,GO:0031974,GO:0031981,GO:0032838,GO:0032991,GO:0035082,GO:0042995,GO:0043226,GO:0043227,GO:0043228,GO:0043229,GO:0043231,GO:0043232,GO:0043233,GO:0044085,GO:0044422,GO:0044424,GO:0044428,GO:0044430,GO:0044441,GO:0044444,GO:0044446,GO:0044447,GO:0044463,GO:0044464,GO:0044782,GO:0060271,GO:0070013,GO:0070925,GO:0071840,GO:0097014,GO:0099568,GO:0120025,GO:0120031,GO:0120036,GO:0120038-GO:0001534,GO:0060294;desc=Radial spokehead-like protein
contig_000007	GeneMark.hmm3	exon	1115782	1116895	0	-	.	ID=IALE00000003132;Parent=IALM00000001131
contig_000007	GeneMark.hmm3	exon	1116956	1117275	0	-	.	ID=IALE00000003133;Parent=IALM00000001131
contig_000007	GeneMark.hmm3	CDS	1115782	1116895	.	-	1	ID=IALC00000003132;Parent=IALM00000001131
contig_000007	GeneMark.hmm3	CDS	1116956	1117275	.	-	0	ID=IALC00000003133;Parent=IALM00000001131
contig_000007	GeneMark.hmm3	intron	1116896	1116955	.	-	0	ID=IALI00000002002;Parent=IALM00000001131
contig_000007	GeneMark.hmm3	start_codon	1117273	1117275	.	-	0	ID=IALS00000001129;Parent=IALM00000001131
contig_000007	GeneMark.hmm3	stop_codon	1115782	1115784	.	-	0	ID=IALST00000001129;Parent=IALM00000001131
contig_000007	AUGUSTUS	gene	1122516	1127838	.	+	.	ID=IAL_01012
contig_000007	AUGUSTUS	mRNA	1122516	1127838	0.2	+	.	ID=IALM00000001132;Parent=IAL_01012;Dbxref=InterPro:IPR043502,InterPro:IPR013103;desc=Reverse transcriptase (RNA-dependent DNA polymerase)
contig_000007	AUGUSTUS	exon	1122516	1122822	.	+	.	ID=IALE00000003134;Parent=IALM00000001132
contig_000007	AUGUSTUS	exon	1126289	1126518	.	+	.	ID=IALE00000003135;Parent=IALM00000001132
contig_000007	AUGUSTUS	exon	1127142	1127508	.	+	.	ID=IALE00000003136;Parent=IALM00000001132
contig_000007	AUGUSTUS	exon	1127639	1127838	.	+	.	ID=IALE00000003137;Parent=IALM00000001132
contig_000007	AUGUSTUS	CDS	1122516	1122822	0.65	+	0	ID=IALC00000003134;Parent=IALM00000001132
contig_000007	AUGUSTUS	CDS	1126289	1126518	0.49	+	2	ID=IALC00000003135;Parent=IALM00000001132
contig_000007	AUGUSTUS	CDS	1127142	1127508	0.83	+	0	ID=IALC00000003136;Parent=IALM00000001132
contig_000007	AUGUSTUS	CDS	1127639	1127838	0.58	+	2	ID=IALC00000003137;Parent=IALM00000001132
contig_000007	AUGUSTUS	intron	1122823	1126288	0.38	+	.	ID=IALI00000002003;Parent=IALM00000001132
contig_000007	AUGUSTUS	intron	1126519	1127141	0.85	+	.	ID=IALI00000002004;Parent=IALM00000001132
contig_000007	AUGUSTUS	intron	1127509	1127638	0.6	+	.	ID=IALI00000002005;Parent=IALM00000001132
contig_000007	AUGUSTUS	start_codon	1122516	1122518	.	+	0	ID=IALS00000001130;Parent=IALM00000001132
contig_000007	AUGUSTUS	stop_codon	1127836	1127838	.	+	0	ID=IALST00000001130;Parent=IALM00000001132
contig_000007	AUGUSTUS	gene	1141605	1150779	.	+	.	ID=IAL_01013
contig_000007	AUGUSTUS	mRNA	1141605	1150779	1	+	.	ID=IALM00000001133;Parent=IAL_01013;Dbxref=InterPro:IPR017947,InterPro:IPR001559,InterPro:IPR032466;gO_terms=GO:0008150,GO:0009888,GO:0009987,GO:0030154,GO:0030855,GO:0032502,GO:0048856,GO:0048869,GO:0060429-GO:0008270,GO:0009056,GO:0016788;desc=hydrolase activity, acting on ester bonds. It is involved in the biological process described with catabolic process
contig_000007	AUGUSTUS	exon	1141605	1141623	.	+	.	ID=IALE00000003138;Parent=IALM00000001133
contig_000007	AUGUSTUS	exon	1149620	1150135	.	+	.	ID=IALE00000003139;Parent=IALM00000001133
contig_000007	AUGUSTUS	exon	1150193	1150575	.	+	.	ID=IALE00000003140;Parent=IALM00000001133
contig_000007	AUGUSTUS	exon	1150642	1150779	.	+	.	ID=IALE00000003141;Parent=IALM00000001133
contig_000007	AUGUSTUS	CDS	1141605	1141623	1	+	0	ID=IALC00000003138;Parent=IALM00000001133
contig_000007	AUGUSTUS	CDS	1149620	1150135	1	+	2	ID=IALC00000003139;Parent=IALM00000001133
contig_000007	AUGUSTUS	CDS	1150193	1150575	1	+	2	ID=IALC00000003140;Parent=IALM00000001133
contig_000007	AUGUSTUS	CDS	1150642	1150779	1	+	0	ID=IALC00000003141;Parent=IALM00000001133
contig_000007	AUGUSTUS	intron	1141624	1149619	1	+	.	ID=IALI00000002006;Parent=IALM00000001133
contig_000007	AUGUSTUS	intron	1150136	1150192	1	+	.	ID=IALI00000002007;Parent=IALM00000001133
contig_000007	AUGUSTUS	intron	1150576	1150641	1	+	.	ID=IALI00000002008;Parent=IALM00000001133
contig_000007	AUGUSTUS	start_codon	1141605	1141607	.	+	0	ID=IALS00000001131;Parent=IALM00000001133
contig_000007	AUGUSTUS	stop_codon	1150777	1150779	.	+	0	ID=IALST00000001131;Parent=IALM00000001133
contig_000007	AUGUSTUS	gene	1155591	1158704	.	+	.	ID=IAL_01014
contig_000007	AUGUSTUS	mRNA	1155591	1158704	0.32	+	.	ID=IALM00000001134;Parent=IAL_01014
contig_000007	AUGUSTUS	exon	1155591	1155603	.	+	.	ID=IALE00000003142;Parent=IALM00000001134
contig_000007	AUGUSTUS	exon	1155680	1156154	.	+	.	ID=IALE00000003143;Parent=IALM00000001134
contig_000007	AUGUSTUS	exon	1158494	1158704	.	+	.	ID=IALE00000003144;Parent=IALM00000001134
contig_000007	AUGUSTUS	CDS	1155591	1155603	1	+	0	ID=IALC00000003142;Parent=IALM00000001134
contig_000007	AUGUSTUS	CDS	1155680	1156154	0.35	+	2	ID=IALC00000003143;Parent=IALM00000001134
contig_000007	AUGUSTUS	CDS	1158494	1158704	0.66	+	1	ID=IALC00000003144;Parent=IALM00000001134
contig_000007	AUGUSTUS	intron	1155604	1155679	1	+	.	ID=IALI00000002009;Parent=IALM00000001134
contig_000007	AUGUSTUS	intron	1156155	1158493	0.32	+	.	ID=IALI00000002010;Parent=IALM00000001134
contig_000007	AUGUSTUS	start_codon	1155591	1155593	.	+	0	ID=IALS00000001132;Parent=IALM00000001134
contig_000007	AUGUSTUS	stop_codon	1158702	1158704	.	+	0	ID=IALST00000001132;Parent=IALM00000001134
contig_000007	AUGUSTUS	gene	1160751	1182976	.	-	.	ID=IAL_01015
contig_000007	AUGUSTUS	mRNA	1160751	1182976	0.77	-	.	ID=IALM00000001135;Parent=IAL_01015;Dbxref=InterPro:IPR000980,InterPro:IPR035849,InterPro:IPR027267,InterPro:IPR017441,InterPro:IPR050198,InterPro:IPR000719,InterPro:IPR001245,InterPro:IPR008266,InterPro:IPR031160,InterPro:IPR011009,InterPro:IPR020635,InterPro:IPR036860;gO_terms=GO:0000226,GO:0000278,GO:0000302,GO:0000902,GO:0000904,GO:0001578,GO:0001700,GO:0001932,GO:0002009,GO:0002237,GO:0002376,GO:0002682,GO:0002683,GO:0002684,GO:0002694,GO:0002695,GO:0002697,GO:0002698,GO:0002699,GO:0002703,GO:0002764,GO:0002768,GO:0002886,GO:0003674,GO:0003779,GO:0003824,GO:0004672,GO:0004713,GO:0004715,GO:0005102,GO:0005154,GO:0005488,GO:0005515,GO:0005543,GO:0005575,GO:0005622,GO:0005623,GO:0005634,GO:0005737,GO:0005794,GO:0005829,GO:0005856,GO:0005886,GO:0005911,GO:0005912,GO:0005924,GO:0005925,GO:0005938,GO:0006355,GO:0006464,GO:0006468,GO:0006793,GO:0006796,GO:0006807,GO:0006928,GO:0006935,GO:0006950,GO:0006952,GO:0006955,GO:0006979,GO:0006996,GO:0007010,GO:0007015,GO:0007017,GO:0007049,GO:0007098,GO:0007154,GO:0007155,GO:0007165,GO:0007166,GO:0007167,GO:0007169,GO:0007173,GO:0007259,GO:0007260,GO:0007267,GO:0007275,GO:0007391,GO:0007392,GO:0007394,GO:0007399,GO:0007409,GO:0007411,GO:0008013,GO:0008017,GO:0008064,GO:0008092,GO:0008150,GO:0008152,GO:0008157,GO:0008283,GO:0008284,GO:0008286,GO:0008289,GO:0008360,GO:0009605,GO:0009607,GO:0009617,GO:0009653,GO:0009719,GO:0009725,GO:0009790,GO:0009792,GO:0009826,GO:0009888,GO:0009889,GO:0009898,GO:0009966,GO:0009968,GO:0009987,GO:0010033,GO:0010171,GO:0010172,GO:0010243,GO:0010468,GO:0010556,GO:0010591,GO:0010638,GO:0010646,GO:0010648,GO:0010720,GO:0010762,GO:0010975,GO:0010976,GO:0012505,GO:0015630,GO:0015631,GO:0016020,GO:0016043,GO:0016049,GO:0016055,GO:0016301,GO:0016310,GO:0016331,GO:0016476,GO:0016477,GO:0016740,GO:0016772,GO:0016773,GO:0017016,GO:0017137,GO:0017157,GO:0018108,GO:0018193,GO:0018212,GO:0019219,GO:0019220,GO:0019221,GO:0019222,GO:0019538,GO:0019897,GO:0019898,GO:0019899,GO:0019900,GO:0019901,GO:0019902,GO:0019903,GO:0022008,GO:0022402,GO:0022603,GO:0022604,GO:0022607,GO:0022610,GO:0023051,GO:0023052,GO:0023057,GO:0030029,GO:0030030,GO:0030036,GO:0030054,GO:0030055,GO:0030111,GO:0030154,GO:0030155,GO:0030178,GO:0030182,GO:0030334,GO:0030335,GO:0030832,GO:0030833,GO:0030838,GO:0030856,GO:0031023,GO:0031110,GO:0031112,GO:0031113,GO:0031116,GO:0031175,GO:0031234,GO:0031267,GO:0031323,GO:0031326,GO:0031334,GO:0031344,GO:0031346,GO:0031399,GO:0031532,GO:0031589,GO:0032268,GO:0032271,GO:0032273,GO:0032386,GO:0032496,GO:0032501,GO:0032502,GO:0032535,GO:0032868,GO:0032869,GO:0032870,GO:0032879,GO:0032880,GO:0032886,GO:0032956,GO:0032970,GO:0032989,GO:0032990,GO:0033003,GO:0033004,GO:0033006,GO:0033007,GO:0033043,GO:0033554,GO:0033993,GO:0034097,GO:0034446,GO:0034599,GO:0034614,GO:0034987,GO:0035091,GO:0035239,GO:0035295,GO:0035426,GO:0035556,GO:0036005,GO:0036006,GO:0036119,GO:0036211,GO:0036215,GO:0036216,GO:0038028,GO:0038083,GO:0038093,GO:0038095,GO:0038109,GO:0038127,GO:0040007,GO:0040011,GO:0040012,GO:0040017,GO:0042058,GO:0042127,GO:0042221,GO:0042325,GO:0042330,GO:0042995,GO:0043167,GO:0043168,GO:0043170,GO:0043207,GO:0043226,GO:0043227,GO:0043228,GO:0043229,GO:0043231,GO:0043232,GO:0043254,GO:0043300,GO:0043304,GO:0043412,GO:0043434,GO:0044085,GO:0044087,GO:0044089,GO:0044093,GO:0044237,GO:0044238,GO:0044260,GO:0044267,GO:0044331,GO:0044333,GO:0044424,GO:0044425,GO:0044444,GO:0044459,GO:0044464,GO:0045087,GO:0045123,GO:0045295,GO:0045296,GO:0045595,GO:0045597,GO:0045604,GO:0045637,GO:0045639,GO:0045664,GO:0045666,GO:0045682,GO:0045995,GO:0046664,GO:0046777,GO:0048008,GO:0048468,GO:0048518,GO:0048519,GO:0048522,GO:0048523,GO:0048546,GO:0048565,GO:0048583,GO:0048585,GO:0048589,GO:0048598,GO:0048666,GO:0048667,GO:0048699,GO:0048729,GO:0048731,GO:0048812,GO:0048856,GO:0048858,GO:0048869,GO:0048870,GO:0050767,GO:0050769,GO:0050776,GO:0050777,GO:0050789,GO:0050793,GO:0050794,GO:0050839,GO:0050865,GO:0050866,GO:0050896,GO:0050900,GO:0050904,GO:0051017,GO:0051020,GO:0051046,GO:0051049,GO:0051090,GO:0051091,GO:0051092,GO:0051093,GO:0051094,GO:0051128,GO:0051130,GO:0051171,GO:0051174,GO:0051179,GO:0051239,GO:0051240,GO:0051241,GO:0051246,GO:0051252,GO:0051270,GO:0051272,GO:0051302,GO:0051493,GO:0051495,GO:0051674,GO:0051704,GO:0051707,GO:0051716,GO:0051782,GO:0051960,GO:0051962,GO:0055123,GO:0060255,GO:0060284,GO:0060341,GO:0060429,GO:0060491,GO:0060560,GO:0060627,GO:0061564,GO:0061572,GO:0065007,GO:0065008,GO:0065009,GO:0070102,GO:0070161,GO:0070507,GO:0070741,GO:0070848,GO:0070851,GO:0070887,GO:0071310,GO:0071345,GO:0071354,GO:0071375,GO:0071417,GO:0071495,GO:0071704,GO:0071840,GO:0071944,GO:0080090,GO:0090066,GO:0097435,GO:0097485,GO:0097696,GO:0098552,GO:0098562,GO:0098609,GO:0099568,GO:0110053,GO:0120032,GO:0120035,GO:0120036,GO:0120039,GO:0140096,GO:0198738,GO:1901184,GO:1901564,GO:1901652,GO:1901653,GO:1901698,GO:1901699,GO:1901700,GO:1901701,GO:1902743,GO:1902903,GO:1902905,GO:1903305,GO:1903506,GO:1903530,GO:1903706,GO:1903708,GO:1905114,GO:2000026,GO:2000056,GO:2000057,GO:2000112,GO:2000145,GO:2000147,GO:2000249,GO:2000251,GO:2001141-GO:0005524;desc=ATP binding. It is involved in the biological process described with protein phosphorylation
contig_000007	AUGUSTUS	exon	1160751	1160902	.	-	.	ID=IALE00000003145;Parent=IALM00000001135
contig_000007	AUGUSTUS	exon	1160965	1161147	.	-	.	ID=IALE00000003146;Parent=IALM00000001135
contig_000007	AUGUSTUS	exon	1161227	1161355	.	-	.	ID=IALE00000003147;Parent=IALM00000001135
contig_000007	AUGUSTUS	exon	1166859	1166945	.	-	.	ID=IALE00000003148;Parent=IALM00000001135
contig_000007	AUGUSTUS	exon	1167001	1167214	.	-	.	ID=IALE00000003149;Parent=IALM00000001135
contig_000007	AUGUSTUS	exon	1167283	1167657	.	-	.	ID=IALE00000003150;Parent=IALM00000001135
contig_000007	AUGUSTUS	exon	1177450	1179207	.	-	.	ID=IALE00000003151;Parent=IALM00000001135
contig_000007	AUGUSTUS	exon	1180885	1181056	.	-	.	ID=IALE00000003152;Parent=IALM00000001135
contig_000007	AUGUSTUS	exon	1181115	1181393	.	-	.	ID=IALE00000003153;Parent=IALM00000001135
contig_000007	AUGUSTUS	exon	1181484	1181817	.	-	.	ID=IALE00000003154;Parent=IALM00000001135
contig_000007	AUGUSTUS	exon	1181940	1182036	.	-	.	ID=IALE00000003155;Parent=IALM00000001135
contig_000007	AUGUSTUS	exon	1182950	1182976	.	-	.	ID=IALE00000003156;Parent=IALM00000001135
contig_000007	AUGUSTUS	CDS	1160751	1160902	1	-	2	ID=IALC00000003145;Parent=IALM00000001135
contig_000007	AUGUSTUS	CDS	1160965	1161147	1	-	2	ID=IALC00000003146;Parent=IALM00000001135
contig_000007	AUGUSTUS	CDS	1161227	1161355	1	-	2	ID=IALC00000003147;Parent=IALM00000001135
contig_000007	AUGUSTUS	CDS	1166859	1166945	1	-	2	ID=IALC00000003148;Parent=IALM00000001135
contig_000007	AUGUSTUS	CDS	1167001	1167214	1	-	0	ID=IALC00000003149;Parent=IALM00000001135
contig_000007	AUGUSTUS	CDS	1167283	1167657	1	-	0	ID=IALC00000003150;Parent=IALM00000001135
contig_000007	AUGUSTUS	CDS	1177450	1179207	0.99	-	0	ID=IALC00000003151;Parent=IALM00000001135
contig_000007	AUGUSTUS	CDS	1180885	1181056	1	-	1	ID=IALC00000003152;Parent=IALM00000001135
contig_000007	AUGUSTUS	CDS	1181115	1181393	1	-	1	ID=IALC00000003153;Parent=IALM00000001135
contig_000007	AUGUSTUS	CDS	1181484	1181817	1	-	2	ID=IALC00000003154;Parent=IALM00000001135
contig_000007	AUGUSTUS	CDS	1181940	1182036	1	-	0	ID=IALC00000003155;Parent=IALM00000001135
contig_000007	AUGUSTUS	CDS	1182950	1182976	0.78	-	0	ID=IALC00000003156;Parent=IALM00000001135
contig_000007	AUGUSTUS	intron	1160903	1160964	1	-	.	ID=IALI00000002011;Parent=IALM00000001135
contig_000007	AUGUSTUS	intron	1161148	1161226	1	-	.	ID=IALI00000002012;Parent=IALM00000001135
contig_000007	AUGUSTUS	intron	1161356	1166858	1	-	.	ID=IALI00000002013;Parent=IALM00000001135
contig_000007	AUGUSTUS	intron	1166946	1167000	1	-	.	ID=IALI00000002014;Parent=IALM00000001135
contig_000007	AUGUSTUS	intron	1167215	1167282	1	-	.	ID=IALI00000002015;Parent=IALM00000001135
contig_000007	AUGUSTUS	intron	1167658	1177449	1	-	.	ID=IALI00000002016;Parent=IALM00000001135
contig_000007	AUGUSTUS	intron	1179208	1180884	1	-	.	ID=IALI00000002017;Parent=IALM00000001135
contig_000007	AUGUSTUS	intron	1181057	1181114	1	-	.	ID=IALI00000002018;Parent=IALM00000001135
contig_000007	AUGUSTUS	intron	1181394	1181483	1	-	.	ID=IALI00000002019;Parent=IALM00000001135
contig_000007	AUGUSTUS	intron	1181818	1181939	1	-	.	ID=IALI00000002020;Parent=IALM00000001135
contig_000007	AUGUSTUS	intron	1182037	1182949	0.78	-	.	ID=IALI00000002021;Parent=IALM00000001135
contig_000007	AUGUSTUS	start_codon	1182974	1182976	.	-	0	ID=IALS00000001133;Parent=IALM00000001135
contig_000007	AUGUSTUS	stop_codon	1160751	1160753	.	-	0	ID=IALST00000001133;Parent=IALM00000001135
contig_000007	AUGUSTUS	gene	1293646	1305348	.	-	.	ID=IAL_01016
contig_000007	AUGUSTUS	mRNA	1293646	1305348	0.65	-	.	ID=IALM00000001136;Parent=IAL_01016;Dbxref=InterPro:IPR001060,InterPro:IPR027267,InterPro:IPR031160;gO_terms=GO:0000226,GO:0000278,GO:0000302,GO:0000902,GO:0000904,GO:0001578,GO:0001700,GO:0001932,GO:0002009,GO:0002237,GO:0002376,GO:0002682,GO:0002683,GO:0002684,GO:0002694,GO:0002695,GO:0002697,GO:0002698,GO:0002699,GO:0002703,GO:0002764,GO:0002768,GO:0002886,GO:0003674,GO:0003779,GO:0003824,GO:0004672,GO:0004713,GO:0004715,GO:0005102,GO:0005154,GO:0005488,GO:0005515,GO:0005543,GO:0005575,GO:0005622,GO:0005623,GO:0005634,GO:0005737,GO:0005794,GO:0005829,GO:0005856,GO:0005886,GO:0005911,GO:0005912,GO:0005924,GO:0005925,GO:0005938,GO:0006355,GO:0006464,GO:0006468,GO:0006793,GO:0006796,GO:0006807,GO:0006928,GO:0006935,GO:0006950,GO:0006952,GO:0006955,GO:0006979,GO:0006996,GO:0007010,GO:0007015,GO:0007017,GO:0007049,GO:0007098,GO:0007154,GO:0007155,GO:0007165,GO:0007166,GO:0007167,GO:0007169,GO:0007173,GO:0007259,GO:0007260,GO:0007267,GO:0007275,GO:0007391,GO:0007392,GO:0007394,GO:0007399,GO:0007409,GO:0007411,GO:0008013,GO:0008017,GO:0008064,GO:0008092,GO:0008150,GO:0008152,GO:0008157,GO:0008283,GO:0008284,GO:0008286,GO:0008289,GO:0008360,GO:0009605,GO:0009607,GO:0009617,GO:0009653,GO:0009719,GO:0009725,GO:0009790,GO:0009792,GO:0009826,GO:0009888,GO:0009889,GO:0009898,GO:0009966,GO:0009968,GO:0009987,GO:0010033,GO:0010171,GO:0010172,GO:0010243,GO:0010468,GO:0010556,GO:0010591,GO:0010638,GO:0010646,GO:0010648,GO:0010720,GO:0010762,GO:0010975,GO:0010976,GO:0012505,GO:0015630,GO:0015631,GO:0016020,GO:0016043,GO:0016049,GO:0016055,GO:0016301,GO:0016310,GO:0016331,GO:0016476,GO:0016477,GO:0016740,GO:0016772,GO:0016773,GO:0017016,GO:0017137,GO:0017157,GO:0018108,GO:0018193,GO:0018212,GO:0019219,GO:0019220,GO:0019221,GO:0019222,GO:0019538,GO:0019897,GO:0019898,GO:0019899,GO:0019900,GO:0019901,GO:0019902,GO:0019903,GO:0022008,GO:0022402,GO:0022603,GO:0022604,GO:0022607,GO:0022610,GO:0023051,GO:0023052,GO:0023057,GO:0030029,GO:0030030,GO:0030036,GO:0030054,GO:0030055,GO:0030111,GO:0030154,GO:0030155,GO:0030178,GO:0030182,GO:0030334,GO:0030335,GO:0030832,GO:0030833,GO:0030838,GO:0030856,GO:0031023,GO:0031110,GO:0031112,GO:0031113,GO:0031116,GO:0031175,GO:0031234,GO:0031267,GO:0031323,GO:0031326,GO:0031334,GO:0031344,GO:0031346,GO:0031399,GO:0031532,GO:0031589,GO:0032268,GO:0032271,GO:0032273,GO:0032386,GO:0032496,GO:0032501,GO:0032502,GO:0032535,GO:0032868,GO:0032869,GO:0032870,GO:0032879,GO:0032880,GO:0032886,GO:0032956,GO:0032970,GO:0032989,GO:0032990,GO:0033003,GO:0033004,GO:0033006,GO:0033007,GO:0033043,GO:0033554,GO:0033993,GO:0034097,GO:0034446,GO:0034599,GO:0034614,GO:0034987,GO:0035091,GO:0035239,GO:0035295,GO:0035426,GO:0035556,GO:0036005,GO:0036006,GO:0036119,GO:0036211,GO:0036215,GO:0036216,GO:0038028,GO:0038083,GO:0038093,GO:0038095,GO:0038109,GO:0038127,GO:0040007,GO:0040011,GO:0040012,GO:0040017,GO:0042058,GO:0042127,GO:0042221,GO:0042325,GO:0042330,GO:0042995,GO:0043167,GO:0043168,GO:0043170,GO:0043207,GO:0043226,GO:0043227,GO:0043228,GO:0043229,GO:0043231,GO:0043232,GO:0043254,GO:0043300,GO:0043304,GO:0043412,GO:0043434,GO:0044085,GO:0044087,GO:0044089,GO:0044093,GO:0044237,GO:0044238,GO:0044260,GO:0044267,GO:0044331,GO:0044333,GO:0044424,GO:0044425,GO:0044444,GO:0044459,GO:0044464,GO:0045087,GO:0045123,GO:0045295,GO:0045296,GO:0045595,GO:0045597,GO:0045604,GO:0045637,GO:0045639,GO:0045664,GO:0045666,GO:0045682,GO:0045995,GO:0046664,GO:0046777,GO:0048008,GO:0048468,GO:0048518,GO:0048519,GO:0048522,GO:0048523,GO:0048546,GO:0048565,GO:0048583,GO:0048585,GO:0048589,GO:0048598,GO:0048666,GO:0048667,GO:0048699,GO:0048729,GO:0048731,GO:0048812,GO:0048856,GO:0048858,GO:0048869,GO:0048870,GO:0050767,GO:0050769,GO:0050776,GO:0050777,GO:0050789,GO:0050793,GO:0050794,GO:0050839,GO:0050865,GO:0050866,GO:0050896,GO:0050900,GO:0050904,GO:0051017,GO:0051020,GO:0051046,GO:0051049,GO:0051090,GO:0051091,GO:0051092,GO:0051093,GO:0051094,GO:0051128,GO:0051130,GO:0051171,GO:0051174,GO:0051179,GO:0051239,GO:0051240,GO:0051241,GO:0051246,GO:0051252,GO:0051270,GO:0051272,GO:0051302,GO:0051493,GO:0051495,GO:0051674,GO:0051704,GO:0051707,GO:0051716,GO:0051782,GO:0051960,GO:0051962,GO:0055123,GO:0060255,GO:0060284,GO:0060341,GO:0060429,GO:0060491,GO:0060560,GO:0060627,GO:0061564,GO:0061572,GO:0065007,GO:0065008,GO:0065009,GO:0070102,GO:0070161,GO:0070507,GO:0070741,GO:0070848,GO:0070851,GO:0070887,GO:0071310,GO:0071345,GO:0071354,GO:0071375,GO:0071417,GO:0071495,GO:0071704,GO:0071840,GO:0071944,GO:0080090,GO:0090066,GO:0097435,GO:0097485,GO:0097696,GO:0098552,GO:0098562,GO:0098609,GO:0099568,GO:0110053,GO:0120032,GO:0120035,GO:0120036,GO:0120039,GO:0140096,GO:0198738,GO:1901184,GO:1901564,GO:1901652,GO:1901653,GO:1901698,GO:1901699,GO:1901700,GO:1901701,GO:1902743,GO:1902903,GO:1902905,GO:1903305,GO:1903506,GO:1903530,GO:1903706,GO:1903708,GO:1905114,GO:2000026,GO:2000056,GO:2000057,GO:2000112,GO:2000145,GO:2000147,GO:2000249,GO:2000251,GO:2001141;desc=Fes/CIP4, and EFC/F-BAR homology domain
contig_000007	AUGUSTUS	exon	1293646	1293863	.	-	.	ID=IALE00000003157;Parent=IALM00000001136
contig_000007	AUGUSTUS	exon	1305153	1305348	.	-	.	ID=IALE00000003158;Parent=IALM00000001136
contig_000007	AUGUSTUS	CDS	1293646	1293863	0.65	-	2	ID=IALC00000003157;Parent=IALM00000001136
contig_000007	AUGUSTUS	CDS	1305153	1305348	1	-	0	ID=IALC00000003158;Parent=IALM00000001136
contig_000007	AUGUSTUS	intron	1293864	1305152	1	-	.	ID=IALI00000002022;Parent=IALM00000001136
contig_000007	AUGUSTUS	start_codon	1305346	1305348	.	-	0	ID=IALS00000001134;Parent=IALM00000001136
contig_000007	AUGUSTUS	stop_codon	1293646	1293648	.	-	0	ID=IALST00000001134;Parent=IALM00000001136
contig_000007	AUGUSTUS	gene	1361857	1362744	.	-	.	ID=IAL_01017
contig_000007	AUGUSTUS	mRNA	1361857	1362744	0.84	-	.	ID=IALM00000001137;Parent=IAL_01017;Dbxref=InterPro:IPR055469;gO_terms=GO:0001505,GO:0001692,GO:0003674,GO:0003824,GO:0003833,GO:0005575,GO:0005622,GO:0005623,GO:0005737,GO:0006082,GO:0006518,GO:0006520,GO:0006570,GO:0006576,GO:0006582,GO:0006583,GO:0006584,GO:0006629,GO:0006631,GO:0006633,GO:0006725,GO:0006807,GO:0007275,GO:0007564,GO:0007591,GO:0007593,GO:0007610,GO:0007622,GO:0007623,GO:0007626,GO:0008150,GO:0008152,GO:0008610,GO:0009058,GO:0009072,GO:0009308,GO:0009712,GO:0009889,GO:0009890,GO:0009892,GO:0009987,GO:0015645,GO:0016053,GO:0016874,GO:0016877,GO:0016878,GO:0017144,GO:0018958,GO:0019184,GO:0019222,GO:0019438,GO:0019748,GO:0019752,GO:0021700,GO:0022404,GO:0031323,GO:0031324,GO:0031326,GO:0031327,GO:0032501,GO:0032502,GO:0032787,GO:0034641,GO:0042133,GO:0042303,GO:0042335,GO:0042417,GO:0042438,GO:0042440,GO:0043038,GO:0043041,GO:0043042,GO:0043043,GO:0043436,GO:0043455,GO:0043473,GO:0043603,GO:0043604,GO:0044106,GO:0044237,GO:0044238,GO:0044249,GO:0044255,GO:0044271,GO:0044281,GO:0044283,GO:0044424,GO:0044464,GO:0044550,GO:0045475,GO:0046148,GO:0046189,GO:0046394,GO:0046483,GO:0048021,GO:0048022,GO:0048066,GO:0048067,GO:0048070,GO:0048079,GO:0048082,GO:0048085,GO:0048511,GO:0048512,GO:0048519,GO:0048523,GO:0048856,GO:0050789,GO:0050793,GO:0050794,GO:0051239,GO:0052803,GO:0065007,GO:0065008,GO:0071704,GO:0072330,GO:0097164,GO:1900376,GO:1900377,GO:1901360,GO:1901362,GO:1901564,GO:1901566,GO:1901576,GO:1901605,GO:1901615,GO:1901617,GO:2000026;desc=AMP-binding enzyme
contig_000007	AUGUSTUS	exon	1361857	1362744	.	-	.	ID=IALE00000003159;Parent=IALM00000001137
contig_000007	AUGUSTUS	CDS	1361857	1362744	0.84	-	0	ID=IALC00000003159;Parent=IALM00000001137
contig_000007	AUGUSTUS	start_codon	1362742	1362744	.	-	0	ID=IALS00000001135;Parent=IALM00000001137
contig_000007	AUGUSTUS	stop_codon	1361857	1361859	.	-	0	ID=IALST00000001135;Parent=IALM00000001137
contig_000007	AUGUSTUS	gene	1364866	1365526	.	+	.	ID=IAL_01018
contig_000007	GeneMark.hmm3	mRNA	1364866	1365526	.	+	.	ID=IALM00000001138;Parent=IAL_01018;Dbxref=InterPro:IPR004117;gO_terms=GO:0003674,GO:0005488,GO:0005549,GO:0005575,GO:0005623,GO:0005886,GO:0016020,GO:0030425,GO:0031252,GO:0031253,GO:0031256,GO:0032589,GO:0032590,GO:0036477,GO:0042995,GO:0043005,GO:0044425,GO:0044459,GO:0044463,GO:0044464,GO:0071944,GO:0097447,GO:0097458,GO:0098590,GO:0120025,GO:0120038-GO:0004984,GO:0007608;desc=It is involved in the biological process described with sensory perception of smell
contig_000007	GeneMark.hmm3	exon	1364866	1365026	0	+	.	ID=IALE00000003160;Parent=IALM00000001138
contig_000007	GeneMark.hmm3	exon	1365088	1365289	0	+	.	ID=IALE00000003161;Parent=IALM00000001138
contig_000007	GeneMark.hmm3	exon	1365356	1365526	0	+	.	ID=IALE00000003162;Parent=IALM00000001138
contig_000007	GeneMark.hmm3	CDS	1364866	1365026	.	+	0	ID=IALC00000003160;Parent=IALM00000001138
contig_000007	GeneMark.hmm3	CDS	1365088	1365289	.	+	1	ID=IALC00000003161;Parent=IALM00000001138
contig_000007	GeneMark.hmm3	CDS	1365356	1365526	.	+	0	ID=IALC00000003162;Parent=IALM00000001138
contig_000007	GeneMark.hmm3	intron	1365027	1365087	.	+	1	ID=IALI00000002023;Parent=IALM00000001138
contig_000007	GeneMark.hmm3	intron	1365290	1365355	.	+	0	ID=IALI00000002024;Parent=IALM00000001138
contig_000007	GeneMark.hmm3	start_codon	1364866	1364868	.	+	0	ID=IALS00000001136;Parent=IALM00000001138
contig_000007	GeneMark.hmm3	stop_codon	1365524	1365526	.	+	0	ID=IALST00000001136;Parent=IALM00000001138
contig_000007	AUGUSTUS	mRNA	1364911	1365526	0.76	+	.	ID=IALM00000001139;Parent=IAL_01018;Dbxref=InterPro:IPR004117;gO_terms=GO:0003674,GO:0005488,GO:0005549,GO:0005575,GO:0005623,GO:0005886,GO:0016020,GO:0030425,GO:0031252,GO:0031253,GO:0031256,GO:0032589,GO:0032590,GO:0036477,GO:0042995,GO:0043005,GO:0044425,GO:0044459,GO:0044463,GO:0044464,GO:0071944,GO:0097447,GO:0097458,GO:0098590,GO:0120025,GO:0120038-GO:0004984,GO:0007608;desc=It is involved in the biological process described with sensory perception of smell
contig_000007	AUGUSTUS	exon	1364911	1365026	.	+	.	ID=IALE00000003163;Parent=IALM00000001139
contig_000007	AUGUSTUS	exon	1365088	1365289	.	+	.	ID=IALE00000003164;Parent=IALM00000001139
contig_000007	AUGUSTUS	exon	1365356	1365526	.	+	.	ID=IALE00000003165;Parent=IALM00000001139
contig_000007	AUGUSTUS	CDS	1364911	1365026	0.85	+	0	ID=IALC00000003163;Parent=IALM00000001139
contig_000007	AUGUSTUS	CDS	1365088	1365289	1	+	1	ID=IALC00000003164;Parent=IALM00000001139
contig_000007	AUGUSTUS	CDS	1365356	1365526	0.88	+	0	ID=IALC00000003165;Parent=IALM00000001139
contig_000007	AUGUSTUS	intron	1365027	1365087	1	+	.	ID=IALI00000002025;Parent=IALM00000001139
contig_000007	AUGUSTUS	intron	1365290	1365355	1	+	.	ID=IALI00000002026;Parent=IALM00000001139
contig_000007	AUGUSTUS	start_codon	1364911	1364913	.	+	0	ID=IALS00000001137;Parent=IALM00000001139
contig_000007	AUGUSTUS	stop_codon	1365524	1365526	.	+	0	ID=IALST00000001137;Parent=IALM00000001139
contig_000007	AUGUSTUS	gene	1372248	1372628	.	+	.	ID=IAL_01019
contig_000007	AUGUSTUS	mRNA	1372248	1372628	0.67	+	.	ID=IALM00000001140;Parent=IAL_01019;Dbxref=InterPro:IPR001878,InterPro:IPR036875;gO_terms=GO:0003676,GO:0008270
contig_000007	AUGUSTUS	exon	1372248	1372628	.	+	.	ID=IALE00000003166;Parent=IALM00000001140
contig_000007	AUGUSTUS	CDS	1372248	1372628	0.67	+	0	ID=IALC00000003166;Parent=IALM00000001140
contig_000007	AUGUSTUS	start_codon	1372248	1372250	.	+	0	ID=IALS00000001138;Parent=IALM00000001140
contig_000007	AUGUSTUS	stop_codon	1372626	1372628	.	+	0	ID=IALST00000001138;Parent=IALM00000001140
contig_000007	AUGUSTUS	gene	1395080	1396540	.	-	.	ID=IAL_01020
contig_000007	AUGUSTUS	mRNA	1395080	1396540	0.16	-	.	ID=IALM00000001141;Parent=IAL_01020;Dbxref=InterPro:IPR013103,InterPro:IPR043502
contig_000007	AUGUSTUS	exon	1395080	1395803	.	-	.	ID=IALE00000003167;Parent=IALM00000001141
contig_000007	AUGUSTUS	exon	1396037	1396321	.	-	.	ID=IALE00000003168;Parent=IALM00000001141
contig_000007	AUGUSTUS	exon	1396386	1396540	.	-	.	ID=IALE00000003169;Parent=IALM00000001141
contig_000007	AUGUSTUS	CDS	1395080	1395803	0.57	-	1	ID=IALC00000003167;Parent=IALM00000001141
contig_000007	AUGUSTUS	CDS	1396037	1396321	0.23	-	1	ID=IALC00000003168;Parent=IALM00000001141
contig_000007	AUGUSTUS	CDS	1396386	1396540	0.38	-	0	ID=IALC00000003169;Parent=IALM00000001141
contig_000007	AUGUSTUS	intron	1395804	1396036	0.34	-	.	ID=IALI00000002027;Parent=IALM00000001141
contig_000007	AUGUSTUS	intron	1396322	1396385	0.45	-	.	ID=IALI00000002028;Parent=IALM00000001141
contig_000007	AUGUSTUS	start_codon	1396538	1396540	.	-	0	ID=IALS00000001139;Parent=IALM00000001141
contig_000007	AUGUSTUS	stop_codon	1395080	1395082	.	-	0	ID=IALST00000001139;Parent=IALM00000001141
contig_000007	AUGUSTUS	gene	1396634	1398955	.	-	.	ID=IAL_01021
contig_000007	AUGUSTUS	mRNA	1396634	1398955	0.98	-	.	ID=IALM00000001142;Parent=IAL_01021;Dbxref=InterPro:IPR036397,InterPro:IPR054722,InterPro:IPR001878,InterPro:IPR039537,InterPro:IPR001584,InterPro:IPR057670,InterPro:IPR036875,InterPro:IPR012337,InterPro:IPR025724;gO_terms=GO:0003676,GO:0008270,GO:0015074
contig_000007	AUGUSTUS	exon	1396634	1398955	.	-	.	ID=IALE00000003170;Parent=IALM00000001142
contig_000007	AUGUSTUS	CDS	1396634	1398955	0.98	-	0	ID=IALC00000003170;Parent=IALM00000001142
contig_000007	AUGUSTUS	start_codon	1398953	1398955	.	-	0	ID=IALS00000001140;Parent=IALM00000001142
contig_000007	AUGUSTUS	stop_codon	1396634	1396636	.	-	0	ID=IALST00000001140;Parent=IALM00000001142
contig_000007	AUGUSTUS	gene	1402928	1403233	.	-	.	ID=IAL_01022
contig_000007	AUGUSTUS	mRNA	1402928	1403233	1	-	.	ID=IALM00000001143;Parent=IAL_01022;Dbxref=InterPro:IPR037667
contig_000007	AUGUSTUS	exon	1402928	1403233	.	-	.	ID=IALE00000003171;Parent=IALM00000001143
contig_000007	AUGUSTUS	CDS	1402928	1403233	1	-	0	ID=IALC00000003171;Parent=IALM00000001143
contig_000007	AUGUSTUS	start_codon	1403231	1403233	.	-	0	ID=IALS00000001141;Parent=IALM00000001143
contig_000007	AUGUSTUS	stop_codon	1402928	1402930	.	-	0	ID=IALST00000001141;Parent=IALM00000001143
contig_000007	AUGUSTUS	gene	1403505	1405697	.	-	.	ID=IAL_01023
contig_000007	AUGUSTUS	mRNA	1403505	1405697	0.67	-	.	ID=IALM00000001144;Parent=IAL_01023;Dbxref=InterPro:IPR008501;gO_terms=GO:0000346,GO:0000347,GO:0000445,GO:0000781,GO:0005575,GO:0005622,GO:0005623,GO:0005634,GO:0005654,GO:0005694,GO:0005737,GO:0005829,GO:0006139,GO:0006396,GO:0006397,GO:0006403,GO:0006405,GO:0006406,GO:0006611,GO:0006725,GO:0006807,GO:0006810,GO:0006886,GO:0006913,GO:0006950,GO:0008104,GO:0008150,GO:0008152,GO:0008283,GO:0009266,GO:0009408,GO:0009628,GO:0009987,GO:0010467,GO:0015031,GO:0015833,GO:0015931,GO:0016070,GO:0016071,GO:0016604,GO:0016607,GO:0031123,GO:0031124,GO:0031503,GO:0031974,GO:0031981,GO:0031990,GO:0032991,GO:0033036,GO:0033554,GO:0034605,GO:0034613,GO:0034641,GO:0042886,GO:0043170,GO:0043226,GO:0043227,GO:0043228,GO:0043229,GO:0043231,GO:0043232,GO:0043233,GO:0044237,GO:0044238,GO:0044403,GO:0044417,GO:0044419,GO:0044422,GO:0044424,GO:0044427,GO:0044428,GO:0044444,GO:0044446,GO:0044451,GO:0044464,GO:0044766,GO:0045184,GO:0046483,GO:0046784,GO:0046907,GO:0050657,GO:0050658,GO:0050896,GO:0051028,GO:0051168,GO:0051169,GO:0051179,GO:0051234,GO:0051236,GO:0051641,GO:0051649,GO:0051701,GO:0051704,GO:0051716,GO:0051836,GO:0070013,GO:0070727,GO:0071166,GO:0071426,GO:0071427,GO:0071702,GO:0071704,GO:0071705,GO:0090304,GO:0098687,GO:1901360,GO:1902579-GO:0000445;desc=It is involved in the biological process described with mRNA processing
contig_000007	AUGUSTUS	exon	1403505	1404249	.	-	.	ID=IALE00000003172;Parent=IALM00000001144
contig_000007	AUGUSTUS	exon	1405513	1405636	.	-	.	ID=IALE00000003173;Parent=IALM00000001144
contig_000007	AUGUSTUS	exon	1405688	1405697	.	-	.	ID=IALE00000003174;Parent=IALM00000001144
contig_000007	AUGUSTUS	CDS	1403505	1404249	1	-	1	ID=IALC00000003172;Parent=IALM00000001144
contig_000007	AUGUSTUS	CDS	1405513	1405636	0.83	-	2	ID=IALC00000003173;Parent=IALM00000001144
contig_000007	AUGUSTUS	CDS	1405688	1405697	0.67	-	0	ID=IALC00000003174;Parent=IALM00000001144
contig_000007	AUGUSTUS	intron	1404250	1405512	1	-	.	ID=IALI00000002029;Parent=IALM00000001144
contig_000007	AUGUSTUS	intron	1405637	1405687	0.67	-	.	ID=IALI00000002030;Parent=IALM00000001144
contig_000007	AUGUSTUS	start_codon	1405695	1405697	.	-	0	ID=IALS00000001142;Parent=IALM00000001144
contig_000007	AUGUSTUS	stop_codon	1403505	1403507	.	-	0	ID=IALST00000001142;Parent=IALM00000001144
contig_000007	AUGUSTUS	gene	1409742	1413903	.	+	.	ID=IAL_01024
contig_000007	AUGUSTUS	mRNA	1409742	1413903	0.14	+	.	ID=IALM00000001145;Parent=IAL_01024;Dbxref=InterPro:IPR001878,InterPro:IPR001584,InterPro:IPR000477,InterPro:IPR012337,InterPro:IPR036397,InterPro:IPR043128,InterPro:IPR043502,InterPro:IPR041588,InterPro:IPR050951,InterPro:IPR041577;gO_terms=GO:0003676,GO:0008270,GO:0015074;desc=K02A2.6-like
contig_000007	AUGUSTUS	exon	1409742	1410804	.	+	.	ID=IALE00000003175;Parent=IALM00000001145
contig_000007	AUGUSTUS	exon	1410970	1412857	.	+	.	ID=IALE00000003176;Parent=IALM00000001145
contig_000007	AUGUSTUS	exon	1412958	1413903	.	+	.	ID=IALE00000003177;Parent=IALM00000001145
contig_000007	AUGUSTUS	CDS	1409742	1410804	0.44	+	0	ID=IALC00000003175;Parent=IALM00000001145
contig_000007	AUGUSTUS	CDS	1410970	1412857	0.39	+	2	ID=IALC00000003176;Parent=IALM00000001145
contig_000007	AUGUSTUS	CDS	1412958	1413903	0.86	+	1	ID=IALC00000003177;Parent=IALM00000001145
contig_000007	AUGUSTUS	intron	1410805	1410969	0.29	+	.	ID=IALI00000002031;Parent=IALM00000001145
contig_000007	AUGUSTUS	intron	1412858	1412957	0.81	+	.	ID=IALI00000002032;Parent=IALM00000001145
contig_000007	AUGUSTUS	start_codon	1409742	1409744	.	+	0	ID=IALS00000001143;Parent=IALM00000001145
contig_000007	AUGUSTUS	stop_codon	1413901	1413903	.	+	0	ID=IALST00000001143;Parent=IALM00000001145
contig_000007	AUGUSTUS	gene	1416096	1418129	.	+	.	ID=IAL_01025
contig_000007	AUGUSTUS	mRNA	1416096	1418129	1	+	.	ID=IALM00000001146;Parent=IAL_01025;Dbxref=InterPro:IPR019535;gO_terms=GO:0000785,GO:0005575,GO:0005622,GO:0005623,GO:0005634,GO:0005654,GO:0005694,GO:0005737,GO:0005829,GO:0006139,GO:0006351,GO:0006355,GO:0006359,GO:0006366,GO:0006383,GO:0006725,GO:0006807,GO:0008023,GO:0008150,GO:0008152,GO:0009058,GO:0009059,GO:0009301,GO:0009889,GO:0009891,GO:0009893,GO:0009987,GO:0010467,GO:0010468,GO:0010556,GO:0010557,GO:0010604,GO:0010628,GO:0015030,GO:0016070,GO:0016073,GO:0016604,GO:0018130,GO:0019219,GO:0019222,GO:0019438,GO:0031323,GO:0031325,GO:0031326,GO:0031328,GO:0031974,GO:0031981,GO:0032774,GO:0032783,GO:0032991,GO:0034641,GO:0034645,GO:0034654,GO:0034660,GO:0035327,GO:0035363,GO:0042795,GO:0042796,GO:0043170,GO:0043226,GO:0043227,GO:0043228,GO:0043229,GO:0043231,GO:0043232,GO:0043233,GO:0044237,GO:0044238,GO:0044249,GO:0044260,GO:0044271,GO:0044422,GO:0044424,GO:0044427,GO:0044428,GO:0044444,GO:0044446,GO:0044451,GO:0044464,GO:0045893,GO:0045935,GO:0045945,GO:0046483,GO:0048518,GO:0048522,GO:0050789,GO:0050794,GO:0051171,GO:0051173,GO:0051252,GO:0051254,GO:0060255,GO:0065007,GO:0070013,GO:0071704,GO:0080090,GO:0090304,GO:0097659,GO:0098781,GO:1901360,GO:1901362,GO:1901576,GO:1902680,GO:1903506,GO:1903508,GO:2000112,GO:2001141-GO:0008023;desc=NMDA receptor-regulated gene protein 2 C-terminus
contig_000007	AUGUSTUS	exon	1416096	1418129	.	+	.	ID=IALE00000003178;Parent=IALM00000001146
contig_000007	AUGUSTUS	CDS	1416096	1418129	1	+	0	ID=IALC00000003178;Parent=IALM00000001146
contig_000007	AUGUSTUS	start_codon	1416096	1416098	.	+	0	ID=IALS00000001144;Parent=IALM00000001146
contig_000007	AUGUSTUS	stop_codon	1418127	1418129	.	+	0	ID=IALST00000001144;Parent=IALM00000001146
contig_000007	AUGUSTUS	gene	1418225	1419134	.	-	.	ID=IAL_01026
contig_000007	AUGUSTUS	mRNA	1418225	1419134	1	-	.	ID=IALM00000001147;Parent=IAL_01026;Dbxref=InterPro:IPR040044,InterPro:IPR012942;gO_terms=GO:0007623,GO:0008150,GO:0048511;desc=SRR1
contig_000007	AUGUSTUS	exon	1418225	1418945	.	-	.	ID=IALE00000003179;Parent=IALM00000001147
contig_000007	AUGUSTUS	exon	1419001	1419134	.	-	.	ID=IALE00000003180;Parent=IALM00000001147
contig_000007	AUGUSTUS	CDS	1418225	1418945	1	-	1	ID=IALC00000003179;Parent=IALM00000001147
contig_000007	AUGUSTUS	CDS	1419001	1419134	1	-	0	ID=IALC00000003180;Parent=IALM00000001147
contig_000007	AUGUSTUS	intron	1418946	1419000	1	-	.	ID=IALI00000002033;Parent=IALM00000001147
contig_000007	AUGUSTUS	start_codon	1419132	1419134	.	-	0	ID=IALS00000001145;Parent=IALM00000001147
contig_000007	AUGUSTUS	stop_codon	1418225	1418227	.	-	0	ID=IALST00000001145;Parent=IALM00000001147
contig_000007	AUGUSTUS	gene	1442484	1444361	.	-	.	ID=IAL_01027
contig_000007	AUGUSTUS	mRNA	1442484	1444361	1	-	.	ID=IALM00000001148;Parent=IAL_01027;Dbxref=InterPro:IPR011011
contig_000007	AUGUSTUS	exon	1442484	1443298	.	-	.	ID=IALE00000003181;Parent=IALM00000001148
contig_000007	AUGUSTUS	exon	1444274	1444361	.	-	.	ID=IALE00000003182;Parent=IALM00000001148
contig_000007	AUGUSTUS	CDS	1442484	1443298	1	-	2	ID=IALC00000003181;Parent=IALM00000001148
contig_000007	AUGUSTUS	CDS	1444274	1444361	1	-	0	ID=IALC00000003182;Parent=IALM00000001148
contig_000007	AUGUSTUS	intron	1443299	1444273	1	-	.	ID=IALI00000002034;Parent=IALM00000001148
contig_000007	AUGUSTUS	start_codon	1444359	1444361	.	-	0	ID=IALS00000001146;Parent=IALM00000001148
contig_000007	AUGUSTUS	stop_codon	1442484	1442486	.	-	0	ID=IALST00000001146;Parent=IALM00000001148
contig_000007	AUGUSTUS	gene	1459502	1461748	.	-	.	ID=IAL_01028
contig_000007	AUGUSTUS	mRNA	1459502	1461748	0.99	-	.	ID=IALM00000001149;Parent=IAL_01028;Dbxref=InterPro:IPR001969,InterPro:IPR021109,InterPro:IPR036875,InterPro:IPR005162,InterPro:IPR032567;gO_terms=GO:0004190,GO:0006508,GO:0003676,GO:0008270;desc=K02A2.6-like
contig_000007	AUGUSTUS	exon	1459502	1461748	.	-	.	ID=IALE00000003183;Parent=IALM00000001149
contig_000007	AUGUSTUS	CDS	1459502	1461748	0.99	-	0	ID=IALC00000003183;Parent=IALM00000001149
contig_000007	AUGUSTUS	start_codon	1461746	1461748	.	-	0	ID=IALS00000001147;Parent=IALM00000001149
contig_000007	AUGUSTUS	stop_codon	1459502	1459504	.	-	0	ID=IALST00000001147;Parent=IALM00000001149
contig_000007	AUGUSTUS	gene	1672553	1703100	.	+	.	ID=IAL_01029
contig_000007	AUGUSTUS	mRNA	1672553	1703100	0.46	+	.	ID=IALM00000001150;Parent=IAL_01029
contig_000007	AUGUSTUS	exon	1672553	1675964	.	+	.	ID=IALE00000003184;Parent=IALM00000001150
contig_000007	AUGUSTUS	exon	1696775	1697476	.	+	.	ID=IALE00000003185;Parent=IALM00000001150
contig_000007	AUGUSTUS	exon	1697551	1697696	.	+	.	ID=IALE00000003186;Parent=IALM00000001150
contig_000007	AUGUSTUS	exon	1697760	1697897	.	+	.	ID=IALE00000003187;Parent=IALM00000001150
contig_000007	AUGUSTUS	exon	1701185	1701948	.	+	.	ID=IALE00000003188;Parent=IALM00000001150
contig_000007	AUGUSTUS	exon	1702686	1703100	.	+	.	ID=IALE00000003189;Parent=IALM00000001150
contig_000007	AUGUSTUS	CDS	1672553	1675964	0.64	+	0	ID=IALC00000003184;Parent=IALM00000001150
contig_000007	AUGUSTUS	CDS	1696775	1697476	1	+	2	ID=IALC00000003185;Parent=IALM00000001150
contig_000007	AUGUSTUS	CDS	1697551	1697696	1	+	2	ID=IALC00000003186;Parent=IALM00000001150
contig_000007	AUGUSTUS	CDS	1697760	1697897	1	+	0	ID=IALC00000003187;Parent=IALM00000001150
contig_000007	AUGUSTUS	CDS	1701185	1701948	1	+	0	ID=IALC00000003188;Parent=IALM00000001150
contig_000007	AUGUSTUS	CDS	1702686	1703100	0.77	+	1	ID=IALC00000003189;Parent=IALM00000001150
contig_000007	AUGUSTUS	intron	1675965	1696774	0.63	+	.	ID=IALI00000002035;Parent=IALM00000001150
contig_000007	AUGUSTUS	intron	1697477	1697550	1	+	.	ID=IALI00000002036;Parent=IALM00000001150
contig_000007	AUGUSTUS	intron	1697697	1697759	1	+	.	ID=IALI00000002037;Parent=IALM00000001150
contig_000007	AUGUSTUS	intron	1697898	1701184	1	+	.	ID=IALI00000002038;Parent=IALM00000001150
contig_000007	AUGUSTUS	intron	1701949	1702685	1	+	.	ID=IALI00000002039;Parent=IALM00000001150
contig_000007	AUGUSTUS	start_codon	1672553	1672555	.	+	0	ID=IALS00000001148;Parent=IALM00000001150
contig_000007	AUGUSTUS	stop_codon	1703098	1703100	.	+	0	ID=IALST00000001148;Parent=IALM00000001150
contig_000007	AUGUSTUS	gene	1709130	1710831	.	-	.	ID=IAL_01030
contig_000007	AUGUSTUS	mRNA	1709130	1710831	0.51	-	.	ID=IALM00000001151;Parent=IAL_01030;desc=proximal promoter DNA-binding transcription repressor activity, RNA polymerase II-specific
contig_000007	AUGUSTUS	exon	1709130	1709160	.	-	.	ID=IALE00000003190;Parent=IALM00000001151
contig_000007	AUGUSTUS	exon	1710416	1710831	.	-	.	ID=IALE00000003191;Parent=IALM00000001151
contig_000007	AUGUSTUS	CDS	1709130	1709160	0.57	-	1	ID=IALC00000003190;Parent=IALM00000001151
contig_000007	AUGUSTUS	CDS	1710416	1710831	0.6	-	0	ID=IALC00000003191;Parent=IALM00000001151
contig_000007	AUGUSTUS	intron	1709161	1710415	0.52	-	.	ID=IALI00000002040;Parent=IALM00000001151
contig_000007	AUGUSTUS	start_codon	1710829	1710831	.	-	0	ID=IALS00000001149;Parent=IALM00000001151
contig_000007	AUGUSTUS	stop_codon	1709130	1709132	.	-	0	ID=IALST00000001149;Parent=IALM00000001151
contig_000007	AUGUSTUS	mRNA	1709279	1710831	0.94	-	.	ID=IALM00000001152;Parent=IAL_01030;desc=U5 snRNA binding
contig_000007	AUGUSTUS	exon	1709279	1709658	.	-	.	ID=IALE00000003192;Parent=IALM00000001152
contig_000007	AUGUSTUS	exon	1709757	1710831	.	-	.	ID=IALE00000003193;Parent=IALM00000001152
contig_000007	AUGUSTUS	CDS	1709279	1709658	1	-	2	ID=IALC00000003192;Parent=IALM00000001152
contig_000007	AUGUSTUS	CDS	1709757	1710831	0.94	-	0	ID=IALC00000003193;Parent=IALM00000001152
contig_000007	AUGUSTUS	intron	1709659	1709756	0.96	-	.	ID=IALI00000002041;Parent=IALM00000001152
contig_000007	AUGUSTUS	start_codon	1710829	1710831	.	-	0	ID=IALS00000001150;Parent=IALM00000001152
contig_000007	AUGUSTUS	stop_codon	1709279	1709281	.	-	0	ID=IALST00000001150;Parent=IALM00000001152
contig_000007	AUGUSTUS	gene	1712528	1724958	.	+	.	ID=IAL_01031
contig_000007	AUGUSTUS	mRNA	1712528	1724958	0.26	+	.	ID=IALM00000001153;Parent=IAL_01031;Dbxref=InterPro:IPR036396,InterPro:IPR050479;gO_terms=GO:0008150,GO:0009636,GO:0017085,GO:0042221,GO:0050896-GO:0004497,GO:0005506,GO:0016705,GO:0020037;desc=Oxidoreductase activity, acting on paired donors, with incorporation or reduction of molecular oxygen
contig_000007	AUGUSTUS	exon	1712528	1712596	.	+	.	ID=IALE00000003194;Parent=IALM00000001153
contig_000007	AUGUSTUS	exon	1724373	1724773	.	+	.	ID=IALE00000003195;Parent=IALM00000001153
contig_000007	AUGUSTUS	exon	1724838	1724958	.	+	.	ID=IALE00000003196;Parent=IALM00000001153
contig_000007	AUGUSTUS	CDS	1712528	1712596	0.53	+	0	ID=IALC00000003194;Parent=IALM00000001153
contig_000007	AUGUSTUS	CDS	1724373	1724773	0.98	+	0	ID=IALC00000003195;Parent=IALM00000001153
contig_000007	AUGUSTUS	CDS	1724838	1724958	0.49	+	1	ID=IALC00000003196;Parent=IALM00000001153
contig_000007	AUGUSTUS	intron	1712597	1724372	0.6	+	.	ID=IALI00000002042;Parent=IALM00000001153
contig_000007	AUGUSTUS	intron	1724774	1724837	1	+	.	ID=IALI00000002043;Parent=IALM00000001153
contig_000007	AUGUSTUS	start_codon	1712528	1712530	.	+	0	ID=IALS00000001151;Parent=IALM00000001153
contig_000007	AUGUSTUS	stop_codon	1724956	1724958	.	+	0	ID=IALST00000001151;Parent=IALM00000001153
contig_000007	AUGUSTUS	gene	1745389	1760595	.	+	.	ID=IAL_01032
contig_000007	AUGUSTUS	mRNA	1745389	1760595	0.61	+	.	ID=IALM00000001154;Parent=IAL_01032;Dbxref=InterPro:IPR001128,InterPro:IPR036396,InterPro:IPR050479,InterPro:IPR002401,InterPro:IPR017972;gO_terms=GO:0008150,GO:0009636,GO:0017085,GO:0042221,GO:0050896-GO:0004497,GO:0005506,GO:0016705,GO:0020037;desc=Oxidoreductase activity, acting on paired donors, with incorporation or reduction of molecular oxygen
contig_000007	AUGUSTUS	exon	1745389	1745412	.	+	.	ID=IALE00000003197;Parent=IALM00000001154
contig_000007	AUGUSTUS	exon	1745471	1745871	.	+	.	ID=IALE00000003198;Parent=IALM00000001154
contig_000007	AUGUSTUS	exon	1745941	1746057	.	+	.	ID=IALE00000003199;Parent=IALM00000001154
contig_000007	AUGUSTUS	exon	1759480	1759930	.	+	.	ID=IALE00000003200;Parent=IALM00000001154
contig_000007	AUGUSTUS	exon	1759990	1760595	.	+	.	ID=IALE00000003201;Parent=IALM00000001154
contig_000007	AUGUSTUS	CDS	1745389	1745412	0.61	+	0	ID=IALC00000003197;Parent=IALM00000001154
contig_000007	AUGUSTUS	CDS	1745471	1745871	1	+	0	ID=IALC00000003198;Parent=IALM00000001154
contig_000007	AUGUSTUS	CDS	1745941	1746057	1	+	1	ID=IALC00000003199;Parent=IALM00000001154
contig_000007	AUGUSTUS	CDS	1759480	1759930	1	+	1	ID=IALC00000003200;Parent=IALM00000001154
contig_000007	AUGUSTUS	CDS	1759990	1760595	1	+	0	ID=IALC00000003201;Parent=IALM00000001154
contig_000007	AUGUSTUS	intron	1745413	1745470	1	+	.	ID=IALI00000002044;Parent=IALM00000001154
contig_000007	AUGUSTUS	intron	1745872	1745940	1	+	.	ID=IALI00000002045;Parent=IALM00000001154
contig_000007	AUGUSTUS	intron	1746058	1759479	1	+	.	ID=IALI00000002046;Parent=IALM00000001154
contig_000007	AUGUSTUS	intron	1759931	1759989	1	+	.	ID=IALI00000002047;Parent=IALM00000001154
contig_000007	AUGUSTUS	start_codon	1745389	1745391	.	+	0	ID=IALS00000001152;Parent=IALM00000001154
contig_000007	AUGUSTUS	stop_codon	1760593	1760595	.	+	0	ID=IALST00000001152;Parent=IALM00000001154
contig_000007	AUGUSTUS	gene	1767345	1768197	.	-	.	ID=IAL_01033
contig_000007	AUGUSTUS	mRNA	1767345	1768197	0.28	-	.	ID=IALM00000001155;Parent=IAL_01033
contig_000007	AUGUSTUS	exon	1767345	1767649	.	-	.	ID=IALE00000003202;Parent=IALM00000001155
contig_000007	AUGUSTUS	exon	1768026	1768197	.	-	.	ID=IALE00000003203;Parent=IALM00000001155
contig_000007	AUGUSTUS	CDS	1767345	1767649	0.88	-	2	ID=IALC00000003202;Parent=IALM00000001155
contig_000007	AUGUSTUS	CDS	1768026	1768197	0.28	-	0	ID=IALC00000003203;Parent=IALM00000001155
contig_000007	AUGUSTUS	intron	1767650	1768025	0.36	-	.	ID=IALI00000002048;Parent=IALM00000001155
contig_000007	AUGUSTUS	start_codon	1768195	1768197	.	-	0	ID=IALS00000001153;Parent=IALM00000001155
contig_000007	AUGUSTUS	stop_codon	1767345	1767347	.	-	0	ID=IALST00000001153;Parent=IALM00000001155
contig_000007	AUGUSTUS	gene	1773708	1774322	.	-	.	ID=IAL_01034
contig_000007	AUGUSTUS	mRNA	1773708	1774178	0.28	-	.	ID=IALM00000001156;Parent=IAL_01034;Dbxref=InterPro:IPR036397;gO_terms=GO:0003676
contig_000007	AUGUSTUS	exon	1773708	1773937	.	-	.	ID=IALE00000003204;Parent=IALM00000001156
contig_000007	AUGUSTUS	exon	1774130	1774178	.	-	.	ID=IALE00000003205;Parent=IALM00000001156
contig_000007	AUGUSTUS	CDS	1773708	1773937	0.7	-	2	ID=IALC00000003204;Parent=IALM00000001156
contig_000007	AUGUSTUS	CDS	1774130	1774178	0.37	-	0	ID=IALC00000003205;Parent=IALM00000001156
contig_000007	AUGUSTUS	intron	1773938	1774129	0.37	-	.	ID=IALI00000002049;Parent=IALM00000001156
contig_000007	AUGUSTUS	start_codon	1774176	1774178	.	-	0	ID=IALS00000001154;Parent=IALM00000001156
contig_000007	AUGUSTUS	stop_codon	1773708	1773710	.	-	0	ID=IALST00000001154;Parent=IALM00000001156
contig_000007	AUGUSTUS	mRNA	1773708	1774322	0.32	-	.	ID=IALM00000001157;Parent=IAL_01034;Dbxref=InterPro:IPR036397;gO_terms=GO:0003676;desc=zinc finger
contig_000007	AUGUSTUS	exon	1773708	1773937	.	-	.	ID=IALE00000003206;Parent=IALM00000001157
contig_000007	AUGUSTUS	exon	1774130	1774322	.	-	.	ID=IALE00000003207;Parent=IALM00000001157
contig_000007	AUGUSTUS	CDS	1773708	1773937	0.69	-	2	ID=IALC00000003206;Parent=IALM00000001157
contig_000007	AUGUSTUS	CDS	1774130	1774322	0.44	-	0	ID=IALC00000003207;Parent=IALM00000001157
contig_000007	AUGUSTUS	intron	1773938	1774129	0.32	-	.	ID=IALI00000002050;Parent=IALM00000001157
contig_000007	AUGUSTUS	start_codon	1774320	1774322	.	-	0	ID=IALS00000001155;Parent=IALM00000001157
contig_000007	AUGUSTUS	stop_codon	1773708	1773710	.	-	0	ID=IALST00000001155;Parent=IALM00000001157
contig_000007	AUGUSTUS	gene	1776024	1786556	.	+	.	ID=IAL_01035
contig_000007	AUGUSTUS	mRNA	1776024	1786556	1	+	.	ID=IALM00000001158;Parent=IAL_01035;Dbxref=InterPro:IPR017972,InterPro:IPR001128,InterPro:IPR002401,InterPro:IPR036396,InterPro:IPR050479;gO_terms=GO:0008150,GO:0009636,GO:0017085,GO:0042221,GO:0050896-GO:0005506,GO:0016705,GO:0004497,GO:0020037;desc=Oxidoreductase activity, acting on paired donors, with incorporation or reduction of molecular oxygen
contig_000007	AUGUSTUS	exon	1776024	1776101	.	+	.	ID=IALE00000003208;Parent=IALM00000001158
contig_000007	AUGUSTUS	exon	1776165	1776553	.	+	.	ID=IALE00000003209;Parent=IALM00000001158
contig_000007	AUGUSTUS	exon	1776628	1776744	.	+	.	ID=IALE00000003210;Parent=IALM00000001158
contig_000007	AUGUSTUS	exon	1785441	1785891	.	+	.	ID=IALE00000003211;Parent=IALM00000001158
contig_000007	AUGUSTUS	exon	1785945	1786556	.	+	.	ID=IALE00000003212;Parent=IALM00000001158
contig_000007	AUGUSTUS	CDS	1776024	1776101	1	+	0	ID=IALC00000003208;Parent=IALM00000001158
contig_000007	AUGUSTUS	CDS	1776165	1776553	1	+	0	ID=IALC00000003209;Parent=IALM00000001158
contig_000007	AUGUSTUS	CDS	1776628	1776744	1	+	1	ID=IALC00000003210;Parent=IALM00000001158
contig_000007	AUGUSTUS	CDS	1785441	1785891	1	+	1	ID=IALC00000003211;Parent=IALM00000001158
contig_000007	AUGUSTUS	CDS	1785945	1786556	1	+	0	ID=IALC00000003212;Parent=IALM00000001158
contig_000007	AUGUSTUS	intron	1776102	1776164	1	+	.	ID=IALI00000002051;Parent=IALM00000001158
contig_000007	AUGUSTUS	intron	1776554	1776627	1	+	.	ID=IALI00000002052;Parent=IALM00000001158
contig_000007	AUGUSTUS	intron	1776745	1785440	1	+	.	ID=IALI00000002053;Parent=IALM00000001158
contig_000007	AUGUSTUS	intron	1785892	1785944	1	+	.	ID=IALI00000002054;Parent=IALM00000001158
contig_000007	AUGUSTUS	start_codon	1776024	1776026	.	+	0	ID=IALS00000001156;Parent=IALM00000001158
contig_000007	AUGUSTUS	stop_codon	1786554	1786556	.	+	0	ID=IALST00000001156;Parent=IALM00000001158
contig_000007	GeneMark.hmm3	mRNA	1776321	1786556	.	+	.	ID=IALM00000001159;Parent=IAL_01035;Dbxref=InterPro:IPR002401,InterPro:IPR017972,InterPro:IPR001128,InterPro:IPR036396,InterPro:IPR050479;gO_terms=GO:0008150,GO:0009636,GO:0017085,GO:0042221,GO:0050896-GO:0004497,GO:0005506,GO:0016705,GO:0020037;desc=Oxidoreductase activity, acting on paired donors, with incorporation or reduction of molecular oxygen
contig_000007	GeneMark.hmm3	exon	1776321	1776553	0	+	.	ID=IALE00000003213;Parent=IALM00000001159
contig_000007	GeneMark.hmm3	exon	1776628	1776744	0	+	.	ID=IALE00000003214;Parent=IALM00000001159
contig_000007	GeneMark.hmm3	exon	1785441	1785891	0	+	.	ID=IALE00000003215;Parent=IALM00000001159
contig_000007	GeneMark.hmm3	exon	1785945	1786556	0	+	.	ID=IALE00000003216;Parent=IALM00000001159
contig_000007	GeneMark.hmm3	CDS	1776321	1776553	.	+	0	ID=IALC00000003213;Parent=IALM00000001159
contig_000007	GeneMark.hmm3	CDS	1776628	1776744	.	+	1	ID=IALC00000003214;Parent=IALM00000001159
contig_000007	GeneMark.hmm3	CDS	1785441	1785891	.	+	1	ID=IALC00000003215;Parent=IALM00000001159
contig_000007	GeneMark.hmm3	CDS	1785945	1786556	.	+	0	ID=IALC00000003216;Parent=IALM00000001159
contig_000007	GeneMark.hmm3	intron	1776554	1776627	.	+	1	ID=IALI00000002055;Parent=IALM00000001159
contig_000007	GeneMark.hmm3	intron	1776745	1785440	.	+	1	ID=IALI00000002056;Parent=IALM00000001159
contig_000007	GeneMark.hmm3	intron	1785892	1785944	.	+	0	ID=IALI00000002057;Parent=IALM00000001159
contig_000007	GeneMark.hmm3	start_codon	1776321	1776323	.	+	0	ID=IALS00000001157;Parent=IALM00000001159
contig_000007	GeneMark.hmm3	stop_codon	1786554	1786556	.	+	0	ID=IALST00000001157;Parent=IALM00000001159
contig_000007	AUGUSTUS	gene	1790416	1794565	.	+	.	ID=IAL_01036
contig_000007	AUGUSTUS	mRNA	1790416	1794565	1	+	.	ID=IALM00000001160;Parent=IAL_01036;Dbxref=InterPro:IPR002401,InterPro:IPR017972,InterPro:IPR036396,InterPro:IPR050479,InterPro:IPR001128;gO_terms=GO:0008150,GO:0009636,GO:0017085,GO:0042221,GO:0050896-GO:0004497,GO:0005506,GO:0016705,GO:0020037;desc=Oxidoreductase activity, acting on paired donors, with incorporation or reduction of molecular oxygen
contig_000007	AUGUSTUS	exon	1790416	1790825	.	+	.	ID=IALE00000003217;Parent=IALM00000001160
contig_000007	AUGUSTUS	exon	1790892	1791008	.	+	.	ID=IALE00000003218;Parent=IALM00000001160
contig_000007	AUGUSTUS	exon	1793444	1793894	.	+	.	ID=IALE00000003219;Parent=IALM00000001160
contig_000007	AUGUSTUS	exon	1793963	1794565	.	+	.	ID=IALE00000003220;Parent=IALM00000001160
contig_000007	AUGUSTUS	CDS	1790416	1790825	1	+	0	ID=IALC00000003217;Parent=IALM00000001160
contig_000007	AUGUSTUS	CDS	1790892	1791008	1	+	1	ID=IALC00000003218;Parent=IALM00000001160
contig_000007	AUGUSTUS	CDS	1793444	1793894	1	+	1	ID=IALC00000003219;Parent=IALM00000001160
contig_000007	AUGUSTUS	CDS	1793963	1794565	1	+	0	ID=IALC00000003220;Parent=IALM00000001160
contig_000007	AUGUSTUS	intron	1790826	1790891	1	+	.	ID=IALI00000002058;Parent=IALM00000001160
contig_000007	AUGUSTUS	intron	1791009	1793443	1	+	.	ID=IALI00000002059;Parent=IALM00000001160
contig_000007	AUGUSTUS	intron	1793895	1793962	1	+	.	ID=IALI00000002060;Parent=IALM00000001160
contig_000007	AUGUSTUS	start_codon	1790416	1790418	.	+	0	ID=IALS00000001158;Parent=IALM00000001160
contig_000007	AUGUSTUS	stop_codon	1794563	1794565	.	+	0	ID=IALST00000001158;Parent=IALM00000001160
contig_000007	AUGUSTUS	gene	1808251	1808515	.	+	.	ID=IAL_01037
contig_000007	AUGUSTUS	mRNA	1808251	1808515	0.35	+	.	ID=IALM00000001161;Parent=IAL_01037;Dbxref=InterPro:IPR036396;gO_terms=GO:0008150,GO:0009636,GO:0017085,GO:0042221,GO:0050896-GO:0004497,GO:0005506,GO:0016705,GO:0020037;desc=Oxidoreductase activity, acting on paired donors, with incorporation or reduction of molecular oxygen
contig_000007	AUGUSTUS	exon	1808251	1808321	.	+	.	ID=IALE00000003221;Parent=IALM00000001161
contig_000007	AUGUSTUS	exon	1808380	1808515	.	+	.	ID=IALE00000003222;Parent=IALM00000001161
contig_000007	AUGUSTUS	CDS	1808251	1808321	0.35	+	0	ID=IALC00000003221;Parent=IALM00000001161
contig_000007	AUGUSTUS	CDS	1808380	1808515	1	+	1	ID=IALC00000003222;Parent=IALM00000001161
contig_000007	AUGUSTUS	intron	1808322	1808379	1	+	.	ID=IALI00000002061;Parent=IALM00000001161
contig_000007	AUGUSTUS	start_codon	1808251	1808253	.	+	0	ID=IALS00000001159;Parent=IALM00000001161
contig_000007	AUGUSTUS	stop_codon	1808513	1808515	.	+	0	ID=IALST00000001159;Parent=IALM00000001161
contig_000007	AUGUSTUS	gene	1810559	1815826	.	+	.	ID=IAL_01038
contig_000007	AUGUSTUS	mRNA	1810559	1815826	0.91	+	.	ID=IALM00000001162;Parent=IAL_01038;Dbxref=InterPro:IPR001128,InterPro:IPR017972,InterPro:IPR036396,InterPro:IPR050479,InterPro:IPR002403;gO_terms=GO:0008150,GO:0009636,GO:0017085,GO:0042221,GO:0050896-GO:0004497,GO:0005506,GO:0016705,GO:0020037;desc=Oxidoreductase activity, acting on paired donors, with incorporation or reduction of molecular oxygen
contig_000007	AUGUSTUS	exon	1810559	1810617	.	+	.	ID=IALE00000003223;Parent=IALM00000001162
contig_000007	AUGUSTUS	exon	1814696	1815146	.	+	.	ID=IALE00000003224;Parent=IALM00000001162
contig_000007	AUGUSTUS	exon	1815221	1815826	.	+	.	ID=IALE00000003225;Parent=IALM00000001162
contig_000007	AUGUSTUS	CDS	1810559	1810617	0.91	+	0	ID=IALC00000003223;Parent=IALM00000001162
contig_000007	AUGUSTUS	CDS	1814696	1815146	1	+	1	ID=IALC00000003224;Parent=IALM00000001162
contig_000007	AUGUSTUS	CDS	1815221	1815826	1	+	0	ID=IALC00000003225;Parent=IALM00000001162
contig_000007	AUGUSTUS	intron	1810618	1814695	0.91	+	.	ID=IALI00000002062;Parent=IALM00000001162
contig_000007	AUGUSTUS	intron	1815147	1815220	1	+	.	ID=IALI00000002063;Parent=IALM00000001162
contig_000007	AUGUSTUS	start_codon	1810559	1810561	.	+	0	ID=IALS00000001160;Parent=IALM00000001162
contig_000007	AUGUSTUS	stop_codon	1815824	1815826	.	+	0	ID=IALST00000001160;Parent=IALM00000001162
contig_000007	AUGUSTUS	gene	1837898	1838388	.	-	.	ID=IAL_01039
contig_000007	AUGUSTUS	mRNA	1837898	1838388	0.49	-	.	ID=IALM00000001163;Parent=IAL_01039;Dbxref=InterPro:IPR000554;gO_terms=GO:0000184,GO:0000956,GO:0002181,GO:0002376,GO:0002520,GO:0003674,GO:0003676,GO:0003723,GO:0003729,GO:0003730,GO:0003735,GO:0004857,GO:0005198,GO:0005488,GO:0005515,GO:0005575,GO:0005622,GO:0005623,GO:0005634,GO:0005654,GO:0005730,GO:0005737,GO:0005829,GO:0005840,GO:0006139,GO:0006364,GO:0006396,GO:0006401,GO:0006402,GO:0006412,GO:0006413,GO:0006518,GO:0006605,GO:0006612,GO:0006613,GO:0006614,GO:0006725,GO:0006807,GO:0006810,GO:0006886,GO:0007275,GO:0008104,GO:0008150,GO:0008152,GO:0009056,GO:0009057,GO:0009058,GO:0009059,GO:0009790,GO:0009792,GO:0009892,GO:0009893,GO:0009894,GO:0009895,GO:0009966,GO:0009967,GO:0009987,GO:0010467,GO:0010468,GO:0010604,GO:0010605,GO:0010628,GO:0010629,GO:0010646,GO:0010647,GO:0010941,GO:0010942,GO:0015031,GO:0015833,GO:0015935,GO:0016070,GO:0016071,GO:0016072,GO:0019222,GO:0019439,GO:0019538,GO:0019899,GO:0019900,GO:0019901,GO:0022613,GO:0022626,GO:0022627,GO:0023051,GO:0023056,GO:0030097,GO:0030162,GO:0030234,GO:0030684,GO:0030686,GO:0031323,GO:0031324,GO:0031329,GO:0031330,GO:0031396,GO:0031397,GO:0031399,GO:0031400,GO:0031647,GO:0031974,GO:0031981,GO:0032040,GO:0032268,GO:0032269,GO:0032501,GO:0032502,GO:0032991,GO:0033036,GO:0033365,GO:0034470,GO:0034613,GO:0034641,GO:0034645,GO:0034655,GO:0034660,GO:0042176,GO:0042177,GO:0042254,GO:0042274,GO:0042886,GO:0042981,GO:0043009,GO:0043043,GO:0043065,GO:0043067,GO:0043068,GO:0043086,GO:0043170,GO:0043226,GO:0043227,GO:0043228,GO:0043229,GO:0043231,GO:0043232,GO:0043233,GO:0043603,GO:0043604,GO:0044085,GO:0044092,GO:0044237,GO:0044238,GO:0044248,GO:0044249,GO:0044260,GO:0044265,GO:0044267,GO:0044270,GO:0044271,GO:0044391,GO:0044422,GO:0044424,GO:0044428,GO:0044444,GO:0044445,GO:0044446,GO:0044464,GO:0045047,GO:0045184,GO:0045861,GO:0046483,GO:0046700,GO:0046907,GO:0048027,GO:0048513,GO:0048518,GO:0048519,GO:0048522,GO:0048523,GO:0048534,GO:0048583,GO:0048584,GO:0048731,GO:0048856,GO:0050789,GO:0050790,GO:0050794,GO:0050821,GO:0051171,GO:0051172,GO:0051179,GO:0051234,GO:0051246,GO:0051248,GO:0051338,GO:0051348,GO:0051438,GO:0051444,GO:0051641,GO:0051649,GO:0051726,GO:0055105,GO:0055106,GO:0060255,GO:0065007,GO:0065008,GO:0065009,GO:0070013,GO:0070727,GO:0070972,GO:0071702,GO:0071704,GO:0071705,GO:0071840,GO:0072594,GO:0072599,GO:0072657,GO:0080090,GO:0090150,GO:0090304,GO:0097159,GO:0098772,GO:1901360,GO:1901361,GO:1901363,GO:1901564,GO:1901566,GO:1901575,GO:1901576,GO:1901796,GO:1901798,GO:1902253,GO:1902255,GO:1902531,GO:1902533,GO:1903050,GO:1903051,GO:1903320,GO:1903321,GO:1903362,GO:1903363,GO:1904666,GO:1904667,GO:1990904,GO:1990948,GO:2000058,GO:2000059,GO:2001233,GO:2001235,GO:2001242,GO:2001244-GO:0003735;desc=Belongs to the eukaryotic ribosomal protein eS7 family
contig_000007	AUGUSTUS	exon	1837898	1838273	.	-	.	ID=IALE00000003226;Parent=IALM00000001163
contig_000007	AUGUSTUS	exon	1838333	1838388	.	-	.	ID=IALE00000003227;Parent=IALM00000001163
contig_000007	AUGUSTUS	CDS	1837898	1838273	0.49	-	1	ID=IALC00000003226;Parent=IALM00000001163
contig_000007	AUGUSTUS	CDS	1838333	1838388	0.6	-	0	ID=IALC00000003227;Parent=IALM00000001163
contig_000007	AUGUSTUS	intron	1838274	1838332	0.49	-	.	ID=IALI00000002064;Parent=IALM00000001163
contig_000007	AUGUSTUS	start_codon	1838386	1838388	.	-	0	ID=IALS00000001161;Parent=IALM00000001163
contig_000007	AUGUSTUS	stop_codon	1837898	1837900	.	-	0	ID=IALST00000001161;Parent=IALM00000001163
contig_000007	AUGUSTUS	gene	1838581	1841101	.	+	.	ID=IAL_01040
contig_000007	AUGUSTUS	mRNA	1838581	1841101	0.37	+	.	ID=IALM00000001164;Parent=IAL_01040
contig_000007	AUGUSTUS	exon	1838581	1838838	.	+	.	ID=IALE00000003228;Parent=IALM00000001164
contig_000007	AUGUSTUS	exon	1840724	1841101	.	+	.	ID=IALE00000003229;Parent=IALM00000001164
contig_000007	AUGUSTUS	CDS	1838581	1838838	0.7	+	0	ID=IALC00000003228;Parent=IALM00000001164
contig_000007	AUGUSTUS	CDS	1840724	1841101	0.53	+	0	ID=IALC00000003229;Parent=IALM00000001164
contig_000007	AUGUSTUS	intron	1838839	1840723	0.46	+	.	ID=IALI00000002065;Parent=IALM00000001164
contig_000007	AUGUSTUS	start_codon	1838581	1838583	.	+	0	ID=IALS00000001162;Parent=IALM00000001164
contig_000007	AUGUSTUS	stop_codon	1841099	1841101	.	+	0	ID=IALST00000001162;Parent=IALM00000001164
contig_000007	AUGUSTUS	gene	1842717	1843777	.	-	.	ID=IAL_01041
contig_000007	AUGUSTUS	mRNA	1842717	1843777	0.72	-	.	ID=IALM00000001165;Parent=IAL_01041;desc=Protein of unknown function (DUF1759)
contig_000007	AUGUSTUS	exon	1842717	1842994	.	-	.	ID=IALE00000003230;Parent=IALM00000001165
contig_000007	AUGUSTUS	exon	1843042	1843157	.	-	.	ID=IALE00000003231;Parent=IALM00000001165
contig_000007	AUGUSTUS	exon	1843224	1843777	.	-	.	ID=IALE00000003232;Parent=IALM00000001165
contig_000007	AUGUSTUS	CDS	1842717	1842994	0.74	-	2	ID=IALC00000003230;Parent=IALM00000001165
contig_000007	AUGUSTUS	CDS	1843042	1843157	0.82	-	1	ID=IALC00000003231;Parent=IALM00000001165
contig_000007	AUGUSTUS	CDS	1843224	1843777	0.89	-	0	ID=IALC00000003232;Parent=IALM00000001165
contig_000007	AUGUSTUS	intron	1842995	1843041	0.84	-	.	ID=IALI00000002066;Parent=IALM00000001165
contig_000007	AUGUSTUS	intron	1843158	1843223	0.89	-	.	ID=IALI00000002067;Parent=IALM00000001165
contig_000007	AUGUSTUS	start_codon	1843775	1843777	.	-	0	ID=IALS00000001163;Parent=IALM00000001165
contig_000007	AUGUSTUS	stop_codon	1842717	1842719	.	-	0	ID=IALST00000001163;Parent=IALM00000001165
contig_000007	AUGUSTUS	gene	1846173	1846796	.	+	.	ID=IAL_01042
contig_000007	AUGUSTUS	mRNA	1846173	1846796	0.99	+	.	ID=IALM00000001166;Parent=IAL_01042;Dbxref=InterPro:IPR029526;desc=Transposase IS4
contig_000007	AUGUSTUS	exon	1846173	1846796	.	+	.	ID=IALE00000003233;Parent=IALM00000001166
contig_000007	AUGUSTUS	CDS	1846173	1846796	0.99	+	0	ID=IALC00000003233;Parent=IALM00000001166
contig_000007	AUGUSTUS	start_codon	1846173	1846175	.	+	0	ID=IALS00000001164;Parent=IALM00000001166
contig_000007	AUGUSTUS	stop_codon	1846794	1846796	.	+	0	ID=IALST00000001164;Parent=IALM00000001166
contig_000007	AUGUSTUS	gene	1846907	1847904	.	+	.	ID=IAL_01043
contig_000007	AUGUSTUS	mRNA	1846907	1847904	0.45	+	.	ID=IALM00000001167;Parent=IAL_01043;Dbxref=InterPro:IPR029526;desc=Transposase IS4
contig_000007	AUGUSTUS	exon	1846907	1847332	.	+	.	ID=IALE00000003234;Parent=IALM00000001167
contig_000007	AUGUSTUS	exon	1847413	1847904	.	+	.	ID=IALE00000003235;Parent=IALM00000001167
contig_000007	AUGUSTUS	CDS	1846907	1847332	0.45	+	0	ID=IALC00000003234;Parent=IALM00000001167
contig_000007	AUGUSTUS	CDS	1847413	1847904	1	+	0	ID=IALC00000003235;Parent=IALM00000001167
contig_000007	AUGUSTUS	intron	1847333	1847412	0.75	+	.	ID=IALI00000002068;Parent=IALM00000001167
contig_000007	AUGUSTUS	start_codon	1846907	1846909	.	+	0	ID=IALS00000001165;Parent=IALM00000001167
contig_000007	AUGUSTUS	stop_codon	1847902	1847904	.	+	0	ID=IALST00000001165;Parent=IALM00000001167
contig_000007	AUGUSTUS	mRNA	1846928	1847904	0.72	+	.	ID=IALM00000001168;Parent=IAL_01043;Dbxref=InterPro:IPR029526;desc=Transposase IS4
contig_000007	AUGUSTUS	exon	1846928	1847332	.	+	.	ID=IALE00000003236;Parent=IALM00000001168
contig_000007	AUGUSTUS	exon	1847413	1847904	.	+	.	ID=IALE00000003237;Parent=IALM00000001168
contig_000007	AUGUSTUS	CDS	1846928	1847332	0.72	+	0	ID=IALC00000003236;Parent=IALM00000001168
contig_000007	AUGUSTUS	CDS	1847413	1847904	1	+	0	ID=IALC00000003237;Parent=IALM00000001168
contig_000007	AUGUSTUS	intron	1847333	1847412	0.74	+	.	ID=IALI00000002069;Parent=IALM00000001168
contig_000007	AUGUSTUS	start_codon	1846928	1846930	.	+	0	ID=IALS00000001166;Parent=IALM00000001168
contig_000007	AUGUSTUS	stop_codon	1847902	1847904	.	+	0	ID=IALST00000001166;Parent=IALM00000001168
contig_000007	AUGUSTUS	gene	1856567	1910941	.	-	.	ID=IAL_01044
contig_000007	GeneMark.hmm3	mRNA	1856567	1866362	.	-	.	ID=IALM00000001169;Parent=IAL_01044;Dbxref=InterPro:IPR035929,InterPro:IPR007085;gO_terms=GO:0000003,GO:0000902,GO:0000904,GO:0001667,GO:0002009,GO:0002064,GO:0002065,GO:0002066,GO:0002165,GO:0003006,GO:0003674,GO:0003824,GO:0004632,GO:0005575,GO:0005622,GO:0005623,GO:0005737,GO:0005829,GO:0006139,GO:0006163,GO:0006164,GO:0006725,GO:0006732,GO:0006753,GO:0006793,GO:0006796,GO:0006807,GO:0006810,GO:0006928,GO:0006996,GO:0007010,GO:0007275,GO:0007276,GO:0007281,GO:0007292,GO:0007293,GO:0007297,GO:0007300,GO:0007303,GO:0007304,GO:0007306,GO:0007423,GO:0007444,GO:0007472,GO:0007476,GO:0007552,GO:0007560,GO:0008150,GO:0008152,GO:0009058,GO:0009108,GO:0009117,GO:0009150,GO:0009152,GO:0009165,GO:0009259,GO:0009260,GO:0009653,GO:0009791,GO:0009886,GO:0009887,GO:0009888,GO:0009987,GO:0010631,GO:0010927,GO:0015936,GO:0015937,GO:0016043,GO:0016333,GO:0016477,GO:0016482,GO:0016874,GO:0016879,GO:0016881,GO:0018130,GO:0019438,GO:0019637,GO:0019693,GO:0019953,GO:0022412,GO:0022414,GO:0022416,GO:0022607,GO:0030029,GO:0030036,GO:0030154,GO:0030703,GO:0030707,GO:0030708,GO:0030713,GO:0030855,GO:0032501,GO:0032502,GO:0032504,GO:0032989,GO:0033865,GO:0033866,GO:0033875,GO:0034030,GO:0034032,GO:0034033,GO:0034641,GO:0034654,GO:0035107,GO:0035114,GO:0035120,GO:0035220,GO:0035239,GO:0035295,GO:0040011,GO:0042592,GO:0044085,GO:0044237,GO:0044238,GO:0044249,GO:0044271,GO:0044281,GO:0044424,GO:0044444,GO:0044464,GO:0044703,GO:0046390,GO:0046483,GO:0046843,GO:0046907,GO:0048138,GO:0048139,GO:0048468,GO:0048477,GO:0048513,GO:0048563,GO:0048569,GO:0048609,GO:0048646,GO:0048707,GO:0048729,GO:0048731,GO:0048736,GO:0048737,GO:0048856,GO:0048869,GO:0048870,GO:0048878,GO:0050801,GO:0051179,GO:0051186,GO:0051188,GO:0051234,GO:0051641,GO:0051649,GO:0051674,GO:0051704,GO:0055081,GO:0055086,GO:0055088,GO:0055090,GO:0055091,GO:0060429,GO:0060562,GO:0065007,GO:0065008,GO:0070328,GO:0071704,GO:0071840,GO:0072521,GO:0072522,GO:0090130,GO:0090132,GO:0090407,GO:1901135,GO:1901137,GO:1901293,GO:1901360,GO:1901362,GO:1901564,GO:1901566,GO:1901576;em_KEGG_rclass=RC00064,RC00090
contig_000007	GeneMark.hmm3	exon	1856567	1856614	0	-	.	ID=IALE00000003238;Parent=IALM00000001169
contig_000007	GeneMark.hmm3	exon	1856722	1856859	0	-	.	ID=IALE00000003239;Parent=IALM00000001169
contig_000007	GeneMark.hmm3	exon	1866189	1866362	0	-	.	ID=IALE00000003240;Parent=IALM00000001169
contig_000007	GeneMark.hmm3	CDS	1856567	1856614	.	-	0	ID=IALC00000003238;Parent=IALM00000001169
contig_000007	GeneMark.hmm3	CDS	1856722	1856859	.	-	0	ID=IALC00000003239;Parent=IALM00000001169
contig_000007	GeneMark.hmm3	CDS	1866189	1866362	.	-	0	ID=IALC00000003240;Parent=IALM00000001169
contig_000007	GeneMark.hmm3	intron	1856615	1856721	.	-	0	ID=IALI00000002070;Parent=IALM00000001169
contig_000007	GeneMark.hmm3	intron	1856860	1866188	.	-	0	ID=IALI00000002071;Parent=IALM00000001169
contig_000007	GeneMark.hmm3	start_codon	1866360	1866362	.	-	0	ID=IALS00000001167;Parent=IALM00000001169
contig_000007	GeneMark.hmm3	stop_codon	1856567	1856569	.	-	0	ID=IALST00000001167;Parent=IALM00000001169
contig_000007	AUGUSTUS	mRNA	1856567	1910941	1	-	.	ID=IALM00000001170;Parent=IAL_01044;Dbxref=InterPro:IPR035929,InterPro:IPR007085;gO_terms=GO:0000003,GO:0000902,GO:0000904,GO:0001667,GO:0002009,GO:0002064,GO:0002065,GO:0002066,GO:0002165,GO:0003006,GO:0003674,GO:0003824,GO:0004632,GO:0005575,GO:0005622,GO:0005623,GO:0005737,GO:0005829,GO:0006139,GO:0006163,GO:0006164,GO:0006725,GO:0006732,GO:0006753,GO:0006793,GO:0006796,GO:0006807,GO:0006810,GO:0006928,GO:0006996,GO:0007010,GO:0007275,GO:0007276,GO:0007281,GO:0007292,GO:0007293,GO:0007297,GO:0007300,GO:0007303,GO:0007304,GO:0007306,GO:0007423,GO:0007444,GO:0007472,GO:0007476,GO:0007552,GO:0007560,GO:0008150,GO:0008152,GO:0009058,GO:0009108,GO:0009117,GO:0009150,GO:0009152,GO:0009165,GO:0009259,GO:0009260,GO:0009653,GO:0009791,GO:0009886,GO:0009887,GO:0009888,GO:0009987,GO:0010631,GO:0010927,GO:0015936,GO:0015937,GO:0016043,GO:0016333,GO:0016477,GO:0016482,GO:0016874,GO:0016879,GO:0016881,GO:0018130,GO:0019438,GO:0019637,GO:0019693,GO:0019953,GO:0022412,GO:0022414,GO:0022416,GO:0022607,GO:0030029,GO:0030036,GO:0030154,GO:0030703,GO:0030707,GO:0030708,GO:0030713,GO:0030855,GO:0032501,GO:0032502,GO:0032504,GO:0032989,GO:0033865,GO:0033866,GO:0033875,GO:0034030,GO:0034032,GO:0034033,GO:0034641,GO:0034654,GO:0035107,GO:0035114,GO:0035120,GO:0035220,GO:0035239,GO:0035295,GO:0040011,GO:0042592,GO:0044085,GO:0044237,GO:0044238,GO:0044249,GO:0044271,GO:0044281,GO:0044424,GO:0044444,GO:0044464,GO:0044703,GO:0046390,GO:0046483,GO:0046843,GO:0046907,GO:0048138,GO:0048139,GO:0048468,GO:0048477,GO:0048513,GO:0048563,GO:0048569,GO:0048609,GO:0048646,GO:0048707,GO:0048729,GO:0048731,GO:0048736,GO:0048737,GO:0048856,GO:0048869,GO:0048870,GO:0048878,GO:0050801,GO:0051179,GO:0051186,GO:0051188,GO:0051234,GO:0051641,GO:0051649,GO:0051674,GO:0051704,GO:0055081,GO:0055086,GO:0055088,GO:0055090,GO:0055091,GO:0060429,GO:0060562,GO:0065007,GO:0065008,GO:0070328,GO:0071704,GO:0071840,GO:0072521,GO:0072522,GO:0090130,GO:0090132,GO:0090407,GO:1901135,GO:1901137,GO:1901293,GO:1901360,GO:1901362,GO:1901564,GO:1901566,GO:1901576;em_KEGG_rclass=RC00064,RC00090
contig_000007	AUGUSTUS	exon	1856567	1856614	.	-	.	ID=IALE00000003241;Parent=IALM00000001170
contig_000007	AUGUSTUS	exon	1856722	1856859	.	-	.	ID=IALE00000003242;Parent=IALM00000001170
contig_000007	AUGUSTUS	exon	1866189	1866374	.	-	.	ID=IALE00000003243;Parent=IALM00000001170
contig_000007	AUGUSTUS	exon	1901121	1901564	.	-	.	ID=IALE00000003244;Parent=IALM00000001170
contig_000007	AUGUSTUS	exon	1910816	1910941	.	-	.	ID=IALE00000003245;Parent=IALM00000001170
contig_000007	AUGUSTUS	CDS	1856567	1856614	1	-	0	ID=IALC00000003241;Parent=IALM00000001170
contig_000007	AUGUSTUS	CDS	1856722	1856859	1	-	0	ID=IALC00000003242;Parent=IALM00000001170
contig_000007	AUGUSTUS	CDS	1866189	1866374	1	-	0	ID=IALC00000003243;Parent=IALM00000001170
contig_000007	AUGUSTUS	CDS	1901121	1901564	1	-	0	ID=IALC00000003244;Parent=IALM00000001170
contig_000007	AUGUSTUS	CDS	1910816	1910941	1	-	0	ID=IALC00000003245;Parent=IALM00000001170
contig_000007	AUGUSTUS	intron	1856615	1856721	1	-	.	ID=IALI00000002072;Parent=IALM00000001170
contig_000007	AUGUSTUS	intron	1856860	1866188	1	-	.	ID=IALI00000002073;Parent=IALM00000001170
contig_000007	AUGUSTUS	intron	1866375	1901120	1	-	.	ID=IALI00000002074;Parent=IALM00000001170
contig_000007	AUGUSTUS	intron	1901565	1910815	1	-	.	ID=IALI00000002075;Parent=IALM00000001170
contig_000007	AUGUSTUS	start_codon	1910939	1910941	.	-	0	ID=IALS00000001168;Parent=IALM00000001170
contig_000007	AUGUSTUS	stop_codon	1856567	1856569	.	-	0	ID=IALST00000001168;Parent=IALM00000001170
contig_000007	AUGUSTUS	gene	1942905	1977823	.	-	.	ID=IAL_01045
contig_000007	AUGUSTUS	mRNA	1942905	1977823	0.9	-	.	ID=IALM00000001171;Parent=IAL_01045
contig_000007	AUGUSTUS	exon	1942905	1943049	.	-	.	ID=IALE00000003246;Parent=IALM00000001171
contig_000007	AUGUSTUS	exon	1943171	1943371	.	-	.	ID=IALE00000003247;Parent=IALM00000001171
contig_000007	AUGUSTUS	exon	1943429	1943583	.	-	.	ID=IALE00000003248;Parent=IALM00000001171
contig_000007	AUGUSTUS	exon	1966308	1966399	.	-	.	ID=IALE00000003249;Parent=IALM00000001171
contig_000007	AUGUSTUS	exon	1977754	1977823	.	-	.	ID=IALE00000003250;Parent=IALM00000001171
contig_000007	AUGUSTUS	CDS	1942905	1943049	1	-	1	ID=IALC00000003246;Parent=IALM00000001171
contig_000007	AUGUSTUS	CDS	1943171	1943371	1	-	1	ID=IALC00000003247;Parent=IALM00000001171
contig_000007	AUGUSTUS	CDS	1943429	1943583	0.99	-	0	ID=IALC00000003248;Parent=IALM00000001171
contig_000007	AUGUSTUS	CDS	1966308	1966399	0.93	-	2	ID=IALC00000003249;Parent=IALM00000001171
contig_000007	AUGUSTUS	CDS	1977754	1977823	0.9	-	0	ID=IALC00000003250;Parent=IALM00000001171
contig_000007	AUGUSTUS	intron	1943050	1943170	1	-	.	ID=IALI00000002076;Parent=IALM00000001171
contig_000007	AUGUSTUS	intron	1943372	1943428	1	-	.	ID=IALI00000002077;Parent=IALM00000001171
contig_000007	AUGUSTUS	intron	1943584	1966307	0.93	-	.	ID=IALI00000002078;Parent=IALM00000001171
contig_000007	AUGUSTUS	intron	1966400	1977753	0.9	-	.	ID=IALI00000002079;Parent=IALM00000001171
contig_000007	AUGUSTUS	start_codon	1977821	1977823	.	-	0	ID=IALS00000001169;Parent=IALM00000001171
contig_000007	AUGUSTUS	stop_codon	1942905	1942907	.	-	0	ID=IALST00000001169;Parent=IALM00000001171
contig_000007	AUGUSTUS	gene	1981257	1981532	.	+	.	ID=IAL_01046
contig_000007	AUGUSTUS	mRNA	1981257	1981532	1	+	.	ID=IALM00000001172;Parent=IAL_01046
contig_000007	AUGUSTUS	exon	1981257	1981532	.	+	.	ID=IALE00000003251;Parent=IALM00000001172
contig_000007	AUGUSTUS	CDS	1981257	1981532	1	+	0	ID=IALC00000003251;Parent=IALM00000001172
contig_000007	AUGUSTUS	start_codon	1981257	1981259	.	+	0	ID=IALS00000001170;Parent=IALM00000001172
contig_000007	AUGUSTUS	stop_codon	1981530	1981532	.	+	0	ID=IALST00000001170;Parent=IALM00000001172
contig_000007	AUGUSTUS	gene	1983988	1986826	.	-	.	ID=IAL_01047
contig_000007	AUGUSTUS	mRNA	1983988	1986826	1	-	.	ID=IALM00000001173;Parent=IAL_01047;Dbxref=InterPro:IPR052270;desc=Coiled-coil domain-containing protein KIAA1407 homolog
contig_000007	AUGUSTUS	exon	1983988	1984144	.	-	.	ID=IALE00000003252;Parent=IALM00000001173
contig_000007	AUGUSTUS	exon	1984205	1984728	.	-	.	ID=IALE00000003253;Parent=IALM00000001173
contig_000007	AUGUSTUS	exon	1984788	1985178	.	-	.	ID=IALE00000003254;Parent=IALM00000001173
contig_000007	AUGUSTUS	exon	1985274	1986529	.	-	.	ID=IALE00000003255;Parent=IALM00000001173
contig_000007	AUGUSTUS	exon	1986596	1986826	.	-	.	ID=IALE00000003256;Parent=IALM00000001173
contig_000007	AUGUSTUS	CDS	1983988	1984144	1	-	1	ID=IALC00000003252;Parent=IALM00000001173
contig_000007	AUGUSTUS	CDS	1984205	1984728	1	-	0	ID=IALC00000003253;Parent=IALM00000001173
contig_000007	AUGUSTUS	CDS	1984788	1985178	1	-	1	ID=IALC00000003254;Parent=IALM00000001173
contig_000007	AUGUSTUS	CDS	1985274	1986529	1	-	0	ID=IALC00000003255;Parent=IALM00000001173
contig_000007	AUGUSTUS	CDS	1986596	1986826	1	-	0	ID=IALC00000003256;Parent=IALM00000001173
contig_000007	AUGUSTUS	intron	1984145	1984204	1	-	.	ID=IALI00000002080;Parent=IALM00000001173
contig_000007	AUGUSTUS	intron	1984729	1984787	1	-	.	ID=IALI00000002081;Parent=IALM00000001173
contig_000007	AUGUSTUS	intron	1985179	1985273	1	-	.	ID=IALI00000002082;Parent=IALM00000001173
contig_000007	AUGUSTUS	intron	1986530	1986595	1	-	.	ID=IALI00000002083;Parent=IALM00000001173
contig_000007	AUGUSTUS	start_codon	1986824	1986826	.	-	0	ID=IALS00000001171;Parent=IALM00000001173
contig_000007	AUGUSTUS	stop_codon	1983988	1983990	.	-	0	ID=IALST00000001171;Parent=IALM00000001173
contig_000007	AUGUSTUS	gene	1988047	1989546	.	-	.	ID=IAL_01048
contig_000007	AUGUSTUS	mRNA	1988047	1989546	1	-	.	ID=IALM00000001174;Parent=IAL_01048;Dbxref=InterPro:IPR045864,InterPro:IPR042103,InterPro:IPR002317,InterPro:IPR033729,InterPro:IPR015866,InterPro:IPR010978,InterPro:IPR006195,InterPro:IPR002314;gO_terms=GO:0000122,GO:0000166,GO:0000976,GO:0000977,GO:0000978,GO:0000987,GO:0001012,GO:0001046,GO:0001047,GO:0001067,GO:0001525,GO:0001568,GO:0001569,GO:0001763,GO:0001817,GO:0001818,GO:0001944,GO:0002009,GO:0003674,GO:0003676,GO:0003677,GO:0003690,GO:0003723,GO:0003824,GO:0004812,GO:0004828,GO:0005488,GO:0005515,GO:0005524,GO:0005575,GO:0005622,GO:0005623,GO:0005634,GO:0005737,GO:0005829,GO:0006082,GO:0006139,GO:0006355,GO:0006357,GO:0006396,GO:0006399,GO:0006412,GO:0006418,GO:0006434,GO:0006518,GO:0006520,GO:0006725,GO:0006807,GO:0007275,GO:0008033,GO:0008144,GO:0008150,GO:0008152,GO:0009058,GO:0009059,GO:0009069,GO:0009653,GO:0009888,GO:0009889,GO:0009890,GO:0009892,GO:0009987,GO:0010467,GO:0010468,GO:0010556,GO:0010558,GO:0010574,GO:0010605,GO:0010629,GO:0016070,GO:0016259,GO:0016525,GO:0016874,GO:0016875,GO:0017076,GO:0019219,GO:0019222,GO:0019538,GO:0019752,GO:0022603,GO:0030554,GO:0031323,GO:0031324,GO:0031326,GO:0031327,GO:0032501,GO:0032502,GO:0032553,GO:0032555,GO:0032559,GO:0034470,GO:0034641,GO:0034645,GO:0034660,GO:0035239,GO:0035295,GO:0035639,GO:0036094,GO:0042802,GO:0042803,GO:0043038,GO:0043039,GO:0043043,GO:0043167,GO:0043168,GO:0043170,GO:0043226,GO:0043227,GO:0043229,GO:0043231,GO:0043436,GO:0043565,GO:0043603,GO:0043604,GO:0044212,GO:0044237,GO:0044238,GO:0044249,GO:0044260,GO:0044267,GO:0044271,GO:0044281,GO:0044424,GO:0044444,GO:0044464,GO:0045765,GO:0045892,GO:0045934,GO:0046483,GO:0046983,GO:0048514,GO:0048519,GO:0048523,GO:0048646,GO:0048729,GO:0048731,GO:0048754,GO:0048856,GO:0050789,GO:0050793,GO:0050794,GO:0051093,GO:0051171,GO:0051172,GO:0051239,GO:0051241,GO:0051252,GO:0051253,GO:0060255,GO:0060429,GO:0060562,GO:0061138,GO:0065007,GO:0071704,GO:0072358,GO:0072359,GO:0080090,GO:0090304,GO:0097159,GO:0097367,GO:0098619,GO:0140098,GO:0140101,GO:1901265,GO:1901342,GO:1901343,GO:1901360,GO:1901363,GO:1901564,GO:1901566,GO:1901576,GO:1901605,GO:1902679,GO:1903506,GO:1903507,GO:1903670,GO:1903671,GO:1904046,GO:1990837,GO:2000026,GO:2000112,GO:2000113,GO:2000181,GO:2001141;em_PFAMs=Seryl_tRNA_N,tRNA-synt_2b-GO:0000166
contig_000007	AUGUSTUS	exon	1988047	1989546	.	-	.	ID=IALE00000003257;Parent=IALM00000001174
contig_000007	AUGUSTUS	CDS	1988047	1989546	1	-	0	ID=IALC00000003257;Parent=IALM00000001174
contig_000007	AUGUSTUS	start_codon	1989544	1989546	.	-	0	ID=IALS00000001172;Parent=IALM00000001174
contig_000007	AUGUSTUS	stop_codon	1988047	1988049	.	-	0	ID=IALST00000001172;Parent=IALM00000001174
contig_000007	AUGUSTUS	gene	1994879	1995985	.	+	.	ID=IAL_01049
contig_000007	AUGUSTUS	mRNA	1994879	1995985	1	+	.	ID=IALM00000001175;Parent=IAL_01049;Dbxref=InterPro:IPR006575,InterPro:IPR016135,InterPro:IPR013083,InterPro:IPR001841;gO_terms=GO:0003674,GO:0005488,GO:0008270,GO:0043167,GO:0043169,GO:0046872,GO:0046914-GO:0005515;desc=Zinc ion binding
contig_000007	AUGUSTUS	exon	1994879	1995985	.	+	.	ID=IALE00000003258;Parent=IALM00000001175
contig_000007	AUGUSTUS	CDS	1994879	1995985	1	+	0	ID=IALC00000003258;Parent=IALM00000001175
contig_000007	AUGUSTUS	start_codon	1994879	1994881	.	+	0	ID=IALS00000001173;Parent=IALM00000001175
contig_000007	AUGUSTUS	stop_codon	1995983	1995985	.	+	0	ID=IALST00000001173;Parent=IALM00000001175
contig_000007	AUGUSTUS	gene	2008770	2061623	.	-	.	ID=IAL_01050
contig_000007	AUGUSTUS	mRNA	2008770	2061623	0.79	-	.	ID=IALM00000001176;Parent=IAL_01050;Dbxref=InterPro:IPR049016,InterPro:IPR027417,InterPro:IPR008989,InterPro:IPR001609,InterPro:IPR036961,InterPro:IPR036114,InterPro:IPR032412,InterPro:IPR000048;gO_terms=GO:0000003,GO:0000139,GO:0000146,GO:0000166,GO:0000226,GO:0000278,GO:0000323,GO:0000428,GO:0001667,GO:0001700,GO:0001709,GO:0001726,GO:0002009,GO:0002064,GO:0002065,GO:0002066,GO:0002164,GO:0002165,GO:0002168,GO:0003006,GO:0003008,GO:0003674,GO:0003774,GO:0003779,GO:0003824,GO:0005488,GO:0005515,GO:0005516,GO:0005575,GO:0005576,GO:0005622,GO:0005623,GO:0005634,GO:0005635,GO:0005654,GO:0005737,GO:0005764,GO:0005765,GO:0005773,GO:0005774,GO:0005794,GO:0005802,GO:0005829,GO:0005856,GO:0005875,GO:0005884,GO:0005886,GO:0005902,GO:0005903,GO:0005905,GO:0005938,GO:0006355,GO:0006357,GO:0006605,GO:0006810,GO:0006811,GO:0006820,GO:0006835,GO:0006865,GO:0006886,GO:0006897,GO:0006928,GO:0006950,GO:0006974,GO:0006996,GO:0006997,GO:0007010,GO:0007015,GO:0007017,GO:0007018,GO:0007049,GO:0007051,GO:0007154,GO:0007165,GO:0007267,GO:0007268,GO:0007275,GO:0007276,GO:0007281,GO:0007283,GO:0007286,GO:0007291,GO:0007292,GO:0007297,GO:0007298,GO:0007300,GO:0007303,GO:0007349,GO:0007391,GO:0007399,GO:0007405,GO:0007416,GO:0007423,GO:0007444,GO:0007552,GO:0007560,GO:0007591,GO:0007600,GO:0007605,GO:0007610,GO:0007626,GO:0008017,GO:0008092,GO:0008104,GO:0008150,GO:0008283,GO:0008356,GO:0008363,GO:0008544,GO:0009628,GO:0009653,GO:0009790,GO:0009791,GO:0009792,GO:0009886,GO:0009887,GO:0009888,GO:0009889,GO:0009891,GO:0009893,GO:0009913,GO:0009987,GO:0010468,GO:0010556,GO:0010557,GO:0010604,GO:0010628,GO:0010631,GO:0010646,GO:0010970,GO:0012505,GO:0012506,GO:0014047,GO:0015031,GO:0015629,GO:0015630,GO:0015631,GO:0015711,GO:0015800,GO:0015833,GO:0015849,GO:0016020,GO:0016043,GO:0016192,GO:0016331,GO:0016333,GO:0016358,GO:0016459,GO:0016461,GO:0016462,GO:0016477,GO:0016482,GO:0016591,GO:0016787,GO:0016817,GO:0016818,GO:0016887,GO:0017022,GO:0017076,GO:0017111,GO:0017145,GO:0017157,GO:0019219,GO:0019222,GO:0019749,GO:0019953,GO:0022008,GO:0022402,GO:0022412,GO:0022414,GO:0022607,GO:0023051,GO:0023052,GO:0030029,GO:0030030,GO:0030036,GO:0030048,GO:0030135,GO:0030136,GO:0030139,GO:0030154,GO:0030175,GO:0030182,GO:0030317,GO:0030330,GO:0030424,GO:0030426,GO:0030427,GO:0030554,GO:0030588,GO:0030589,GO:0030659,GO:0030662,GO:0030665,GO:0030705,GO:0030707,GO:0030855,GO:0030880,GO:0031090,GO:0031175,GO:0031252,GO:0031253,GO:0031256,GO:0031323,GO:0031325,GO:0031326,GO:0031328,GO:0031410,GO:0031476,GO:0031941,GO:0031965,GO:0031967,GO:0031974,GO:0031975,GO:0031981,GO:0031982,GO:0031984,GO:0032027,GO:0032501,GO:0032502,GO:0032504,GO:0032553,GO:0032555,GO:0032559,GO:0032587,GO:0032588,GO:0032879,GO:0032880,GO:0032940,GO:0032956,GO:0032970,GO:0032991,GO:0033036,GO:0033043,GO:0033267,GO:0033554,GO:0034330,GO:0034331,GO:0034613,GO:0034643,GO:0035239,GO:0035295,GO:0035315,GO:0035556,GO:0036094,GO:0036445,GO:0036477,GO:0040001,GO:0040003,GO:0040011,GO:0042221,GO:0042303,GO:0042335,GO:0042337,GO:0042471,GO:0042472,GO:0042490,GO:0042491,GO:0042493,GO:0042623,GO:0042770,GO:0042802,GO:0042886,GO:0042995,GO:0043005,GO:0043025,GO:0043167,GO:0043168,GO:0043226,GO:0043227,GO:0043228,GO:0043229,GO:0043231,GO:0043232,GO:0043233,GO:0043531,GO:0043583,GO:0043954,GO:0044085,GO:0044297,GO:0044421,GO:0044422,GO:0044424,GO:0044425,GO:0044428,GO:0044430,GO:0044431,GO:0044433,GO:0044437,GO:0044444,GO:0044446,GO:0044451,GO:0044459,GO:0044463,GO:0044464,GO:0044703,GO:0044877,GO:0045165,GO:0045167,GO:0045171,GO:0045172,GO:0045175,GO:0045177,GO:0045178,GO:0045184,GO:0045202,GO:0045216,GO:0045217,GO:0045893,GO:0045921,GO:0045935,GO:0045944,GO:0046717,GO:0046903,GO:0046907,GO:0046942,GO:0047497,GO:0048103,GO:0048167,GO:0048232,GO:0048468,GO:0048471,GO:0048477,GO:0048513,GO:0048515,GO:0048518,GO:0048522,GO:0048562,GO:0048563,GO:0048568,GO:0048569,GO:0048598,GO:0048609,GO:0048646,GO:0048666,GO:0048699,GO:0048707,GO:0048729,GO:0048731,GO:0048839,GO:0048856,GO:0048869,GO:0048870,GO:0050789,GO:0050794,GO:0050804,GO:0050808,GO:0050877,GO:0050896,GO:0050954,GO:0051015,GO:0051046,GO:0051047,GO:0051049,GO:0051050,GO:0051128,GO:0051171,GO:0051173,GO:0051179,GO:0051234,GO:0051252,GO:0051254,GO:0051293,GO:0051301,GO:0051493,GO:0051602,GO:0051640,GO:0051641,GO:0051646,GO:0051647,GO:0051649,GO:0051653,GO:0051654,GO:0051656,GO:0051674,GO:0051704,GO:0051716,GO:0055029,GO:0055057,GO:0055059,GO:0060001,GO:0060002,GO:0060113,GO:0060255,GO:0060429,GO:0060562,GO:0060563,GO:0060627,GO:0061024,GO:0061351,GO:0061695,GO:0065007,GO:0065008,GO:0070013,GO:0070727,GO:0070853,GO:0070856,GO:0070864,GO:0070865,GO:0071214,GO:0071257,GO:0071702,GO:0071705,GO:0071840,GO:0071944,GO:0072089,GO:0072331,GO:0072384,GO:0080090,GO:0090130,GO:0090132,GO:0090596,GO:0097159,GO:0097367,GO:0097435,GO:0097458,GO:0097708,GO:0097722,GO:0098588,GO:0098590,GO:0098657,GO:0098722,GO:0098791,GO:0098805,GO:0098852,GO:0098858,GO:0098862,GO:0098916,GO:0099080,GO:0099081,GO:0099111,GO:0099177,GO:0099512,GO:0099513,GO:0099536,GO:0099537,GO:0099568,GO:0104004,GO:0120025,GO:0120036,GO:0120038,GO:0150034,GO:1901265,GO:1901363,GO:1902494,GO:1902680,GO:1902850,GO:1903047,GO:1903506,GO:1903508,GO:1903530,GO:1903532,GO:1990234,GO:2000112,GO:2001141-GO:0003774,GO:0005524;desc=Belongs to the TRAFAC class myosin-kinesin ATPase superfamily. Myosin family
contig_000007	AUGUSTUS	exon	2008770	2008915	.	-	.	ID=IALE00000003259;Parent=IALM00000001176
contig_000007	AUGUSTUS	exon	2019113	2019208	.	-	.	ID=IALE00000003260;Parent=IALM00000001176
contig_000007	AUGUSTUS	exon	2019264	2019365	.	-	.	ID=IALE00000003261;Parent=IALM00000001176
contig_000007	AUGUSTUS	exon	2019424	2019541	.	-	.	ID=IALE00000003262;Parent=IALM00000001176
contig_000007	AUGUSTUS	exon	2022118	2022238	.	-	.	ID=IALE00000003263;Parent=IALM00000001176
contig_000007	AUGUSTUS	exon	2022701	2022748	.	-	.	ID=IALE00000003264;Parent=IALM00000001176
contig_000007	AUGUSTUS	exon	2022929	2022973	.	-	.	ID=IALE00000003265;Parent=IALM00000001176
contig_000007	AUGUSTUS	exon	2023230	2023460	.	-	.	ID=IALE00000003266;Parent=IALM00000001176
contig_000007	AUGUSTUS	exon	2023528	2023649	.	-	.	ID=IALE00000003267;Parent=IALM00000001176
contig_000007	AUGUSTUS	exon	2023787	2023885	.	-	.	ID=IALE00000003268;Parent=IALM00000001176
contig_000007	AUGUSTUS	exon	2030574	2030815	.	-	.	ID=IALE00000003269;Parent=IALM00000001176
contig_000007	AUGUSTUS	exon	2030884	2031316	.	-	.	ID=IALE00000003270;Parent=IALM00000001176
contig_000007	AUGUSTUS	exon	2031379	2032123	.	-	.	ID=IALE00000003271;Parent=IALM00000001176
contig_000007	AUGUSTUS	exon	2032204	2032610	.	-	.	ID=IALE00000003272;Parent=IALM00000001176
contig_000007	AUGUSTUS	exon	2034427	2034689	.	-	.	ID=IALE00000003273;Parent=IALM00000001176
contig_000007	AUGUSTUS	exon	2034762	2034923	.	-	.	ID=IALE00000003274;Parent=IALM00000001176
contig_000007	AUGUSTUS	exon	2034985	2035114	.	-	.	ID=IALE00000003275;Parent=IALM00000001176
contig_000007	AUGUSTUS	exon	2035180	2035253	.	-	.	ID=IALE00000003276;Parent=IALM00000001176
contig_000007	AUGUSTUS	exon	2061443	2061623	.	-	.	ID=IALE00000003277;Parent=IALM00000001176
contig_000007	AUGUSTUS	CDS	2008770	2008915	0.81	-	2	ID=IALC00000003259;Parent=IALM00000001176
contig_000007	AUGUSTUS	CDS	2019113	2019208	1	-	2	ID=IALC00000003260;Parent=IALM00000001176
contig_000007	AUGUSTUS	CDS	2019264	2019365	1	-	2	ID=IALC00000003261;Parent=IALM00000001176
contig_000007	AUGUSTUS	CDS	2019424	2019541	1	-	0	ID=IALC00000003262;Parent=IALM00000001176
contig_000007	AUGUSTUS	CDS	2022118	2022238	1	-	1	ID=IALC00000003263;Parent=IALM00000001176
contig_000007	AUGUSTUS	CDS	2022701	2022748	1	-	1	ID=IALC00000003264;Parent=IALM00000001176
contig_000007	AUGUSTUS	CDS	2022929	2022973	1	-	1	ID=IALC00000003265;Parent=IALM00000001176
contig_000007	AUGUSTUS	CDS	2023230	2023460	1	-	1	ID=IALC00000003266;Parent=IALM00000001176
contig_000007	AUGUSTUS	CDS	2023528	2023649	1	-	0	ID=IALC00000003267;Parent=IALM00000001176
contig_000007	AUGUSTUS	CDS	2023787	2023885	1	-	0	ID=IALC00000003268;Parent=IALM00000001176
contig_000007	AUGUSTUS	CDS	2030574	2030815	0.99	-	2	ID=IALC00000003269;Parent=IALM00000001176
contig_000007	AUGUSTUS	CDS	2030884	2031316	1	-	0	ID=IALC00000003270;Parent=IALM00000001176
contig_000007	AUGUSTUS	CDS	2031379	2032123	1	-	1	ID=IALC00000003271;Parent=IALM00000001176
contig_000007	AUGUSTUS	CDS	2032204	2032610	1	-	0	ID=IALC00000003272;Parent=IALM00000001176
contig_000007	AUGUSTUS	CDS	2034427	2034689	0.99	-	2	ID=IALC00000003273;Parent=IALM00000001176
contig_000007	AUGUSTUS	CDS	2034762	2034923	1	-	2	ID=IALC00000003274;Parent=IALM00000001176
contig_000007	AUGUSTUS	CDS	2034985	2035114	1	-	0	ID=IALC00000003275;Parent=IALM00000001176
contig_000007	AUGUSTUS	CDS	2035180	2035253	1	-	2	ID=IALC00000003276;Parent=IALM00000001176
contig_000007	AUGUSTUS	CDS	2061443	2061623	1	-	0	ID=IALC00000003277;Parent=IALM00000001176
contig_000007	AUGUSTUS	intron	2008916	2019112	1	-	.	ID=IALI00000002084;Parent=IALM00000001176
contig_000007	AUGUSTUS	intron	2019209	2019263	1	-	.	ID=IALI00000002085;Parent=IALM00000001176
contig_000007	AUGUSTUS	intron	2019366	2019423	1	-	.	ID=IALI00000002086;Parent=IALM00000001176
contig_000007	AUGUSTUS	intron	2019542	2022117	1	-	.	ID=IALI00000002087;Parent=IALM00000001176
contig_000007	AUGUSTUS	intron	2022239	2022700	1	-	.	ID=IALI00000002088;Parent=IALM00000001176
contig_000007	AUGUSTUS	intron	2022749	2022928	1	-	.	ID=IALI00000002089;Parent=IALM00000001176
contig_000007	AUGUSTUS	intron	2022974	2023229	1	-	.	ID=IALI00000002090;Parent=IALM00000001176
contig_000007	AUGUSTUS	intron	2023461	2023527	1	-	.	ID=IALI00000002091;Parent=IALM00000001176
contig_000007	AUGUSTUS	intron	2023650	2023786	1	-	.	ID=IALI00000002092;Parent=IALM00000001176
contig_000007	AUGUSTUS	intron	2023886	2030573	0.99	-	.	ID=IALI00000002093;Parent=IALM00000001176
contig_000007	AUGUSTUS	intron	2030816	2030883	1	-	.	ID=IALI00000002094;Parent=IALM00000001176
contig_000007	AUGUSTUS	intron	2031317	2031378	1	-	.	ID=IALI00000002095;Parent=IALM00000001176
contig_000007	AUGUSTUS	intron	2032124	2032203	1	-	.	ID=IALI00000002096;Parent=IALM00000001176
contig_000007	AUGUSTUS	intron	2032611	2034426	1	-	.	ID=IALI00000002097;Parent=IALM00000001176
contig_000007	AUGUSTUS	intron	2034690	2034761	0.99	-	.	ID=IALI00000002098;Parent=IALM00000001176
contig_000007	AUGUSTUS	intron	2034924	2034984	1	-	.	ID=IALI00000002099;Parent=IALM00000001176
contig_000007	AUGUSTUS	intron	2035115	2035179	1	-	.	ID=IALI00000002100;Parent=IALM00000001176
contig_000007	AUGUSTUS	intron	2035254	2061442	1	-	.	ID=IALI00000002101;Parent=IALM00000001176
contig_000007	AUGUSTUS	start_codon	2061621	2061623	.	-	0	ID=IALS00000001174;Parent=IALM00000001176
contig_000007	AUGUSTUS	stop_codon	2008770	2008772	.	-	0	ID=IALST00000001174;Parent=IALM00000001176
contig_000007	GeneMark.hmm3	mRNA	2019087	2035245	.	-	.	ID=IALM00000001177;Parent=IAL_01050;Dbxref=InterPro:IPR036961,InterPro:IPR001609,InterPro:IPR049016,InterPro:IPR027417,InterPro:IPR036114,InterPro:IPR032412,InterPro:IPR000048;gO_terms=GO:0000003,GO:0000139,GO:0000146,GO:0000166,GO:0000226,GO:0000278,GO:0000323,GO:0000428,GO:0001667,GO:0001700,GO:0001709,GO:0001726,GO:0002009,GO:0002064,GO:0002065,GO:0002066,GO:0002164,GO:0002165,GO:0002168,GO:0003006,GO:0003008,GO:0003674,GO:0003774,GO:0003779,GO:0003824,GO:0005488,GO:0005515,GO:0005516,GO:0005575,GO:0005576,GO:0005622,GO:0005623,GO:0005634,GO:0005635,GO:0005654,GO:0005737,GO:0005764,GO:0005765,GO:0005773,GO:0005774,GO:0005794,GO:0005802,GO:0005829,GO:0005856,GO:0005875,GO:0005884,GO:0005886,GO:0005902,GO:0005903,GO:0005905,GO:0005938,GO:0006355,GO:0006357,GO:0006605,GO:0006810,GO:0006811,GO:0006820,GO:0006835,GO:0006865,GO:0006886,GO:0006897,GO:0006928,GO:0006950,GO:0006974,GO:0006996,GO:0006997,GO:0007010,GO:0007015,GO:0007017,GO:0007018,GO:0007049,GO:0007051,GO:0007154,GO:0007165,GO:0007267,GO:0007268,GO:0007275,GO:0007276,GO:0007281,GO:0007283,GO:0007286,GO:0007291,GO:0007292,GO:0007297,GO:0007298,GO:0007300,GO:0007303,GO:0007349,GO:0007391,GO:0007399,GO:0007405,GO:0007416,GO:0007423,GO:0007444,GO:0007552,GO:0007560,GO:0007591,GO:0007600,GO:0007605,GO:0007610,GO:0007626,GO:0008017,GO:0008092,GO:0008104,GO:0008150,GO:0008283,GO:0008356,GO:0008363,GO:0008544,GO:0009628,GO:0009653,GO:0009790,GO:0009791,GO:0009792,GO:0009886,GO:0009887,GO:0009888,GO:0009889,GO:0009891,GO:0009893,GO:0009913,GO:0009987,GO:0010468,GO:0010556,GO:0010557,GO:0010604,GO:0010628,GO:0010631,GO:0010646,GO:0010970,GO:0012505,GO:0012506,GO:0014047,GO:0015031,GO:0015629,GO:0015630,GO:0015631,GO:0015711,GO:0015800,GO:0015833,GO:0015849,GO:0016020,GO:0016043,GO:0016192,GO:0016331,GO:0016333,GO:0016358,GO:0016459,GO:0016461,GO:0016462,GO:0016477,GO:0016482,GO:0016591,GO:0016787,GO:0016817,GO:0016818,GO:0016887,GO:0017022,GO:0017076,GO:0017111,GO:0017145,GO:0017157,GO:0019219,GO:0019222,GO:0019749,GO:0019953,GO:0022008,GO:0022402,GO:0022412,GO:0022414,GO:0022607,GO:0023051,GO:0023052,GO:0030029,GO:0030030,GO:0030036,GO:0030048,GO:0030135,GO:0030136,GO:0030139,GO:0030154,GO:0030175,GO:0030182,GO:0030317,GO:0030330,GO:0030424,GO:0030426,GO:0030427,GO:0030554,GO:0030588,GO:0030589,GO:0030659,GO:0030662,GO:0030665,GO:0030705,GO:0030707,GO:0030855,GO:0030880,GO:0031090,GO:0031175,GO:0031252,GO:0031253,GO:0031256,GO:0031323,GO:0031325,GO:0031326,GO:0031328,GO:0031410,GO:0031476,GO:0031941,GO:0031965,GO:0031967,GO:0031974,GO:0031975,GO:0031981,GO:0031982,GO:0031984,GO:0032027,GO:0032501,GO:0032502,GO:0032504,GO:0032553,GO:0032555,GO:0032559,GO:0032587,GO:0032588,GO:0032879,GO:0032880,GO:0032940,GO:0032956,GO:0032970,GO:0032991,GO:0033036,GO:0033043,GO:0033267,GO:0033554,GO:0034330,GO:0034331,GO:0034613,GO:0034643,GO:0035239,GO:0035295,GO:0035315,GO:0035556,GO:0036094,GO:0036445,GO:0036477,GO:0040001,GO:0040003,GO:0040011,GO:0042221,GO:0042303,GO:0042335,GO:0042337,GO:0042471,GO:0042472,GO:0042490,GO:0042491,GO:0042493,GO:0042623,GO:0042770,GO:0042802,GO:0042886,GO:0042995,GO:0043005,GO:0043025,GO:0043167,GO:0043168,GO:0043226,GO:0043227,GO:0043228,GO:0043229,GO:0043231,GO:0043232,GO:0043233,GO:0043531,GO:0043583,GO:0043954,GO:0044085,GO:0044297,GO:0044421,GO:0044422,GO:0044424,GO:0044425,GO:0044428,GO:0044430,GO:0044431,GO:0044433,GO:0044437,GO:0044444,GO:0044446,GO:0044451,GO:0044459,GO:0044463,GO:0044464,GO:0044703,GO:0044877,GO:0045165,GO:0045167,GO:0045171,GO:0045172,GO:0045175,GO:0045177,GO:0045178,GO:0045184,GO:0045202,GO:0045216,GO:0045217,GO:0045893,GO:0045921,GO:0045935,GO:0045944,GO:0046717,GO:0046903,GO:0046907,GO:0046942,GO:0047497,GO:0048103,GO:0048167,GO:0048232,GO:0048468,GO:0048471,GO:0048477,GO:0048513,GO:0048515,GO:0048518,GO:0048522,GO:0048562,GO:0048563,GO:0048568,GO:0048569,GO:0048598,GO:0048609,GO:0048646,GO:0048666,GO:0048699,GO:0048707,GO:0048729,GO:0048731,GO:0048839,GO:0048856,GO:0048869,GO:0048870,GO:0050789,GO:0050794,GO:0050804,GO:0050808,GO:0050877,GO:0050896,GO:0050954,GO:0051015,GO:0051046,GO:0051047,GO:0051049,GO:0051050,GO:0051128,GO:0051171,GO:0051173,GO:0051179,GO:0051234,GO:0051252,GO:0051254,GO:0051293,GO:0051301,GO:0051493,GO:0051602,GO:0051640,GO:0051641,GO:0051646,GO:0051647,GO:0051649,GO:0051653,GO:0051654,GO:0051656,GO:0051674,GO:0051704,GO:0051716,GO:0055029,GO:0055057,GO:0055059,GO:0060001,GO:0060002,GO:0060113,GO:0060255,GO:0060429,GO:0060562,GO:0060563,GO:0060627,GO:0061024,GO:0061351,GO:0061695,GO:0065007,GO:0065008,GO:0070013,GO:0070727,GO:0070853,GO:0070856,GO:0070864,GO:0070865,GO:0071214,GO:0071257,GO:0071702,GO:0071705,GO:0071840,GO:0071944,GO:0072089,GO:0072331,GO:0072384,GO:0080090,GO:0090130,GO:0090132,GO:0090596,GO:0097159,GO:0097367,GO:0097435,GO:0097458,GO:0097708,GO:0097722,GO:0098588,GO:0098590,GO:0098657,GO:0098722,GO:0098791,GO:0098805,GO:0098852,GO:0098858,GO:0098862,GO:0098916,GO:0099080,GO:0099081,GO:0099111,GO:0099177,GO:0099512,GO:0099513,GO:0099536,GO:0099537,GO:0099568,GO:0104004,GO:0120025,GO:0120036,GO:0120038,GO:0150034,GO:1901265,GO:1901363,GO:1902494,GO:1902680,GO:1902850,GO:1903047,GO:1903506,GO:1903508,GO:1903530,GO:1903532,GO:1990234,GO:2000112,GO:2001141-GO:0003774,GO:0005524;desc=Belongs to the TRAFAC class myosin-kinesin ATPase superfamily. Myosin family
contig_000007	GeneMark.hmm3	exon	2019087	2019208	0	-	.	ID=IALE00000003278;Parent=IALM00000001177
contig_000007	GeneMark.hmm3	exon	2019264	2019365	0	-	.	ID=IALE00000003279;Parent=IALM00000001177
contig_000007	GeneMark.hmm3	exon	2019424	2019541	0	-	.	ID=IALE00000003280;Parent=IALM00000001177
contig_000007	GeneMark.hmm3	exon	2022118	2022238	0	-	.	ID=IALE00000003281;Parent=IALM00000001177
contig_000007	GeneMark.hmm3	exon	2022701	2022748	0	-	.	ID=IALE00000003282;Parent=IALM00000001177
contig_000007	GeneMark.hmm3	exon	2022929	2022973	0	-	.	ID=IALE00000003283;Parent=IALM00000001177
contig_000007	GeneMark.hmm3	exon	2023230	2023460	0	-	.	ID=IALE00000003284;Parent=IALM00000001177
contig_000007	GeneMark.hmm3	exon	2023528	2023649	0	-	.	ID=IALE00000003285;Parent=IALM00000001177
contig_000007	GeneMark.hmm3	exon	2023787	2023885	0	-	.	ID=IALE00000003286;Parent=IALM00000001177
contig_000007	GeneMark.hmm3	exon	2030574	2030815	0	-	.	ID=IALE00000003287;Parent=IALM00000001177
contig_000007	GeneMark.hmm3	exon	2030884	2031316	0	-	.	ID=IALE00000003288;Parent=IALM00000001177
contig_000007	GeneMark.hmm3	exon	2031379	2032123	0	-	.	ID=IALE00000003289;Parent=IALM00000001177
contig_000007	GeneMark.hmm3	exon	2032204	2032610	0	-	.	ID=IALE00000003290;Parent=IALM00000001177
contig_000007	GeneMark.hmm3	exon	2034427	2034689	0	-	.	ID=IALE00000003291;Parent=IALM00000001177
contig_000007	GeneMark.hmm3	exon	2034762	2034923	0	-	.	ID=IALE00000003292;Parent=IALM00000001177
contig_000007	GeneMark.hmm3	exon	2034985	2035114	0	-	.	ID=IALE00000003293;Parent=IALM00000001177
contig_000007	GeneMark.hmm3	exon	2035180	2035245	0	-	.	ID=IALE00000003294;Parent=IALM00000001177
contig_000007	GeneMark.hmm3	CDS	2019087	2019208	.	-	2	ID=IALC00000003278;Parent=IALM00000001177
contig_000007	GeneMark.hmm3	CDS	2019264	2019365	.	-	2	ID=IALC00000003279;Parent=IALM00000001177
contig_000007	GeneMark.hmm3	CDS	2019424	2019541	.	-	0	ID=IALC00000003280;Parent=IALM00000001177
contig_000007	GeneMark.hmm3	CDS	2022118	2022238	.	-	1	ID=IALC00000003281;Parent=IALM00000001177
contig_000007	GeneMark.hmm3	CDS	2022701	2022748	.	-	1	ID=IALC00000003282;Parent=IALM00000001177
contig_000007	GeneMark.hmm3	CDS	2022929	2022973	.	-	1	ID=IALC00000003283;Parent=IALM00000001177
contig_000007	GeneMark.hmm3	CDS	2023230	2023460	.	-	1	ID=IALC00000003284;Parent=IALM00000001177
contig_000007	GeneMark.hmm3	CDS	2023528	2023649	.	-	0	ID=IALC00000003285;Parent=IALM00000001177
contig_000007	GeneMark.hmm3	CDS	2023787	2023885	.	-	0	ID=IALC00000003286;Parent=IALM00000001177
contig_000007	GeneMark.hmm3	CDS	2030574	2030815	.	-	2	ID=IALC00000003287;Parent=IALM00000001177
contig_000007	GeneMark.hmm3	CDS	2030884	2031316	.	-	0	ID=IALC00000003288;Parent=IALM00000001177
contig_000007	GeneMark.hmm3	CDS	2031379	2032123	.	-	1	ID=IALC00000003289;Parent=IALM00000001177
contig_000007	GeneMark.hmm3	CDS	2032204	2032610	.	-	0	ID=IALC00000003290;Parent=IALM00000001177
contig_000007	GeneMark.hmm3	CDS	2034427	2034689	.	-	2	ID=IALC00000003291;Parent=IALM00000001177
contig_000007	GeneMark.hmm3	CDS	2034762	2034923	.	-	2	ID=IALC00000003292;Parent=IALM00000001177
contig_000007	GeneMark.hmm3	CDS	2034985	2035114	.	-	0	ID=IALC00000003293;Parent=IALM00000001177
contig_000007	GeneMark.hmm3	CDS	2035180	2035245	.	-	0	ID=IALC00000003294;Parent=IALM00000001177
contig_000007	GeneMark.hmm3	intron	2019209	2019263	.	-	2	ID=IALI00000002102;Parent=IALM00000001177
contig_000007	GeneMark.hmm3	intron	2019366	2019423	.	-	0	ID=IALI00000002103;Parent=IALM00000001177
contig_000007	GeneMark.hmm3	intron	2019542	2022117	.	-	1	ID=IALI00000002104;Parent=IALM00000001177
contig_000007	GeneMark.hmm3	intron	2022239	2022700	.	-	1	ID=IALI00000002105;Parent=IALM00000001177
contig_000007	GeneMark.hmm3	intron	2022749	2022928	.	-	1	ID=IALI00000002106;Parent=IALM00000001177
contig_000007	GeneMark.hmm3	intron	2022974	2023229	.	-	1	ID=IALI00000002107;Parent=IALM00000001177
contig_000007	GeneMark.hmm3	intron	2023461	2023527	.	-	0	ID=IALI00000002108;Parent=IALM00000001177
contig_000007	GeneMark.hmm3	intron	2023650	2023786	.	-	0	ID=IALI00000002109;Parent=IALM00000001177
contig_000007	GeneMark.hmm3	intron	2023886	2030573	.	-	2	ID=IALI00000002110;Parent=IALM00000001177
contig_000007	GeneMark.hmm3	intron	2030816	2030883	.	-	0	ID=IALI00000002111;Parent=IALM00000001177
contig_000007	GeneMark.hmm3	intron	2031317	2031378	.	-	1	ID=IALI00000002112;Parent=IALM00000001177
contig_000007	GeneMark.hmm3	intron	2032124	2032203	.	-	0	ID=IALI00000002113;Parent=IALM00000001177
contig_000007	GeneMark.hmm3	intron	2032611	2034426	.	-	2	ID=IALI00000002114;Parent=IALM00000001177
contig_000007	GeneMark.hmm3	intron	2034690	2034761	.	-	2	ID=IALI00000002115;Parent=IALM00000001177
contig_000007	GeneMark.hmm3	intron	2034924	2034984	.	-	0	ID=IALI00000002116;Parent=IALM00000001177
contig_000007	GeneMark.hmm3	intron	2035115	2035179	.	-	0	ID=IALI00000002117;Parent=IALM00000001177
contig_000007	GeneMark.hmm3	start_codon	2035243	2035245	.	-	0	ID=IALS00000001175;Parent=IALM00000001177
contig_000007	GeneMark.hmm3	stop_codon	2019087	2019089	.	-	0	ID=IALST00000001175;Parent=IALM00000001177
contig_000007	AUGUSTUS	gene	2137182	2139254	.	+	.	ID=IAL_01051
contig_000007	AUGUSTUS	mRNA	2137182	2139254	0.47	+	.	ID=IALM00000001178;Parent=IAL_01051;desc=piggyBac transposable element-derived protein
contig_000007	AUGUSTUS	exon	2137182	2137277	.	+	.	ID=IALE00000003295;Parent=IALM00000001178
contig_000007	AUGUSTUS	exon	2138763	2139254	.	+	.	ID=IALE00000003296;Parent=IALM00000001178
contig_000007	AUGUSTUS	CDS	2137182	2137277	0.47	+	0	ID=IALC00000003295;Parent=IALM00000001178
contig_000007	AUGUSTUS	CDS	2138763	2139254	0.47	+	0	ID=IALC00000003296;Parent=IALM00000001178
contig_000007	AUGUSTUS	intron	2137278	2138762	0.47	+	.	ID=IALI00000002118;Parent=IALM00000001178
contig_000007	AUGUSTUS	start_codon	2137182	2137184	.	+	0	ID=IALS00000001176;Parent=IALM00000001178
contig_000007	AUGUSTUS	stop_codon	2139252	2139254	.	+	0	ID=IALST00000001176;Parent=IALM00000001178
contig_000007	AUGUSTUS	gene	2191537	2206085	.	-	.	ID=IAL_01052
contig_000007	AUGUSTUS	mRNA	2191537	2206085	1	-	.	ID=IALM00000001179;Parent=IAL_01052;Dbxref=InterPro:IPR054077,InterPro:IPR040416,InterPro:IPR047843;gO_terms=GO:0003674,GO:0005488,GO:0008150,GO:0009405,GO:0015643,GO:0044419,GO:0051704-GO:0015643;desc=Wnt-binding factor required for Wnt secretion
contig_000007	AUGUSTUS	exon	2191537	2191673	.	-	.	ID=IALE00000003297;Parent=IALM00000001179
contig_000007	AUGUSTUS	exon	2191743	2191967	.	-	.	ID=IALE00000003298;Parent=IALM00000001179
contig_000007	AUGUSTUS	exon	2195532	2195634	.	-	.	ID=IALE00000003299;Parent=IALM00000001179
contig_000007	AUGUSTUS	exon	2195711	2195988	.	-	.	ID=IALE00000003300;Parent=IALM00000001179
contig_000007	AUGUSTUS	exon	2196058	2196157	.	-	.	ID=IALE00000003301;Parent=IALM00000001179
contig_000007	AUGUSTUS	exon	2196227	2196307	.	-	.	ID=IALE00000003302;Parent=IALM00000001179
contig_000007	AUGUSTUS	exon	2205315	2205571	.	-	.	ID=IALE00000003303;Parent=IALM00000001179
contig_000007	AUGUSTUS	exon	2205641	2206085	.	-	.	ID=IALE00000003304;Parent=IALM00000001179
contig_000007	AUGUSTUS	CDS	2191537	2191673	1	-	2	ID=IALC00000003297;Parent=IALM00000001179
contig_000007	AUGUSTUS	CDS	2191743	2191967	1	-	2	ID=IALC00000003298;Parent=IALM00000001179
contig_000007	AUGUSTUS	CDS	2195532	2195634	1	-	0	ID=IALC00000003299;Parent=IALM00000001179
contig_000007	AUGUSTUS	CDS	2195711	2195988	1	-	2	ID=IALC00000003300;Parent=IALM00000001179
contig_000007	AUGUSTUS	CDS	2196058	2196157	1	-	0	ID=IALC00000003301;Parent=IALM00000001179
contig_000007	AUGUSTUS	CDS	2196227	2196307	1	-	0	ID=IALC00000003302;Parent=IALM00000001179
contig_000007	AUGUSTUS	CDS	2205315	2205571	1	-	2	ID=IALC00000003303;Parent=IALM00000001179
contig_000007	AUGUSTUS	CDS	2205641	2206085	1	-	0	ID=IALC00000003304;Parent=IALM00000001179
contig_000007	AUGUSTUS	intron	2191674	2191742	1	-	.	ID=IALI00000002119;Parent=IALM00000001179
contig_000007	AUGUSTUS	intron	2191968	2195531	1	-	.	ID=IALI00000002120;Parent=IALM00000001179
contig_000007	AUGUSTUS	intron	2195635	2195710	1	-	.	ID=IALI00000002121;Parent=IALM00000001179
contig_000007	AUGUSTUS	intron	2195989	2196057	1	-	.	ID=IALI00000002122;Parent=IALM00000001179
contig_000007	AUGUSTUS	intron	2196158	2196226	1	-	.	ID=IALI00000002123;Parent=IALM00000001179
contig_000007	AUGUSTUS	intron	2196308	2205314	1	-	.	ID=IALI00000002124;Parent=IALM00000001179
contig_000007	AUGUSTUS	intron	2205572	2205640	1	-	.	ID=IALI00000002125;Parent=IALM00000001179
contig_000007	AUGUSTUS	start_codon	2206083	2206085	.	-	0	ID=IALS00000001177;Parent=IALM00000001179
contig_000007	AUGUSTUS	stop_codon	2191537	2191539	.	-	0	ID=IALST00000001177;Parent=IALM00000001179
contig_000007	AUGUSTUS	gene	2208616	2211992	.	-	.	ID=IAL_01053
contig_000007	AUGUSTUS	mRNA	2208616	2211992	1	-	.	ID=IALM00000001180;Parent=IAL_01053;Dbxref=InterPro:IPR020472,InterPro:IPR019775,InterPro:IPR001680,InterPro:IPR015943,InterPro:IPR032847,InterPro:IPR036322;gO_terms=GO:0000375,GO:0000377,GO:0000398,GO:0003674,GO:0003676,GO:0003723,GO:0005488,GO:0005575,GO:0005622,GO:0005623,GO:0005634,GO:0005654,GO:0005681,GO:0005684,GO:0006139,GO:0006396,GO:0006397,GO:0006403,GO:0006405,GO:0006406,GO:0006611,GO:0006725,GO:0006807,GO:0006810,GO:0006886,GO:0006913,GO:0008104,GO:0008150,GO:0008152,GO:0008380,GO:0009987,GO:0010467,GO:0015031,GO:0015833,GO:0015931,GO:0016070,GO:0016071,GO:0031123,GO:0031124,GO:0031503,GO:0031974,GO:0031981,GO:0032991,GO:0033036,GO:0034613,GO:0034641,GO:0042886,GO:0043170,GO:0043226,GO:0043227,GO:0043229,GO:0043231,GO:0043233,GO:0044237,GO:0044238,GO:0044422,GO:0044424,GO:0044428,GO:0044446,GO:0044464,GO:0045184,GO:0046483,GO:0046907,GO:0050657,GO:0050658,GO:0051028,GO:0051168,GO:0051169,GO:0051179,GO:0051234,GO:0051236,GO:0051641,GO:0051649,GO:0070013,GO:0070727,GO:0071007,GO:0071013,GO:0071166,GO:0071426,GO:0071427,GO:0071702,GO:0071704,GO:0071705,GO:0090304,GO:0097159,GO:1901360,GO:1901363,GO:1902494,GO:1990904-GO:0005515;desc=pre-mRNA splicing factor
contig_000007	AUGUSTUS	exon	2208616	2209149	.	-	.	ID=IALE00000003305;Parent=IALM00000001180
contig_000007	AUGUSTUS	exon	2210673	2211151	.	-	.	ID=IALE00000003306;Parent=IALM00000001180
contig_000007	AUGUSTUS	exon	2211281	2211992	.	-	.	ID=IALE00000003307;Parent=IALM00000001180
contig_000007	AUGUSTUS	CDS	2208616	2209149	1	-	0	ID=IALC00000003305;Parent=IALM00000001180
contig_000007	AUGUSTUS	CDS	2210673	2211151	1	-	2	ID=IALC00000003306;Parent=IALM00000001180
contig_000007	AUGUSTUS	CDS	2211281	2211992	1	-	0	ID=IALC00000003307;Parent=IALM00000001180
contig_000007	AUGUSTUS	intron	2209150	2210672	1	-	.	ID=IALI00000002126;Parent=IALM00000001180
contig_000007	AUGUSTUS	intron	2211152	2211280	1	-	.	ID=IALI00000002127;Parent=IALM00000001180
contig_000007	AUGUSTUS	start_codon	2211990	2211992	.	-	0	ID=IALS00000001178;Parent=IALM00000001180
contig_000007	AUGUSTUS	stop_codon	2208616	2208618	.	-	0	ID=IALST00000001178;Parent=IALM00000001180
contig_000007	AUGUSTUS	gene	2234085	2234456	.	-	.	ID=IAL_01054
contig_000007	AUGUSTUS	mRNA	2234085	2234456	1	-	.	ID=IALM00000001181;Parent=IAL_01054
contig_000007	AUGUSTUS	exon	2234085	2234456	.	-	.	ID=IALE00000003308;Parent=IALM00000001181
contig_000007	AUGUSTUS	CDS	2234085	2234456	1	-	0	ID=IALC00000003308;Parent=IALM00000001181
contig_000007	AUGUSTUS	start_codon	2234454	2234456	.	-	0	ID=IALS00000001179;Parent=IALM00000001181
contig_000007	AUGUSTUS	stop_codon	2234085	2234087	.	-	0	ID=IALST00000001179;Parent=IALM00000001181
contig_000007	AUGUSTUS	gene	2234574	2248188	.	-	.	ID=IAL_01055
contig_000007	AUGUSTUS	mRNA	2234574	2237225	1	-	.	ID=IALM00000001182;Parent=IAL_01055;Dbxref=InterPro:IPR013087,InterPro:IPR036236,InterPro:IPR001356,InterPro:IPR009057,InterPro:IPR017970,InterPro:IPR051574;gO_terms=GO:0000003,GO:0000122,GO:0000228,GO:0000785,GO:0000790,GO:0000902,GO:0000904,GO:0000976,GO:0000977,GO:0000978,GO:0000981,GO:0000987,GO:0001012,GO:0001067,GO:0001101,GO:0001205,GO:0001227,GO:0001228,GO:0001501,GO:0001558,GO:0001654,GO:0001655,GO:0001667,GO:0001700,GO:0001755,GO:0001756,GO:0001838,GO:0001841,GO:0001843,GO:0001932,GO:0001934,GO:0002009,GO:0002376,GO:0002520,GO:0002682,GO:0002694,GO:0003002,GO:0003006,GO:0003674,GO:0003676,GO:0003677,GO:0003682,GO:0003690,GO:0003700,GO:0003705,GO:0003712,GO:0003713,GO:0003714,GO:0005488,GO:0005515,GO:0005575,GO:0005622,GO:0005623,GO:0005634,GO:0005654,GO:0005667,GO:0005694,GO:0005730,GO:0005737,GO:0005829,GO:0006139,GO:0006351,GO:0006355,GO:0006357,GO:0006366,GO:0006725,GO:0006807,GO:0006928,GO:0006935,GO:0006955,GO:0006959,GO:0007154,GO:0007165,GO:0007166,GO:0007275,GO:0007276,GO:0007280,GO:0007389,GO:0007399,GO:0007409,GO:0007411,GO:0007417,GO:0007420,GO:0007423,GO:0007498,GO:0007507,GO:0007516,GO:0007548,GO:0008045,GO:0008134,GO:0008150,GO:0008152,GO:0008270,GO:0008283,GO:0008285,GO:0008354,GO:0008361,GO:0008406,GO:0009058,GO:0009059,GO:0009605,GO:0009607,GO:0009653,GO:0009719,GO:0009790,GO:0009792,GO:0009887,GO:0009888,GO:0009889,GO:0009890,GO:0009891,GO:0009892,GO:0009893,GO:0009952,GO:0009966,GO:0009967,GO:0009987,GO:0009991,GO:0010033,GO:0010243,GO:0010464,GO:0010467,GO:0010468,GO:0010556,GO:0010557,GO:0010558,GO:0010562,GO:0010604,GO:0010605,GO:0010628,GO:0010629,GO:0010631,GO:0010646,GO:0010647,GO:0010720,GO:0010769,GO:0010770,GO:0010975,GO:0010976,GO:0014020,GO:0014031,GO:0014032,GO:0014033,GO:0014823,GO:0016043,GO:0016049,GO:0016070,GO:0016331,GO:0016477,GO:0017015,GO:0017145,GO:0018130,GO:0019208,GO:0019219,GO:0019220,GO:0019221,GO:0019222,GO:0019438,GO:0019730,GO:0019953,GO:0021536,GO:0021537,GO:0021540,GO:0021543,GO:0021761,GO:0021766,GO:0021767,GO:0021846,GO:0021915,GO:0021952,GO:0021953,GO:0021954,GO:0021955,GO:0021957,GO:0022008,GO:0022038,GO:0022412,GO:0022414,GO:0022603,GO:0022604,GO:0023051,GO:0023052,GO:0023056,GO:0030030,GO:0030111,GO:0030154,GO:0030177,GO:0030182,GO:0030234,GO:0030307,GO:0030516,GO:0030856,GO:0030857,GO:0030858,GO:0030900,GO:0031076,GO:0031175,GO:0031323,GO:0031324,GO:0031325,GO:0031326,GO:0031327,GO:0031328,GO:0031344,GO:0031346,GO:0031399,GO:0031401,GO:0031667,GO:0031974,GO:0031981,GO:0032268,GO:0032270,GO:0032501,GO:0032502,GO:0032504,GO:0032535,GO:0032774,GO:0032872,GO:0032874,GO:0032989,GO:0032990,GO:0032991,GO:0033043,GO:0033081,GO:0033674,GO:0034097,GO:0034641,GO:0034645,GO:0034654,GO:0035148,GO:0035239,GO:0035282,GO:0035295,GO:0040007,GO:0040008,GO:0040011,GO:0042127,GO:0042221,GO:0042325,GO:0042327,GO:0042330,GO:0042386,GO:0042471,GO:0042472,GO:0043009,GO:0043010,GO:0043085,GO:0043167,GO:0043169,GO:0043170,GO:0043200,GO:0043207,GO:0043226,GO:0043227,GO:0043228,GO:0043229,GO:0043231,GO:0043232,GO:0043233,GO:0043405,GO:0043406,GO:0043408,GO:0043410,GO:0043455,GO:0043473,GO:0043506,GO:0043507,GO:0043549,GO:0043565,GO:0043583,GO:0044093,GO:0044212,GO:0044237,GO:0044238,GO:0044249,GO:0044260,GO:0044271,GO:0044422,GO:0044424,GO:0044427,GO:0044428,GO:0044444,GO:0044446,GO:0044454,GO:0044464,GO:0044703,GO:0045137,GO:0045580,GO:0045595,GO:0045596,GO:0045597,GO:0045601,GO:0045602,GO:0045619,GO:0045634,GO:0045636,GO:0045664,GO:0045666,GO:0045773,GO:0045859,GO:0045860,GO:0045892,GO:0045893,GO:0045927,GO:0045934,GO:0045935,GO:0045937,GO:0045944,GO:0046328,GO:0046330,GO:0046332,GO:0046483,GO:0046872,GO:0046914,GO:0048021,GO:0048023,GO:0048048,GO:0048066,GO:0048070,GO:0048087,GO:0048103,GO:0048468,GO:0048513,GO:0048518,GO:0048519,GO:0048522,GO:0048523,GO:0048534,GO:0048542,GO:0048562,GO:0048568,GO:0048583,GO:0048584,GO:0048588,GO:0048589,GO:0048592,GO:0048593,GO:0048596,GO:0048598,GO:0048608,GO:0048609,GO:0048638,GO:0048639,GO:0048646,GO:0048666,GO:0048667,GO:0048668,GO:0048699,GO:0048704,GO:0048705,GO:0048706,GO:0048729,GO:0048731,GO:0048732,GO:0048752,GO:0048762,GO:0048812,GO:0048839,GO:0048856,GO:0048858,GO:0048863,GO:0048864,GO:0048869,GO:0048870,GO:0050767,GO:0050769,GO:0050770,GO:0050772,GO:0050789,GO:0050790,GO:0050793,GO:0050794,GO:0050863,GO:0050865,GO:0050896,GO:0050932,GO:0050942,GO:0051093,GO:0051094,GO:0051128,GO:0051130,GO:0051147,GO:0051150,GO:0051171,GO:0051172,GO:0051173,GO:0051174,GO:0051179,GO:0051216,GO:0051239,GO:0051240,GO:0051246,GO:0051247,GO:0051249,GO:0051252,GO:0051253,GO:0051254,GO:0051301,GO:0051338,GO:0051347,GO:0051674,GO:0051704,GO:0051707,GO:0051716,GO:0051960,GO:0051962,GO:0060255,GO:0060284,GO:0060322,GO:0060429,GO:0060485,GO:0060560,GO:0060562,GO:0060606,GO:0060872,GO:0061053,GO:0061318,GO:0061319,GO:0061321,GO:0061351,GO:0061373,GO:0061387,GO:0061448,GO:0061458,GO:0061564,GO:0065007,GO:0065008,GO:0065009,GO:0070013,GO:0070302,GO:0070304,GO:0070412,GO:0070848,GO:0070887,GO:0070888,GO:0071229,GO:0071230,GO:0071310,GO:0071345,GO:0071363,GO:0071417,GO:0071495,GO:0071559,GO:0071560,GO:0071704,GO:0071840,GO:0071900,GO:0071902,GO:0072001,GO:0072175,GO:0072359,GO:0080090,GO:0080134,GO:0080135,GO:0090066,GO:0090092,GO:0090102,GO:0090103,GO:0090130,GO:0090132,GO:0090287,GO:0090304,GO:0090596,GO:0097159,GO:0097324,GO:0097485,GO:0097659,GO:0098772,GO:0120035,GO:0120036,GO:0120039,GO:0140110,GO:1900376,GO:1900378,GO:1901360,GO:1901362,GO:1901363,GO:1901576,GO:1901698,GO:1901699,GO:1901700,GO:1901701,GO:1902105,GO:1902531,GO:1902533,GO:1902679,GO:1902680,GO:1902746,GO:1902748,GO:1903056,GO:1903506,GO:1903507,GO:1903508,GO:1903706,GO:1903844,GO:1990837,GO:2000026,GO:2000112,GO:2000113,GO:2001141-GO:0003677;desc=metal ion binding. It is involved in the biological process described with regulation of transcription, DNA-templated
contig_000007	AUGUSTUS	exon	2234574	2234767	.	-	.	ID=IALE00000003309;Parent=IALM00000001182
contig_000007	AUGUSTUS	exon	2234843	2237225	.	-	.	ID=IALE00000003310;Parent=IALM00000001182
contig_000007	AUGUSTUS	CDS	2234574	2234767	1	-	2	ID=IALC00000003309;Parent=IALM00000001182
contig_000007	AUGUSTUS	CDS	2234843	2237225	1	-	0	ID=IALC00000003310;Parent=IALM00000001182
contig_000007	AUGUSTUS	intron	2234768	2234842	1	-	.	ID=IALI00000002128;Parent=IALM00000001182
contig_000007	AUGUSTUS	start_codon	2237223	2237225	.	-	0	ID=IALS00000001180;Parent=IALM00000001182
contig_000007	AUGUSTUS	stop_codon	2234574	2234576	.	-	0	ID=IALST00000001180;Parent=IALM00000001182
contig_000007	AUGUSTUS	mRNA	2234574	2248188	0.59	-	.	ID=IALM00000001183;Parent=IAL_01055;Dbxref=InterPro:IPR017970,InterPro:IPR013087,InterPro:IPR009057,InterPro:IPR051574,InterPro:IPR001356,InterPro:IPR036236;gO_terms=GO:0000003,GO:0000122,GO:0000228,GO:0000785,GO:0000790,GO:0000902,GO:0000904,GO:0000976,GO:0000977,GO:0000978,GO:0000981,GO:0000987,GO:0001012,GO:0001067,GO:0001101,GO:0001205,GO:0001227,GO:0001228,GO:0001501,GO:0001558,GO:0001654,GO:0001655,GO:0001667,GO:0001700,GO:0001755,GO:0001756,GO:0001838,GO:0001841,GO:0001843,GO:0001932,GO:0001934,GO:0002009,GO:0002376,GO:0002520,GO:0002682,GO:0002694,GO:0003002,GO:0003006,GO:0003674,GO:0003676,GO:0003677,GO:0003682,GO:0003690,GO:0003700,GO:0003705,GO:0003712,GO:0003713,GO:0003714,GO:0005488,GO:0005515,GO:0005575,GO:0005622,GO:0005623,GO:0005634,GO:0005654,GO:0005667,GO:0005694,GO:0005730,GO:0005737,GO:0005829,GO:0006139,GO:0006351,GO:0006355,GO:0006357,GO:0006366,GO:0006725,GO:0006807,GO:0006928,GO:0006935,GO:0006955,GO:0006959,GO:0007154,GO:0007165,GO:0007166,GO:0007275,GO:0007276,GO:0007280,GO:0007389,GO:0007399,GO:0007409,GO:0007411,GO:0007417,GO:0007420,GO:0007423,GO:0007498,GO:0007507,GO:0007516,GO:0007548,GO:0008045,GO:0008134,GO:0008150,GO:0008152,GO:0008270,GO:0008283,GO:0008285,GO:0008354,GO:0008361,GO:0008406,GO:0009058,GO:0009059,GO:0009605,GO:0009607,GO:0009653,GO:0009719,GO:0009790,GO:0009792,GO:0009887,GO:0009888,GO:0009889,GO:0009890,GO:0009891,GO:0009892,GO:0009893,GO:0009952,GO:0009966,GO:0009967,GO:0009987,GO:0009991,GO:0010033,GO:0010243,GO:0010464,GO:0010467,GO:0010468,GO:0010556,GO:0010557,GO:0010558,GO:0010562,GO:0010604,GO:0010605,GO:0010628,GO:0010629,GO:0010631,GO:0010646,GO:0010647,GO:0010720,GO:0010769,GO:0010770,GO:0010975,GO:0010976,GO:0014020,GO:0014031,GO:0014032,GO:0014033,GO:0014823,GO:0016043,GO:0016049,GO:0016070,GO:0016331,GO:0016477,GO:0017015,GO:0017145,GO:0018130,GO:0019208,GO:0019219,GO:0019220,GO:0019221,GO:0019222,GO:0019438,GO:0019730,GO:0019953,GO:0021536,GO:0021537,GO:0021540,GO:0021543,GO:0021761,GO:0021766,GO:0021767,GO:0021846,GO:0021915,GO:0021952,GO:0021953,GO:0021954,GO:0021955,GO:0021957,GO:0022008,GO:0022038,GO:0022412,GO:0022414,GO:0022603,GO:0022604,GO:0023051,GO:0023052,GO:0023056,GO:0030030,GO:0030111,GO:0030154,GO:0030177,GO:0030182,GO:0030234,GO:0030307,GO:0030516,GO:0030856,GO:0030857,GO:0030858,GO:0030900,GO:0031076,GO:0031175,GO:0031323,GO:0031324,GO:0031325,GO:0031326,GO:0031327,GO:0031328,GO:0031344,GO:0031346,GO:0031399,GO:0031401,GO:0031667,GO:0031974,GO:0031981,GO:0032268,GO:0032270,GO:0032501,GO:0032502,GO:0032504,GO:0032535,GO:0032774,GO:0032872,GO:0032874,GO:0032989,GO:0032990,GO:0032991,GO:0033043,GO:0033081,GO:0033674,GO:0034097,GO:0034641,GO:0034645,GO:0034654,GO:0035148,GO:0035239,GO:0035282,GO:0035295,GO:0040007,GO:0040008,GO:0040011,GO:0042127,GO:0042221,GO:0042325,GO:0042327,GO:0042330,GO:0042386,GO:0042471,GO:0042472,GO:0043009,GO:0043010,GO:0043085,GO:0043167,GO:0043169,GO:0043170,GO:0043200,GO:0043207,GO:0043226,GO:0043227,GO:0043228,GO:0043229,GO:0043231,GO:0043232,GO:0043233,GO:0043405,GO:0043406,GO:0043408,GO:0043410,GO:0043455,GO:0043473,GO:0043506,GO:0043507,GO:0043549,GO:0043565,GO:0043583,GO:0044093,GO:0044212,GO:0044237,GO:0044238,GO:0044249,GO:0044260,GO:0044271,GO:0044422,GO:0044424,GO:0044427,GO:0044428,GO:0044444,GO:0044446,GO:0044454,GO:0044464,GO:0044703,GO:0045137,GO:0045580,GO:0045595,GO:0045596,GO:0045597,GO:0045601,GO:0045602,GO:0045619,GO:0045634,GO:0045636,GO:0045664,GO:0045666,GO:0045773,GO:0045859,GO:0045860,GO:0045892,GO:0045893,GO:0045927,GO:0045934,GO:0045935,GO:0045937,GO:0045944,GO:0046328,GO:0046330,GO:0046332,GO:0046483,GO:0046872,GO:0046914,GO:0048021,GO:0048023,GO:0048048,GO:0048066,GO:0048070,GO:0048087,GO:0048103,GO:0048468,GO:0048513,GO:0048518,GO:0048519,GO:0048522,GO:0048523,GO:0048534,GO:0048542,GO:0048562,GO:0048568,GO:0048583,GO:0048584,GO:0048588,GO:0048589,GO:0048592,GO:0048593,GO:0048596,GO:0048598,GO:0048608,GO:0048609,GO:0048638,GO:0048639,GO:0048646,GO:0048666,GO:0048667,GO:0048668,GO:0048699,GO:0048704,GO:0048705,GO:0048706,GO:0048729,GO:0048731,GO:0048732,GO:0048752,GO:0048762,GO:0048812,GO:0048839,GO:0048856,GO:0048858,GO:0048863,GO:0048864,GO:0048869,GO:0048870,GO:0050767,GO:0050769,GO:0050770,GO:0050772,GO:0050789,GO:0050790,GO:0050793,GO:0050794,GO:0050863,GO:0050865,GO:0050896,GO:0050932,GO:0050942,GO:0051093,GO:0051094,GO:0051128,GO:0051130,GO:0051147,GO:0051150,GO:0051171,GO:0051172,GO:0051173,GO:0051174,GO:0051179,GO:0051216,GO:0051239,GO:0051240,GO:0051246,GO:0051247,GO:0051249,GO:0051252,GO:0051253,GO:0051254,GO:0051301,GO:0051338,GO:0051347,GO:0051674,GO:0051704,GO:0051707,GO:0051716,GO:0051960,GO:0051962,GO:0060255,GO:0060284,GO:0060322,GO:0060429,GO:0060485,GO:0060560,GO:0060562,GO:0060606,GO:0060872,GO:0061053,GO:0061318,GO:0061319,GO:0061321,GO:0061351,GO:0061373,GO:0061387,GO:0061448,GO:0061458,GO:0061564,GO:0065007,GO:0065008,GO:0065009,GO:0070013,GO:0070302,GO:0070304,GO:0070412,GO:0070848,GO:0070887,GO:0070888,GO:0071229,GO:0071230,GO:0071310,GO:0071345,GO:0071363,GO:0071417,GO:0071495,GO:0071559,GO:0071560,GO:0071704,GO:0071840,GO:0071900,GO:0071902,GO:0072001,GO:0072175,GO:0072359,GO:0080090,GO:0080134,GO:0080135,GO:0090066,GO:0090092,GO:0090102,GO:0090103,GO:0090130,GO:0090132,GO:0090287,GO:0090304,GO:0090596,GO:0097159,GO:0097324,GO:0097485,GO:0097659,GO:0098772,GO:0120035,GO:0120036,GO:0120039,GO:0140110,GO:1900376,GO:1900378,GO:1901360,GO:1901362,GO:1901363,GO:1901576,GO:1901698,GO:1901699,GO:1901700,GO:1901701,GO:1902105,GO:1902531,GO:1902533,GO:1902679,GO:1902680,GO:1902746,GO:1902748,GO:1903056,GO:1903506,GO:1903507,GO:1903508,GO:1903706,GO:1903844,GO:1990837,GO:2000026,GO:2000112,GO:2000113,GO:2001141-GO:0000981;desc=metal ion binding. It is involved in the biological process described with regulation of transcription, DNA-templated
contig_000007	AUGUSTUS	exon	2234574	2234767	.	-	.	ID=IALE00000003311;Parent=IALM00000001183
contig_000007	AUGUSTUS	exon	2234843	2237279	.	-	.	ID=IALE00000003312;Parent=IALM00000001183
contig_000007	AUGUSTUS	exon	2248117	2248188	.	-	.	ID=IALE00000003313;Parent=IALM00000001183
contig_000007	AUGUSTUS	CDS	2234574	2234767	1	-	2	ID=IALC00000003311;Parent=IALM00000001183
contig_000007	AUGUSTUS	CDS	2234843	2237279	1	-	0	ID=IALC00000003312;Parent=IALM00000001183
contig_000007	AUGUSTUS	CDS	2248117	2248188	0.59	-	0	ID=IALC00000003313;Parent=IALM00000001183
contig_000007	AUGUSTUS	intron	2234768	2234842	1	-	.	ID=IALI00000002129;Parent=IALM00000001183
contig_000007	AUGUSTUS	intron	2237280	2248116	0.61	-	.	ID=IALI00000002130;Parent=IALM00000001183
contig_000007	AUGUSTUS	start_codon	2248186	2248188	.	-	0	ID=IALS00000001181;Parent=IALM00000001183
contig_000007	AUGUSTUS	stop_codon	2234574	2234576	.	-	0	ID=IALST00000001181;Parent=IALM00000001183
contig_000007	AUGUSTUS	gene	2263469	2301052	.	-	.	ID=IAL_01056
contig_000007	AUGUSTUS	mRNA	2263469	2301052	0.43	-	.	ID=IALM00000001184;Parent=IAL_01056;Dbxref=InterPro:IPR013087;gO_terms=GO:0000003,GO:0000122,GO:0000228,GO:0000785,GO:0000790,GO:0000902,GO:0000904,GO:0000976,GO:0000977,GO:0000978,GO:0000981,GO:0000987,GO:0001012,GO:0001067,GO:0001101,GO:0001205,GO:0001227,GO:0001228,GO:0001501,GO:0001558,GO:0001654,GO:0001655,GO:0001667,GO:0001700,GO:0001755,GO:0001756,GO:0001838,GO:0001841,GO:0001843,GO:0001932,GO:0001934,GO:0002009,GO:0002376,GO:0002520,GO:0002682,GO:0002694,GO:0003002,GO:0003006,GO:0003674,GO:0003676,GO:0003677,GO:0003682,GO:0003690,GO:0003700,GO:0003705,GO:0003712,GO:0003713,GO:0003714,GO:0005488,GO:0005515,GO:0005575,GO:0005622,GO:0005623,GO:0005634,GO:0005654,GO:0005667,GO:0005694,GO:0005730,GO:0005737,GO:0005829,GO:0006139,GO:0006351,GO:0006355,GO:0006357,GO:0006366,GO:0006725,GO:0006807,GO:0006928,GO:0006935,GO:0006955,GO:0006959,GO:0007154,GO:0007165,GO:0007166,GO:0007275,GO:0007276,GO:0007280,GO:0007389,GO:0007399,GO:0007409,GO:0007411,GO:0007417,GO:0007420,GO:0007423,GO:0007498,GO:0007507,GO:0007516,GO:0007548,GO:0008045,GO:0008134,GO:0008150,GO:0008152,GO:0008270,GO:0008283,GO:0008285,GO:0008354,GO:0008361,GO:0008406,GO:0009058,GO:0009059,GO:0009605,GO:0009607,GO:0009653,GO:0009719,GO:0009790,GO:0009792,GO:0009887,GO:0009888,GO:0009889,GO:0009890,GO:0009891,GO:0009892,GO:0009893,GO:0009952,GO:0009966,GO:0009967,GO:0009987,GO:0009991,GO:0010033,GO:0010243,GO:0010464,GO:0010467,GO:0010468,GO:0010556,GO:0010557,GO:0010558,GO:0010562,GO:0010604,GO:0010605,GO:0010628,GO:0010629,GO:0010631,GO:0010646,GO:0010647,GO:0010720,GO:0010769,GO:0010770,GO:0010975,GO:0010976,GO:0014020,GO:0014031,GO:0014032,GO:0014033,GO:0014823,GO:0016043,GO:0016049,GO:0016070,GO:0016331,GO:0016477,GO:0017015,GO:0017145,GO:0018130,GO:0019208,GO:0019219,GO:0019220,GO:0019221,GO:0019222,GO:0019438,GO:0019730,GO:0019953,GO:0021536,GO:0021537,GO:0021540,GO:0021543,GO:0021761,GO:0021766,GO:0021767,GO:0021846,GO:0021915,GO:0021952,GO:0021953,GO:0021954,GO:0021955,GO:0021957,GO:0022008,GO:0022038,GO:0022412,GO:0022414,GO:0022603,GO:0022604,GO:0023051,GO:0023052,GO:0023056,GO:0030030,GO:0030111,GO:0030154,GO:0030177,GO:0030182,GO:0030234,GO:0030307,GO:0030516,GO:0030856,GO:0030857,GO:0030858,GO:0030900,GO:0031076,GO:0031175,GO:0031323,GO:0031324,GO:0031325,GO:0031326,GO:0031327,GO:0031328,GO:0031344,GO:0031346,GO:0031399,GO:0031401,GO:0031667,GO:0031974,GO:0031981,GO:0032268,GO:0032270,GO:0032501,GO:0032502,GO:0032504,GO:0032535,GO:0032774,GO:0032872,GO:0032874,GO:0032989,GO:0032990,GO:0032991,GO:0033043,GO:0033081,GO:0033674,GO:0034097,GO:0034641,GO:0034645,GO:0034654,GO:0035148,GO:0035239,GO:0035282,GO:0035295,GO:0040007,GO:0040008,GO:0040011,GO:0042127,GO:0042221,GO:0042325,GO:0042327,GO:0042330,GO:0042386,GO:0042471,GO:0042472,GO:0043009,GO:0043010,GO:0043085,GO:0043167,GO:0043169,GO:0043170,GO:0043200,GO:0043207,GO:0043226,GO:0043227,GO:0043228,GO:0043229,GO:0043231,GO:0043232,GO:0043233,GO:0043405,GO:0043406,GO:0043408,GO:0043410,GO:0043455,GO:0043473,GO:0043506,GO:0043507,GO:0043549,GO:0043565,GO:0043583,GO:0044093,GO:0044212,GO:0044237,GO:0044238,GO:0044249,GO:0044260,GO:0044271,GO:0044422,GO:0044424,GO:0044427,GO:0044428,GO:0044444,GO:0044446,GO:0044454,GO:0044464,GO:0044703,GO:0045137,GO:0045580,GO:0045595,GO:0045596,GO:0045597,GO:0045601,GO:0045602,GO:0045619,GO:0045634,GO:0045636,GO:0045664,GO:0045666,GO:0045773,GO:0045859,GO:0045860,GO:0045892,GO:0045893,GO:0045927,GO:0045934,GO:0045935,GO:0045937,GO:0045944,GO:0046328,GO:0046330,GO:0046332,GO:0046483,GO:0046872,GO:0046914,GO:0048021,GO:0048023,GO:0048048,GO:0048066,GO:0048070,GO:0048087,GO:0048103,GO:0048468,GO:0048513,GO:0048518,GO:0048519,GO:0048522,GO:0048523,GO:0048534,GO:0048542,GO:0048562,GO:0048568,GO:0048583,GO:0048584,GO:0048588,GO:0048589,GO:0048592,GO:0048593,GO:0048596,GO:0048598,GO:0048608,GO:0048609,GO:0048638,GO:0048639,GO:0048646,GO:0048666,GO:0048667,GO:0048668,GO:0048699,GO:0048704,GO:0048705,GO:0048706,GO:0048729,GO:0048731,GO:0048732,GO:0048752,GO:0048762,GO:0048812,GO:0048839,GO:0048856,GO:0048858,GO:0048863,GO:0048864,GO:0048869,GO:0048870,GO:0050767,GO:0050769,GO:0050770,GO:0050772,GO:0050789,GO:0050790,GO:0050793,GO:0050794,GO:0050863,GO:0050865,GO:0050896,GO:0050932,GO:0050942,GO:0051093,GO:0051094,GO:0051128,GO:0051130,GO:0051147,GO:0051150,GO:0051171,GO:0051172,GO:0051173,GO:0051174,GO:0051179,GO:0051216,GO:0051239,GO:0051240,GO:0051246,GO:0051247,GO:0051249,GO:0051252,GO:0051253,GO:0051254,GO:0051301,GO:0051338,GO:0051347,GO:0051674,GO:0051704,GO:0051707,GO:0051716,GO:0051960,GO:0051962,GO:0060255,GO:0060284,GO:0060322,GO:0060429,GO:0060485,GO:0060560,GO:0060562,GO:0060606,GO:0060872,GO:0061053,GO:0061318,GO:0061319,GO:0061321,GO:0061351,GO:0061373,GO:0061387,GO:0061448,GO:0061458,GO:0061564,GO:0065007,GO:0065008,GO:0065009,GO:0070013,GO:0070302,GO:0070304,GO:0070412,GO:0070848,GO:0070887,GO:0070888,GO:0071229,GO:0071230,GO:0071310,GO:0071345,GO:0071363,GO:0071417,GO:0071495,GO:0071559,GO:0071560,GO:0071704,GO:0071840,GO:0071900,GO:0071902,GO:0072001,GO:0072175,GO:0072359,GO:0080090,GO:0080134,GO:0080135,GO:0090066,GO:0090092,GO:0090102,GO:0090103,GO:0090130,GO:0090132,GO:0090287,GO:0090304,GO:0090596,GO:0097159,GO:0097324,GO:0097485,GO:0097659,GO:0098772,GO:0120035,GO:0120036,GO:0120039,GO:0140110,GO:1900376,GO:1900378,GO:1901360,GO:1901362,GO:1901363,GO:1901576,GO:1901698,GO:1901699,GO:1901700,GO:1901701,GO:1902105,GO:1902531,GO:1902533,GO:1902679,GO:1902680,GO:1902746,GO:1902748,GO:1903056,GO:1903506,GO:1903507,GO:1903508,GO:1903706,GO:1903844,GO:1990837,GO:2000026,GO:2000112,GO:2000113,GO:2001141;desc=metal ion binding. It is involved in the biological process described with regulation of transcription, DNA-templated
contig_000007	AUGUSTUS	exon	2263469	2263492	.	-	.	ID=IALE00000003314;Parent=IALM00000001184
contig_000007	AUGUSTUS	exon	2263579	2264391	.	-	.	ID=IALE00000003315;Parent=IALM00000001184
contig_000007	AUGUSTUS	exon	2266192	2266367	.	-	.	ID=IALE00000003316;Parent=IALM00000001184
contig_000007	AUGUSTUS	exon	2300953	2301052	.	-	.	ID=IALE00000003317;Parent=IALM00000001184
contig_000007	AUGUSTUS	CDS	2263469	2263492	0.43	-	0	ID=IALC00000003314;Parent=IALM00000001184
contig_000007	AUGUSTUS	CDS	2263579	2264391	0.44	-	0	ID=IALC00000003315;Parent=IALM00000001184
contig_000007	AUGUSTUS	CDS	2266192	2266367	1	-	2	ID=IALC00000003316;Parent=IALM00000001184
contig_000007	AUGUSTUS	CDS	2300953	2301052	1	-	0	ID=IALC00000003317;Parent=IALM00000001184
contig_000007	AUGUSTUS	intron	2263493	2263578	0.43	-	.	ID=IALI00000002131;Parent=IALM00000001184
contig_000007	AUGUSTUS	intron	2264392	2266191	1	-	.	ID=IALI00000002132;Parent=IALM00000001184
contig_000007	AUGUSTUS	intron	2266368	2300952	1	-	.	ID=IALI00000002133;Parent=IALM00000001184
contig_000007	AUGUSTUS	start_codon	2301050	2301052	.	-	0	ID=IALS00000001182;Parent=IALM00000001184
contig_000007	AUGUSTUS	stop_codon	2263469	2263471	.	-	0	ID=IALST00000001182;Parent=IALM00000001184
contig_000007	AUGUSTUS	gene	2382794	2383249	.	+	.	ID=IAL_01057
contig_000007	AUGUSTUS	mRNA	2382794	2383249	1	+	.	ID=IALM00000001185;Parent=IAL_01057;Dbxref=InterPro:IPR003172,InterPro:IPR014756,InterPro:IPR039670;gO_terms=GO:0001530,GO:0002376,GO:0003674,GO:0003823,GO:0005488,GO:0005496,GO:0005539,GO:0005575,GO:0005576,GO:0005615,GO:0006810,GO:0006869,GO:0006950,GO:0006952,GO:0006955,GO:0006959,GO:0007498,GO:0007599,GO:0008150,GO:0008289,GO:0009611,GO:0009888,GO:0010876,GO:0015850,GO:0015918,GO:0030882,GO:0032501,GO:0032502,GO:0032934,GO:0033036,GO:0042060,GO:0042381,GO:0042834,GO:0044421,GO:0045087,GO:0048856,GO:0050817,GO:0050878,GO:0050896,GO:0051179,GO:0051234,GO:0065007,GO:0065008,GO:0070891,GO:0071702,GO:0097159,GO:0097367-GO:0015918;desc=intracellular cholesterol transport
contig_000007	AUGUSTUS	exon	2382794	2383249	.	+	.	ID=IALE00000003318;Parent=IALM00000001185
contig_000007	AUGUSTUS	CDS	2382794	2383249	1	+	0	ID=IALC00000003318;Parent=IALM00000001185
contig_000007	AUGUSTUS	start_codon	2382794	2382796	.	+	0	ID=IALS00000001183;Parent=IALM00000001185
contig_000007	AUGUSTUS	stop_codon	2383247	2383249	.	+	0	ID=IALST00000001183;Parent=IALM00000001185
contig_000007	AUGUSTUS	gene	2401595	2403394	.	+	.	ID=IAL_01058
contig_000007	AUGUSTUS	mRNA	2401595	2403394	0.97	+	.	ID=IALM00000001186;Parent=IAL_01058;desc=cellular response to interferon-beta
contig_000007	AUGUSTUS	exon	2401595	2401616	.	+	.	ID=IALE00000003319;Parent=IALM00000001186
contig_000007	AUGUSTUS	exon	2401744	2402335	.	+	.	ID=IALE00000003320;Parent=IALM00000001186
contig_000007	AUGUSTUS	exon	2403286	2403394	.	+	.	ID=IALE00000003321;Parent=IALM00000001186
contig_000007	AUGUSTUS	CDS	2401595	2401616	0.98	+	0	ID=IALC00000003319;Parent=IALM00000001186
contig_000007	AUGUSTUS	CDS	2401744	2402335	0.99	+	2	ID=IALC00000003320;Parent=IALM00000001186
contig_000007	AUGUSTUS	CDS	2403286	2403394	1	+	1	ID=IALC00000003321;Parent=IALM00000001186
contig_000007	AUGUSTUS	intron	2401617	2401743	0.97	+	.	ID=IALI00000002134;Parent=IALM00000001186
contig_000007	AUGUSTUS	intron	2402336	2403285	1	+	.	ID=IALI00000002135;Parent=IALM00000001186
contig_000007	AUGUSTUS	start_codon	2401595	2401597	.	+	0	ID=IALS00000001184;Parent=IALM00000001186
contig_000007	AUGUSTUS	stop_codon	2403392	2403394	.	+	0	ID=IALST00000001184;Parent=IALM00000001186
contig_000007	AUGUSTUS	gene	2516658	2521762	.	+	.	ID=IAL_01059
contig_000007	AUGUSTUS	mRNA	2516658	2521762	0.55	+	.	ID=IALM00000001187;Parent=IAL_01059;Dbxref=InterPro:IPR001878,InterPro:IPR005312;gO_terms=GO:0003676,GO:0008270;desc=nucleic acid binding
contig_000007	AUGUSTUS	exon	2516658	2518928	.	+	.	ID=IALE00000003322;Parent=IALM00000001187
contig_000007	AUGUSTUS	exon	2521079	2521762	.	+	.	ID=IALE00000003323;Parent=IALM00000001187
contig_000007	AUGUSTUS	CDS	2516658	2518928	0.71	+	0	ID=IALC00000003322;Parent=IALM00000001187
contig_000007	AUGUSTUS	CDS	2521079	2521762	0.74	+	0	ID=IALC00000003323;Parent=IALM00000001187
contig_000007	AUGUSTUS	intron	2518929	2521078	0.55	+	.	ID=IALI00000002136;Parent=IALM00000001187
contig_000007	AUGUSTUS	start_codon	2516658	2516660	.	+	0	ID=IALS00000001185;Parent=IALM00000001187
contig_000007	AUGUSTUS	stop_codon	2521760	2521762	.	+	0	ID=IALST00000001185;Parent=IALM00000001187
contig_000007	AUGUSTUS	gene	2590740	2591622	.	+	.	ID=IAL_01060
contig_000007	AUGUSTUS	mRNA	2590740	2591622	0.34	+	.	ID=IALM00000001188;Parent=IAL_01060;gO_terms=GO:0000122,GO:0000976,GO:0000977,GO:0001012,GO:0001067,GO:0003674,GO:0003676,GO:0003677,GO:0003690,GO:0003700,GO:0005488,GO:0005575,GO:0005622,GO:0005623,GO:0005634,GO:0005730,GO:0006355,GO:0006357,GO:0006403,GO:0006405,GO:0006406,GO:0006611,GO:0006810,GO:0006886,GO:0006913,GO:0008104,GO:0008150,GO:0008152,GO:0009889,GO:0009890,GO:0009892,GO:0010467,GO:0010468,GO:0010556,GO:0010558,GO:0010605,GO:0010629,GO:0015031,GO:0015833,GO:0015931,GO:0016973,GO:0019219,GO:0019222,GO:0031323,GO:0031324,GO:0031326,GO:0031327,GO:0031503,GO:0031974,GO:0031981,GO:0033036,GO:0034613,GO:0042886,GO:0043170,GO:0043226,GO:0043227,GO:0043228,GO:0043229,GO:0043231,GO:0043232,GO:0043233,GO:0043565,GO:0044212,GO:0044422,GO:0044424,GO:0044428,GO:0044446,GO:0044464,GO:0045184,GO:0045892,GO:0045934,GO:0046907,GO:0048519,GO:0048523,GO:0050657,GO:0050658,GO:0050789,GO:0050794,GO:0051028,GO:0051168,GO:0051169,GO:0051171,GO:0051172,GO:0051179,GO:0051234,GO:0051236,GO:0051252,GO:0051253,GO:0051641,GO:0051649,GO:0060255,GO:0065007,GO:0070013,GO:0070727,GO:0071166,GO:0071426,GO:0071427,GO:0071702,GO:0071704,GO:0071705,GO:0080090,GO:0097159,GO:0140110,GO:1901363,GO:1902679,GO:1903506,GO:1903507,GO:1990837,GO:2000112,GO:2000113,GO:2001141;desc=RNA polymerase II regulatory region DNA binding
contig_000007	AUGUSTUS	exon	2590740	2590797	.	+	.	ID=IALE00000003324;Parent=IALM00000001188
contig_000007	AUGUSTUS	exon	2590906	2591041	.	+	.	ID=IALE00000003325;Parent=IALM00000001188
contig_000007	AUGUSTUS	exon	2591277	2591622	.	+	.	ID=IALE00000003326;Parent=IALM00000001188
contig_000007	AUGUSTUS	CDS	2590740	2590797	0.95	+	0	ID=IALC00000003324;Parent=IALM00000001188
contig_000007	AUGUSTUS	CDS	2590906	2591041	0.37	+	2	ID=IALC00000003325;Parent=IALM00000001188
contig_000007	AUGUSTUS	CDS	2591277	2591622	0.6	+	1	ID=IALC00000003326;Parent=IALM00000001188
contig_000007	AUGUSTUS	intron	2590798	2590905	0.83	+	.	ID=IALI00000002137;Parent=IALM00000001188
contig_000007	AUGUSTUS	intron	2591042	2591276	0.38	+	.	ID=IALI00000002138;Parent=IALM00000001188
contig_000007	AUGUSTUS	start_codon	2590740	2590742	.	+	0	ID=IALS00000001186;Parent=IALM00000001188
contig_000007	AUGUSTUS	stop_codon	2591620	2591622	.	+	0	ID=IALST00000001186;Parent=IALM00000001188
contig_000007	AUGUSTUS	gene	2751189	2751700	.	+	.	ID=IAL_01061
contig_000007	AUGUSTUS	mRNA	2751189	2751700	0.94	+	.	ID=IALM00000001189;Parent=IAL_01061
contig_000007	AUGUSTUS	exon	2751189	2751250	.	+	.	ID=IALE00000003327;Parent=IALM00000001189
contig_000007	AUGUSTUS	exon	2751409	2751700	.	+	.	ID=IALE00000003328;Parent=IALM00000001189
contig_000007	AUGUSTUS	CDS	2751189	2751250	0.94	+	0	ID=IALC00000003327;Parent=IALM00000001189
contig_000007	AUGUSTUS	CDS	2751409	2751700	0.94	+	1	ID=IALC00000003328;Parent=IALM00000001189
contig_000007	AUGUSTUS	intron	2751251	2751408	0.94	+	.	ID=IALI00000002139;Parent=IALM00000001189
contig_000007	AUGUSTUS	start_codon	2751189	2751191	.	+	0	ID=IALS00000001187;Parent=IALM00000001189
contig_000007	AUGUSTUS	stop_codon	2751698	2751700	.	+	0	ID=IALST00000001187;Parent=IALM00000001189
contig_000007	AUGUSTUS	gene	2790711	2792235	.	+	.	ID=IAL_01062
contig_000007	AUGUSTUS	mRNA	2790711	2792235	0.95	+	.	ID=IALM00000001190;Parent=IAL_01062;Dbxref=InterPro:IPR000961,InterPro:IPR008271,InterPro:IPR000719,InterPro:IPR011009,InterPro:IPR017441;gO_terms=GO:0003674,GO:0003824,GO:0004672,GO:0004674,GO:0004690,GO:0004691,GO:0005488,GO:0005515,GO:0005575,GO:0005622,GO:0005623,GO:0005952,GO:0006464,GO:0006468,GO:0006793,GO:0006796,GO:0006807,GO:0008150,GO:0008152,GO:0009987,GO:0016301,GO:0016310,GO:0016740,GO:0016772,GO:0016773,GO:0018105,GO:0018193,GO:0018209,GO:0019538,GO:0031588,GO:0032991,GO:0034237,GO:0036211,GO:0043170,GO:0043412,GO:0044237,GO:0044238,GO:0044260,GO:0044267,GO:0044424,GO:0044464,GO:0051018,GO:0061695,GO:0071704,GO:0140096,GO:1901564,GO:1902494,GO:1902911,GO:1990234-GO:0004674,GO:0005524;desc=It is involved in the biological process described with protein phosphorylation
contig_000007	AUGUSTUS	exon	2790711	2790718	.	+	.	ID=IALE00000003329;Parent=IALM00000001190
contig_000007	AUGUSTUS	exon	2790774	2790862	.	+	.	ID=IALE00000003330;Parent=IALM00000001190
contig_000007	AUGUSTUS	exon	2790930	2791111	.	+	.	ID=IALE00000003331;Parent=IALM00000001190
contig_000007	AUGUSTUS	exon	2791170	2791399	.	+	.	ID=IALE00000003332;Parent=IALM00000001190
contig_000007	AUGUSTUS	exon	2791455	2791620	.	+	.	ID=IALE00000003333;Parent=IALM00000001190
contig_000007	AUGUSTUS	exon	2791677	2791954	.	+	.	ID=IALE00000003334;Parent=IALM00000001190
contig_000007	AUGUSTUS	exon	2792019	2792235	.	+	.	ID=IALE00000003335;Parent=IALM00000001190
contig_000007	AUGUSTUS	CDS	2790711	2790718	0.95	+	0	ID=IALC00000003329;Parent=IALM00000001190
contig_000007	AUGUSTUS	CDS	2790774	2790862	1	+	1	ID=IALC00000003330;Parent=IALM00000001190
contig_000007	AUGUSTUS	CDS	2790930	2791111	1	+	2	ID=IALC00000003331;Parent=IALM00000001190
contig_000007	AUGUSTUS	CDS	2791170	2791399	1	+	0	ID=IALC00000003332;Parent=IALM00000001190
contig_000007	AUGUSTUS	CDS	2791455	2791620	1	+	1	ID=IALC00000003333;Parent=IALM00000001190
contig_000007	AUGUSTUS	CDS	2791677	2791954	1	+	0	ID=IALC00000003334;Parent=IALM00000001190
contig_000007	AUGUSTUS	CDS	2792019	2792235	1	+	1	ID=IALC00000003335;Parent=IALM00000001190
contig_000007	AUGUSTUS	intron	2790719	2790773	0.95	+	.	ID=IALI00000002140;Parent=IALM00000001190
contig_000007	AUGUSTUS	intron	2790863	2790929	1	+	.	ID=IALI00000002141;Parent=IALM00000001190
contig_000007	AUGUSTUS	intron	2791112	2791169	1	+	.	ID=IALI00000002142;Parent=IALM00000001190
contig_000007	AUGUSTUS	intron	2791400	2791454	1	+	.	ID=IALI00000002143;Parent=IALM00000001190
contig_000007	AUGUSTUS	intron	2791621	2791676	1	+	.	ID=IALI00000002144;Parent=IALM00000001190
contig_000007	AUGUSTUS	intron	2791955	2792018	1	+	.	ID=IALI00000002145;Parent=IALM00000001190
contig_000007	AUGUSTUS	start_codon	2790711	2790713	.	+	0	ID=IALS00000001188;Parent=IALM00000001190
contig_000007	AUGUSTUS	stop_codon	2792233	2792235	.	+	0	ID=IALST00000001188;Parent=IALM00000001190
contig_000007	AUGUSTUS	gene	2809590	2822523	.	-	.	ID=IAL_01063
contig_000007	AUGUSTUS	mRNA	2809590	2822523	1	-	.	ID=IALM00000001191;Parent=IAL_01063;Dbxref=InterPro:IPR036186,InterPro:IPR023796,InterPro:IPR042178,InterPro:IPR042185,InterPro:IPR000215;gO_terms=GO:0000003,GO:0005575,GO:0005576,GO:0005615,GO:0008150,GO:0032501,GO:0032504,GO:0044421-GO:0004867;desc=Belongs to the serpin family
contig_000007	AUGUSTUS	exon	2809590	2810096	.	-	.	ID=IALE00000003336;Parent=IALM00000001191
contig_000007	AUGUSTUS	exon	2818213	2818500	.	-	.	ID=IALE00000003337;Parent=IALM00000001191
contig_000007	AUGUSTUS	exon	2818584	2819752	.	-	.	ID=IALE00000003338;Parent=IALM00000001191
contig_000007	AUGUSTUS	exon	2822505	2822523	.	-	.	ID=IALE00000003339;Parent=IALM00000001191
contig_000007	AUGUSTUS	CDS	2809590	2810096	1	-	0	ID=IALC00000003336;Parent=IALM00000001191
contig_000007	AUGUSTUS	CDS	2818213	2818500	1	-	0	ID=IALC00000003337;Parent=IALM00000001191
contig_000007	AUGUSTUS	CDS	2818584	2819752	1	-	2	ID=IALC00000003338;Parent=IALM00000001191
contig_000007	AUGUSTUS	CDS	2822505	2822523	1	-	0	ID=IALC00000003339;Parent=IALM00000001191
contig_000007	AUGUSTUS	intron	2810097	2818212	1	-	.	ID=IALI00000002146;Parent=IALM00000001191
contig_000007	AUGUSTUS	intron	2818501	2818583	1	-	.	ID=IALI00000002147;Parent=IALM00000001191
contig_000007	AUGUSTUS	intron	2819753	2822504	1	-	.	ID=IALI00000002148;Parent=IALM00000001191
contig_000007	AUGUSTUS	start_codon	2822521	2822523	.	-	0	ID=IALS00000001189;Parent=IALM00000001191
contig_000007	AUGUSTUS	stop_codon	2809590	2809592	.	-	0	ID=IALST00000001189;Parent=IALM00000001191
contig_000007	AUGUSTUS	gene	3088310	3091069	.	-	.	ID=IAL_01064
contig_000007	AUGUSTUS	mRNA	3088310	3090892	0.43	-	.	ID=IALM00000001192;Parent=IAL_01064
contig_000007	AUGUSTUS	exon	3088310	3088470	.	-	.	ID=IALE00000003340;Parent=IALM00000001192
contig_000007	AUGUSTUS	exon	3090763	3090892	.	-	.	ID=IALE00000003341;Parent=IALM00000001192
contig_000007	AUGUSTUS	CDS	3088310	3088470	0.44	-	2	ID=IALC00000003340;Parent=IALM00000001192
contig_000007	AUGUSTUS	CDS	3090763	3090892	0.81	-	0	ID=IALC00000003341;Parent=IALM00000001192
contig_000007	AUGUSTUS	intron	3088471	3090762	0.43	-	.	ID=IALI00000002149;Parent=IALM00000001192
contig_000007	AUGUSTUS	start_codon	3090890	3090892	.	-	0	ID=IALS00000001190;Parent=IALM00000001192
contig_000007	AUGUSTUS	stop_codon	3088310	3088312	.	-	0	ID=IALST00000001190;Parent=IALM00000001192
contig_000007	AUGUSTUS	mRNA	3088310	3091069	0.35	-	.	ID=IALM00000001193;Parent=IAL_01064;Dbxref=InterPro:IPR036397,InterPro:IPR012337,InterPro:IPR002156,InterPro:IPR000477;gO_terms=GO:0003676,GO:0004523;desc=Endonuclease-reverse transcriptase
contig_000007	AUGUSTUS	exon	3088310	3091069	.	-	.	ID=IALE00000003342;Parent=IALM00000001193
contig_000007	AUGUSTUS	CDS	3088310	3091069	0.35	-	0	ID=IALC00000003342;Parent=IALM00000001193
contig_000007	AUGUSTUS	start_codon	3091067	3091069	.	-	0	ID=IALS00000001191;Parent=IALM00000001193
contig_000007	AUGUSTUS	stop_codon	3088310	3088312	.	-	0	ID=IALST00000001191;Parent=IALM00000001193
contig_000008	AUGUSTUS	gene	1	2233	.	+	.	ID=IAL_01065
contig_000008	AUGUSTUS	mRNA	1	2233	0.67	+	.	ID=IALM00000001194;Parent=IAL_01065
contig_000008	AUGUSTUS	exon	1	2233	.	+	.	ID=IALE00000003343;Parent=IALM00000001194
contig_000008	AUGUSTUS	CDS	2030	2233	0.96	+	0	ID=IALC00000003343;Parent=IALM00000001194
contig_000008	AGAT	five_prime_UTR	1	2029	.	+	.	ID=IALF00000000001;Parent=IALM00000001194
contig_000008	AUGUSTUS	intron	1	2029	0.67	+	.	ID=IALI00000002150;Parent=IALM00000001194
contig_000008	AUGUSTUS	stop_codon	2231	2233	.	+	0	ID=IALST00000001192;Parent=IALM00000001194
contig_000008	AUGUSTUS	gene	24464	26963	.	-	.	ID=IAL_01066
contig_000008	AUGUSTUS	mRNA	24464	26963	0.42	-	.	ID=IALM00000001195;Parent=IAL_01066;Dbxref=InterPro:IPR001563,InterPro:IPR029058;gO_terms=GO:0001523,GO:0003008,GO:0003013,GO:0003018,GO:0003674,GO:0003824,GO:0004180,GO:0004185,GO:0005575,GO:0005622,GO:0005623,GO:0005737,GO:0005829,GO:0006082,GO:0006508,GO:0006629,GO:0006720,GO:0006721,GO:0006807,GO:0008015,GO:0008150,GO:0008152,GO:0008217,GO:0008233,GO:0008236,GO:0008238,GO:0009056,GO:0009057,GO:0009987,GO:0010817,GO:0016101,GO:0016787,GO:0017171,GO:0019538,GO:0019752,GO:0030163,GO:0032501,GO:0032787,GO:0034754,GO:0035150,GO:0035296,GO:0042445,GO:0042573,GO:0043170,GO:0043436,GO:0044237,GO:0044238,GO:0044248,GO:0044255,GO:0044257,GO:0044260,GO:0044265,GO:0044267,GO:0044281,GO:0044424,GO:0044444,GO:0044464,GO:0045776,GO:0050880,GO:0051603,GO:0065007,GO:0065008,GO:0070008,GO:0070011,GO:0071704,GO:0090066,GO:0097746,GO:0097755,GO:0140096,GO:1901564,GO:1901565,GO:1901575-GO:0004185;desc=serine-type carboxypeptidase activity. It is involved in the biological process described with proteolysis
contig_000008	AUGUSTUS	exon	24464	24765	.	-	.	ID=IALE00000003344;Parent=IALM00000001195
contig_000008	AUGUSTUS	exon	24825	24990	.	-	.	ID=IALE00000003345;Parent=IALM00000001195
contig_000008	AUGUSTUS	exon	26706	26963	.	-	.	ID=IALE00000003346;Parent=IALM00000001195
contig_000008	AUGUSTUS	CDS	24464	24765	1	-	2	ID=IALC00000003344;Parent=IALM00000001195
contig_000008	AUGUSTUS	CDS	24825	24990	1	-	0	ID=IALC00000003345;Parent=IALM00000001195
contig_000008	AUGUSTUS	CDS	26706	26963	0.42	-	0	ID=IALC00000003346;Parent=IALM00000001195
contig_000008	AUGUSTUS	intron	24766	24824	1	-	.	ID=IALI00000002151;Parent=IALM00000001195
contig_000008	AUGUSTUS	intron	24991	26705	0.6	-	.	ID=IALI00000002152;Parent=IALM00000001195
contig_000008	AUGUSTUS	start_codon	26961	26963	.	-	0	ID=IALS00000001192;Parent=IALM00000001195
contig_000008	AUGUSTUS	stop_codon	24464	24466	.	-	0	ID=IALST00000001193;Parent=IALM00000001195
contig_000008	AUGUSTUS	gene	41145	55153	.	-	.	ID=IAL_01067
contig_000008	AUGUSTUS	mRNA	41145	55153	0.4	-	.	ID=IALM00000001196;Parent=IAL_01067;Dbxref=InterPro:IPR029058,InterPro:IPR001563;gO_terms=GO:0004185,GO:0006508
contig_000008	AUGUSTUS	exon	41145	41452	.	-	.	ID=IALE00000003347;Parent=IALM00000001196
contig_000008	AUGUSTUS	exon	41529	41714	.	-	.	ID=IALE00000003348;Parent=IALM00000001196
contig_000008	AUGUSTUS	exon	41790	42009	.	-	.	ID=IALE00000003349;Parent=IALM00000001196
contig_000008	AUGUSTUS	exon	42073	42377	.	-	.	ID=IALE00000003350;Parent=IALM00000001196
contig_000008	AUGUSTUS	exon	42422	42544	.	-	.	ID=IALE00000003351;Parent=IALM00000001196
contig_000008	AUGUSTUS	exon	53176	54883	.	-	.	ID=IALE00000003352;Parent=IALM00000001196
contig_000008	AUGUSTUS	exon	54942	54991	.	-	.	ID=IALE00000003353;Parent=IALM00000001196
contig_000008	AUGUSTUS	exon	55045	55153	.	-	.	ID=IALE00000003354;Parent=IALM00000001196
contig_000008	AUGUSTUS	CDS	41145	41452	1	-	2	ID=IALC00000003347;Parent=IALM00000001196
contig_000008	AUGUSTUS	CDS	41529	41714	1	-	2	ID=IALC00000003348;Parent=IALM00000001196
contig_000008	AUGUSTUS	CDS	41790	42009	1	-	0	ID=IALC00000003349;Parent=IALM00000001196
contig_000008	AUGUSTUS	CDS	42073	42377	1	-	2	ID=IALC00000003350;Parent=IALM00000001196
contig_000008	AUGUSTUS	CDS	42422	42544	0.43	-	2	ID=IALC00000003351;Parent=IALM00000001196
contig_000008	AUGUSTUS	CDS	53176	54883	0.82	-	0	ID=IALC00000003352;Parent=IALM00000001196
contig_000008	AUGUSTUS	CDS	54942	54991	0.9	-	2	ID=IALC00000003353;Parent=IALM00000001196
contig_000008	AUGUSTUS	CDS	55045	55153	0.9	-	0	ID=IALC00000003354;Parent=IALM00000001196
contig_000008	AUGUSTUS	intron	41453	41528	1	-	.	ID=IALI00000002153;Parent=IALM00000001196
contig_000008	AUGUSTUS	intron	41715	41789	1	-	.	ID=IALI00000002154;Parent=IALM00000001196
contig_000008	AUGUSTUS	intron	42010	42072	1	-	.	ID=IALI00000002155;Parent=IALM00000001196
contig_000008	AUGUSTUS	intron	42378	42421	0.54	-	.	ID=IALI00000002156;Parent=IALM00000001196
contig_000008	AUGUSTUS	intron	42545	53175	0.56	-	.	ID=IALI00000002157;Parent=IALM00000001196
contig_000008	AUGUSTUS	intron	54884	54941	0.9	-	.	ID=IALI00000002158;Parent=IALM00000001196
contig_000008	AUGUSTUS	intron	54992	55044	0.9	-	.	ID=IALI00000002159;Parent=IALM00000001196
contig_000008	AUGUSTUS	start_codon	55151	55153	.	-	0	ID=IALS00000001193;Parent=IALM00000001196
contig_000008	AUGUSTUS	stop_codon	41145	41147	.	-	0	ID=IALST00000001194;Parent=IALM00000001196
contig_000008	AUGUSTUS	mRNA	41145	55153	0.37	-	.	ID=IALM00000001197;Parent=IAL_01067;Dbxref=InterPro:IPR029058,InterPro:IPR001563;gO_terms=GO:0001523,GO:0003008,GO:0003013,GO:0003018,GO:0003674,GO:0003824,GO:0004180,GO:0004185,GO:0005575,GO:0005622,GO:0005623,GO:0005737,GO:0005829,GO:0006082,GO:0006508,GO:0006629,GO:0006720,GO:0006721,GO:0006807,GO:0008015,GO:0008150,GO:0008152,GO:0008217,GO:0008233,GO:0008236,GO:0008238,GO:0009056,GO:0009057,GO:0009987,GO:0010817,GO:0016101,GO:0016787,GO:0017171,GO:0019538,GO:0019752,GO:0030163,GO:0032501,GO:0032787,GO:0034754,GO:0035150,GO:0035296,GO:0042445,GO:0042573,GO:0043170,GO:0043436,GO:0044237,GO:0044238,GO:0044248,GO:0044255,GO:0044257,GO:0044260,GO:0044265,GO:0044267,GO:0044281,GO:0044424,GO:0044444,GO:0044464,GO:0045776,GO:0050880,GO:0051603,GO:0065007,GO:0065008,GO:0070008,GO:0070011,GO:0071704,GO:0090066,GO:0097746,GO:0097755,GO:0140096,GO:1901564,GO:1901565,GO:1901575-GO:0004185;desc=Serine-type carboxypeptidase activity. It is involved in the biological process described with proteolysis
contig_000008	AUGUSTUS	exon	41145	41452	.	-	.	ID=IALE00000003355;Parent=IALM00000001197
contig_000008	AUGUSTUS	exon	41529	41714	.	-	.	ID=IALE00000003356;Parent=IALM00000001197
contig_000008	AUGUSTUS	exon	41790	42009	.	-	.	ID=IALE00000003357;Parent=IALM00000001197
contig_000008	AUGUSTUS	exon	42073	42377	.	-	.	ID=IALE00000003358;Parent=IALM00000001197
contig_000008	AUGUSTUS	exon	42422	42551	.	-	.	ID=IALE00000003359;Parent=IALM00000001197
contig_000008	AUGUSTUS	exon	54050	54883	.	-	.	ID=IALE00000003360;Parent=IALM00000001197
contig_000008	AUGUSTUS	exon	54942	54991	.	-	.	ID=IALE00000003361;Parent=IALM00000001197
contig_000008	AUGUSTUS	exon	55045	55153	.	-	.	ID=IALE00000003362;Parent=IALM00000001197
contig_000008	AUGUSTUS	CDS	41145	41452	1	-	2	ID=IALC00000003355;Parent=IALM00000001197
contig_000008	AUGUSTUS	CDS	41529	41714	1	-	2	ID=IALC00000003356;Parent=IALM00000001197
contig_000008	AUGUSTUS	CDS	41790	42009	1	-	0	ID=IALC00000003357;Parent=IALM00000001197
contig_000008	AUGUSTUS	CDS	42073	42377	1	-	2	ID=IALC00000003358;Parent=IALM00000001197
contig_000008	AUGUSTUS	CDS	42422	42551	0.79	-	0	ID=IALC00000003359;Parent=IALM00000001197
contig_000008	AUGUSTUS	CDS	54050	54883	0.46	-	0	ID=IALC00000003360;Parent=IALM00000001197
contig_000008	AUGUSTUS	CDS	54942	54991	0.96	-	2	ID=IALC00000003361;Parent=IALM00000001197
contig_000008	AUGUSTUS	CDS	55045	55153	0.96	-	0	ID=IALC00000003362;Parent=IALM00000001197
contig_000008	AUGUSTUS	intron	41453	41528	1	-	.	ID=IALI00000002160;Parent=IALM00000001197
contig_000008	AUGUSTUS	intron	41715	41789	1	-	.	ID=IALI00000002161;Parent=IALM00000001197
contig_000008	AUGUSTUS	intron	42010	42072	1	-	.	ID=IALI00000002162;Parent=IALM00000001197
contig_000008	AUGUSTUS	intron	42378	42421	0.79	-	.	ID=IALI00000002163;Parent=IALM00000001197
contig_000008	AUGUSTUS	intron	42552	54049	0.48	-	.	ID=IALI00000002164;Parent=IALM00000001197
contig_000008	AUGUSTUS	intron	54884	54941	0.97	-	.	ID=IALI00000002165;Parent=IALM00000001197
contig_000008	AUGUSTUS	intron	54992	55044	0.96	-	.	ID=IALI00000002166;Parent=IALM00000001197
contig_000008	AUGUSTUS	start_codon	55151	55153	.	-	0	ID=IALS00000001194;Parent=IALM00000001197
contig_000008	AUGUSTUS	stop_codon	41145	41147	.	-	0	ID=IALST00000001195;Parent=IALM00000001197
contig_000008	AUGUSTUS	gene	64942	66455	.	+	.	ID=IAL_01068
contig_000008	AUGUSTUS	mRNA	64942	66455	0.54	+	.	ID=IALM00000001198;Parent=IAL_01068;Dbxref=InterPro:IPR040676;gO_terms=GO:0000003,GO:0000502,GO:0003674,GO:0005575,GO:0005576,GO:0005622,GO:0005623,GO:0005634,GO:0005654,GO:0005737,GO:0005773,GO:0005774,GO:0005783,GO:0005789,GO:0005829,GO:0005839,GO:0005886,GO:0006464,GO:0006508,GO:0006511,GO:0006807,GO:0007088,GO:0007346,GO:0008047,GO:0008150,GO:0008152,GO:0009056,GO:0009057,GO:0009893,GO:0009896,GO:0009987,GO:0010033,GO:0010243,GO:0010498,GO:0010499,GO:0010564,GO:0010604,GO:0010638,GO:0010950,GO:0010952,GO:0010965,GO:0012505,GO:0014070,GO:0016020,GO:0016504,GO:0016579,GO:0019222,GO:0019538,GO:0019774,GO:0019941,GO:0030071,GO:0030162,GO:0030163,GO:0030234,GO:0031090,GO:0031323,GO:0031325,GO:0031331,GO:0031597,GO:0031974,GO:0031981,GO:0031984,GO:0032268,GO:0032270,GO:0032436,GO:0032501,GO:0032504,GO:0032991,GO:0033043,GO:0033044,GO:0033045,GO:0033047,GO:0034515,GO:0036211,GO:0042175,GO:0042221,GO:0043085,GO:0043161,GO:0043170,GO:0043226,GO:0043227,GO:0043229,GO:0043231,GO:0043233,GO:0043412,GO:0043632,GO:0043687,GO:0044093,GO:0044237,GO:0044238,GO:0044248,GO:0044257,GO:0044260,GO:0044265,GO:0044267,GO:0044422,GO:0044424,GO:0044425,GO:0044428,GO:0044432,GO:0044437,GO:0044444,GO:0044445,GO:0044446,GO:0044464,GO:0045732,GO:0045787,GO:0045840,GO:0045842,GO:0045862,GO:0045931,GO:0048046,GO:0048518,GO:0048522,GO:0050789,GO:0050790,GO:0050794,GO:0050896,GO:0051128,GO:0051130,GO:0051171,GO:0051173,GO:0051246,GO:0051247,GO:0051336,GO:0051345,GO:0051603,GO:0051726,GO:0051781,GO:0051783,GO:0051785,GO:0051983,GO:0051984,GO:0052547,GO:0052548,GO:0060255,GO:0061133,GO:0061134,GO:0061135,GO:0062033,GO:0065007,GO:0065009,GO:0070013,GO:0070646,GO:0070647,GO:0071704,GO:0071944,GO:0080090,GO:0090068,GO:0098588,GO:0098772,GO:0098805,GO:0098827,GO:1901564,GO:1901565,GO:1901575,GO:1901698,GO:1901800,GO:1901970,GO:1901987,GO:1901989,GO:1901990,GO:1901992,GO:1902099,GO:1902101,GO:1902494,GO:1903052,GO:1903364,GO:1905368,GO:1905369,GO:1905818,GO:1905820,GO:2001252;desc=Putative peptidase (DUF1758)
contig_000008	AUGUSTUS	exon	64942	65152	.	+	.	ID=IALE00000003363;Parent=IALM00000001198
contig_000008	AUGUSTUS	exon	66292	66455	.	+	.	ID=IALE00000003364;Parent=IALM00000001198
contig_000008	AUGUSTUS	CDS	64942	65152	0.75	+	0	ID=IALC00000003363;Parent=IALM00000001198
contig_000008	AUGUSTUS	CDS	66292	66455	0.57	+	2	ID=IALC00000003364;Parent=IALM00000001198
contig_000008	AUGUSTUS	intron	65153	66291	0.55	+	.	ID=IALI00000002167;Parent=IALM00000001198
contig_000008	AUGUSTUS	start_codon	64942	64944	.	+	0	ID=IALS00000001195;Parent=IALM00000001198
contig_000008	AUGUSTUS	stop_codon	66453	66455	.	+	0	ID=IALST00000001196;Parent=IALM00000001198
contig_000008	AUGUSTUS	gene	66706	67486	.	+	.	ID=IAL_01069
contig_000008	AUGUSTUS	mRNA	66706	67486	1	+	.	ID=IALM00000001199;Parent=IAL_01069;desc=Pao retrotransposon peptidase
contig_000008	AUGUSTUS	exon	66706	66842	.	+	.	ID=IALE00000003365;Parent=IALM00000001199
contig_000008	AUGUSTUS	exon	66907	67486	.	+	.	ID=IALE00000003366;Parent=IALM00000001199
contig_000008	AUGUSTUS	CDS	66706	66842	1	+	0	ID=IALC00000003365;Parent=IALM00000001199
contig_000008	AUGUSTUS	CDS	66907	67486	1	+	1	ID=IALC00000003366;Parent=IALM00000001199
contig_000008	AUGUSTUS	intron	66843	66906	1	+	.	ID=IALI00000002168;Parent=IALM00000001199
contig_000008	AUGUSTUS	start_codon	66706	66708	.	+	0	ID=IALS00000001196;Parent=IALM00000001199
contig_000008	AUGUSTUS	stop_codon	67484	67486	.	+	0	ID=IALST00000001197;Parent=IALM00000001199
contig_000008	AUGUSTUS	gene	69481	70074	.	+	.	ID=IAL_01070
contig_000008	AUGUSTUS	mRNA	69481	70074	0.92	+	.	ID=IALM00000001200;Parent=IAL_01070;Dbxref=InterPro:IPR003034;desc=transposition
contig_000008	AUGUSTUS	exon	69481	70074	.	+	.	ID=IALE00000003367;Parent=IALM00000001200
contig_000008	AUGUSTUS	CDS	69481	70074	0.92	+	0	ID=IALC00000003367;Parent=IALM00000001200
contig_000008	AUGUSTUS	start_codon	69481	69483	.	+	0	ID=IALS00000001197;Parent=IALM00000001200
contig_000008	AUGUSTUS	stop_codon	70072	70074	.	+	0	ID=IALST00000001198;Parent=IALM00000001200
contig_000008	AUGUSTUS	gene	71266	71952	.	+	.	ID=IAL_01071
contig_000008	AUGUSTUS	mRNA	71266	71952	0.86	+	.	ID=IALM00000001201;Parent=IAL_01071;Dbxref=InterPro:IPR000477,InterPro:IPR051320,InterPro:IPR043502,InterPro:IPR041577,InterPro:IPR043128;desc=Zinc knuckle
contig_000008	AUGUSTUS	exon	71266	71952	.	+	.	ID=IALE00000003368;Parent=IALM00000001201
contig_000008	AUGUSTUS	CDS	71266	71952	0.86	+	0	ID=IALC00000003368;Parent=IALM00000001201
contig_000008	AUGUSTUS	start_codon	71266	71268	.	+	0	ID=IALS00000001198;Parent=IALM00000001201
contig_000008	AUGUSTUS	stop_codon	71950	71952	.	+	0	ID=IALST00000001199;Parent=IALM00000001201
contig_000008	AUGUSTUS	gene	72099	73004	.	+	.	ID=IAL_01072
contig_000008	AUGUSTUS	mRNA	72099	73004	0.29	+	.	ID=IALM00000001202;Parent=IAL_01072;Dbxref=InterPro:IPR012337,InterPro:IPR001584,InterPro:IPR036397,InterPro:IPR050951,InterPro:IPR041588;gO_terms=GO:0015074,GO:0003676;desc=Integrase core domain
contig_000008	AUGUSTUS	exon	72099	73004	.	+	.	ID=IALE00000003369;Parent=IALM00000001202
contig_000008	AUGUSTUS	CDS	72099	73004	0.29	+	0	ID=IALC00000003369;Parent=IALM00000001202
contig_000008	AUGUSTUS	start_codon	72099	72101	.	+	0	ID=IALS00000001199;Parent=IALM00000001202
contig_000008	AUGUSTUS	stop_codon	73002	73004	.	+	0	ID=IALST00000001200;Parent=IALM00000001202
contig_000008	AUGUSTUS	mRNA	72192	72759	0.56	+	.	ID=IALM00000001203;Parent=IAL_01072;Dbxref=InterPro:IPR050951,InterPro:IPR041588;desc=K02A2.6-like
contig_000008	AUGUSTUS	exon	72192	72632	.	+	.	ID=IALE00000003370;Parent=IALM00000001203
contig_000008	AUGUSTUS	exon	72688	72759	.	+	.	ID=IALE00000003371;Parent=IALM00000001203
contig_000008	AUGUSTUS	CDS	72192	72632	0.56	+	0	ID=IALC00000003370;Parent=IALM00000001203
contig_000008	AUGUSTUS	CDS	72688	72759	0.64	+	0	ID=IALC00000003371;Parent=IALM00000001203
contig_000008	AUGUSTUS	intron	72633	72687	0.56	+	.	ID=IALI00000002169;Parent=IALM00000001203
contig_000008	AUGUSTUS	start_codon	72192	72194	.	+	0	ID=IALS00000001200;Parent=IALM00000001203
contig_000008	AUGUSTUS	stop_codon	72757	72759	.	+	0	ID=IALST00000001201;Parent=IALM00000001203
contig_000008	AUGUSTUS	gene	73064	73429	.	+	.	ID=IAL_01073
contig_000008	AUGUSTUS	mRNA	73064	73429	1	+	.	ID=IALM00000001204;Parent=IAL_01073;gO_terms=GO:0005575,GO:0005622,GO:0005623,GO:0007492,GO:0007498,GO:0008150,GO:0009888,GO:0031932,GO:0032502,GO:0032991,GO:0038201,GO:0044424,GO:0044464,GO:0048382,GO:0048856;em_KEGG_rclass=RC00052
contig_000008	AUGUSTUS	exon	73064	73429	.	+	.	ID=IALE00000003372;Parent=IALM00000001204
contig_000008	AUGUSTUS	CDS	73064	73429	1	+	0	ID=IALC00000003372;Parent=IALM00000001204
contig_000008	AUGUSTUS	start_codon	73064	73066	.	+	0	ID=IALS00000001201;Parent=IALM00000001204
contig_000008	AUGUSTUS	stop_codon	73427	73429	.	+	0	ID=IALST00000001202;Parent=IALM00000001204
contig_000008	AUGUSTUS	gene	76938	77510	.	+	.	ID=IAL_01074
contig_000008	AUGUSTUS	mRNA	76938	77510	0.79	+	.	ID=IALM00000001205;Parent=IAL_01074
contig_000008	AUGUSTUS	exon	76938	76955	.	+	.	ID=IALE00000003373;Parent=IALM00000001205
contig_000008	AUGUSTUS	exon	77022	77510	.	+	.	ID=IALE00000003374;Parent=IALM00000001205
contig_000008	AUGUSTUS	CDS	76938	76955	0.8	+	0	ID=IALC00000003373;Parent=IALM00000001205
contig_000008	AUGUSTUS	CDS	77022	77510	0.79	+	0	ID=IALC00000003374;Parent=IALM00000001205
contig_000008	AUGUSTUS	intron	76956	77021	0.8	+	.	ID=IALI00000002170;Parent=IALM00000001205
contig_000008	AUGUSTUS	start_codon	76938	76940	.	+	0	ID=IALS00000001202;Parent=IALM00000001205
contig_000008	AUGUSTUS	stop_codon	77508	77510	.	+	0	ID=IALST00000001203;Parent=IALM00000001205
contig_000008	AUGUSTUS	gene	117962	120006	.	-	.	ID=IAL_01075
contig_000008	AUGUSTUS	mRNA	117962	120006	1	-	.	ID=IALM00000001206;Parent=IAL_01075;Dbxref=InterPro:IPR001563,InterPro:IPR029058,InterPro:IPR018202;gO_terms=GO:0001523,GO:0003008,GO:0003013,GO:0003018,GO:0003674,GO:0003824,GO:0004180,GO:0004185,GO:0005575,GO:0005622,GO:0005623,GO:0005737,GO:0005829,GO:0006082,GO:0006508,GO:0006629,GO:0006720,GO:0006721,GO:0006807,GO:0008015,GO:0008150,GO:0008152,GO:0008217,GO:0008233,GO:0008236,GO:0008238,GO:0009056,GO:0009057,GO:0009987,GO:0010817,GO:0016101,GO:0016787,GO:0017171,GO:0019538,GO:0019752,GO:0030163,GO:0032501,GO:0032787,GO:0034754,GO:0035150,GO:0035296,GO:0042445,GO:0042573,GO:0043170,GO:0043436,GO:0044237,GO:0044238,GO:0044248,GO:0044255,GO:0044257,GO:0044260,GO:0044265,GO:0044267,GO:0044281,GO:0044424,GO:0044444,GO:0044464,GO:0045776,GO:0050880,GO:0051603,GO:0065007,GO:0065008,GO:0070008,GO:0070011,GO:0071704,GO:0090066,GO:0097746,GO:0097755,GO:0140096,GO:1901564,GO:1901565,GO:1901575-GO:0004185;desc=Serine-type carboxypeptidase activity. It is involved in the biological process described with proteolysis
contig_000008	AUGUSTUS	exon	117962	118284	.	-	.	ID=IALE00000003375;Parent=IALM00000001206
contig_000008	AUGUSTUS	exon	118386	118520	.	-	.	ID=IALE00000003376;Parent=IALM00000001206
contig_000008	AUGUSTUS	exon	118575	118767	.	-	.	ID=IALE00000003377;Parent=IALM00000001206
contig_000008	AUGUSTUS	exon	118825	119402	.	-	.	ID=IALE00000003378;Parent=IALM00000001206
contig_000008	AUGUSTUS	exon	119946	120006	.	-	.	ID=IALE00000003379;Parent=IALM00000001206
contig_000008	AUGUSTUS	CDS	117962	118284	1	-	2	ID=IALC00000003375;Parent=IALM00000001206
contig_000008	AUGUSTUS	CDS	118386	118520	1	-	2	ID=IALC00000003376;Parent=IALM00000001206
contig_000008	AUGUSTUS	CDS	118575	118767	1	-	0	ID=IALC00000003377;Parent=IALM00000001206
contig_000008	AUGUSTUS	CDS	118825	119402	1	-	2	ID=IALC00000003378;Parent=IALM00000001206
contig_000008	AUGUSTUS	CDS	119946	120006	1	-	0	ID=IALC00000003379;Parent=IALM00000001206
contig_000008	AUGUSTUS	intron	118285	118385	1	-	.	ID=IALI00000002171;Parent=IALM00000001206
contig_000008	AUGUSTUS	intron	118521	118574	1	-	.	ID=IALI00000002172;Parent=IALM00000001206
contig_000008	AUGUSTUS	intron	118768	118824	1	-	.	ID=IALI00000002173;Parent=IALM00000001206
contig_000008	AUGUSTUS	intron	119403	119945	1	-	.	ID=IALI00000002174;Parent=IALM00000001206
contig_000008	AUGUSTUS	start_codon	120004	120006	.	-	0	ID=IALS00000001203;Parent=IALM00000001206
contig_000008	AUGUSTUS	stop_codon	117962	117964	.	-	0	ID=IALST00000001204;Parent=IALM00000001206
contig_000008	AUGUSTUS	gene	126704	128886	.	+	.	ID=IAL_01076
contig_000008	AUGUSTUS	mRNA	126704	128886	0.96	+	.	ID=IALM00000001207;Parent=IAL_01076;Dbxref=InterPro:IPR018202,InterPro:IPR001563,InterPro:IPR029058;gO_terms=GO:0001523,GO:0003008,GO:0003013,GO:0003018,GO:0003674,GO:0003824,GO:0004180,GO:0004185,GO:0005575,GO:0005622,GO:0005623,GO:0005737,GO:0005829,GO:0006082,GO:0006508,GO:0006629,GO:0006720,GO:0006721,GO:0006807,GO:0008015,GO:0008150,GO:0008152,GO:0008217,GO:0008233,GO:0008236,GO:0008238,GO:0009056,GO:0009057,GO:0009987,GO:0010817,GO:0016101,GO:0016787,GO:0017171,GO:0019538,GO:0019752,GO:0030163,GO:0032501,GO:0032787,GO:0034754,GO:0035150,GO:0035296,GO:0042445,GO:0042573,GO:0043170,GO:0043436,GO:0044237,GO:0044238,GO:0044248,GO:0044255,GO:0044257,GO:0044260,GO:0044265,GO:0044267,GO:0044281,GO:0044424,GO:0044444,GO:0044464,GO:0045776,GO:0050880,GO:0051603,GO:0065007,GO:0065008,GO:0070008,GO:0070011,GO:0071704,GO:0090066,GO:0097746,GO:0097755,GO:0140096,GO:1901564,GO:1901565,GO:1901575-GO:0004185;desc=Serine-type carboxypeptidase activity. It is involved in the biological process described with proteolysis
contig_000008	AUGUSTUS	exon	126704	126764	.	+	.	ID=IALE00000003380;Parent=IALM00000001207
contig_000008	AUGUSTUS	exon	127466	128037	.	+	.	ID=IALE00000003381;Parent=IALM00000001207
contig_000008	AUGUSTUS	exon	128096	128288	.	+	.	ID=IALE00000003382;Parent=IALM00000001207
contig_000008	AUGUSTUS	exon	128352	128528	.	+	.	ID=IALE00000003383;Parent=IALM00000001207
contig_000008	AUGUSTUS	exon	128591	128886	.	+	.	ID=IALE00000003384;Parent=IALM00000001207
contig_000008	AUGUSTUS	CDS	126704	126764	1	+	0	ID=IALC00000003380;Parent=IALM00000001207
contig_000008	AUGUSTUS	CDS	127466	128037	1	+	2	ID=IALC00000003381;Parent=IALM00000001207
contig_000008	AUGUSTUS	CDS	128096	128288	0.96	+	0	ID=IALC00000003382;Parent=IALM00000001207
contig_000008	AUGUSTUS	CDS	128352	128528	0.96	+	2	ID=IALC00000003383;Parent=IALM00000001207
contig_000008	AUGUSTUS	CDS	128591	128886	1	+	2	ID=IALC00000003384;Parent=IALM00000001207
contig_000008	AUGUSTUS	intron	126765	127465	1	+	.	ID=IALI00000002175;Parent=IALM00000001207
contig_000008	AUGUSTUS	intron	128038	128095	1	+	.	ID=IALI00000002176;Parent=IALM00000001207
contig_000008	AUGUSTUS	intron	128289	128351	0.96	+	.	ID=IALI00000002177;Parent=IALM00000001207
contig_000008	AUGUSTUS	intron	128529	128590	1	+	.	ID=IALI00000002178;Parent=IALM00000001207
contig_000008	AUGUSTUS	start_codon	126704	126706	.	+	0	ID=IALS00000001204;Parent=IALM00000001207
contig_000008	AUGUSTUS	stop_codon	128884	128886	.	+	0	ID=IALST00000001205;Parent=IALM00000001207
contig_000008	AUGUSTUS	gene	144205	144882	.	-	.	ID=IAL_01077
contig_000008	AUGUSTUS	mRNA	144205	144882	0.57	-	.	ID=IALM00000001208;Parent=IAL_01077;Dbxref=InterPro:IPR001563,InterPro:IPR029058;gO_terms=GO:0001523,GO:0003008,GO:0003013,GO:0003018,GO:0003674,GO:0003824,GO:0004180,GO:0004185,GO:0005575,GO:0005622,GO:0005623,GO:0005737,GO:0005829,GO:0006082,GO:0006508,GO:0006629,GO:0006720,GO:0006721,GO:0006807,GO:0008015,GO:0008150,GO:0008152,GO:0008217,GO:0008233,GO:0008236,GO:0008238,GO:0009056,GO:0009057,GO:0009987,GO:0010817,GO:0016101,GO:0016787,GO:0017171,GO:0019538,GO:0019752,GO:0030163,GO:0032501,GO:0032787,GO:0034754,GO:0035150,GO:0035296,GO:0042445,GO:0042573,GO:0043170,GO:0043436,GO:0044237,GO:0044238,GO:0044248,GO:0044255,GO:0044257,GO:0044260,GO:0044265,GO:0044267,GO:0044281,GO:0044424,GO:0044444,GO:0044464,GO:0045776,GO:0050880,GO:0051603,GO:0065007,GO:0065008,GO:0070008,GO:0070011,GO:0071704,GO:0090066,GO:0097746,GO:0097755,GO:0140096,GO:1901564,GO:1901565,GO:1901575-GO:0004185;desc=serine-type carboxypeptidase activity. It is involved in the biological process described with proteolysis
contig_000008	AUGUSTUS	exon	144205	144232	.	-	.	ID=IALE00000003385;Parent=IALM00000001208
contig_000008	AUGUSTUS	exon	144301	144505	.	-	.	ID=IALE00000003386;Parent=IALM00000001208
contig_000008	AUGUSTUS	exon	144565	144712	.	-	.	ID=IALE00000003387;Parent=IALM00000001208
contig_000008	AUGUSTUS	exon	144871	144882	.	-	.	ID=IALE00000003388;Parent=IALM00000001208
contig_000008	AUGUSTUS	CDS	144205	144232	0.57	-	1	ID=IALC00000003385;Parent=IALM00000001208
contig_000008	AUGUSTUS	CDS	144301	144505	0.57	-	2	ID=IALC00000003386;Parent=IALM00000001208
contig_000008	AUGUSTUS	CDS	144565	144712	1	-	0	ID=IALC00000003387;Parent=IALM00000001208
contig_000008	AUGUSTUS	CDS	144871	144882	1	-	0	ID=IALC00000003388;Parent=IALM00000001208
contig_000008	AUGUSTUS	intron	144233	144300	0.57	-	.	ID=IALI00000002179;Parent=IALM00000001208
contig_000008	AUGUSTUS	intron	144506	144564	1	-	.	ID=IALI00000002180;Parent=IALM00000001208
contig_000008	AUGUSTUS	intron	144713	144870	1	-	.	ID=IALI00000002181;Parent=IALM00000001208
contig_000008	AUGUSTUS	start_codon	144880	144882	.	-	0	ID=IALS00000001205;Parent=IALM00000001208
contig_000008	AUGUSTUS	stop_codon	144205	144207	.	-	0	ID=IALST00000001206;Parent=IALM00000001208
contig_000008	AUGUSTUS	gene	145463	147194	.	-	.	ID=IAL_01078
contig_000008	AUGUSTUS	mRNA	145463	147194	0.99	-	.	ID=IALM00000001209;Parent=IAL_01078
contig_000008	AUGUSTUS	exon	145463	146906	.	-	.	ID=IALE00000003389;Parent=IALM00000001209
contig_000008	AUGUSTUS	exon	146968	147194	.	-	.	ID=IALE00000003390;Parent=IALM00000001209
contig_000008	AUGUSTUS	CDS	145463	146906	0.99	-	1	ID=IALC00000003389;Parent=IALM00000001209
contig_000008	AUGUSTUS	CDS	146968	147194	0.99	-	0	ID=IALC00000003390;Parent=IALM00000001209
contig_000008	AUGUSTUS	intron	146907	146967	0.99	-	.	ID=IALI00000002182;Parent=IALM00000001209
contig_000008	AUGUSTUS	start_codon	147192	147194	.	-	0	ID=IALS00000001206;Parent=IALM00000001209
contig_000008	AUGUSTUS	stop_codon	145463	145465	.	-	0	ID=IALST00000001207;Parent=IALM00000001209
contig_000008	AUGUSTUS	gene	150729	152564	.	-	.	ID=IAL_01079
contig_000008	AUGUSTUS	mRNA	150729	151364	0.7	-	.	ID=IALM00000001210;Parent=IAL_01079;Dbxref=InterPro:IPR023211,InterPro:IPR043502;desc=nucleic acid binding
contig_000008	AUGUSTUS	exon	150729	151364	.	-	.	ID=IALE00000003391;Parent=IALM00000001210
contig_000008	AUGUSTUS	CDS	150729	151364	0.7	-	0	ID=IALC00000003391;Parent=IALM00000001210
contig_000008	AUGUSTUS	start_codon	151362	151364	.	-	0	ID=IALS00000001207;Parent=IALM00000001210
contig_000008	AUGUSTUS	stop_codon	150729	150731	.	-	0	ID=IALST00000001208;Parent=IALM00000001210
contig_000008	AUGUSTUS	mRNA	150729	152564	0.65	-	.	ID=IALM00000001211;Parent=IAL_01079;Dbxref=InterPro:IPR023211,InterPro:IPR043502;desc=nucleic acid binding
contig_000008	AUGUSTUS	exon	150729	152564	.	-	.	ID=IALE00000003392;Parent=IALM00000001211
contig_000008	AUGUSTUS	CDS	150729	152564	0.65	-	0	ID=IALC00000003392;Parent=IALM00000001211
contig_000008	AUGUSTUS	start_codon	152562	152564	.	-	0	ID=IALS00000001208;Parent=IALM00000001211
contig_000008	AUGUSTUS	stop_codon	150729	150731	.	-	0	ID=IALST00000001209;Parent=IALM00000001211
contig_000008	AUGUSTUS	gene	152721	153251	.	-	.	ID=IAL_01080
contig_000008	AUGUSTUS	mRNA	152721	153251	0.6	-	.	ID=IALM00000001212;Parent=IAL_01080;Dbxref=InterPro:IPR038563,InterPro:IPR004211,InterPro:IPR044925
contig_000008	AUGUSTUS	exon	152721	153251	.	-	.	ID=IALE00000003393;Parent=IALM00000001212
contig_000008	AUGUSTUS	CDS	152721	153251	0.6	-	0	ID=IALC00000003393;Parent=IALM00000001212
contig_000008	AUGUSTUS	start_codon	153249	153251	.	-	0	ID=IALS00000001209;Parent=IALM00000001212
contig_000008	AUGUSTUS	stop_codon	152721	152723	.	-	0	ID=IALST00000001210;Parent=IALM00000001212
contig_000008	AUGUSTUS	gene	173631	179465	.	+	.	ID=IAL_01081
contig_000008	AUGUSTUS	mRNA	173631	179465	0.36	+	.	ID=IALM00000001213;Parent=IAL_01081;Dbxref=InterPro:IPR021109,InterPro:IPR008042,InterPro:IPR005312,InterPro:IPR043502,InterPro:IPR001995;gO_terms=GO:0004190,GO:0006508;desc=Pao retrotransposon peptidase
contig_000008	AUGUSTUS	exon	173631	177712	.	+	.	ID=IALE00000003394;Parent=IALM00000001213
contig_000008	AUGUSTUS	exon	179009	179465	.	+	.	ID=IALE00000003395;Parent=IALM00000001213
contig_000008	AUGUSTUS	CDS	173631	177712	0.36	+	0	ID=IALC00000003394;Parent=IALM00000001213
contig_000008	AUGUSTUS	CDS	179009	179465	0.86	+	1	ID=IALC00000003395;Parent=IALM00000001213
contig_000008	AUGUSTUS	intron	177713	179008	0.36	+	.	ID=IALI00000002183;Parent=IALM00000001213
contig_000008	AUGUSTUS	start_codon	173631	173633	.	+	0	ID=IALS00000001210;Parent=IALM00000001213
contig_000008	AUGUSTUS	stop_codon	179463	179465	.	+	0	ID=IALST00000001211;Parent=IALM00000001213
contig_000008	AUGUSTUS	gene	181765	183176	.	+	.	ID=IAL_01082
contig_000008	AUGUSTUS	mRNA	181765	183176	0.23	+	.	ID=IALM00000001214;Parent=IAL_01082;Dbxref=InterPro:IPR021109,InterPro:IPR001969;gO_terms=GO:0004190,GO:0006508;desc=Nucleic acid binding. It is involved in the biological process described with DNA integration
contig_000008	AUGUSTUS	exon	181765	181836	.	+	.	ID=IALE00000003396;Parent=IALM00000001214
contig_000008	AUGUSTUS	exon	181924	182211	.	+	.	ID=IALE00000003397;Parent=IALM00000001214
contig_000008	AUGUSTUS	exon	182520	183176	.	+	.	ID=IALE00000003398;Parent=IALM00000001214
contig_000008	AUGUSTUS	CDS	181765	181836	0.95	+	0	ID=IALC00000003396;Parent=IALM00000001214
contig_000008	AUGUSTUS	CDS	181924	182211	0.3	+	0	ID=IALC00000003397;Parent=IALM00000001214
contig_000008	AUGUSTUS	CDS	182520	183176	0.53	+	0	ID=IALC00000003398;Parent=IALM00000001214
contig_000008	AUGUSTUS	intron	181837	181923	0.5	+	.	ID=IALI00000002184;Parent=IALM00000001214
contig_000008	AUGUSTUS	intron	182212	182519	0.33	+	.	ID=IALI00000002185;Parent=IALM00000001214
contig_000008	AUGUSTUS	start_codon	181765	181767	.	+	0	ID=IALS00000001211;Parent=IALM00000001214
contig_000008	AUGUSTUS	stop_codon	183174	183176	.	+	0	ID=IALST00000001212;Parent=IALM00000001214
contig_000008	AUGUSTUS	mRNA	182505	183176	0.54	+	.	ID=IALM00000001215;Parent=IAL_01082;Dbxref=InterPro:IPR021109,InterPro:IPR001969;gO_terms=GO:0004190,GO:0006508;desc=K02A2.6-like
contig_000008	AUGUSTUS	exon	182505	183176	.	+	.	ID=IALE00000003399;Parent=IALM00000001215
contig_000008	AUGUSTUS	CDS	182505	183176	0.54	+	0	ID=IALC00000003399;Parent=IALM00000001215
contig_000008	AUGUSTUS	start_codon	182505	182507	.	+	0	ID=IALS00000001212;Parent=IALM00000001215
contig_000008	AUGUSTUS	stop_codon	183174	183176	.	+	0	ID=IALST00000001213;Parent=IALM00000001215
contig_000008	AUGUSTUS	gene	183237	191550	.	+	.	ID=IAL_01083
contig_000008	AUGUSTUS	mRNA	183237	183899	0.51	+	.	ID=IALM00000001216;Parent=IAL_01083;Dbxref=InterPro:IPR050951,InterPro:IPR043502,InterPro:IPR000477,InterPro:IPR043128;desc=Nucleic acid binding. It is involved in the biological process described with DNA integration
contig_000008	AUGUSTUS	exon	183237	183899	.	+	.	ID=IALE00000003400;Parent=IALM00000001216
contig_000008	AUGUSTUS	CDS	183237	183899	0.51	+	0	ID=IALC00000003400;Parent=IALM00000001216
contig_000008	AUGUSTUS	start_codon	183237	183239	.	+	0	ID=IALS00000001213;Parent=IALM00000001216
contig_000008	AUGUSTUS	stop_codon	183897	183899	.	+	0	ID=IALST00000001214;Parent=IALM00000001216
contig_000008	AUGUSTUS	mRNA	183237	191550	0.13	+	.	ID=IALM00000001217;Parent=IAL_01083;Dbxref=InterPro:IPR000477,InterPro:IPR043128,InterPro:IPR053134,InterPro:IPR021109,InterPro:IPR043502;desc
contig_000008	AUGUSTUS	exon	183237	183490	.	+	.	ID=IALE00000003401;Parent=IALM00000001217
contig_000008	AUGUSTUS	exon	187842	188215	.	+	.	ID=IALE00000003402;Parent=IALM00000001217
contig_000008	AUGUSTUS	exon	188342	188836	.	+	.	ID=IALE00000003403;Parent=IALM00000001217
contig_000008	AUGUSTUS	exon	191516	191550	.	+	.	ID=IALE00000003404;Parent=IALM00000001217
contig_000008	AUGUSTUS	CDS	183237	183490	0.71	+	0	ID=IALC00000003401;Parent=IALM00000001217
contig_000008	AUGUSTUS	CDS	187842	188215	0.22	+	1	ID=IALC00000003402;Parent=IALM00000001217
contig_000008	AUGUSTUS	CDS	188342	188836	0.67	+	2	ID=IALC00000003403;Parent=IALM00000001217
contig_000008	AUGUSTUS	CDS	191516	191550	0.46	+	2	ID=IALC00000003404;Parent=IALM00000001217
contig_000008	AUGUSTUS	intron	183491	187841	0.37	+	.	ID=IALI00000002186;Parent=IALM00000001217
contig_000008	AUGUSTUS	intron	188216	188341	0.65	+	.	ID=IALI00000002187;Parent=IALM00000001217
contig_000008	AUGUSTUS	intron	188837	191515	0.46	+	.	ID=IALI00000002188;Parent=IALM00000001217
contig_000008	AUGUSTUS	start_codon	183237	183239	.	+	0	ID=IALS00000001214;Parent=IALM00000001217
contig_000008	AUGUSTUS	stop_codon	191548	191550	.	+	0	ID=IALST00000001215;Parent=IALM00000001217
contig_000008	AUGUSTUS	gene	203934	219516	.	-	.	ID=IAL_01084
contig_000008	AUGUSTUS	mRNA	203934	219516	.	-	.	ID=IALM00000001218;Parent=IAL_01084
contig_000008	AUGUSTUS	exon	203934	204217	.	-	.	ID=IALE00000003405;Parent=IALM00000001218
contig_000008	AUGUSTUS	exon	205907	207508	.	-	.	ID=IALE00000003406;Parent=IALM00000001218
contig_000008	AUGUSTUS	exon	219447	219516	.	-	.	ID=IALE00000003407;Parent=IALM00000001218
contig_000008	AUGUSTUS	CDS	203934	204217	0.64	-	2	ID=IALC00000003405;Parent=IALM00000001218
contig_000008	AUGUSTUS	CDS	205907	207508	0.13	-	2	ID=IALC00000003406;Parent=IALM00000001218
contig_000008	AUGUSTUS	CDS	219447	219516	0.05	-	0	ID=IALC00000003407;Parent=IALM00000001218
contig_000008	AUGUSTUS	intron	204218	205906	0.22	-	.	ID=IALI00000002189;Parent=IALM00000001218
contig_000008	AUGUSTUS	intron	207509	219446	0.01	-	.	ID=IALI00000002190;Parent=IALM00000001218
contig_000008	AUGUSTUS	start_codon	219514	219516	.	-	0	ID=IALS00000001215;Parent=IALM00000001218
contig_000008	AUGUSTUS	stop_codon	203934	203936	.	-	0	ID=IALST00000001216;Parent=IALM00000001218
contig_000008	AUGUSTUS	gene	228420	228959	.	+	.	ID=IAL_01085
contig_000008	GeneMark.hmm3	mRNA	228420	228636	.	+	.	ID=IALM00000001219;Parent=IAL_01085;gO_terms=GO:0001523,GO:0003008,GO:0003013,GO:0003018,GO:0003674,GO:0003824,GO:0004180,GO:0004185,GO:0005575,GO:0005622,GO:0005623,GO:0005737,GO:0005829,GO:0006082,GO:0006508,GO:0006629,GO:0006720,GO:0006721,GO:0006807,GO:0008015,GO:0008150,GO:0008152,GO:0008217,GO:0008233,GO:0008236,GO:0008238,GO:0009056,GO:0009057,GO:0009987,GO:0010817,GO:0016101,GO:0016787,GO:0017171,GO:0019538,GO:0019752,GO:0030163,GO:0032501,GO:0032787,GO:0034754,GO:0035150,GO:0035296,GO:0042445,GO:0042573,GO:0043170,GO:0043436,GO:0044237,GO:0044238,GO:0044248,GO:0044255,GO:0044257,GO:0044260,GO:0044265,GO:0044267,GO:0044281,GO:0044424,GO:0044444,GO:0044464,GO:0045776,GO:0050880,GO:0051603,GO:0065007,GO:0065008,GO:0070008,GO:0070011,GO:0071704,GO:0090066,GO:0097746,GO:0097755,GO:0140096,GO:1901564,GO:1901565,GO:1901575;desc=Retinoid-inducible serine carboxypeptidase
contig_000008	GeneMark.hmm3	exon	228420	228562	0	+	.	ID=IALE00000003408;Parent=IALM00000001219
contig_000008	GeneMark.hmm3	exon	228624	228636	0	+	.	ID=IALE00000003409;Parent=IALM00000001219
contig_000008	GeneMark.hmm3	CDS	228420	228562	.	+	0	ID=IALC00000003408;Parent=IALM00000001219
contig_000008	GeneMark.hmm3	CDS	228624	228636	.	+	1	ID=IALC00000003409;Parent=IALM00000001219
contig_000008	GeneMark.hmm3	intron	228563	228623	.	+	1	ID=IALI00000002191;Parent=IALM00000001219
contig_000008	GeneMark.hmm3	start_codon	228420	228422	.	+	0	ID=IALS00000001216;Parent=IALM00000001219
contig_000008	GeneMark.hmm3	stop_codon	228634	228636	.	+	0	ID=IALST00000001217;Parent=IALM00000001219
contig_000008	AUGUSTUS	mRNA	228420	228959	.	+	.	ID=IALM00000001220;Parent=IAL_01085;gO_terms=GO:0001523,GO:0003008,GO:0003013,GO:0003018,GO:0003674,GO:0003824,GO:0004180,GO:0004185,GO:0005575,GO:0005622,GO:0005623,GO:0005737,GO:0005829,GO:0006082,GO:0006508,GO:0006629,GO:0006720,GO:0006721,GO:0006807,GO:0008015,GO:0008150,GO:0008152,GO:0008217,GO:0008233,GO:0008236,GO:0008238,GO:0009056,GO:0009057,GO:0009987,GO:0010817,GO:0016101,GO:0016787,GO:0017171,GO:0019538,GO:0019752,GO:0030163,GO:0032501,GO:0032787,GO:0034754,GO:0035150,GO:0035296,GO:0042445,GO:0042573,GO:0043170,GO:0043436,GO:0044237,GO:0044238,GO:0044248,GO:0044255,GO:0044257,GO:0044260,GO:0044265,GO:0044267,GO:0044281,GO:0044424,GO:0044444,GO:0044464,GO:0045776,GO:0050880,GO:0051603,GO:0065007,GO:0065008,GO:0070008,GO:0070011,GO:0071704,GO:0090066,GO:0097746,GO:0097755,GO:0140096,GO:1901564,GO:1901565,GO:1901575;desc=Serine-type carboxypeptidase activity. It is involved in the biological process described with proteolysis
contig_000008	AUGUSTUS	exon	228420	228525	.	+	.	ID=IALE00000003410;Parent=IALM00000001220
contig_000008	AUGUSTUS	exon	228880	228959	.	+	.	ID=IALE00000003411;Parent=IALM00000001220
contig_000008	AUGUSTUS	CDS	228420	228525	0.94	+	0	ID=IALC00000003410;Parent=IALM00000001220
contig_000008	AUGUSTUS	CDS	228880	228959	0.2	+	2	ID=IALC00000003411;Parent=IALM00000001220
contig_000008	AUGUSTUS	intron	228526	228879	.	+	.	ID=IALI00000002192;Parent=IALM00000001220
contig_000008	AUGUSTUS	start_codon	228420	228422	.	+	0	ID=IALS00000001217;Parent=IALM00000001220
contig_000008	AUGUSTUS	stop_codon	228957	228959	.	+	0	ID=IALST00000001218;Parent=IALM00000001220
contig_000008	AUGUSTUS	gene	228997	229511	.	+	.	ID=IAL_01086
contig_000008	AUGUSTUS	mRNA	228997	229511	0.95	+	.	ID=IALM00000001221;Parent=IAL_01086;Dbxref=InterPro:IPR029058,InterPro:IPR001563;gO_terms=GO:0001523,GO:0003008,GO:0003013,GO:0003018,GO:0003674,GO:0003824,GO:0004180,GO:0004185,GO:0005575,GO:0005622,GO:0005623,GO:0005737,GO:0005829,GO:0006082,GO:0006508,GO:0006629,GO:0006720,GO:0006721,GO:0006807,GO:0008015,GO:0008150,GO:0008152,GO:0008217,GO:0008233,GO:0008236,GO:0008238,GO:0009056,GO:0009057,GO:0009987,GO:0010817,GO:0016101,GO:0016787,GO:0017171,GO:0019538,GO:0019752,GO:0030163,GO:0032501,GO:0032787,GO:0034754,GO:0035150,GO:0035296,GO:0042445,GO:0042573,GO:0043170,GO:0043436,GO:0044237,GO:0044238,GO:0044248,GO:0044255,GO:0044257,GO:0044260,GO:0044265,GO:0044267,GO:0044281,GO:0044424,GO:0044444,GO:0044464,GO:0045776,GO:0050880,GO:0051603,GO:0065007,GO:0065008,GO:0070008,GO:0070011,GO:0071704,GO:0090066,GO:0097746,GO:0097755,GO:0140096,GO:1901564,GO:1901565,GO:1901575-GO:0004185;desc=serine-type carboxypeptidase activity. It is involved in the biological process described with proteolysis
contig_000008	AUGUSTUS	exon	228997	229150	.	+	.	ID=IALE00000003412;Parent=IALM00000001221
contig_000008	AUGUSTUS	exon	229210	229511	.	+	.	ID=IALE00000003413;Parent=IALM00000001221
contig_000008	AUGUSTUS	CDS	228997	229150	0.95	+	0	ID=IALC00000003412;Parent=IALM00000001221
contig_000008	AUGUSTUS	CDS	229210	229511	1	+	2	ID=IALC00000003413;Parent=IALM00000001221
contig_000008	AUGUSTUS	intron	229151	229209	1	+	.	ID=IALI00000002193;Parent=IALM00000001221
contig_000008	AUGUSTUS	start_codon	228997	228999	.	+	0	ID=IALS00000001218;Parent=IALM00000001221
contig_000008	AUGUSTUS	stop_codon	229509	229511	.	+	0	ID=IALST00000001219;Parent=IALM00000001221
contig_000008	GeneMark.hmm3	gene	234557	234773	.	+	.	ID=IAL_01087
contig_000008	GeneMark.hmm3	mRNA	234557	234773	.	+	.	ID=IALM00000001222;Parent=IAL_01087;gO_terms=GO:0001523,GO:0003008,GO:0003013,GO:0003018,GO:0003674,GO:0003824,GO:0004180,GO:0004185,GO:0005575,GO:0005622,GO:0005623,GO:0005737,GO:0005829,GO:0006082,GO:0006508,GO:0006629,GO:0006720,GO:0006721,GO:0006807,GO:0008015,GO:0008150,GO:0008152,GO:0008217,GO:0008233,GO:0008236,GO:0008238,GO:0009056,GO:0009057,GO:0009987,GO:0010817,GO:0016101,GO:0016787,GO:0017171,GO:0019538,GO:0019752,GO:0030163,GO:0032501,GO:0032787,GO:0034754,GO:0035150,GO:0035296,GO:0042445,GO:0042573,GO:0043170,GO:0043436,GO:0044237,GO:0044238,GO:0044248,GO:0044255,GO:0044257,GO:0044260,GO:0044265,GO:0044267,GO:0044281,GO:0044424,GO:0044444,GO:0044464,GO:0045776,GO:0050880,GO:0051603,GO:0065007,GO:0065008,GO:0070008,GO:0070011,GO:0071704,GO:0090066,GO:0097746,GO:0097755,GO:0140096,GO:1901564,GO:1901565,GO:1901575;desc=Retinoid-inducible serine carboxypeptidase
contig_000008	GeneMark.hmm3	exon	234557	234699	0	+	.	ID=IALE00000003414;Parent=IALM00000001222
contig_000008	GeneMark.hmm3	exon	234761	234773	0	+	.	ID=IALE00000003415;Parent=IALM00000001222
contig_000008	GeneMark.hmm3	CDS	234557	234699	.	+	0	ID=IALC00000003414;Parent=IALM00000001222
contig_000008	GeneMark.hmm3	CDS	234761	234773	.	+	1	ID=IALC00000003415;Parent=IALM00000001222
contig_000008	GeneMark.hmm3	intron	234700	234760	.	+	1	ID=IALI00000002194;Parent=IALM00000001222
contig_000008	GeneMark.hmm3	start_codon	234557	234559	.	+	0	ID=IALS00000001219;Parent=IALM00000001222
contig_000008	GeneMark.hmm3	stop_codon	234771	234773	.	+	0	ID=IALST00000001220;Parent=IALM00000001222
contig_000008	AUGUSTUS	gene	235134	235648	.	+	.	ID=IAL_01088
contig_000008	AUGUSTUS	mRNA	235134	235648	0.93	+	.	ID=IALM00000001223;Parent=IAL_01088;Dbxref=InterPro:IPR029058,InterPro:IPR001563;gO_terms=GO:0001523,GO:0003008,GO:0003013,GO:0003018,GO:0003674,GO:0003824,GO:0004180,GO:0004185,GO:0005575,GO:0005622,GO:0005623,GO:0005737,GO:0005829,GO:0006082,GO:0006508,GO:0006629,GO:0006720,GO:0006721,GO:0006807,GO:0008015,GO:0008150,GO:0008152,GO:0008217,GO:0008233,GO:0008236,GO:0008238,GO:0009056,GO:0009057,GO:0009987,GO:0010817,GO:0016101,GO:0016787,GO:0017171,GO:0019538,GO:0019752,GO:0030163,GO:0032501,GO:0032787,GO:0034754,GO:0035150,GO:0035296,GO:0042445,GO:0042573,GO:0043170,GO:0043436,GO:0044237,GO:0044238,GO:0044248,GO:0044255,GO:0044257,GO:0044260,GO:0044265,GO:0044267,GO:0044281,GO:0044424,GO:0044444,GO:0044464,GO:0045776,GO:0050880,GO:0051603,GO:0065007,GO:0065008,GO:0070008,GO:0070011,GO:0071704,GO:0090066,GO:0097746,GO:0097755,GO:0140096,GO:1901564,GO:1901565,GO:1901575-GO:0004185;desc=serine-type carboxypeptidase activity. It is involved in the biological process described with proteolysis
contig_000008	AUGUSTUS	exon	235134	235287	.	+	.	ID=IALE00000003416;Parent=IALM00000001223
contig_000008	AUGUSTUS	exon	235347	235648	.	+	.	ID=IALE00000003417;Parent=IALM00000001223
contig_000008	AUGUSTUS	CDS	235134	235287	0.93	+	0	ID=IALC00000003416;Parent=IALM00000001223
contig_000008	AUGUSTUS	CDS	235347	235648	1	+	2	ID=IALC00000003417;Parent=IALM00000001223
contig_000008	AUGUSTUS	intron	235288	235346	1	+	.	ID=IALI00000002195;Parent=IALM00000001223
contig_000008	AUGUSTUS	start_codon	235134	235136	.	+	0	ID=IALS00000001220;Parent=IALM00000001223
contig_000008	AUGUSTUS	stop_codon	235646	235648	.	+	0	ID=IALST00000001221;Parent=IALM00000001223
contig_000008	AUGUSTUS	gene	241016	241530	.	+	.	ID=IAL_01089
contig_000008	AUGUSTUS	mRNA	241016	241530	1	+	.	ID=IALM00000001224;Parent=IAL_01089;Dbxref=InterPro:IPR001563,InterPro:IPR029058;gO_terms=GO:0001523,GO:0003008,GO:0003013,GO:0003018,GO:0003674,GO:0003824,GO:0004180,GO:0004185,GO:0005575,GO:0005622,GO:0005623,GO:0005737,GO:0005829,GO:0006082,GO:0006508,GO:0006629,GO:0006720,GO:0006721,GO:0006807,GO:0008015,GO:0008150,GO:0008152,GO:0008217,GO:0008233,GO:0008236,GO:0008238,GO:0009056,GO:0009057,GO:0009987,GO:0010817,GO:0016101,GO:0016787,GO:0017171,GO:0019538,GO:0019752,GO:0030163,GO:0032501,GO:0032787,GO:0034754,GO:0035150,GO:0035296,GO:0042445,GO:0042573,GO:0043170,GO:0043436,GO:0044237,GO:0044238,GO:0044248,GO:0044255,GO:0044257,GO:0044260,GO:0044265,GO:0044267,GO:0044281,GO:0044424,GO:0044444,GO:0044464,GO:0045776,GO:0050880,GO:0051603,GO:0065007,GO:0065008,GO:0070008,GO:0070011,GO:0071704,GO:0090066,GO:0097746,GO:0097755,GO:0140096,GO:1901564,GO:1901565,GO:1901575-GO:0004185;desc=serine-type carboxypeptidase activity. It is involved in the biological process described with proteolysis
contig_000008	AUGUSTUS	exon	241016	241169	.	+	.	ID=IALE00000003418;Parent=IALM00000001224
contig_000008	AUGUSTUS	exon	241229	241530	.	+	.	ID=IALE00000003419;Parent=IALM00000001224
contig_000008	AUGUSTUS	CDS	241016	241169	1	+	0	ID=IALC00000003418;Parent=IALM00000001224
contig_000008	AUGUSTUS	CDS	241229	241530	1	+	2	ID=IALC00000003419;Parent=IALM00000001224
contig_000008	AUGUSTUS	intron	241170	241228	1	+	.	ID=IALI00000002196;Parent=IALM00000001224
contig_000008	AUGUSTUS	start_codon	241016	241018	.	+	0	ID=IALS00000001221;Parent=IALM00000001224
contig_000008	AUGUSTUS	stop_codon	241528	241530	.	+	0	ID=IALST00000001222;Parent=IALM00000001224
contig_000008	GeneMark.hmm3	gene	246849	247065	.	+	.	ID=IAL_01090
contig_000008	GeneMark.hmm3	mRNA	246849	247065	.	+	.	ID=IALM00000001225;Parent=IAL_01090;gO_terms=GO:0001523,GO:0003008,GO:0003013,GO:0003018,GO:0003674,GO:0003824,GO:0004180,GO:0004185,GO:0005575,GO:0005622,GO:0005623,GO:0005737,GO:0005829,GO:0006082,GO:0006508,GO:0006629,GO:0006720,GO:0006721,GO:0006807,GO:0008015,GO:0008150,GO:0008152,GO:0008217,GO:0008233,GO:0008236,GO:0008238,GO:0009056,GO:0009057,GO:0009987,GO:0010817,GO:0016101,GO:0016787,GO:0017171,GO:0019538,GO:0019752,GO:0030163,GO:0032501,GO:0032787,GO:0034754,GO:0035150,GO:0035296,GO:0042445,GO:0042573,GO:0043170,GO:0043436,GO:0044237,GO:0044238,GO:0044248,GO:0044255,GO:0044257,GO:0044260,GO:0044265,GO:0044267,GO:0044281,GO:0044424,GO:0044444,GO:0044464,GO:0045776,GO:0050880,GO:0051603,GO:0065007,GO:0065008,GO:0070008,GO:0070011,GO:0071704,GO:0090066,GO:0097746,GO:0097755,GO:0140096,GO:1901564,GO:1901565,GO:1901575;desc=Retinoid-inducible serine carboxypeptidase
contig_000008	GeneMark.hmm3	exon	246849	246991	0	+	.	ID=IALE00000003420;Parent=IALM00000001225
contig_000008	GeneMark.hmm3	exon	247053	247065	0	+	.	ID=IALE00000003421;Parent=IALM00000001225
contig_000008	GeneMark.hmm3	CDS	246849	246991	.	+	0	ID=IALC00000003420;Parent=IALM00000001225
contig_000008	GeneMark.hmm3	CDS	247053	247065	.	+	1	ID=IALC00000003421;Parent=IALM00000001225
contig_000008	GeneMark.hmm3	intron	246992	247052	.	+	1	ID=IALI00000002197;Parent=IALM00000001225
contig_000008	GeneMark.hmm3	start_codon	246849	246851	.	+	0	ID=IALS00000001222;Parent=IALM00000001225
contig_000008	GeneMark.hmm3	stop_codon	247063	247065	.	+	0	ID=IALST00000001223;Parent=IALM00000001225
contig_000008	AUGUSTUS	gene	247426	247940	.	+	.	ID=IAL_01091
contig_000008	AUGUSTUS	mRNA	247426	247940	0.98	+	.	ID=IALM00000001226;Parent=IAL_01091;Dbxref=InterPro:IPR029058,InterPro:IPR001563;gO_terms=GO:0001523,GO:0003008,GO:0003013,GO:0003018,GO:0003674,GO:0003824,GO:0004180,GO:0004185,GO:0005575,GO:0005622,GO:0005623,GO:0005737,GO:0005829,GO:0006082,GO:0006508,GO:0006629,GO:0006720,GO:0006721,GO:0006807,GO:0008015,GO:0008150,GO:0008152,GO:0008217,GO:0008233,GO:0008236,GO:0008238,GO:0009056,GO:0009057,GO:0009987,GO:0010817,GO:0016101,GO:0016787,GO:0017171,GO:0019538,GO:0019752,GO:0030163,GO:0032501,GO:0032787,GO:0034754,GO:0035150,GO:0035296,GO:0042445,GO:0042573,GO:0043170,GO:0043436,GO:0044237,GO:0044238,GO:0044248,GO:0044255,GO:0044257,GO:0044260,GO:0044265,GO:0044267,GO:0044281,GO:0044424,GO:0044444,GO:0044464,GO:0045776,GO:0050880,GO:0051603,GO:0065007,GO:0065008,GO:0070008,GO:0070011,GO:0071704,GO:0090066,GO:0097746,GO:0097755,GO:0140096,GO:1901564,GO:1901565,GO:1901575-GO:0004185;desc=serine-type carboxypeptidase activity. It is involved in the biological process described with proteolysis
contig_000008	AUGUSTUS	exon	247426	247579	.	+	.	ID=IALE00000003422;Parent=IALM00000001226
contig_000008	AUGUSTUS	exon	247639	247940	.	+	.	ID=IALE00000003423;Parent=IALM00000001226
contig_000008	AUGUSTUS	CDS	247426	247579	0.98	+	0	ID=IALC00000003422;Parent=IALM00000001226
contig_000008	AUGUSTUS	CDS	247639	247940	1	+	2	ID=IALC00000003423;Parent=IALM00000001226
contig_000008	AUGUSTUS	intron	247580	247638	1	+	.	ID=IALI00000002198;Parent=IALM00000001226
contig_000008	AUGUSTUS	start_codon	247426	247428	.	+	0	ID=IALS00000001223;Parent=IALM00000001226
contig_000008	AUGUSTUS	stop_codon	247938	247940	.	+	0	ID=IALST00000001224;Parent=IALM00000001226
contig_000008	AUGUSTUS	gene	274474	275391	.	-	.	ID=IAL_01092
contig_000008	AUGUSTUS	mRNA	274474	275391	0.73	-	.	ID=IALM00000001227;Parent=IAL_01092;desc=retrotransposable element Tf2 155 kDa protein type 1-like
contig_000008	AUGUSTUS	exon	274474	274899	.	-	.	ID=IALE00000003424;Parent=IALM00000001227
contig_000008	AUGUSTUS	exon	275248	275391	.	-	.	ID=IALE00000003425;Parent=IALM00000001227
contig_000008	AUGUSTUS	CDS	274474	274899	0.97	-	0	ID=IALC00000003424;Parent=IALM00000001227
contig_000008	AUGUSTUS	CDS	275248	275391	0.73	-	0	ID=IALC00000003425;Parent=IALM00000001227
contig_000008	AUGUSTUS	intron	274900	275247	0.73	-	.	ID=IALI00000002199;Parent=IALM00000001227
contig_000008	AUGUSTUS	start_codon	275389	275391	.	-	0	ID=IALS00000001224;Parent=IALM00000001227
contig_000008	AUGUSTUS	stop_codon	274474	274476	.	-	0	ID=IALST00000001225;Parent=IALM00000001227
contig_000008	AUGUSTUS	mRNA	274474	275391	0.63	-	.	ID=IALM00000001228;Parent=IAL_01092;Dbxref=InterPro:IPR055469
contig_000008	AUGUSTUS	exon	274474	275172	.	-	.	ID=IALE00000003426;Parent=IALM00000001228
contig_000008	AUGUSTUS	exon	275227	275391	.	-	.	ID=IALE00000003427;Parent=IALM00000001228
contig_000008	AUGUSTUS	CDS	274474	275172	0.9	-	0	ID=IALC00000003426;Parent=IALM00000001228
contig_000008	AUGUSTUS	CDS	275227	275391	0.63	-	0	ID=IALC00000003427;Parent=IALM00000001228
contig_000008	AUGUSTUS	intron	275173	275226	0.63	-	.	ID=IALI00000002200;Parent=IALM00000001228
contig_000008	AUGUSTUS	start_codon	275389	275391	.	-	0	ID=IALS00000001225;Parent=IALM00000001228
contig_000008	AUGUSTUS	stop_codon	274474	274476	.	-	0	ID=IALST00000001226;Parent=IALM00000001228
contig_000008	AUGUSTUS	gene	280373	282664	.	-	.	ID=IAL_01093
contig_000008	AUGUSTUS	mRNA	280373	282664	0.57	-	.	ID=IALM00000001229;Parent=IAL_01093;Dbxref=InterPro:IPR029058,InterPro:IPR001563;gO_terms=GO:0001523,GO:0003008,GO:0003013,GO:0003018,GO:0003674,GO:0003824,GO:0004180,GO:0004185,GO:0005575,GO:0005622,GO:0005623,GO:0005737,GO:0005829,GO:0006082,GO:0006508,GO:0006629,GO:0006720,GO:0006721,GO:0006807,GO:0008015,GO:0008150,GO:0008152,GO:0008217,GO:0008233,GO:0008236,GO:0008238,GO:0009056,GO:0009057,GO:0009987,GO:0010817,GO:0016101,GO:0016787,GO:0017171,GO:0019538,GO:0019752,GO:0030163,GO:0032501,GO:0032787,GO:0034754,GO:0035150,GO:0035296,GO:0042445,GO:0042573,GO:0043170,GO:0043436,GO:0044237,GO:0044238,GO:0044248,GO:0044255,GO:0044257,GO:0044260,GO:0044265,GO:0044267,GO:0044281,GO:0044424,GO:0044444,GO:0044464,GO:0045776,GO:0050880,GO:0051603,GO:0065007,GO:0065008,GO:0070008,GO:0070011,GO:0071704,GO:0090066,GO:0097746,GO:0097755,GO:0140096,GO:1901564,GO:1901565,GO:1901575-GO:0004185;desc=Serine-type carboxypeptidase activity. It is involved in the biological process described with proteolysis
contig_000008	AUGUSTUS	exon	280373	280680	.	-	.	ID=IALE00000003428;Parent=IALM00000001229
contig_000008	AUGUSTUS	exon	280757	280942	.	-	.	ID=IALE00000003429;Parent=IALM00000001229
contig_000008	AUGUSTUS	exon	281017	281236	.	-	.	ID=IALE00000003430;Parent=IALM00000001229
contig_000008	AUGUSTUS	exon	281300	281871	.	-	.	ID=IALE00000003431;Parent=IALM00000001229
contig_000008	AUGUSTUS	exon	282652	282664	.	-	.	ID=IALE00000003432;Parent=IALM00000001229
contig_000008	AUGUSTUS	CDS	280373	280680	1	-	2	ID=IALC00000003428;Parent=IALM00000001229
contig_000008	AUGUSTUS	CDS	280757	280942	1	-	2	ID=IALC00000003429;Parent=IALM00000001229
contig_000008	AUGUSTUS	CDS	281017	281236	1	-	0	ID=IALC00000003430;Parent=IALM00000001229
contig_000008	AUGUSTUS	CDS	281300	281871	1	-	2	ID=IALC00000003431;Parent=IALM00000001229
contig_000008	AUGUSTUS	CDS	282652	282664	0.57	-	0	ID=IALC00000003432;Parent=IALM00000001229
contig_000008	AUGUSTUS	intron	280681	280756	1	-	.	ID=IALI00000002201;Parent=IALM00000001229
contig_000008	AUGUSTUS	intron	280943	281016	1	-	.	ID=IALI00000002202;Parent=IALM00000001229
contig_000008	AUGUSTUS	intron	281237	281299	1	-	.	ID=IALI00000002203;Parent=IALM00000001229
contig_000008	AUGUSTUS	intron	281872	282651	0.57	-	.	ID=IALI00000002204;Parent=IALM00000001229
contig_000008	AUGUSTUS	start_codon	282662	282664	.	-	0	ID=IALS00000001226;Parent=IALM00000001229
contig_000008	AUGUSTUS	stop_codon	280373	280375	.	-	0	ID=IALST00000001227;Parent=IALM00000001229
contig_000008	AUGUSTUS	gene	314011	315444	.	+	.	ID=IAL_01094
contig_000008	AUGUSTUS	mRNA	314011	315444	0.76	+	.	ID=IALM00000001230;Parent=IAL_01094;Dbxref=InterPro:IPR028002;desc=Myb/SANT-like DNA-binding domain
contig_000008	AUGUSTUS	exon	314011	314037	.	+	.	ID=IALE00000003433;Parent=IALM00000001230
contig_000008	AUGUSTUS	exon	314109	314297	.	+	.	ID=IALE00000003434;Parent=IALM00000001230
contig_000008	AUGUSTUS	exon	314486	314692	.	+	.	ID=IALE00000003435;Parent=IALM00000001230
contig_000008	AUGUSTUS	exon	315223	315444	.	+	.	ID=IALE00000003436;Parent=IALM00000001230
contig_000008	AUGUSTUS	CDS	314011	314037	0.98	+	0	ID=IALC00000003433;Parent=IALM00000001230
contig_000008	AUGUSTUS	CDS	314109	314297	0.99	+	0	ID=IALC00000003434;Parent=IALM00000001230
contig_000008	AUGUSTUS	CDS	314486	314692	0.78	+	0	ID=IALC00000003435;Parent=IALM00000001230
contig_000008	AUGUSTUS	CDS	315223	315444	0.78	+	0	ID=IALC00000003436;Parent=IALM00000001230
contig_000008	AUGUSTUS	intron	314038	314108	0.98	+	.	ID=IALI00000002205;Parent=IALM00000001230
contig_000008	AUGUSTUS	intron	314298	314485	1	+	.	ID=IALI00000002206;Parent=IALM00000001230
contig_000008	AUGUSTUS	intron	314693	315222	0.78	+	.	ID=IALI00000002207;Parent=IALM00000001230
contig_000008	AUGUSTUS	start_codon	314011	314013	.	+	0	ID=IALS00000001227;Parent=IALM00000001230
contig_000008	AUGUSTUS	stop_codon	315442	315444	.	+	0	ID=IALST00000001228;Parent=IALM00000001230
contig_000008	AUGUSTUS	gene	316571	317906	.	-	.	ID=IAL_01095
contig_000008	AUGUSTUS	mRNA	316571	317906	1	-	.	ID=IALM00000001231;Parent=IAL_01095;Dbxref=InterPro:IPR027806,InterPro:IPR045249;desc=nuclease activity
contig_000008	AUGUSTUS	exon	316571	316950	.	-	.	ID=IALE00000003437;Parent=IALM00000001231
contig_000008	AUGUSTUS	exon	317271	317418	.	-	.	ID=IALE00000003438;Parent=IALM00000001231
contig_000008	AUGUSTUS	exon	317475	317610	.	-	.	ID=IALE00000003439;Parent=IALM00000001231
contig_000008	AUGUSTUS	exon	317671	317906	.	-	.	ID=IALE00000003440;Parent=IALM00000001231
contig_000008	AUGUSTUS	CDS	316571	316950	1	-	2	ID=IALC00000003437;Parent=IALM00000001231
contig_000008	AUGUSTUS	CDS	317271	317418	1	-	0	ID=IALC00000003438;Parent=IALM00000001231
contig_000008	AUGUSTUS	CDS	317475	317610	1	-	1	ID=IALC00000003439;Parent=IALM00000001231
contig_000008	AUGUSTUS	CDS	317671	317906	1	-	0	ID=IALC00000003440;Parent=IALM00000001231
contig_000008	AUGUSTUS	intron	316951	317270	1	-	.	ID=IALI00000002208;Parent=IALM00000001231
contig_000008	AUGUSTUS	intron	317419	317474	1	-	.	ID=IALI00000002209;Parent=IALM00000001231
contig_000008	AUGUSTUS	intron	317611	317670	1	-	.	ID=IALI00000002210;Parent=IALM00000001231
contig_000008	AUGUSTUS	start_codon	317904	317906	.	-	0	ID=IALS00000001228;Parent=IALM00000001231
contig_000008	AUGUSTUS	stop_codon	316571	316573	.	-	0	ID=IALST00000001229;Parent=IALM00000001231
contig_000008	AUGUSTUS	gene	331692	336788	.	-	.	ID=IAL_01096
contig_000008	AUGUSTUS	mRNA	331692	336788	0.9	-	.	ID=IALM00000001232;Parent=IAL_01096;Dbxref=InterPro:IPR040676;desc=Putative peptidase (DUF1758)
contig_000008	AUGUSTUS	exon	331692	331965	.	-	.	ID=IALE00000003441;Parent=IALM00000001232
contig_000008	AUGUSTUS	exon	336781	336788	.	-	.	ID=IALE00000003442;Parent=IALM00000001232
contig_000008	AUGUSTUS	CDS	331692	331965	0.98	-	1	ID=IALC00000003441;Parent=IALM00000001232
contig_000008	AUGUSTUS	CDS	336781	336788	0.91	-	0	ID=IALC00000003442;Parent=IALM00000001232
contig_000008	AUGUSTUS	intron	331966	336780	0.9	-	.	ID=IALI00000002211;Parent=IALM00000001232
contig_000008	AUGUSTUS	start_codon	336786	336788	.	-	0	ID=IALS00000001229;Parent=IALM00000001232
contig_000008	AUGUSTUS	stop_codon	331692	331694	.	-	0	ID=IALST00000001230;Parent=IALM00000001232
contig_000008	AUGUSTUS	gene	342834	344860	.	-	.	ID=IAL_01097
contig_000008	AUGUSTUS	mRNA	342834	344860	1	-	.	ID=IALM00000001233;Parent=IAL_01097;Dbxref=InterPro:IPR001563,InterPro:IPR029058,InterPro:IPR018202;gO_terms=GO:0001523,GO:0003008,GO:0003013,GO:0003018,GO:0003674,GO:0003824,GO:0004180,GO:0004185,GO:0005575,GO:0005622,GO:0005623,GO:0005737,GO:0005829,GO:0006082,GO:0006508,GO:0006629,GO:0006720,GO:0006721,GO:0006807,GO:0008015,GO:0008150,GO:0008152,GO:0008217,GO:0008233,GO:0008236,GO:0008238,GO:0009056,GO:0009057,GO:0009987,GO:0010817,GO:0016101,GO:0016787,GO:0017171,GO:0019538,GO:0019752,GO:0030163,GO:0032501,GO:0032787,GO:0034754,GO:0035150,GO:0035296,GO:0042445,GO:0042573,GO:0043170,GO:0043436,GO:0044237,GO:0044238,GO:0044248,GO:0044255,GO:0044257,GO:0044260,GO:0044265,GO:0044267,GO:0044281,GO:0044424,GO:0044444,GO:0044464,GO:0045776,GO:0050880,GO:0051603,GO:0065007,GO:0065008,GO:0070008,GO:0070011,GO:0071704,GO:0090066,GO:0097746,GO:0097755,GO:0140096,GO:1901564,GO:1901565,GO:1901575-GO:0004185;desc=Serine-type carboxypeptidase activity. It is involved in the biological process described with proteolysis
contig_000008	AUGUSTUS	exon	342834	343138	.	-	.	ID=IALE00000003443;Parent=IALM00000001233
contig_000008	AUGUSTUS	exon	343240	343374	.	-	.	ID=IALE00000003444;Parent=IALM00000001233
contig_000008	AUGUSTUS	exon	343429	343621	.	-	.	ID=IALE00000003445;Parent=IALM00000001233
contig_000008	AUGUSTUS	exon	343679	344256	.	-	.	ID=IALE00000003446;Parent=IALM00000001233
contig_000008	AUGUSTUS	exon	344800	344860	.	-	.	ID=IALE00000003447;Parent=IALM00000001233
contig_000008	AUGUSTUS	CDS	342834	343138	1	-	2	ID=IALC00000003443;Parent=IALM00000001233
contig_000008	AUGUSTUS	CDS	343240	343374	1	-	2	ID=IALC00000003444;Parent=IALM00000001233
contig_000008	AUGUSTUS	CDS	343429	343621	1	-	0	ID=IALC00000003445;Parent=IALM00000001233
contig_000008	AUGUSTUS	CDS	343679	344256	1	-	2	ID=IALC00000003446;Parent=IALM00000001233
contig_000008	AUGUSTUS	CDS	344800	344860	1	-	0	ID=IALC00000003447;Parent=IALM00000001233
contig_000008	AUGUSTUS	intron	343139	343239	1	-	.	ID=IALI00000002212;Parent=IALM00000001233
contig_000008	AUGUSTUS	intron	343375	343428	1	-	.	ID=IALI00000002213;Parent=IALM00000001233
contig_000008	AUGUSTUS	intron	343622	343678	1	-	.	ID=IALI00000002214;Parent=IALM00000001233
contig_000008	AUGUSTUS	intron	344257	344799	1	-	.	ID=IALI00000002215;Parent=IALM00000001233
contig_000008	AUGUSTUS	start_codon	344858	344860	.	-	0	ID=IALS00000001230;Parent=IALM00000001233
contig_000008	AUGUSTUS	stop_codon	342834	342836	.	-	0	ID=IALST00000001231;Parent=IALM00000001233
contig_000008	AUGUSTUS	gene	348802	353445	.	+	.	ID=IAL_01098
contig_000008	AUGUSTUS	mRNA	348802	353445	0.98	+	.	ID=IALM00000001234;Parent=IAL_01098;Dbxref=InterPro:IPR018202,InterPro:IPR001563,InterPro:IPR029058;gO_terms=GO:0001523,GO:0003008,GO:0003013,GO:0003018,GO:0003674,GO:0003824,GO:0004180,GO:0004185,GO:0005575,GO:0005622,GO:0005623,GO:0005737,GO:0005829,GO:0006082,GO:0006508,GO:0006629,GO:0006720,GO:0006721,GO:0006807,GO:0008015,GO:0008150,GO:0008152,GO:0008217,GO:0008233,GO:0008236,GO:0008238,GO:0009056,GO:0009057,GO:0009987,GO:0010817,GO:0016101,GO:0016787,GO:0017171,GO:0019538,GO:0019752,GO:0030163,GO:0032501,GO:0032787,GO:0034754,GO:0035150,GO:0035296,GO:0042445,GO:0042573,GO:0043170,GO:0043436,GO:0044237,GO:0044238,GO:0044248,GO:0044255,GO:0044257,GO:0044260,GO:0044265,GO:0044267,GO:0044281,GO:0044424,GO:0044444,GO:0044464,GO:0045776,GO:0050880,GO:0051603,GO:0065007,GO:0065008,GO:0070008,GO:0070011,GO:0071704,GO:0090066,GO:0097746,GO:0097755,GO:0140096,GO:1901564,GO:1901565,GO:1901575-GO:0004185;desc=Serine-type carboxypeptidase activity. It is involved in the biological process described with proteolysis
contig_000008	AUGUSTUS	exon	348802	348862	.	+	.	ID=IALE00000003448;Parent=IALM00000001234
contig_000008	AUGUSTUS	exon	351896	352467	.	+	.	ID=IALE00000003449;Parent=IALM00000001234
contig_000008	AUGUSTUS	exon	352526	352847	.	+	.	ID=IALE00000003450;Parent=IALM00000001234
contig_000008	AUGUSTUS	exon	352911	353087	.	+	.	ID=IALE00000003451;Parent=IALM00000001234
contig_000008	AUGUSTUS	exon	353150	353445	.	+	.	ID=IALE00000003452;Parent=IALM00000001234
contig_000008	AUGUSTUS	CDS	348802	348862	1	+	0	ID=IALC00000003448;Parent=IALM00000001234
contig_000008	AUGUSTUS	CDS	351896	352467	1	+	2	ID=IALC00000003449;Parent=IALM00000001234
contig_000008	AUGUSTUS	CDS	352526	352847	0.98	+	0	ID=IALC00000003450;Parent=IALM00000001234
contig_000008	AUGUSTUS	CDS	352911	353087	0.98	+	2	ID=IALC00000003451;Parent=IALM00000001234
contig_000008	AUGUSTUS	CDS	353150	353445	1	+	2	ID=IALC00000003452;Parent=IALM00000001234
contig_000008	AUGUSTUS	intron	348863	351895	1	+	.	ID=IALI00000002216;Parent=IALM00000001234
contig_000008	AUGUSTUS	intron	352468	352525	1	+	.	ID=IALI00000002217;Parent=IALM00000001234
contig_000008	AUGUSTUS	intron	352848	352910	0.98	+	.	ID=IALI00000002218;Parent=IALM00000001234
contig_000008	AUGUSTUS	intron	353088	353149	1	+	.	ID=IALI00000002219;Parent=IALM00000001234
contig_000008	AUGUSTUS	start_codon	348802	348804	.	+	0	ID=IALS00000001231;Parent=IALM00000001234
contig_000008	AUGUSTUS	stop_codon	353443	353445	.	+	0	ID=IALST00000001232;Parent=IALM00000001234
contig_000008	AUGUSTUS	gene	369400	373933	.	-	.	ID=IAL_01099
contig_000008	AUGUSTUS	mRNA	369400	373933	0.26	-	.	ID=IALM00000001235;Parent=IAL_01099;Dbxref=InterPro:IPR029058,InterPro:IPR001563;gO_terms=GO:0001523,GO:0003008,GO:0003013,GO:0003018,GO:0003674,GO:0003824,GO:0004180,GO:0004185,GO:0005575,GO:0005622,GO:0005623,GO:0005737,GO:0005829,GO:0006082,GO:0006508,GO:0006629,GO:0006720,GO:0006721,GO:0006807,GO:0008015,GO:0008150,GO:0008152,GO:0008217,GO:0008233,GO:0008236,GO:0008238,GO:0009056,GO:0009057,GO:0009987,GO:0010817,GO:0016101,GO:0016787,GO:0017171,GO:0019538,GO:0019752,GO:0030163,GO:0032501,GO:0032787,GO:0034754,GO:0035150,GO:0035296,GO:0042445,GO:0042573,GO:0043170,GO:0043436,GO:0044237,GO:0044238,GO:0044248,GO:0044255,GO:0044257,GO:0044260,GO:0044265,GO:0044267,GO:0044281,GO:0044424,GO:0044444,GO:0044464,GO:0045776,GO:0050880,GO:0051603,GO:0065007,GO:0065008,GO:0070008,GO:0070011,GO:0071704,GO:0090066,GO:0097746,GO:0097755,GO:0140096,GO:1901564,GO:1901565,GO:1901575-GO:0004185;desc=serine-type carboxypeptidase activity. It is involved in the biological process described with proteolysis
contig_000008	AUGUSTUS	exon	369400	369427	.	-	.	ID=IALE00000003453;Parent=IALM00000001235
contig_000008	AUGUSTUS	exon	369496	369700	.	-	.	ID=IALE00000003454;Parent=IALM00000001235
contig_000008	AUGUSTUS	exon	370464	370617	.	-	.	ID=IALE00000003455;Parent=IALM00000001235
contig_000008	AUGUSTUS	exon	373892	373933	.	-	.	ID=IALE00000003456;Parent=IALM00000001235
contig_000008	AUGUSTUS	CDS	369400	369427	0.47	-	1	ID=IALC00000003453;Parent=IALM00000001235
contig_000008	AUGUSTUS	CDS	369496	369700	0.47	-	2	ID=IALC00000003454;Parent=IALM00000001235
contig_000008	AUGUSTUS	CDS	370464	370617	0.61	-	0	ID=IALC00000003455;Parent=IALM00000001235
contig_000008	AUGUSTUS	CDS	373892	373933	0.49	-	0	ID=IALC00000003456;Parent=IALM00000001235
contig_000008	AUGUSTUS	intron	369428	369495	0.47	-	.	ID=IALI00000002220;Parent=IALM00000001235
contig_000008	AUGUSTUS	intron	369701	370463	1	-	.	ID=IALI00000002221;Parent=IALM00000001235
contig_000008	AUGUSTUS	intron	370618	373891	0.49	-	.	ID=IALI00000002222;Parent=IALM00000001235
contig_000008	AUGUSTUS	start_codon	373931	373933	.	-	0	ID=IALS00000001232;Parent=IALM00000001235
contig_000008	AUGUSTUS	stop_codon	369400	369402	.	-	0	ID=IALST00000001233;Parent=IALM00000001235
contig_000008	AUGUSTUS	gene	381029	381543	.	-	.	ID=IAL_01100
contig_000008	AUGUSTUS	mRNA	381029	381543	0.96	-	.	ID=IALM00000001236;Parent=IAL_01100;Dbxref=InterPro:IPR001563,InterPro:IPR029058;gO_terms=GO:0001523,GO:0003008,GO:0003013,GO:0003018,GO:0003674,GO:0003824,GO:0004180,GO:0004185,GO:0005575,GO:0005622,GO:0005623,GO:0005737,GO:0005829,GO:0006082,GO:0006508,GO:0006629,GO:0006720,GO:0006721,GO:0006807,GO:0008015,GO:0008150,GO:0008152,GO:0008217,GO:0008233,GO:0008236,GO:0008238,GO:0009056,GO:0009057,GO:0009987,GO:0010817,GO:0016101,GO:0016787,GO:0017171,GO:0019538,GO:0019752,GO:0030163,GO:0032501,GO:0032787,GO:0034754,GO:0035150,GO:0035296,GO:0042445,GO:0042573,GO:0043170,GO:0043436,GO:0044237,GO:0044238,GO:0044248,GO:0044255,GO:0044257,GO:0044260,GO:0044265,GO:0044267,GO:0044281,GO:0044424,GO:0044444,GO:0044464,GO:0045776,GO:0050880,GO:0051603,GO:0065007,GO:0065008,GO:0070008,GO:0070011,GO:0071704,GO:0090066,GO:0097746,GO:0097755,GO:0140096,GO:1901564,GO:1901565,GO:1901575-GO:0004185;desc=serine-type carboxypeptidase activity. It is involved in the biological process described with proteolysis
contig_000008	AUGUSTUS	exon	381029	381330	.	-	.	ID=IALE00000003457;Parent=IALM00000001236
contig_000008	AUGUSTUS	exon	381390	381543	.	-	.	ID=IALE00000003458;Parent=IALM00000001236
contig_000008	AUGUSTUS	CDS	381029	381330	1	-	2	ID=IALC00000003457;Parent=IALM00000001236
contig_000008	AUGUSTUS	CDS	381390	381543	0.96	-	0	ID=IALC00000003458;Parent=IALM00000001236
contig_000008	AUGUSTUS	intron	381331	381389	1	-	.	ID=IALI00000002223;Parent=IALM00000001236
contig_000008	AUGUSTUS	start_codon	381541	381543	.	-	0	ID=IALS00000001233;Parent=IALM00000001236
contig_000008	AUGUSTUS	stop_codon	381029	381031	.	-	0	ID=IALST00000001234;Parent=IALM00000001236
contig_000008	GeneMark.hmm3	gene	381904	382120	.	-	.	ID=IAL_01101
contig_000008	GeneMark.hmm3	mRNA	381904	382120	.	-	.	ID=IALM00000001237;Parent=IAL_01101;gO_terms=GO:0001523,GO:0003008,GO:0003013,GO:0003018,GO:0003674,GO:0003824,GO:0004180,GO:0004185,GO:0005575,GO:0005622,GO:0005623,GO:0005737,GO:0005829,GO:0006082,GO:0006508,GO:0006629,GO:0006720,GO:0006721,GO:0006807,GO:0008015,GO:0008150,GO:0008152,GO:0008217,GO:0008233,GO:0008236,GO:0008238,GO:0009056,GO:0009057,GO:0009987,GO:0010817,GO:0016101,GO:0016787,GO:0017171,GO:0019538,GO:0019752,GO:0030163,GO:0032501,GO:0032787,GO:0034754,GO:0035150,GO:0035296,GO:0042445,GO:0042573,GO:0043170,GO:0043436,GO:0044237,GO:0044238,GO:0044248,GO:0044255,GO:0044257,GO:0044260,GO:0044265,GO:0044267,GO:0044281,GO:0044424,GO:0044444,GO:0044464,GO:0045776,GO:0050880,GO:0051603,GO:0065007,GO:0065008,GO:0070008,GO:0070011,GO:0071704,GO:0090066,GO:0097746,GO:0097755,GO:0140096,GO:1901564,GO:1901565,GO:1901575;desc=Retinoid-inducible serine carboxypeptidase
contig_000008	GeneMark.hmm3	exon	381904	381916	0	-	.	ID=IALE00000003459;Parent=IALM00000001237
contig_000008	GeneMark.hmm3	exon	381978	382120	0	-	.	ID=IALE00000003460;Parent=IALM00000001237
contig_000008	GeneMark.hmm3	CDS	381904	381916	.	-	1	ID=IALC00000003459;Parent=IALM00000001237
contig_000008	GeneMark.hmm3	CDS	381978	382120	.	-	0	ID=IALC00000003460;Parent=IALM00000001237
contig_000008	GeneMark.hmm3	intron	381917	381977	.	-	0	ID=IALI00000002224;Parent=IALM00000001237
contig_000008	GeneMark.hmm3	start_codon	382118	382120	.	-	0	ID=IALS00000001234;Parent=IALM00000001237
contig_000008	GeneMark.hmm3	stop_codon	381904	381906	.	-	0	ID=IALST00000001235;Parent=IALM00000001237
contig_000008	AUGUSTUS	gene	387588	388102	.	-	.	ID=IAL_01102
contig_000008	AUGUSTUS	mRNA	387588	388102	0.97	-	.	ID=IALM00000001238;Parent=IAL_01102;Dbxref=InterPro:IPR029058,InterPro:IPR001563;gO_terms=GO:0001523,GO:0003008,GO:0003013,GO:0003018,GO:0003674,GO:0003824,GO:0004180,GO:0004185,GO:0005575,GO:0005622,GO:0005623,GO:0005737,GO:0005829,GO:0006082,GO:0006508,GO:0006629,GO:0006720,GO:0006721,GO:0006807,GO:0008015,GO:0008150,GO:0008152,GO:0008217,GO:0008233,GO:0008236,GO:0008238,GO:0009056,GO:0009057,GO:0009987,GO:0010817,GO:0016101,GO:0016787,GO:0017171,GO:0019538,GO:0019752,GO:0030163,GO:0032501,GO:0032787,GO:0034754,GO:0035150,GO:0035296,GO:0042445,GO:0042573,GO:0043170,GO:0043436,GO:0044237,GO:0044238,GO:0044248,GO:0044255,GO:0044257,GO:0044260,GO:0044265,GO:0044267,GO:0044281,GO:0044424,GO:0044444,GO:0044464,GO:0045776,GO:0050880,GO:0051603,GO:0065007,GO:0065008,GO:0070008,GO:0070011,GO:0071704,GO:0090066,GO:0097746,GO:0097755,GO:0140096,GO:1901564,GO:1901565,GO:1901575-GO:0004185;desc=serine-type carboxypeptidase activity. It is involved in the biological process described with proteolysis
contig_000008	AUGUSTUS	exon	387588	387889	.	-	.	ID=IALE00000003461;Parent=IALM00000001238
contig_000008	AUGUSTUS	exon	387949	388102	.	-	.	ID=IALE00000003462;Parent=IALM00000001238
contig_000008	AUGUSTUS	CDS	387588	387889	1	-	2	ID=IALC00000003461;Parent=IALM00000001238
contig_000008	AUGUSTUS	CDS	387949	388102	0.97	-	0	ID=IALC00000003462;Parent=IALM00000001238
contig_000008	AUGUSTUS	intron	387890	387948	1	-	.	ID=IALI00000002225;Parent=IALM00000001238
contig_000008	AUGUSTUS	start_codon	388100	388102	.	-	0	ID=IALS00000001235;Parent=IALM00000001238
contig_000008	AUGUSTUS	stop_codon	387588	387590	.	-	0	ID=IALST00000001236;Parent=IALM00000001238
contig_000008	GeneMark.hmm3	gene	388463	388679	.	-	.	ID=IAL_01103
contig_000008	GeneMark.hmm3	mRNA	388463	388679	.	-	.	ID=IALM00000001239;Parent=IAL_01103;gO_terms=GO:0001523,GO:0003008,GO:0003013,GO:0003018,GO:0003674,GO:0003824,GO:0004180,GO:0004185,GO:0005575,GO:0005622,GO:0005623,GO:0005737,GO:0005829,GO:0006082,GO:0006508,GO:0006629,GO:0006720,GO:0006721,GO:0006807,GO:0008015,GO:0008150,GO:0008152,GO:0008217,GO:0008233,GO:0008236,GO:0008238,GO:0009056,GO:0009057,GO:0009987,GO:0010817,GO:0016101,GO:0016787,GO:0017171,GO:0019538,GO:0019752,GO:0030163,GO:0032501,GO:0032787,GO:0034754,GO:0035150,GO:0035296,GO:0042445,GO:0042573,GO:0043170,GO:0043436,GO:0044237,GO:0044238,GO:0044248,GO:0044255,GO:0044257,GO:0044260,GO:0044265,GO:0044267,GO:0044281,GO:0044424,GO:0044444,GO:0044464,GO:0045776,GO:0050880,GO:0051603,GO:0065007,GO:0065008,GO:0070008,GO:0070011,GO:0071704,GO:0090066,GO:0097746,GO:0097755,GO:0140096,GO:1901564,GO:1901565,GO:1901575;desc=Retinoid-inducible serine carboxypeptidase
contig_000008	GeneMark.hmm3	exon	388463	388475	0	-	.	ID=IALE00000003463;Parent=IALM00000001239
contig_000008	GeneMark.hmm3	exon	388537	388679	0	-	.	ID=IALE00000003464;Parent=IALM00000001239
contig_000008	GeneMark.hmm3	CDS	388463	388475	.	-	1	ID=IALC00000003463;Parent=IALM00000001239
contig_000008	GeneMark.hmm3	CDS	388537	388679	.	-	0	ID=IALC00000003464;Parent=IALM00000001239
contig_000008	GeneMark.hmm3	intron	388476	388536	.	-	0	ID=IALI00000002226;Parent=IALM00000001239
contig_000008	GeneMark.hmm3	start_codon	388677	388679	.	-	0	ID=IALS00000001236;Parent=IALM00000001239
contig_000008	GeneMark.hmm3	stop_codon	388463	388465	.	-	0	ID=IALST00000001237;Parent=IALM00000001239
contig_000008	AUGUSTUS	gene	407749	410043	.	-	.	ID=IAL_01104
contig_000008	AUGUSTUS	mRNA	407749	410043	0.51	-	.	ID=IALM00000001240;Parent=IAL_01104;Dbxref=InterPro:IPR029058,InterPro:IPR001563;gO_terms=GO:0001523,GO:0003008,GO:0003013,GO:0003018,GO:0003674,GO:0003824,GO:0004180,GO:0004185,GO:0005575,GO:0005622,GO:0005623,GO:0005737,GO:0005829,GO:0006082,GO:0006508,GO:0006629,GO:0006720,GO:0006721,GO:0006807,GO:0008015,GO:0008150,GO:0008152,GO:0008217,GO:0008233,GO:0008236,GO:0008238,GO:0009056,GO:0009057,GO:0009987,GO:0010817,GO:0016101,GO:0016787,GO:0017171,GO:0019538,GO:0019752,GO:0030163,GO:0032501,GO:0032787,GO:0034754,GO:0035150,GO:0035296,GO:0042445,GO:0042573,GO:0043170,GO:0043436,GO:0044237,GO:0044238,GO:0044248,GO:0044255,GO:0044257,GO:0044260,GO:0044265,GO:0044267,GO:0044281,GO:0044424,GO:0044444,GO:0044464,GO:0045776,GO:0050880,GO:0051603,GO:0065007,GO:0065008,GO:0070008,GO:0070011,GO:0071704,GO:0090066,GO:0097746,GO:0097755,GO:0140096,GO:1901564,GO:1901565,GO:1901575-GO:0004185;desc=Serine-type carboxypeptidase activity. It is involved in the biological process described with proteolysis
contig_000008	AUGUSTUS	exon	407749	408056	.	-	.	ID=IALE00000003465;Parent=IALM00000001240
contig_000008	AUGUSTUS	exon	408133	408318	.	-	.	ID=IALE00000003466;Parent=IALM00000001240
contig_000008	AUGUSTUS	exon	408393	408612	.	-	.	ID=IALE00000003467;Parent=IALM00000001240
contig_000008	AUGUSTUS	exon	408676	409247	.	-	.	ID=IALE00000003468;Parent=IALM00000001240
contig_000008	AUGUSTUS	exon	410031	410043	.	-	.	ID=IALE00000003469;Parent=IALM00000001240
contig_000008	AUGUSTUS	CDS	407749	408056	1	-	2	ID=IALC00000003465;Parent=IALM00000001240
contig_000008	AUGUSTUS	CDS	408133	408318	1	-	2	ID=IALC00000003466;Parent=IALM00000001240
contig_000008	AUGUSTUS	CDS	408393	408612	1	-	0	ID=IALC00000003467;Parent=IALM00000001240
contig_000008	AUGUSTUS	CDS	408676	409247	1	-	2	ID=IALC00000003468;Parent=IALM00000001240
contig_000008	AUGUSTUS	CDS	410031	410043	0.51	-	0	ID=IALC00000003469;Parent=IALM00000001240
contig_000008	AUGUSTUS	intron	408057	408132	1	-	.	ID=IALI00000002227;Parent=IALM00000001240
contig_000008	AUGUSTUS	intron	408319	408392	1	-	.	ID=IALI00000002228;Parent=IALM00000001240
contig_000008	AUGUSTUS	intron	408613	408675	1	-	.	ID=IALI00000002229;Parent=IALM00000001240
contig_000008	AUGUSTUS	intron	409248	410030	0.51	-	.	ID=IALI00000002230;Parent=IALM00000001240
contig_000008	AUGUSTUS	start_codon	410041	410043	.	-	0	ID=IALS00000001237;Parent=IALM00000001240
contig_000008	AUGUSTUS	stop_codon	407749	407751	.	-	0	ID=IALST00000001238;Parent=IALM00000001240
contig_000008	AUGUSTUS	gene	420005	420478	.	-	.	ID=IAL_01105
contig_000008	AUGUSTUS	mRNA	420005	420478	1	-	.	ID=IALM00000001241;Parent=IAL_01105;desc=Reverse transcriptase (RNA-dependent DNA polymerase)
contig_000008	AUGUSTUS	exon	420005	420478	.	-	.	ID=IALE00000003470;Parent=IALM00000001241
contig_000008	AUGUSTUS	CDS	420005	420478	1	-	0	ID=IALC00000003470;Parent=IALM00000001241
contig_000008	AUGUSTUS	start_codon	420476	420478	.	-	0	ID=IALS00000001238;Parent=IALM00000001241
contig_000008	AUGUSTUS	stop_codon	420005	420007	.	-	0	ID=IALST00000001239;Parent=IALM00000001241
contig_000008	AUGUSTUS	gene	433360	435654	.	-	.	ID=IAL_01106
contig_000008	AUGUSTUS	mRNA	433360	435654	0.42	-	.	ID=IALM00000001242;Parent=IAL_01106;Dbxref=InterPro:IPR029058,InterPro:IPR001563;gO_terms=GO:0001523,GO:0003008,GO:0003013,GO:0003018,GO:0003674,GO:0003824,GO:0004180,GO:0004185,GO:0005575,GO:0005622,GO:0005623,GO:0005737,GO:0005829,GO:0006082,GO:0006508,GO:0006629,GO:0006720,GO:0006721,GO:0006807,GO:0008015,GO:0008150,GO:0008152,GO:0008217,GO:0008233,GO:0008236,GO:0008238,GO:0009056,GO:0009057,GO:0009987,GO:0010817,GO:0016101,GO:0016787,GO:0017171,GO:0019538,GO:0019752,GO:0030163,GO:0032501,GO:0032787,GO:0034754,GO:0035150,GO:0035296,GO:0042445,GO:0042573,GO:0043170,GO:0043436,GO:0044237,GO:0044238,GO:0044248,GO:0044255,GO:0044257,GO:0044260,GO:0044265,GO:0044267,GO:0044281,GO:0044424,GO:0044444,GO:0044464,GO:0045776,GO:0050880,GO:0051603,GO:0065007,GO:0065008,GO:0070008,GO:0070011,GO:0071704,GO:0090066,GO:0097746,GO:0097755,GO:0140096,GO:1901564,GO:1901565,GO:1901575-GO:0004185;desc=Serine-type carboxypeptidase activity. It is involved in the biological process described with proteolysis
contig_000008	AUGUSTUS	exon	433360	433667	.	-	.	ID=IALE00000003471;Parent=IALM00000001242
contig_000008	AUGUSTUS	exon	433744	433929	.	-	.	ID=IALE00000003472;Parent=IALM00000001242
contig_000008	AUGUSTUS	exon	434004	434223	.	-	.	ID=IALE00000003473;Parent=IALM00000001242
contig_000008	AUGUSTUS	exon	434287	434858	.	-	.	ID=IALE00000003474;Parent=IALM00000001242
contig_000008	AUGUSTUS	exon	435642	435654	.	-	.	ID=IALE00000003475;Parent=IALM00000001242
contig_000008	AUGUSTUS	CDS	433360	433667	1	-	2	ID=IALC00000003471;Parent=IALM00000001242
contig_000008	AUGUSTUS	CDS	433744	433929	1	-	2	ID=IALC00000003472;Parent=IALM00000001242
contig_000008	AUGUSTUS	CDS	434004	434223	1	-	0	ID=IALC00000003473;Parent=IALM00000001242
contig_000008	AUGUSTUS	CDS	434287	434858	1	-	2	ID=IALC00000003474;Parent=IALM00000001242
contig_000008	AUGUSTUS	CDS	435642	435654	0.42	-	0	ID=IALC00000003475;Parent=IALM00000001242
contig_000008	AUGUSTUS	intron	433668	433743	1	-	.	ID=IALI00000002231;Parent=IALM00000001242
contig_000008	AUGUSTUS	intron	433930	434003	1	-	.	ID=IALI00000002232;Parent=IALM00000001242
contig_000008	AUGUSTUS	intron	434224	434286	1	-	.	ID=IALI00000002233;Parent=IALM00000001242
contig_000008	AUGUSTUS	intron	434859	435641	0.42	-	.	ID=IALI00000002234;Parent=IALM00000001242
contig_000008	AUGUSTUS	start_codon	435652	435654	.	-	0	ID=IALS00000001239;Parent=IALM00000001242
contig_000008	AUGUSTUS	stop_codon	433360	433362	.	-	0	ID=IALST00000001240;Parent=IALM00000001242
contig_000008	AUGUSTUS	gene	469404	469907	.	+	.	ID=IAL_01107
contig_000008	AUGUSTUS	mRNA	469404	469907	0.98	+	.	ID=IALM00000001243;Parent=IAL_01107
contig_000008	AUGUSTUS	exon	469404	469421	.	+	.	ID=IALE00000003476;Parent=IALM00000001243
contig_000008	AUGUSTUS	exon	469488	469907	.	+	.	ID=IALE00000003477;Parent=IALM00000001243
contig_000008	AUGUSTUS	CDS	469404	469421	1	+	0	ID=IALC00000003476;Parent=IALM00000001243
contig_000008	AUGUSTUS	CDS	469488	469907	0.98	+	0	ID=IALC00000003477;Parent=IALM00000001243
contig_000008	AUGUSTUS	intron	469422	469487	1	+	.	ID=IALI00000002235;Parent=IALM00000001243
contig_000008	AUGUSTUS	start_codon	469404	469406	.	+	0	ID=IALS00000001240;Parent=IALM00000001243
contig_000008	AUGUSTUS	stop_codon	469905	469907	.	+	0	ID=IALST00000001241;Parent=IALM00000001243
contig_000008	AUGUSTUS	gene	488461	489173	.	+	.	ID=IAL_01108
contig_000008	AUGUSTUS	mRNA	488461	489173	1	+	.	ID=IALM00000001244;Parent=IAL_01108;Dbxref=InterPro:IPR001806,InterPro:IPR005225,InterPro:IPR027417,InterPro:IPR050227;gO_terms=GO:0003674,GO:0003824,GO:0003924,GO:0005575,GO:0005622,GO:0005623,GO:0005737,GO:0005794,GO:0006810,GO:0006996,GO:0007154,GO:0007165,GO:0007264,GO:0007265,GO:0008150,GO:0009987,GO:0012505,GO:0016043,GO:0016192,GO:0016462,GO:0016787,GO:0016817,GO:0016818,GO:0017111,GO:0023052,GO:0031982,GO:0032482,GO:0034389,GO:0035556,GO:0036477,GO:0043025,GO:0043226,GO:0043227,GO:0043229,GO:0043231,GO:0044297,GO:0044424,GO:0044444,GO:0044464,GO:0050789,GO:0050794,GO:0050896,GO:0051179,GO:0051234,GO:0051716,GO:0065007,GO:0071840,GO:0097458-GO:0003924,GO:0005525;desc=GTP binding. It is involved in the biological process described with small GTPase mediated signal transduction
contig_000008	AUGUSTUS	exon	488461	488640	.	+	.	ID=IALE00000003478;Parent=IALM00000001244
contig_000008	AUGUSTUS	exon	488700	489173	.	+	.	ID=IALE00000003479;Parent=IALM00000001244
contig_000008	AUGUSTUS	CDS	488461	488640	1	+	0	ID=IALC00000003478;Parent=IALM00000001244
contig_000008	AUGUSTUS	CDS	488700	489173	1	+	0	ID=IALC00000003479;Parent=IALM00000001244
contig_000008	AUGUSTUS	intron	488641	488699	1	+	.	ID=IALI00000002236;Parent=IALM00000001244
contig_000008	AUGUSTUS	start_codon	488461	488463	.	+	0	ID=IALS00000001241;Parent=IALM00000001244
contig_000008	AUGUSTUS	stop_codon	489171	489173	.	+	0	ID=IALST00000001242;Parent=IALM00000001244
contig_000008	AUGUSTUS	gene	493577	494257	.	-	.	ID=IAL_01109
contig_000008	AUGUSTUS	mRNA	493577	494257	1	-	.	ID=IALM00000001245;Parent=IAL_01109;Dbxref=InterPro:IPR010989,InterPro:IPR038407,InterPro:IPR007705,InterPro:IPR027027,InterPro:IPR000727;gO_terms=GO:0000139,GO:0000149,GO:0003674,GO:0005484,GO:0005488,GO:0005515,GO:0005575,GO:0005622,GO:0005623,GO:0005737,GO:0005768,GO:0005770,GO:0005773,GO:0005776,GO:0005783,GO:0005789,GO:0005794,GO:0005798,GO:0005802,GO:0006605,GO:0006623,GO:0006810,GO:0006886,GO:0006888,GO:0006891,GO:0006892,GO:0006896,GO:0006906,GO:0006914,GO:0006996,GO:0007030,GO:0007034,GO:0008021,GO:0008104,GO:0008150,GO:0008152,GO:0009056,GO:0009987,GO:0010008,GO:0010256,GO:0012505,GO:0012506,GO:0012507,GO:0015031,GO:0015833,GO:0016020,GO:0016021,GO:0016043,GO:0016050,GO:0016192,GO:0016197,GO:0016482,GO:0030133,GO:0030134,GO:0030135,GO:0030136,GO:0030173,GO:0030424,GO:0030658,GO:0030659,GO:0030660,GO:0030662,GO:0031090,GO:0031201,GO:0031224,GO:0031228,GO:0031300,GO:0031301,GO:0031410,GO:0031902,GO:0031982,GO:0031984,GO:0032501,GO:0032588,GO:0032991,GO:0033036,GO:0033267,GO:0033365,GO:0034613,GO:0036477,GO:0042147,GO:0042175,GO:0042886,GO:0042995,GO:0043005,GO:0043025,GO:0043195,GO:0043226,GO:0043227,GO:0043229,GO:0043231,GO:0043679,GO:0044237,GO:0044248,GO:0044297,GO:0044306,GO:0044422,GO:0044424,GO:0044425,GO:0044431,GO:0044432,GO:0044433,GO:0044440,GO:0044444,GO:0044446,GO:0044456,GO:0044463,GO:0044464,GO:0045184,GO:0045202,GO:0046907,GO:0048193,GO:0048280,GO:0048284,GO:0048471,GO:0050879,GO:0050881,GO:0050882,GO:0051179,GO:0051234,GO:0051641,GO:0051649,GO:0061024,GO:0061025,GO:0061919,GO:0070382,GO:0070727,GO:0071702,GO:0071705,GO:0071840,GO:0072594,GO:0072665,GO:0072666,GO:0090161,GO:0090174,GO:0097458,GO:0097708,GO:0098588,GO:0098791,GO:0098793,GO:0098796,GO:0098805,GO:0098827,GO:0099503,GO:0120025,GO:0120038,GO:0150034-GO:0016020;desc=It is involved in the biological process described with vesicle-mediated transport
contig_000008	AUGUSTUS	exon	493577	494257	.	-	.	ID=IALE00000003480;Parent=IALM00000001245
contig_000008	AUGUSTUS	CDS	493577	494257	1	-	0	ID=IALC00000003480;Parent=IALM00000001245
contig_000008	AUGUSTUS	start_codon	494255	494257	.	-	0	ID=IALS00000001242;Parent=IALM00000001245
contig_000008	AUGUSTUS	stop_codon	493577	493579	.	-	0	ID=IALST00000001243;Parent=IALM00000001245
contig_000008	AUGUSTUS	gene	504992	505486	.	-	.	ID=IAL_01110
contig_000008	AUGUSTUS	mRNA	504992	505486	0.49	-	.	ID=IALM00000001246;Parent=IAL_01110;Dbxref=InterPro:IPR040676;desc=transposition, RNA-mediated
contig_000008	AUGUSTUS	exon	504992	505486	.	-	.	ID=IALE00000003481;Parent=IALM00000001246
contig_000008	AUGUSTUS	CDS	504992	505486	0.49	-	0	ID=IALC00000003481;Parent=IALM00000001246
contig_000008	AUGUSTUS	start_codon	505484	505486	.	-	0	ID=IALS00000001243;Parent=IALM00000001246
contig_000008	AUGUSTUS	stop_codon	504992	504994	.	-	0	ID=IALST00000001244;Parent=IALM00000001246
contig_000008	AUGUSTUS	gene	504992	506129	.	-	.	ID=IAL_01111
contig_000008	AUGUSTUS	mRNA	504992	506129	0.3	-	.	ID=IALM00000001247;Parent=IAL_01111;Dbxref=InterPro:IPR040676;desc=transposition, RNA-mediated
contig_000008	AUGUSTUS	exon	504992	505500	.	-	.	ID=IALE00000003482;Parent=IALM00000001247
contig_000008	AUGUSTUS	exon	505592	506129	.	-	.	ID=IALE00000003483;Parent=IALM00000001247
contig_000008	AUGUSTUS	CDS	504992	505500	0.39	-	2	ID=IALC00000003482;Parent=IALM00000001247
contig_000008	AUGUSTUS	CDS	505592	506129	0.83	-	0	ID=IALC00000003483;Parent=IALM00000001247
contig_000008	AUGUSTUS	intron	505501	505591	0.83	-	.	ID=IALI00000002237;Parent=IALM00000001247
contig_000008	AUGUSTUS	start_codon	506127	506129	.	-	0	ID=IALS00000001244;Parent=IALM00000001247
contig_000008	AUGUSTUS	stop_codon	504992	504994	.	-	0	ID=IALST00000001245;Parent=IALM00000001247
contig_000008	AUGUSTUS	mRNA	505533	506129	0.73	-	.	ID=IALM00000001248;Parent=IAL_01111;Dbxref=InterPro:IPR021109;desc=Putative peptidase (DUF1758)
contig_000008	AUGUSTUS	exon	505533	506129	.	-	.	ID=IALE00000003484;Parent=IALM00000001248
contig_000008	AUGUSTUS	CDS	505533	506129	0.73	-	0	ID=IALC00000003484;Parent=IALM00000001248
contig_000008	AUGUSTUS	start_codon	506127	506129	.	-	0	ID=IALS00000001245;Parent=IALM00000001248
contig_000008	AUGUSTUS	stop_codon	505533	505535	.	-	0	ID=IALST00000001246;Parent=IALM00000001248
contig_000008	AUGUSTUS	gene	506286	507215	.	-	.	ID=IAL_01112
contig_000008	AUGUSTUS	mRNA	506286	507215	0.92	-	.	ID=IALM00000001249;Parent=IAL_01112;Dbxref=InterPro:IPR005312;desc=Protein of unknown function (DUF1759)
contig_000008	AUGUSTUS	exon	506286	506771	.	-	.	ID=IALE00000003485;Parent=IALM00000001249
contig_000008	AUGUSTUS	exon	506923	507128	.	-	.	ID=IALE00000003486;Parent=IALM00000001249
contig_000008	AUGUSTUS	exon	507194	507215	.	-	.	ID=IALE00000003487;Parent=IALM00000001249
contig_000008	AUGUSTUS	CDS	506286	506771	0.92	-	0	ID=IALC00000003485;Parent=IALM00000001249
contig_000008	AUGUSTUS	CDS	506923	507128	0.95	-	2	ID=IALC00000003486;Parent=IALM00000001249
contig_000008	AUGUSTUS	CDS	507194	507215	1	-	0	ID=IALC00000003487;Parent=IALM00000001249
contig_000008	AUGUSTUS	intron	506772	506922	0.92	-	.	ID=IALI00000002238;Parent=IALM00000001249
contig_000008	AUGUSTUS	intron	507129	507193	1	-	.	ID=IALI00000002239;Parent=IALM00000001249
contig_000008	AUGUSTUS	start_codon	507213	507215	.	-	0	ID=IALS00000001246;Parent=IALM00000001249
contig_000008	AUGUSTUS	stop_codon	506286	506288	.	-	0	ID=IALST00000001247;Parent=IALM00000001249
contig_000008	AUGUSTUS	gene	523023	524558	.	+	.	ID=IAL_01113
contig_000008	AUGUSTUS	mRNA	523023	524558	1	+	.	ID=IALM00000001250;Parent=IAL_01113;Dbxref=InterPro:IPR045700;gO_terms=GO:0001505,GO:0001654,GO:0001956,GO:0003008,GO:0003674,GO:0005085,GO:0005096,GO:0005488,GO:0005515,GO:0005575,GO:0005622,GO:0005623,GO:0005737,GO:0005783,GO:0005789,GO:0005794,GO:0005811,GO:0005829,GO:0006807,GO:0006810,GO:0006914,GO:0006996,GO:0007154,GO:0007165,GO:0007166,GO:0007267,GO:0007268,GO:0007275,GO:0007399,GO:0007417,GO:0007420,GO:0007423,GO:0008047,GO:0008104,GO:0008150,GO:0008152,GO:0009056,GO:0009653,GO:0009889,GO:0009891,GO:0009893,GO:0009894,GO:0009896,GO:0009966,GO:0009987,GO:0010171,GO:0010468,GO:0010506,GO:0010508,GO:0010556,GO:0010557,GO:0010604,GO:0010628,GO:0010638,GO:0010646,GO:0010647,GO:0010807,GO:0012505,GO:0014048,GO:0014049,GO:0016020,GO:0016043,GO:0016192,GO:0016239,GO:0016241,GO:0017016,GO:0017137,GO:0017157,GO:0017158,GO:0019222,GO:0019538,GO:0019899,GO:0021536,GO:0021761,GO:0021854,GO:0023051,GO:0023052,GO:0023056,GO:0030234,GO:0030695,GO:0030900,GO:0031267,GO:0031323,GO:0031325,GO:0031326,GO:0031328,GO:0031329,GO:0031331,GO:0031399,GO:0031401,GO:0031647,GO:0031984,GO:0032268,GO:0032270,GO:0032386,GO:0032483,GO:0032501,GO:0032502,GO:0032879,GO:0032890,GO:0032892,GO:0032991,GO:0033036,GO:0033043,GO:0033365,GO:0034389,GO:0034613,GO:0042175,GO:0042391,GO:0043010,GO:0043085,GO:0043087,GO:0043170,GO:0043226,GO:0043227,GO:0043228,GO:0043229,GO:0043231,GO:0043232,GO:0043254,GO:0043269,GO:0043270,GO:0043547,GO:0044070,GO:0044087,GO:0044088,GO:0044089,GO:0044090,GO:0044093,GO:0044237,GO:0044238,GO:0044248,GO:0044422,GO:0044424,GO:0044425,GO:0044432,GO:0044444,GO:0044446,GO:0044464,GO:0045184,GO:0045202,GO:0046578,GO:0046907,GO:0046928,GO:0046982,GO:0046983,GO:0048167,GO:0048168,GO:0048172,GO:0048489,GO:0048513,GO:0048518,GO:0048522,GO:0048583,GO:0048731,GO:0048856,GO:0050746,GO:0050747,GO:0050789,GO:0050790,GO:0050794,GO:0050804,GO:0050806,GO:0050821,GO:0050877,GO:0050896,GO:0051020,GO:0051046,GO:0051047,GO:0051049,GO:0051050,GO:0051056,GO:0051128,GO:0051130,GO:0051171,GO:0051173,GO:0051179,GO:0051234,GO:0051246,GO:0051247,GO:0051336,GO:0051345,GO:0051588,GO:0051590,GO:0051640,GO:0051641,GO:0051648,GO:0051649,GO:0051650,GO:0051656,GO:0051716,GO:0051952,GO:0051954,GO:0051955,GO:0051957,GO:0051966,GO:0051968,GO:0060076,GO:0060078,GO:0060079,GO:0060255,GO:0060322,GO:0060323,GO:0060324,GO:0060325,GO:0060341,GO:0060589,GO:0060627,GO:0061646,GO:0061919,GO:0065007,GO:0065008,GO:0065009,GO:0070727,GO:0070972,GO:0071704,GO:0071782,GO:0071840,GO:0072594,GO:0072599,GO:0072657,GO:0080090,GO:0090150,GO:0097051,GO:0097435,GO:0097479,GO:0097480,GO:0098693,GO:0098772,GO:0098827,GO:0098916,GO:0099003,GO:0099177,GO:0099536,GO:0099537,GO:0099565,GO:1901564,GO:1902115,GO:1902117,GO:1902531,GO:1902803,GO:1903059,GO:1903061,GO:1903233,GO:1903294,GO:1903296,GO:1903305,GO:1903371,GO:1903373,GO:1903530,GO:1903532,GO:1903793,GO:1905114,GO:1990000,GO:2000112,GO:2000300,GO:2000785,GO:2000786-GO:0005096;desc=Rab GTPase activator activity
contig_000008	AUGUSTUS	exon	523023	524327	.	+	.	ID=IALE00000003488;Parent=IALM00000001250
contig_000008	AUGUSTUS	exon	524385	524558	.	+	.	ID=IALE00000003489;Parent=IALM00000001250
contig_000008	AUGUSTUS	CDS	523023	524327	1	+	0	ID=IALC00000003488;Parent=IALM00000001250
contig_000008	AUGUSTUS	CDS	524385	524558	1	+	0	ID=IALC00000003489;Parent=IALM00000001250
contig_000008	AUGUSTUS	intron	524328	524384	1	+	.	ID=IALI00000002240;Parent=IALM00000001250
contig_000008	AUGUSTUS	start_codon	523023	523025	.	+	0	ID=IALS00000001247;Parent=IALM00000001250
contig_000008	AUGUSTUS	stop_codon	524556	524558	.	+	0	ID=IALST00000001248;Parent=IALM00000001250
contig_000008	AUGUSTUS	gene	555258	555793	.	-	.	ID=IAL_01114
contig_000008	AUGUSTUS	mRNA	555258	555793	0.52	-	.	ID=IALM00000001251;Parent=IAL_01114;gO_terms=GO:0000902,GO:0000904,GO:0006928,GO:0006935,GO:0007275,GO:0007399,GO:0007409,GO:0007411,GO:0008045,GO:0008150,GO:0009605,GO:0009653,GO:0009987,GO:0016043,GO:0022008,GO:0030030,GO:0030154,GO:0030182,GO:0031175,GO:0032501,GO:0032502,GO:0032989,GO:0032990,GO:0040011,GO:0042221,GO:0042330,GO:0048468,GO:0048666,GO:0048667,GO:0048699,GO:0048731,GO:0048812,GO:0048856,GO:0048858,GO:0048869,GO:0050896,GO:0061564,GO:0071840,GO:0097485,GO:0120036,GO:0120039;desc=Leucine-rich repeats, typical (most populated) subfamily
contig_000008	AUGUSTUS	exon	555258	555707	.	-	.	ID=IALE00000003490;Parent=IALM00000001251
contig_000008	AUGUSTUS	exon	555761	555793	.	-	.	ID=IALE00000003491;Parent=IALM00000001251
contig_000008	AUGUSTUS	CDS	555258	555707	0.78	-	0	ID=IALC00000003490;Parent=IALM00000001251
contig_000008	AUGUSTUS	CDS	555761	555793	0.62	-	0	ID=IALC00000003491;Parent=IALM00000001251
contig_000008	AUGUSTUS	intron	555708	555760	0.52	-	.	ID=IALI00000002241;Parent=IALM00000001251
contig_000008	AUGUSTUS	start_codon	555791	555793	.	-	0	ID=IALS00000001248;Parent=IALM00000001251
contig_000008	AUGUSTUS	stop_codon	555258	555260	.	-	0	ID=IALST00000001249;Parent=IALM00000001251
contig_000008	AUGUSTUS	gene	555840	580343	.	-	.	ID=IAL_01115
```
