## Supplemental File S2 for "The genome of *Istocheta aldrichi* (Diptera: Tachinidae), a parasitoid of the Japanese beetle, *Popillia japonica* (Coleoptera: Scarabaeidae)": ISTALD.gff3 (part 3 of 58)

```
contig_000008	AUGUSTUS	mRNA	555840	580343	0.76	-	.	ID=IALM00000001252;Parent=IAL_01115;Dbxref=InterPro:IPR032675,InterPro:IPR001611,InterPro:IPR003591;gO_terms=GO:0000902,GO:0000904,GO:0006928,GO:0006935,GO:0007275,GO:0007399,GO:0007409,GO:0007411,GO:0008045,GO:0008150,GO:0009605,GO:0009653,GO:0009987,GO:0016043,GO:0022008,GO:0030030,GO:0030154,GO:0030182,GO:0031175,GO:0032501,GO:0032502,GO:0032989,GO:0032990,GO:0040011,GO:0042221,GO:0042330,GO:0048468,GO:0048666,GO:0048667,GO:0048699,GO:0048731,GO:0048812,GO:0048856,GO:0048858,GO:0048869,GO:0050896,GO:0061564,GO:0071840,GO:0097485,GO:0120036,GO:0120039-GO:0005515;desc=Leucine-rich repeats, typical (most populated) subfamily
contig_000008	AUGUSTUS	exon	555840	555969	.	-	.	ID=IALE00000003492;Parent=IALM00000001252
contig_000008	AUGUSTUS	exon	564827	565111	.	-	.	ID=IALE00000003493;Parent=IALM00000001252
contig_000008	AUGUSTUS	exon	565532	565656	.	-	.	ID=IALE00000003494;Parent=IALM00000001252
contig_000008	AUGUSTUS	exon	574893	575031	.	-	.	ID=IALE00000003495;Parent=IALM00000001252
contig_000008	AUGUSTUS	exon	577525	578249	.	-	.	ID=IALE00000003496;Parent=IALM00000001252
contig_000008	AUGUSTUS	exon	578423	578797	.	-	.	ID=IALE00000003497;Parent=IALM00000001252
contig_000008	AUGUSTUS	exon	579066	580016	.	-	.	ID=IALE00000003498;Parent=IALM00000001252
contig_000008	AUGUSTUS	exon	580098	580343	.	-	.	ID=IALE00000003499;Parent=IALM00000001252
contig_000008	AUGUSTUS	CDS	555840	555969	1	-	1	ID=IALC00000003492;Parent=IALM00000001252
contig_000008	AUGUSTUS	CDS	564827	565111	1	-	1	ID=IALC00000003493;Parent=IALM00000001252
contig_000008	AUGUSTUS	CDS	565532	565656	1	-	0	ID=IALC00000003494;Parent=IALM00000001252
contig_000008	AUGUSTUS	CDS	574893	575031	1	-	1	ID=IALC00000003495;Parent=IALM00000001252
contig_000008	AUGUSTUS	CDS	577525	578249	1	-	0	ID=IALC00000003496;Parent=IALM00000001252
contig_000008	AUGUSTUS	CDS	578423	578797	1	-	0	ID=IALC00000003497;Parent=IALM00000001252
contig_000008	AUGUSTUS	CDS	579066	580016	1	-	0	ID=IALC00000003498;Parent=IALM00000001252
contig_000008	AUGUSTUS	CDS	580098	580343	0.76	-	0	ID=IALC00000003499;Parent=IALM00000001252
contig_000008	AUGUSTUS	intron	555970	564826	1	-	.	ID=IALI00000002242;Parent=IALM00000001252
contig_000008	AUGUSTUS	intron	565112	565531	1	-	.	ID=IALI00000002243;Parent=IALM00000001252
contig_000008	AUGUSTUS	intron	565657	574892	1	-	.	ID=IALI00000002244;Parent=IALM00000001252
contig_000008	AUGUSTUS	intron	575032	577524	1	-	.	ID=IALI00000002245;Parent=IALM00000001252
contig_000008	AUGUSTUS	intron	578250	578422	1	-	.	ID=IALI00000002246;Parent=IALM00000001252
contig_000008	AUGUSTUS	intron	578798	579065	1	-	.	ID=IALI00000002247;Parent=IALM00000001252
contig_000008	AUGUSTUS	intron	580017	580097	1	-	.	ID=IALI00000002248;Parent=IALM00000001252
contig_000008	AUGUSTUS	start_codon	580341	580343	.	-	0	ID=IALS00000001249;Parent=IALM00000001252
contig_000008	AUGUSTUS	stop_codon	555840	555842	.	-	0	ID=IALST00000001250;Parent=IALM00000001252
contig_000008	AUGUSTUS	gene	626039	633319	.	+	.	ID=IAL_01116
contig_000008	AUGUSTUS	mRNA	626039	633319	0.62	+	.	ID=IALM00000001253;Parent=IAL_01116;Dbxref=InterPro:IPR026147,InterPro:IPR045700;gO_terms=GO:0001505,GO:0001654,GO:0001956,GO:0003008,GO:0003674,GO:0005085,GO:0005096,GO:0005488,GO:0005515,GO:0005575,GO:0005622,GO:0005623,GO:0005737,GO:0005783,GO:0005789,GO:0005794,GO:0005811,GO:0005829,GO:0006807,GO:0006810,GO:0006914,GO:0006996,GO:0007154,GO:0007165,GO:0007166,GO:0007267,GO:0007268,GO:0007275,GO:0007399,GO:0007417,GO:0007420,GO:0007423,GO:0008047,GO:0008104,GO:0008150,GO:0008152,GO:0009056,GO:0009653,GO:0009889,GO:0009891,GO:0009893,GO:0009894,GO:0009896,GO:0009966,GO:0009987,GO:0010171,GO:0010468,GO:0010506,GO:0010508,GO:0010556,GO:0010557,GO:0010604,GO:0010628,GO:0010638,GO:0010646,GO:0010647,GO:0010807,GO:0012505,GO:0014048,GO:0014049,GO:0016020,GO:0016043,GO:0016192,GO:0016239,GO:0016241,GO:0017016,GO:0017137,GO:0017157,GO:0017158,GO:0019222,GO:0019538,GO:0019899,GO:0021536,GO:0021761,GO:0021854,GO:0023051,GO:0023052,GO:0023056,GO:0030234,GO:0030695,GO:0030900,GO:0031267,GO:0031323,GO:0031325,GO:0031326,GO:0031328,GO:0031329,GO:0031331,GO:0031399,GO:0031401,GO:0031647,GO:0031984,GO:0032268,GO:0032270,GO:0032386,GO:0032483,GO:0032501,GO:0032502,GO:0032879,GO:0032890,GO:0032892,GO:0032991,GO:0033036,GO:0033043,GO:0033365,GO:0034389,GO:0034613,GO:0042175,GO:0042391,GO:0043010,GO:0043085,GO:0043087,GO:0043170,GO:0043226,GO:0043227,GO:0043228,GO:0043229,GO:0043231,GO:0043232,GO:0043254,GO:0043269,GO:0043270,GO:0043547,GO:0044070,GO:0044087,GO:0044088,GO:0044089,GO:0044090,GO:0044093,GO:0044237,GO:0044238,GO:0044248,GO:0044422,GO:0044424,GO:0044425,GO:0044432,GO:0044444,GO:0044446,GO:0044464,GO:0045184,GO:0045202,GO:0046578,GO:0046907,GO:0046928,GO:0046982,GO:0046983,GO:0048167,GO:0048168,GO:0048172,GO:0048489,GO:0048513,GO:0048518,GO:0048522,GO:0048583,GO:0048731,GO:0048856,GO:0050746,GO:0050747,GO:0050789,GO:0050790,GO:0050794,GO:0050804,GO:0050806,GO:0050821,GO:0050877,GO:0050896,GO:0051020,GO:0051046,GO:0051047,GO:0051049,GO:0051050,GO:0051056,GO:0051128,GO:0051130,GO:0051171,GO:0051173,GO:0051179,GO:0051234,GO:0051246,GO:0051247,GO:0051336,GO:0051345,GO:0051588,GO:0051590,GO:0051640,GO:0051641,GO:0051648,GO:0051649,GO:0051650,GO:0051656,GO:0051716,GO:0051952,GO:0051954,GO:0051955,GO:0051957,GO:0051966,GO:0051968,GO:0060076,GO:0060078,GO:0060079,GO:0060255,GO:0060322,GO:0060323,GO:0060324,GO:0060325,GO:0060341,GO:0060589,GO:0060627,GO:0061646,GO:0061919,GO:0065007,GO:0065008,GO:0065009,GO:0070727,GO:0070972,GO:0071704,GO:0071782,GO:0071840,GO:0072594,GO:0072599,GO:0072657,GO:0080090,GO:0090150,GO:0097051,GO:0097435,GO:0097479,GO:0097480,GO:0098693,GO:0098772,GO:0098827,GO:0098916,GO:0099003,GO:0099177,GO:0099536,GO:0099537,GO:0099565,GO:1901564,GO:1902115,GO:1902117,GO:1902531,GO:1902803,GO:1903059,GO:1903061,GO:1903233,GO:1903294,GO:1903296,GO:1903305,GO:1903371,GO:1903373,GO:1903530,GO:1903532,GO:1903793,GO:1905114,GO:1990000,GO:2000112,GO:2000300,GO:2000785,GO:2000786-GO:0005096;desc=Rab GTPase activator activity
contig_000008	AUGUSTUS	exon	626039	626064	.	+	.	ID=IALE00000003500;Parent=IALM00000001253
contig_000008	AUGUSTUS	exon	629398	629795	.	+	.	ID=IALE00000003501;Parent=IALM00000001253
contig_000008	AUGUSTUS	exon	629869	630104	.	+	.	ID=IALE00000003502;Parent=IALM00000001253
contig_000008	AUGUSTUS	exon	632529	632654	.	+	.	ID=IALE00000003503;Parent=IALM00000001253
contig_000008	AUGUSTUS	exon	632720	633319	.	+	.	ID=IALE00000003504;Parent=IALM00000001253
contig_000008	AUGUSTUS	CDS	626039	626064	0.62	+	0	ID=IALC00000003500;Parent=IALM00000001253
contig_000008	AUGUSTUS	CDS	629398	629795	1	+	1	ID=IALC00000003501;Parent=IALM00000001253
contig_000008	AUGUSTUS	CDS	629869	630104	1	+	2	ID=IALC00000003502;Parent=IALM00000001253
contig_000008	AUGUSTUS	CDS	632529	632654	1	+	0	ID=IALC00000003503;Parent=IALM00000001253
contig_000008	AUGUSTUS	CDS	632720	633319	1	+	0	ID=IALC00000003504;Parent=IALM00000001253
contig_000008	AUGUSTUS	intron	626065	629397	0.63	+	.	ID=IALI00000002249;Parent=IALM00000001253
contig_000008	AUGUSTUS	intron	629796	629868	1	+	.	ID=IALI00000002250;Parent=IALM00000001253
contig_000008	AUGUSTUS	intron	630105	632528	1	+	.	ID=IALI00000002251;Parent=IALM00000001253
contig_000008	AUGUSTUS	intron	632655	632719	1	+	.	ID=IALI00000002252;Parent=IALM00000001253
contig_000008	AUGUSTUS	start_codon	626039	626041	.	+	0	ID=IALS00000001250;Parent=IALM00000001253
contig_000008	AUGUSTUS	stop_codon	633317	633319	.	+	0	ID=IALST00000001251;Parent=IALM00000001253
contig_000008	AUGUSTUS	gene	638576	638971	.	-	.	ID=IAL_01117
contig_000008	AUGUSTUS	mRNA	638576	638971	0.67	-	.	ID=IALM00000001254;Parent=IAL_01117
contig_000008	AUGUSTUS	exon	638576	638971	.	-	.	ID=IALE00000003505;Parent=IALM00000001254
contig_000008	AUGUSTUS	CDS	638576	638971	0.67	-	0	ID=IALC00000003505;Parent=IALM00000001254
contig_000008	AUGUSTUS	start_codon	638969	638971	.	-	0	ID=IALS00000001251;Parent=IALM00000001254
contig_000008	AUGUSTUS	stop_codon	638576	638578	.	-	0	ID=IALST00000001252;Parent=IALM00000001254
contig_000008	AUGUSTUS	gene	681706	682563	.	+	.	ID=IAL_01118
contig_000008	AUGUSTUS	mRNA	681706	682563	0.66	+	.	ID=IALM00000001255;Parent=IAL_01118;Dbxref=InterPro:IPR020056,InterPro:IPR050132,InterPro:IPR020059,InterPro:IPR020061,InterPro:IPR011035,InterPro:IPR020058,InterPro:IPR049437;gO_terms=GO:0000902,GO:0000904,GO:0001932,GO:0001933,GO:0003674,GO:0003676,GO:0003723,GO:0003824,GO:0004812,GO:0004819,GO:0004857,GO:0004860,GO:0005488,GO:0005515,GO:0005575,GO:0005622,GO:0005623,GO:0005737,GO:0005739,GO:0005759,GO:0005829,GO:0006082,GO:0006139,GO:0006355,GO:0006399,GO:0006412,GO:0006418,GO:0006425,GO:0006469,GO:0006518,GO:0006520,GO:0006725,GO:0006807,GO:0007275,GO:0007399,GO:0007417,GO:0007420,GO:0008150,GO:0008152,GO:0009058,GO:0009059,GO:0009653,GO:0009889,GO:0009890,GO:0009892,GO:0009966,GO:0009968,GO:0009987,GO:0010467,GO:0010468,GO:0010556,GO:0010558,GO:0010563,GO:0010605,GO:0010629,GO:0010646,GO:0010648,GO:0010941,GO:0016043,GO:0016070,GO:0016358,GO:0016874,GO:0016875,GO:0017101,GO:0019207,GO:0019210,GO:0019219,GO:0019220,GO:0019222,GO:0019538,GO:0019752,GO:0019887,GO:0019899,GO:0019900,GO:0019901,GO:0022008,GO:0023051,GO:0023057,GO:0030030,GO:0030154,GO:0030182,GO:0030234,GO:0031175,GO:0031323,GO:0031324,GO:0031326,GO:0031327,GO:0031399,GO:0031400,GO:0031974,GO:0032268,GO:0032269,GO:0032501,GO:0032502,GO:0032872,GO:0032873,GO:0032989,GO:0032990,GO:0032991,GO:0033673,GO:0034641,GO:0034645,GO:0034660,GO:0042325,GO:0042326,GO:0042981,GO:0043038,GO:0043039,GO:0043043,GO:0043066,GO:0043067,GO:0043069,GO:0043086,GO:0043170,GO:0043226,GO:0043227,GO:0043229,GO:0043231,GO:0043233,GO:0043408,GO:0043409,GO:0043436,GO:0043549,GO:0043603,GO:0043604,GO:0044092,GO:0044237,GO:0044238,GO:0044249,GO:0044260,GO:0044267,GO:0044271,GO:0044281,GO:0044422,GO:0044424,GO:0044429,GO:0044444,GO:0044446,GO:0044464,GO:0045859,GO:0045892,GO:0045934,GO:0045936,GO:0046483,GO:0048468,GO:0048513,GO:0048519,GO:0048523,GO:0048583,GO:0048585,GO:0048666,GO:0048667,GO:0048699,GO:0048731,GO:0048812,GO:0048813,GO:0048856,GO:0048858,GO:0048869,GO:0050789,GO:0050790,GO:0050794,GO:0051171,GO:0051172,GO:0051174,GO:0051246,GO:0051248,GO:0051252,GO:0051253,GO:0051338,GO:0051348,GO:0060255,GO:0060322,GO:0060548,GO:0065007,GO:0065009,GO:0070013,GO:0070302,GO:0070303,GO:0071704,GO:0071840,GO:0080090,GO:0080134,GO:0080135,GO:0090304,GO:0097159,GO:0098772,GO:0120036,GO:0120039,GO:0140098,GO:0140101,GO:1901360,GO:1901363,GO:1901564,GO:1901566,GO:1901576,GO:1902531,GO:1902532,GO:1902679,GO:1903506,GO:1903507,GO:2000112,GO:2000113,GO:2001141,GO:2001233,GO:2001234-GO:0000166,GO:0005524;desc=Belongs to the class-I aminoacyl-tRNA synthetase family
contig_000008	AUGUSTUS	exon	681706	682563	.	+	.	ID=IALE00000003506;Parent=IALM00000001255
contig_000008	AUGUSTUS	CDS	681706	682563	0.66	+	0	ID=IALC00000003506;Parent=IALM00000001255
contig_000008	AUGUSTUS	start_codon	681706	681708	.	+	0	ID=IALS00000001252;Parent=IALM00000001255
contig_000008	AUGUSTUS	stop_codon	682561	682563	.	+	0	ID=IALST00000001253;Parent=IALM00000001255
contig_000008	AUGUSTUS	gene	711621	713259	.	+	.	ID=IAL_01119
contig_000008	AUGUSTUS	mRNA	711621	713259	0.73	+	.	ID=IALM00000001256;Parent=IAL_01119
contig_000008	AUGUSTUS	exon	711621	711932	.	+	.	ID=IALE00000003507;Parent=IALM00000001256
contig_000008	AUGUSTUS	exon	712468	713259	.	+	.	ID=IALE00000003508;Parent=IALM00000001256
contig_000008	AUGUSTUS	CDS	711621	711932	0.92	+	0	ID=IALC00000003507;Parent=IALM00000001256
contig_000008	AUGUSTUS	CDS	712468	713259	0.88	+	0	ID=IALC00000003508;Parent=IALM00000001256
contig_000008	AUGUSTUS	intron	711933	712467	0.73	+	.	ID=IALI00000002253;Parent=IALM00000001256
contig_000008	AUGUSTUS	start_codon	711621	711623	.	+	0	ID=IALS00000001253;Parent=IALM00000001256
contig_000008	AUGUSTUS	stop_codon	713257	713259	.	+	0	ID=IALST00000001254;Parent=IALM00000001256
contig_000008	AUGUSTUS	gene	1026523	1028300	.	+	.	ID=IAL_01120
contig_000008	AUGUSTUS	mRNA	1026523	1028300	1	+	.	ID=IALM00000001257;Parent=IAL_01120
contig_000008	AUGUSTUS	exon	1026523	1028160	.	+	.	ID=IALE00000003509;Parent=IALM00000001257
contig_000008	AUGUSTUS	exon	1028226	1028300	.	+	.	ID=IALE00000003510;Parent=IALM00000001257
contig_000008	AUGUSTUS	CDS	1026523	1028160	1	+	0	ID=IALC00000003509;Parent=IALM00000001257
contig_000008	AUGUSTUS	CDS	1028226	1028300	1	+	0	ID=IALC00000003510;Parent=IALM00000001257
contig_000008	AUGUSTUS	intron	1028161	1028225	1	+	.	ID=IALI00000002254;Parent=IALM00000001257
contig_000008	AUGUSTUS	start_codon	1026523	1026525	.	+	0	ID=IALS00000001254;Parent=IALM00000001257
contig_000008	AUGUSTUS	stop_codon	1028298	1028300	.	+	0	ID=IALST00000001255;Parent=IALM00000001257
contig_000008	AUGUSTUS	gene	1085542	1087732	.	+	.	ID=IAL_01121
contig_000008	AUGUSTUS	mRNA	1085542	1087732	0.46	+	.	ID=IALM00000001258;Parent=IAL_01121;desc=Myb/SANT-like DNA-binding domain
contig_000008	AUGUSTUS	exon	1085542	1085572	.	+	.	ID=IALE00000003511;Parent=IALM00000001258
contig_000008	AUGUSTUS	exon	1086951	1087018	.	+	.	ID=IALE00000003512;Parent=IALM00000001258
contig_000008	AUGUSTUS	exon	1087091	1087171	.	+	.	ID=IALE00000003513;Parent=IALM00000001258
contig_000008	AUGUSTUS	exon	1087332	1087529	.	+	.	ID=IALE00000003514;Parent=IALM00000001258
contig_000008	AUGUSTUS	exon	1087595	1087732	.	+	.	ID=IALE00000003515;Parent=IALM00000001258
contig_000008	AUGUSTUS	CDS	1085542	1085572	0.46	+	0	ID=IALC00000003511;Parent=IALM00000001258
contig_000008	AUGUSTUS	CDS	1086951	1087018	0.77	+	2	ID=IALC00000003512;Parent=IALM00000001258
contig_000008	AUGUSTUS	CDS	1087091	1087171	1	+	0	ID=IALC00000003513;Parent=IALM00000001258
contig_000008	AUGUSTUS	CDS	1087332	1087529	1	+	0	ID=IALC00000003514;Parent=IALM00000001258
contig_000008	AUGUSTUS	CDS	1087595	1087732	1	+	0	ID=IALC00000003515;Parent=IALM00000001258
contig_000008	AUGUSTUS	intron	1085573	1086950	0.46	+	.	ID=IALI00000002255;Parent=IALM00000001258
contig_000008	AUGUSTUS	intron	1087019	1087090	1	+	.	ID=IALI00000002256;Parent=IALM00000001258
contig_000008	AUGUSTUS	intron	1087172	1087331	1	+	.	ID=IALI00000002257;Parent=IALM00000001258
contig_000008	AUGUSTUS	intron	1087530	1087594	1	+	.	ID=IALI00000002258;Parent=IALM00000001258
contig_000008	AUGUSTUS	start_codon	1085542	1085544	.	+	0	ID=IALS00000001255;Parent=IALM00000001258
contig_000008	AUGUSTUS	stop_codon	1087730	1087732	.	+	0	ID=IALST00000001256;Parent=IALM00000001258
contig_000008	AUGUSTUS	gene	1087993	1088492	.	-	.	ID=IAL_01122
contig_000008	AUGUSTUS	mRNA	1087993	1088492	0.96	-	.	ID=IALM00000001259;Parent=IAL_01122;Dbxref=InterPro:IPR027806;desc=nuclease activity
contig_000008	AUGUSTUS	exon	1087993	1088198	.	-	.	ID=IALE00000003516;Parent=IALM00000001259
contig_000008	AUGUSTUS	exon	1088270	1088282	.	-	.	ID=IALE00000003517;Parent=IALM00000001259
contig_000008	AUGUSTUS	exon	1088345	1088431	.	-	.	ID=IALE00000003518;Parent=IALM00000001259
contig_000008	AUGUSTUS	exon	1088490	1088492	.	-	.	ID=IALE00000003519;Parent=IALM00000001259
contig_000008	AUGUSTUS	CDS	1087993	1088198	0.96	-	2	ID=IALC00000003516;Parent=IALM00000001259
contig_000008	AUGUSTUS	CDS	1088270	1088282	0.96	-	0	ID=IALC00000003517;Parent=IALM00000001259
contig_000008	AUGUSTUS	CDS	1088345	1088431	0.96	-	0	ID=IALC00000003518;Parent=IALM00000001259
contig_000008	AUGUSTUS	CDS	1088490	1088492	1	-	0	ID=IALC00000003519;Parent=IALM00000001259
contig_000008	AUGUSTUS	intron	1088199	1088269	1	-	.	ID=IALI00000002259;Parent=IALM00000001259
contig_000008	AUGUSTUS	intron	1088283	1088344	0.96	-	.	ID=IALI00000002260;Parent=IALM00000001259
contig_000008	AUGUSTUS	intron	1088432	1088489	1	-	.	ID=IALI00000002261;Parent=IALM00000001259
contig_000008	AUGUSTUS	start_codon	1088490	1088492	.	-	0	ID=IALS00000001256;Parent=IALM00000001259
contig_000008	AUGUSTUS	stop_codon	1087993	1087995	.	-	0	ID=IALST00000001257;Parent=IALM00000001259
contig_000008	AUGUSTUS	gene	1090574	1105425	.	-	.	ID=IAL_01123
contig_000008	AUGUSTUS	mRNA	1090574	1105425	.	-	.	ID=IALM00000001260;Parent=IAL_01123;desc=DDE superfamily endonuclease
contig_000008	AUGUSTUS	exon	1090574	1090753	.	-	.	ID=IALE00000003520;Parent=IALM00000001260
contig_000008	AUGUSTUS	exon	1090809	1091007	.	-	.	ID=IALE00000003521;Parent=IALM00000001260
contig_000008	AUGUSTUS	exon	1105400	1105425	.	-	.	ID=IALE00000003522;Parent=IALM00000001260
contig_000008	AUGUSTUS	CDS	1090574	1090753	1	-	0	ID=IALC00000003520;Parent=IALM00000001260
contig_000008	AUGUSTUS	CDS	1090809	1091007	0.97	-	1	ID=IALC00000003521;Parent=IALM00000001260
contig_000008	AUGUSTUS	CDS	1105400	1105425	0.01	-	0	ID=IALC00000003522;Parent=IALM00000001260
contig_000008	AUGUSTUS	intron	1090754	1090808	1	-	.	ID=IALI00000002262;Parent=IALM00000001260
contig_000008	AUGUSTUS	intron	1091008	1105399	0.01	-	.	ID=IALI00000002263;Parent=IALM00000001260
contig_000008	AUGUSTUS	start_codon	1105423	1105425	.	-	0	ID=IALS00000001257;Parent=IALM00000001260
contig_000008	AUGUSTUS	stop_codon	1090574	1090576	.	-	0	ID=IALST00000001258;Parent=IALM00000001260
contig_000012	AUGUSTUS	gene	1	6695	.	+	.	ID=IAL_01124
contig_000012	AUGUSTUS	mRNA	1	6695	0.56	+	.	ID=IALM00000001261;Parent=IAL_01124
contig_000012	AUGUSTUS	exon	1	5064	.	+	.	ID=IALE00000003523;Parent=IALM00000001261
contig_000012	AUGUSTUS	exon	6286	6695	.	+	.	ID=IALE00000003524;Parent=IALM00000001261
contig_000012	AUGUSTUS	CDS	4895	5064	0.67	+	1	ID=IALC00000003523;Parent=IALM00000001261
contig_000012	AUGUSTUS	CDS	6286	6695	0.77	+	2	ID=IALC00000003524;Parent=IALM00000001261
contig_000012	AGAT	five_prime_UTR	1	4894	.	+	.	ID=IALF00000000002;Parent=IALM00000001261
contig_000012	AUGUSTUS	intron	1	4894	0.67	+	.	ID=IALI00000002264;Parent=IALM00000001261
contig_000012	AUGUSTUS	intron	5065	6285	0.59	+	.	ID=IALI00000002265;Parent=IALM00000001261
contig_000012	AUGUSTUS	stop_codon	6693	6695	.	+	0	ID=IALST00000001259;Parent=IALM00000001261
contig_000012	AUGUSTUS	gene	9496	17976	.	-	.	ID=IAL_01125
contig_000012	AUGUSTUS	mRNA	9496	17976	0.16	-	.	ID=IALM00000001262;Parent=IAL_01125
contig_000012	AUGUSTUS	exon	9496	9537	.	-	.	ID=IALE00000003525;Parent=IALM00000001262
contig_000012	AUGUSTUS	exon	17444	17787	.	-	.	ID=IALE00000003526;Parent=IALM00000001262
contig_000012	AUGUSTUS	exon	17880	17976	.	-	.	ID=IALE00000003527;Parent=IALM00000001262
contig_000012	AUGUSTUS	CDS	9496	9537	0.44	-	0	ID=IALC00000003525;Parent=IALM00000001262
contig_000012	AUGUSTUS	CDS	17444	17787	0.18	-	2	ID=IALC00000003526;Parent=IALM00000001262
contig_000012	AUGUSTUS	CDS	17880	17976	0.41	-	0	ID=IALC00000003527;Parent=IALM00000001262
contig_000012	AUGUSTUS	intron	9538	17443	0.43	-	.	ID=IALI00000002266;Parent=IALM00000001262
contig_000012	AUGUSTUS	intron	17788	17879	0.38	-	.	ID=IALI00000002267;Parent=IALM00000001262
contig_000012	AUGUSTUS	start_codon	17974	17976	.	-	0	ID=IALS00000001258;Parent=IALM00000001262
contig_000012	AUGUSTUS	stop_codon	9496	9498	.	-	0	ID=IALST00000001260;Parent=IALM00000001262
contig_000012	GeneMark.hmm3	gene	37450	37579	.	-	.	ID=IAL_01126
contig_000012	GeneMark.hmm3	mRNA	37450	37579	.	-	.	ID=IALM00000001263;Parent=IAL_01126
contig_000012	GeneMark.hmm3	exon	37450	37478	0	-	.	ID=IALE00000003528;Parent=IALM00000001263
contig_000012	GeneMark.hmm3	exon	37540	37579	0	-	.	ID=IALE00000003529;Parent=IALM00000001263
contig_000012	GeneMark.hmm3	CDS	37450	37478	.	-	2	ID=IALC00000003528;Parent=IALM00000001263
contig_000012	GeneMark.hmm3	CDS	37540	37579	.	-	0	ID=IALC00000003529;Parent=IALM00000001263
contig_000012	GeneMark.hmm3	intron	37479	37539	.	-	0	ID=IALI00000002268;Parent=IALM00000001263
contig_000012	GeneMark.hmm3	start_codon	37577	37579	.	-	0	ID=IALS00000001259;Parent=IALM00000001263
contig_000012	GeneMark.hmm3	stop_codon	37450	37452	.	-	0	ID=IALST00000001261;Parent=IALM00000001263
contig_000012	AUGUSTUS	gene	37612	38130	.	-	.	ID=IAL_01127
contig_000012	AUGUSTUS	mRNA	37612	38130	0.99	-	.	ID=IALM00000001264;Parent=IAL_01127;Dbxref=InterPro:IPR048998
contig_000012	AUGUSTUS	exon	37612	38130	.	-	.	ID=IALE00000003530;Parent=IALM00000001264
contig_000012	AUGUSTUS	CDS	37612	38130	0.99	-	0	ID=IALC00000003530;Parent=IALM00000001264
contig_000012	AUGUSTUS	start_codon	38128	38130	.	-	0	ID=IALS00000001260;Parent=IALM00000001264
contig_000012	AUGUSTUS	stop_codon	37612	37614	.	-	0	ID=IALST00000001262;Parent=IALM00000001264
contig_000013	AUGUSTUS	gene	92937	93767	.	-	.	ID=IAL_01128
contig_000013	AUGUSTUS	mRNA	92937	93767	0.42	-	.	ID=IALM00000001265;Parent=IAL_01128;desc=Reverse transcriptase (RNA-dependent DNA polymerase)
contig_000013	AUGUSTUS	exon	92937	93767	.	-	.	ID=IALE00000003531;Parent=IALM00000001265
contig_000013	AUGUSTUS	CDS	92937	93767	0.42	-	0	ID=IALC00000003531;Parent=IALM00000001265
contig_000013	AUGUSTUS	start_codon	93765	93767	.	-	0	ID=IALS00000001261;Parent=IALM00000001265
contig_000013	AUGUSTUS	stop_codon	92937	92939	.	-	0	ID=IALST00000001263;Parent=IALM00000001265
contig_000013	AUGUSTUS	gene	124676	131980	.	-	.	ID=IAL_01129
contig_000013	AUGUSTUS	mRNA	124676	131980	1	-	.	ID=IALM00000001266;Parent=IAL_01129;Dbxref=InterPro:IPR005312,InterPro:IPR040676,InterPro:IPR001969,InterPro:IPR021109,InterPro:IPR001878,InterPro:IPR001584,InterPro:IPR008042,InterPro:IPR043502,InterPro:IPR012337,InterPro:IPR001995,InterPro:IPR036397,InterPro:IPR022048,InterPro:IPR041588;gO_terms=GO:0004190,GO:0006508,GO:0003676,GO:0008270,GO:0015074;desc=nucleic acid binding
contig_000013	AUGUSTUS	exon	124676	131980	.	-	.	ID=IALE00000003532;Parent=IALM00000001266
contig_000013	AUGUSTUS	CDS	124676	131980	1	-	0	ID=IALC00000003532;Parent=IALM00000001266
contig_000013	AUGUSTUS	start_codon	131978	131980	.	-	0	ID=IALS00000001262;Parent=IALM00000001266
contig_000013	AUGUSTUS	stop_codon	124676	124678	.	-	0	ID=IALST00000001264;Parent=IALM00000001266
contig_000013	AUGUSTUS	gene	142270	144590	.	+	.	ID=IAL_01130
contig_000013	AUGUSTUS	mRNA	142270	143629	0.62	+	.	ID=IALM00000001267;Parent=IAL_01130;desc=zinc finger
contig_000013	AUGUSTUS	exon	142270	143475	.	+	.	ID=IALE00000003533;Parent=IALM00000001267
contig_000013	AUGUSTUS	exon	143546	143629	.	+	.	ID=IALE00000003534;Parent=IALM00000001267
contig_000013	AUGUSTUS	CDS	142270	143475	0.62	+	0	ID=IALC00000003533;Parent=IALM00000001267
contig_000013	AUGUSTUS	CDS	143546	143629	0.63	+	0	ID=IALC00000003534;Parent=IALM00000001267
contig_000013	AUGUSTUS	intron	143476	143545	0.62	+	.	ID=IALI00000002269;Parent=IALM00000001267
contig_000013	AUGUSTUS	start_codon	142270	142272	.	+	0	ID=IALS00000001263;Parent=IALM00000001267
contig_000013	AUGUSTUS	stop_codon	143627	143629	.	+	0	ID=IALST00000001265;Parent=IALM00000001267
contig_000013	AUGUSTUS	mRNA	142270	144590	0.65	+	.	ID=IALM00000001268;Parent=IAL_01130
contig_000013	AUGUSTUS	exon	142270	143074	.	+	.	ID=IALE00000003535;Parent=IALM00000001268
contig_000013	AUGUSTUS	exon	144544	144590	.	+	.	ID=IALE00000003536;Parent=IALM00000001268
contig_000013	AUGUSTUS	CDS	142270	143074	1	+	0	ID=IALC00000003535;Parent=IALM00000001268
contig_000013	AUGUSTUS	CDS	144544	144590	0.65	+	2	ID=IALC00000003536;Parent=IALM00000001268
contig_000013	AUGUSTUS	intron	143075	144543	0.65	+	.	ID=IALI00000002270;Parent=IALM00000001268
contig_000013	AUGUSTUS	start_codon	142270	142272	.	+	0	ID=IALS00000001264;Parent=IALM00000001268
contig_000013	AUGUSTUS	stop_codon	144588	144590	.	+	0	ID=IALST00000001266;Parent=IALM00000001268
contig_000013	AUGUSTUS	gene	143745	144386	.	+	.	ID=IAL_01131
contig_000013	AUGUSTUS	mRNA	143745	144386	0.31	+	.	ID=IALM00000001269;Parent=IAL_01131;Dbxref=InterPro:IPR036691,InterPro:IPR005135;gO_terms=GO:0003824;desc=Ribonuclease H protein
contig_000013	AUGUSTUS	exon	143745	144386	.	+	.	ID=IALE00000003537;Parent=IALM00000001269
contig_000013	AUGUSTUS	CDS	143745	144386	0.31	+	0	ID=IALC00000003537;Parent=IALM00000001269
contig_000013	AUGUSTUS	start_codon	143745	143747	.	+	0	ID=IALS00000001265;Parent=IALM00000001269
contig_000013	AUGUSTUS	stop_codon	144384	144386	.	+	0	ID=IALST00000001267;Parent=IALM00000001269
contig_000013	AUGUSTUS	gene	151799	173121	.	-	.	ID=IAL_01132
contig_000013	AUGUSTUS	mRNA	151799	173121	0.23	-	.	ID=IALM00000001270;Parent=IAL_01132;desc=zinc finger
contig_000013	AUGUSTUS	exon	151799	152034	.	-	.	ID=IALE00000003538;Parent=IALM00000001270
contig_000013	AUGUSTUS	exon	158991	159683	.	-	.	ID=IALE00000003539;Parent=IALM00000001270
contig_000013	AUGUSTUS	exon	160670	161605	.	-	.	ID=IALE00000003540;Parent=IALM00000001270
contig_000013	AUGUSTUS	exon	172047	173121	.	-	.	ID=IALE00000003541;Parent=IALM00000001270
contig_000013	AUGUSTUS	CDS	151799	152034	0.83	-	2	ID=IALC00000003538;Parent=IALM00000001270
contig_000013	AUGUSTUS	CDS	158991	159683	0.45	-	2	ID=IALC00000003539;Parent=IALM00000001270
contig_000013	AUGUSTUS	CDS	160670	161605	0.76	-	2	ID=IALC00000003540;Parent=IALM00000001270
contig_000013	AUGUSTUS	CDS	172047	173121	0.46	-	0	ID=IALC00000003541;Parent=IALM00000001270
contig_000013	AUGUSTUS	intron	152035	158990	0.49	-	.	ID=IALI00000002271;Parent=IALM00000001270
contig_000013	AUGUSTUS	intron	159684	160669	0.89	-	.	ID=IALI00000002272;Parent=IALM00000001270
contig_000013	AUGUSTUS	intron	161606	172046	0.5	-	.	ID=IALI00000002273;Parent=IALM00000001270
contig_000013	AUGUSTUS	start_codon	173119	173121	.	-	0	ID=IALS00000001266;Parent=IALM00000001270
contig_000013	AUGUSTUS	stop_codon	151799	151801	.	-	0	ID=IALST00000001268;Parent=IALM00000001270
contig_000013	AUGUSTUS	mRNA	171780	173121	0.57	-	.	ID=IALM00000001271;Parent=IAL_01132;desc=zinc finger
contig_000013	AUGUSTUS	exon	171780	171962	.	-	.	ID=IALE00000003542;Parent=IALM00000001271
contig_000013	AUGUSTUS	exon	172027	173121	.	-	.	ID=IALE00000003543;Parent=IALM00000001271
contig_000013	AUGUSTUS	CDS	171780	171962	0.61	-	0	ID=IALC00000003542;Parent=IALM00000001271
contig_000013	AUGUSTUS	CDS	172027	173121	0.83	-	0	ID=IALC00000003543;Parent=IALM00000001271
contig_000013	AUGUSTUS	intron	171963	172026	0.61	-	.	ID=IALI00000002274;Parent=IALM00000001271
contig_000013	AUGUSTUS	start_codon	173119	173121	.	-	0	ID=IALS00000001267;Parent=IALM00000001271
contig_000013	AUGUSTUS	stop_codon	171780	171782	.	-	0	ID=IALST00000001269;Parent=IALM00000001271
contig_000013	AUGUSTUS	gene	161725	162951	.	+	.	ID=IAL_01133
contig_000013	AUGUSTUS	mRNA	161725	162951	1	+	.	ID=IALM00000001272;Parent=IAL_01133;Dbxref=InterPro:IPR001878,InterPro:IPR036875;gO_terms=GO:0003676,GO:0008270;desc=zinc finger
contig_000013	AUGUSTUS	exon	161725	162951	.	+	.	ID=IALE00000003544;Parent=IALM00000001272
contig_000013	AUGUSTUS	CDS	161725	162951	1	+	0	ID=IALC00000003544;Parent=IALM00000001272
contig_000013	AUGUSTUS	start_codon	161725	161727	.	+	0	ID=IALS00000001268;Parent=IALM00000001272
contig_000013	AUGUSTUS	stop_codon	162949	162951	.	+	0	ID=IALST00000001270;Parent=IALM00000001272
contig_000013	AUGUSTUS	mRNA	161731	162951	0.2	+	.	ID=IALM00000001273;Parent=IAL_01133;Dbxref=InterPro:IPR001878,InterPro:IPR036875;gO_terms=GO:0003676,GO:0008270;desc=zinc finger
contig_000013	AUGUSTUS	exon	161731	162951	.	+	.	ID=IALE00000003545;Parent=IALM00000001273
contig_000013	AUGUSTUS	CDS	161731	162951	0.2	+	0	ID=IALC00000003545;Parent=IALM00000001273
contig_000013	AUGUSTUS	start_codon	161731	161733	.	+	0	ID=IALS00000001269;Parent=IALM00000001273
contig_000013	AUGUSTUS	stop_codon	162949	162951	.	+	0	ID=IALST00000001271;Parent=IALM00000001273
contig_000013	AUGUSTUS	gene	205784	207666	.	-	.	ID=IAL_01134
contig_000013	GeneMark.hmm3	mRNA	205784	206378	.	-	.	ID=IALM00000001274;Parent=IAL_01134;Dbxref=InterPro:IPR036396,InterPro:IPR002402,InterPro:IPR050196,InterPro:IPR001128;gO_terms=GO:0004497,GO:0005506,GO:0016705,GO:0020037;desc=heme binding. It is involved in the biological process described with oxidation-reduction process
contig_000013	GeneMark.hmm3	exon	205784	205928	0	-	.	ID=IALE00000003546;Parent=IALM00000001274
contig_000013	GeneMark.hmm3	exon	205998	206067	0	-	.	ID=IALE00000003547;Parent=IALM00000001274
contig_000013	GeneMark.hmm3	exon	206150	206378	0	-	.	ID=IALE00000003548;Parent=IALM00000001274
contig_000013	GeneMark.hmm3	CDS	205784	205928	.	-	1	ID=IALC00000003546;Parent=IALM00000001274
contig_000013	GeneMark.hmm3	CDS	205998	206067	.	-	2	ID=IALC00000003547;Parent=IALM00000001274
contig_000013	GeneMark.hmm3	CDS	206150	206378	.	-	0	ID=IALC00000003548;Parent=IALM00000001274
contig_000013	GeneMark.hmm3	intron	205929	205997	.	-	2	ID=IALI00000002275;Parent=IALM00000001274
contig_000013	GeneMark.hmm3	intron	206068	206149	.	-	0	ID=IALI00000002276;Parent=IALM00000001274
contig_000013	GeneMark.hmm3	start_codon	206376	206378	.	-	0	ID=IALS00000001270;Parent=IALM00000001274
contig_000013	GeneMark.hmm3	stop_codon	205784	205786	.	-	0	ID=IALST00000001272;Parent=IALM00000001274
contig_000013	AUGUSTUS	mRNA	205784	207666	0.93	-	.	ID=IALM00000001275;Parent=IAL_01134;Dbxref=InterPro:IPR001128,InterPro:IPR036396,InterPro:IPR002402,InterPro:IPR050196;gO_terms=GO:0004497,GO:0005506,GO:0016705,GO:0020037;desc=heme binding. It is involved in the biological process described with oxidation-reduction process
contig_000013	AUGUSTUS	exon	205784	205928	.	-	.	ID=IALE00000003549;Parent=IALM00000001275
contig_000013	AUGUSTUS	exon	205998	206067	.	-	.	ID=IALE00000003550;Parent=IALM00000001275
contig_000013	AUGUSTUS	exon	206150	206429	.	-	.	ID=IALE00000003551;Parent=IALM00000001275
contig_000013	AUGUSTUS	exon	206643	207666	.	-	.	ID=IALE00000003552;Parent=IALM00000001275
contig_000013	AUGUSTUS	CDS	205784	205928	0.97	-	1	ID=IALC00000003549;Parent=IALM00000001275
contig_000013	AUGUSTUS	CDS	205998	206067	1	-	2	ID=IALC00000003550;Parent=IALM00000001275
contig_000013	AUGUSTUS	CDS	206150	206429	1	-	0	ID=IALC00000003551;Parent=IALM00000001275
contig_000013	AUGUSTUS	CDS	206643	206752	0.97	-	2	ID=IALC00000003552;Parent=IALM00000001275
contig_000013	AGAT	five_prime_UTR	206753	207666	.	-	.	ID=IALF00000000003;Parent=IALM00000001275
contig_000013	AUGUSTUS	intron	205929	205997	1	-	.	ID=IALI00000002277;Parent=IALM00000001275
contig_000013	AUGUSTUS	intron	206068	206149	1	-	.	ID=IALI00000002278;Parent=IALM00000001275
contig_000013	AUGUSTUS	intron	206430	206642	1	-	.	ID=IALI00000002279;Parent=IALM00000001275
contig_000013	AUGUSTUS	intron	206753	207666	0.96	-	.	ID=IALI00000002280;Parent=IALM00000001275
contig_000013	AUGUSTUS	stop_codon	205784	205786	.	-	0	ID=IALST00000001273;Parent=IALM00000001275
contig_000014	AUGUSTUS	gene	11734	11955	.	+	.	ID=IAL_01135
contig_000014	AUGUSTUS	mRNA	11734	11955	1	+	.	ID=IALM00000001276;Parent=IAL_01135;desc=Protein of unknown function (DUF1759)
contig_000014	AUGUSTUS	exon	11734	11955	.	+	.	ID=IALE00000003553;Parent=IALM00000001276
contig_000014	AUGUSTUS	CDS	11734	11955	1	+	0	ID=IALC00000003553;Parent=IALM00000001276
contig_000014	AUGUSTUS	start_codon	11734	11736	.	+	0	ID=IALS00000001271;Parent=IALM00000001276
contig_000014	AUGUSTUS	stop_codon	11953	11955	.	+	0	ID=IALST00000001274;Parent=IALM00000001276
contig_000014	AUGUSTUS	gene	12014	15763	.	+	.	ID=IAL_01136
contig_000014	AUGUSTUS	mRNA	12014	14037	0.16	+	.	ID=IALM00000001277;Parent=IAL_01136;Dbxref=InterPro:IPR005312;desc=nucleic acid binding. It is involved in the biological process described with proteolysis
contig_000014	AUGUSTUS	exon	12014	12293	.	+	.	ID=IALE00000003554;Parent=IALM00000001277
contig_000014	AUGUSTUS	exon	12386	13558	.	+	.	ID=IALE00000003555;Parent=IALM00000001277
contig_000014	AUGUSTUS	exon	13877	14037	.	+	.	ID=IALE00000003556;Parent=IALM00000001277
contig_000014	AUGUSTUS	CDS	12014	12293	0.31	+	0	ID=IALC00000003554;Parent=IALM00000001277
contig_000014	AUGUSTUS	CDS	12386	13558	0.35	+	2	ID=IALC00000003555;Parent=IALM00000001277
contig_000014	AUGUSTUS	CDS	13877	14037	0.89	+	2	ID=IALC00000003556;Parent=IALM00000001277
contig_000014	AUGUSTUS	intron	12294	12385	0.36	+	.	ID=IALI00000002281;Parent=IALM00000001277
contig_000014	AUGUSTUS	intron	13559	13876	0.62	+	.	ID=IALI00000002282;Parent=IALM00000001277
contig_000014	AUGUSTUS	start_codon	12014	12016	.	+	0	ID=IALS00000001272;Parent=IALM00000001277
contig_000014	AUGUSTUS	stop_codon	14035	14037	.	+	0	ID=IALST00000001275;Parent=IALM00000001277
contig_000014	AUGUSTUS	mRNA	12679	14037	0.39	+	.	ID=IALM00000001278;Parent=IAL_01136;Dbxref=InterPro:IPR021109;desc=nucleic acid binding. It is involved in the biological process described with proteolysis
contig_000014	AUGUSTUS	exon	12679	13558	.	+	.	ID=IALE00000003557;Parent=IALM00000001278
contig_000014	AUGUSTUS	exon	13877	14037	.	+	.	ID=IALE00000003558;Parent=IALM00000001278
contig_000014	AUGUSTUS	CDS	12679	13558	0.41	+	0	ID=IALC00000003557;Parent=IALM00000001278
contig_000014	AUGUSTUS	CDS	13877	14037	0.91	+	2	ID=IALC00000003558;Parent=IALM00000001278
contig_000014	AUGUSTUS	intron	13559	13876	0.56	+	.	ID=IALI00000002283;Parent=IALM00000001278
contig_000014	AUGUSTUS	start_codon	12679	12681	.	+	0	ID=IALS00000001273;Parent=IALM00000001278
contig_000014	AUGUSTUS	stop_codon	14035	14037	.	+	0	ID=IALST00000001276;Parent=IALM00000001278
contig_000014	AUGUSTUS	mRNA	12679	15763	0.23	+	.	ID=IALM00000001279;Parent=IAL_01136;Dbxref=InterPro:IPR008042,InterPro:IPR043502;desc=nucleic acid binding. It is involved in the biological process described with proteolysis
contig_000014	AUGUSTUS	exon	12679	13558	.	+	.	ID=IALE00000003559;Parent=IALM00000001279
contig_000014	AUGUSTUS	exon	13877	14029	.	+	.	ID=IALE00000003560;Parent=IALM00000001279
contig_000014	AUGUSTUS	exon	14091	15763	.	+	.	ID=IALE00000003561;Parent=IALM00000001279
contig_000014	AUGUSTUS	CDS	12679	13558	0.46	+	0	ID=IALC00000003559;Parent=IALM00000001279
contig_000014	AUGUSTUS	CDS	13877	14029	0.56	+	2	ID=IALC00000003560;Parent=IALM00000001279
contig_000014	AUGUSTUS	CDS	14091	15763	0.58	+	2	ID=IALC00000003561;Parent=IALM00000001279
contig_000014	AUGUSTUS	intron	13559	13876	0.59	+	.	ID=IALI00000002284;Parent=IALM00000001279
contig_000014	AUGUSTUS	intron	14030	14090	0.56	+	.	ID=IALI00000002285;Parent=IALM00000001279
contig_000014	AUGUSTUS	start_codon	12679	12681	.	+	0	ID=IALS00000001274;Parent=IALM00000001279
contig_000014	AUGUSTUS	stop_codon	15761	15763	.	+	0	ID=IALST00000001277;Parent=IALM00000001279
contig_000014	AUGUSTUS	gene	14174	15763	.	+	.	ID=IAL_01137
contig_000014	AUGUSTUS	mRNA	14174	15763	0.95	+	.	ID=IALM00000001280;Parent=IAL_01137;Dbxref=InterPro:IPR008042,InterPro:IPR043502;desc=nucleic acid binding. It is involved in the biological process described with proteolysis
contig_000014	AUGUSTUS	exon	14174	15763	.	+	.	ID=IALE00000003562;Parent=IALM00000001280
contig_000014	AUGUSTUS	CDS	14174	15763	0.95	+	0	ID=IALC00000003562;Parent=IALM00000001280
contig_000014	AUGUSTUS	start_codon	14174	14176	.	+	0	ID=IALS00000001275;Parent=IALM00000001280
contig_000014	AUGUSTUS	stop_codon	15761	15763	.	+	0	ID=IALST00000001278;Parent=IALM00000001280
contig_000014	AUGUSTUS	gene	15978	16925	.	+	.	ID=IAL_01138
contig_000014	AUGUSTUS	mRNA	15978	16925	1	+	.	ID=IALM00000001281;Parent=IAL_01138;Dbxref=InterPro:IPR036397,InterPro:IPR001584,InterPro:IPR012337,InterPro:IPR040676;gO_terms=GO:0003676,GO:0015074;desc=transposition, RNA-mediated
contig_000014	AUGUSTUS	exon	15978	16925	.	+	.	ID=IALE00000003563;Parent=IALM00000001281
contig_000014	AUGUSTUS	CDS	15978	16925	1	+	0	ID=IALC00000003563;Parent=IALM00000001281
contig_000014	AUGUSTUS	start_codon	15978	15980	.	+	0	ID=IALS00000001276;Parent=IALM00000001281
contig_000014	AUGUSTUS	stop_codon	16923	16925	.	+	0	ID=IALST00000001279;Parent=IALM00000001281
contig_000014	AUGUSTUS	gene	25982	26582	.	+	.	ID=IAL_01139
contig_000014	AUGUSTUS	mRNA	25982	26582	0.94	+	.	ID=IALM00000001282;Parent=IAL_01139;gO_terms=GO:0003674,GO:0003676,GO:0003723,GO:0003729,GO:0005488,GO:0005575,GO:0005622,GO:0005623,GO:0005634,GO:0005737,GO:0007275,GO:0007399,GO:0007417,GO:0008150,GO:0009966,GO:0009967,GO:0010646,GO:0010647,GO:0023051,GO:0023056,GO:0030111,GO:0030177,GO:0032501,GO:0032502,GO:0032991,GO:0043226,GO:0043227,GO:0043229,GO:0043231,GO:0044424,GO:0044464,GO:0048518,GO:0048522,GO:0048583,GO:0048584,GO:0048731,GO:0048856,GO:0050789,GO:0050794,GO:0060828,GO:0065007,GO:0090263,GO:0097159,GO:1901363,GO:1990904;desc=Jerky protein homolog-like
contig_000014	AUGUSTUS	exon	25982	26209	.	+	.	ID=IALE00000003564;Parent=IALM00000001282
contig_000014	AUGUSTUS	exon	26277	26582	.	+	.	ID=IALE00000003565;Parent=IALM00000001282
contig_000014	AUGUSTUS	CDS	25982	26209	0.94	+	0	ID=IALC00000003564;Parent=IALM00000001282
contig_000014	AUGUSTUS	CDS	26277	26582	1	+	0	ID=IALC00000003565;Parent=IALM00000001282
contig_000014	AUGUSTUS	intron	26210	26276	1	+	.	ID=IALI00000002286;Parent=IALM00000001282
contig_000014	AUGUSTUS	start_codon	25982	25984	.	+	0	ID=IALS00000001277;Parent=IALM00000001282
contig_000014	AUGUSTUS	stop_codon	26580	26582	.	+	0	ID=IALST00000001280;Parent=IALM00000001282
contig_000014	AUGUSTUS	gene	34758	36041	.	+	.	ID=IAL_01140
contig_000014	AUGUSTUS	mRNA	34758	36041	1	+	.	ID=IALM00000001283;Parent=IAL_01140
contig_000014	AUGUSTUS	exon	34758	36041	.	+	.	ID=IALE00000003566;Parent=IALM00000001283
contig_000014	AUGUSTUS	CDS	34758	36041	1	+	0	ID=IALC00000003566;Parent=IALM00000001283
contig_000014	AUGUSTUS	start_codon	34758	34760	.	+	0	ID=IALS00000001278;Parent=IALM00000001283
contig_000014	AUGUSTUS	stop_codon	36039	36041	.	+	0	ID=IALST00000001281;Parent=IALM00000001283
contig_000014	AUGUSTUS	mRNA	34758	36041	0.89	+	.	ID=IALM00000001284;Parent=IAL_01140;Dbxref=InterPro:IPR051647
contig_000014	AUGUSTUS	exon	34758	35541	.	+	.	ID=IALE00000003567;Parent=IALM00000001284
contig_000014	AUGUSTUS	exon	35665	36041	.	+	.	ID=IALE00000003568;Parent=IALM00000001284
contig_000014	AUGUSTUS	CDS	34758	35541	0.91	+	0	ID=IALC00000003567;Parent=IALM00000001284
contig_000014	AUGUSTUS	CDS	35665	36041	0.96	+	2	ID=IALC00000003568;Parent=IALM00000001284
contig_000014	AUGUSTUS	intron	35542	35664	0.91	+	.	ID=IALI00000002287;Parent=IALM00000001284
contig_000014	AUGUSTUS	start_codon	34758	34760	.	+	0	ID=IALS00000001279;Parent=IALM00000001284
contig_000014	AUGUSTUS	stop_codon	36039	36041	.	+	0	ID=IALST00000001282;Parent=IALM00000001284
contig_000014	AUGUSTUS	gene	50600	51238	.	-	.	ID=IAL_01141
contig_000014	AUGUSTUS	mRNA	50600	51238	0.76	-	.	ID=IALM00000001285;Parent=IAL_01141
contig_000014	AUGUSTUS	exon	50600	51051	.	-	.	ID=IALE00000003569;Parent=IALM00000001285
contig_000014	AUGUSTUS	exon	51223	51238	.	-	.	ID=IALE00000003570;Parent=IALM00000001285
contig_000014	AUGUSTUS	CDS	50600	51051	0.77	-	2	ID=IALC00000003569;Parent=IALM00000001285
contig_000014	AUGUSTUS	CDS	51223	51238	0.76	-	0	ID=IALC00000003570;Parent=IALM00000001285
contig_000014	AUGUSTUS	intron	51052	51222	0.76	-	.	ID=IALI00000002288;Parent=IALM00000001285
contig_000014	AUGUSTUS	start_codon	51236	51238	.	-	0	ID=IALS00000001280;Parent=IALM00000001285
contig_000014	AUGUSTUS	stop_codon	50600	50602	.	-	0	ID=IALST00000001283;Parent=IALM00000001285
contig_000014	AUGUSTUS	mRNA	50600	51238	0.15	-	.	ID=IALM00000001286;Parent=IAL_01141;desc=Reverse transcriptase (RNA-dependent DNA polymerase)
contig_000014	AUGUSTUS	exon	50600	50857	.	-	.	ID=IALE00000003571;Parent=IALM00000001286
contig_000014	AUGUSTUS	exon	51197	51238	.	-	.	ID=IALE00000003572;Parent=IALM00000001286
contig_000014	AUGUSTUS	CDS	50600	50857	0.15	-	0	ID=IALC00000003571;Parent=IALM00000001286
contig_000014	AUGUSTUS	CDS	51197	51238	0.38	-	0	ID=IALC00000003572;Parent=IALM00000001286
contig_000014	AUGUSTUS	intron	50858	51196	0.15	-	.	ID=IALI00000002289;Parent=IALM00000001286
contig_000014	AUGUSTUS	start_codon	51236	51238	.	-	0	ID=IALS00000001281;Parent=IALM00000001286
contig_000014	AUGUSTUS	stop_codon	50600	50602	.	-	0	ID=IALST00000001284;Parent=IALM00000001286
contig_000014	AUGUSTUS	gene	51922	52803	.	-	.	ID=IAL_01142
contig_000014	AUGUSTUS	mRNA	51922	52803	0.97	-	.	ID=IALM00000001287;Parent=IAL_01142;Dbxref=InterPro:IPR057670;gO_terms=GO:0000122,GO:0000228,GO:0000785,GO:0000790,GO:0000791,GO:0000976,GO:0000977,GO:0000981,GO:0001012,GO:0001067,GO:0001227,GO:0001889,GO:0002376,GO:0002520,GO:0003674,GO:0003676,GO:0003677,GO:0003682,GO:0003690,GO:0003700,GO:0005488,GO:0005515,GO:0005575,GO:0005622,GO:0005623,GO:0005634,GO:0005654,GO:0005694,GO:0005700,GO:0005719,GO:0005737,GO:0005739,GO:0006355,GO:0006357,GO:0007275,GO:0007399,GO:0007417,GO:0008134,GO:0008150,GO:0008285,GO:0009889,GO:0009890,GO:0009892,GO:0009893,GO:0009987,GO:0010033,GO:0010468,GO:0010556,GO:0010558,GO:0010604,GO:0010605,GO:0010611,GO:0010614,GO:0010629,GO:0010638,GO:0010639,GO:0014741,GO:0014743,GO:0016202,GO:0019219,GO:0019222,GO:0030154,GO:0031056,GO:0031057,GO:0031058,GO:0031060,GO:0031061,GO:0031062,GO:0031323,GO:0031324,GO:0031325,GO:0031326,GO:0031327,GO:0031399,GO:0031400,GO:0031401,GO:0031519,GO:0031974,GO:0031981,GO:0032268,GO:0032269,GO:0032270,GO:0032501,GO:0032502,GO:0032991,GO:0033043,GO:0033044,GO:0034097,GO:0034708,GO:0035097,GO:0035098,GO:0040008,GO:0040029,GO:0042127,GO:0042221,GO:0043226,GO:0043227,GO:0043228,GO:0043229,GO:0043231,GO:0043232,GO:0043233,GO:0043502,GO:0043565,GO:0044057,GO:0044212,GO:0044422,GO:0044424,GO:0044427,GO:0044428,GO:0044444,GO:0044446,GO:0044451,GO:0044454,GO:0044464,GO:0045814,GO:0045843,GO:0045892,GO:0045926,GO:0045934,GO:0046620,GO:0046621,GO:0048513,GO:0048518,GO:0048519,GO:0048522,GO:0048523,GO:0048534,GO:0048536,GO:0048538,GO:0048583,GO:0048634,GO:0048635,GO:0048638,GO:0048640,GO:0048731,GO:0048732,GO:0048856,GO:0048863,GO:0048869,GO:0050789,GO:0050793,GO:0050794,GO:0050896,GO:0051093,GO:0051128,GO:0051129,GO:0051130,GO:0051171,GO:0051172,GO:0051173,GO:0051239,GO:0051241,GO:0051246,GO:0051247,GO:0051248,GO:0051252,GO:0051253,GO:0051570,GO:0051574,GO:0051716,GO:0055021,GO:0055022,GO:0055024,GO:0055026,GO:0060043,GO:0060044,GO:0060255,GO:0060420,GO:0061008,GO:0061085,GO:0061117,GO:0065007,GO:0070013,GO:0070887,GO:0071310,GO:0071345,GO:0080090,GO:0090257,GO:0097159,GO:0140110,GO:1901363,GO:1901861,GO:1901862,GO:1902275,GO:1902494,GO:1902679,GO:1903506,GO:1903507,GO:1905268,GO:1905269,GO:1990234,GO:1990823,GO:1990830,GO:1990837,GO:2000026,GO:2000112,GO:2000113,GO:2001141,GO:2001251,GO:2001252;desc=DNA- binding
contig_000014	AUGUSTUS	exon	51922	52803	.	-	.	ID=IALE00000003573;Parent=IALM00000001287
contig_000014	AUGUSTUS	CDS	51922	52803	0.97	-	0	ID=IALC00000003573;Parent=IALM00000001287
contig_000014	AUGUSTUS	start_codon	52801	52803	.	-	0	ID=IALS00000001282;Parent=IALM00000001287
contig_000014	AUGUSTUS	stop_codon	51922	51924	.	-	0	ID=IALST00000001285;Parent=IALM00000001287
contig_000014	AUGUSTUS	gene	53473	54072	.	-	.	ID=IAL_01143
contig_000014	AUGUSTUS	mRNA	53473	54072	0.33	-	.	ID=IALM00000001288;Parent=IAL_01143;Dbxref=InterPro:IPR054722;desc=gag-polypeptide of LTR copia-type
contig_000014	AUGUSTUS	exon	53473	54072	.	-	.	ID=IALE00000003574;Parent=IALM00000001288
contig_000014	AUGUSTUS	CDS	53473	54072	0.33	-	0	ID=IALC00000003574;Parent=IALM00000001288
contig_000014	AUGUSTUS	start_codon	54070	54072	.	-	0	ID=IALS00000001283;Parent=IALM00000001288
contig_000014	AUGUSTUS	stop_codon	53473	53475	.	-	0	ID=IALST00000001286;Parent=IALM00000001288
contig_000014	AUGUSTUS	gene	54271	54669	.	-	.	ID=IAL_01144
contig_000014	AUGUSTUS	mRNA	54271	54669	0.42	-	.	ID=IALM00000001289;Parent=IAL_01144;desc=gag-polypeptide of LTR copia-type
contig_000014	AUGUSTUS	exon	54271	54669	.	-	.	ID=IALE00000003575;Parent=IALM00000001289
contig_000014	AUGUSTUS	CDS	54271	54669	0.42	-	0	ID=IALC00000003575;Parent=IALM00000001289
contig_000014	AUGUSTUS	start_codon	54667	54669	.	-	0	ID=IALS00000001284;Parent=IALM00000001289
contig_000014	AUGUSTUS	stop_codon	54271	54273	.	-	0	ID=IALST00000001287;Parent=IALM00000001289
contig_000014	AUGUSTUS	gene	57440	62709	.	-	.	ID=IAL_01145
contig_000014	AUGUSTUS	mRNA	57440	62709	0.54	-	.	ID=IALM00000001290;Parent=IAL_01145
contig_000014	AUGUSTUS	exon	57440	57593	.	-	.	ID=IALE00000003576;Parent=IALM00000001290
contig_000014	AUGUSTUS	exon	62606	62709	.	-	.	ID=IALE00000003577;Parent=IALM00000001290
contig_000014	AUGUSTUS	CDS	57440	57593	0.57	-	1	ID=IALC00000003576;Parent=IALM00000001290
contig_000014	AUGUSTUS	CDS	62606	62709	0.55	-	0	ID=IALC00000003577;Parent=IALM00000001290
contig_000014	AUGUSTUS	intron	57594	62605	0.54	-	.	ID=IALI00000002290;Parent=IALM00000001290
contig_000014	AUGUSTUS	start_codon	62707	62709	.	-	0	ID=IALS00000001285;Parent=IALM00000001290
contig_000014	AUGUSTUS	stop_codon	57440	57442	.	-	0	ID=IALST00000001288;Parent=IALM00000001290
contig_000014	AUGUSTUS	gene	59749	60351	.	-	.	ID=IAL_01146
contig_000014	AUGUSTUS	mRNA	59749	60351	0.94	-	.	ID=IALM00000001291;Parent=IAL_01146;Dbxref=InterPro:IPR043502,InterPro:IPR008042;desc=nucleic acid binding. It is involved in the biological process described with proteolysis
contig_000014	AUGUSTUS	exon	59749	60351	.	-	.	ID=IALE00000003578;Parent=IALM00000001291
contig_000014	AUGUSTUS	CDS	59749	60351	0.94	-	0	ID=IALC00000003578;Parent=IALM00000001291
contig_000014	AUGUSTUS	start_codon	60349	60351	.	-	0	ID=IALS00000001286;Parent=IALM00000001291
contig_000014	AUGUSTUS	stop_codon	59749	59751	.	-	0	ID=IALST00000001289;Parent=IALM00000001291
contig_000014	AUGUSTUS	gene	82318	83008	.	-	.	ID=IAL_01147
contig_000014	AUGUSTUS	mRNA	82318	83008	0.69	-	.	ID=IALM00000001292;Parent=IAL_01147;desc=G-quadruplex DNA unwinding
contig_000014	AUGUSTUS	exon	82318	82452	.	-	.	ID=IALE00000003579;Parent=IALM00000001292
contig_000014	AUGUSTUS	exon	82545	82769	.	-	.	ID=IALE00000003580;Parent=IALM00000001292
contig_000014	AUGUSTUS	exon	82949	83008	.	-	.	ID=IALE00000003581;Parent=IALM00000001292
contig_000014	AUGUSTUS	CDS	82318	82452	1	-	0	ID=IALC00000003579;Parent=IALM00000001292
contig_000014	AUGUSTUS	CDS	82545	82769	1	-	0	ID=IALC00000003580;Parent=IALM00000001292
contig_000014	AUGUSTUS	CDS	82949	83008	0.69	-	0	ID=IALC00000003581;Parent=IALM00000001292
contig_000014	AUGUSTUS	intron	82453	82544	1	-	.	ID=IALI00000002291;Parent=IALM00000001292
contig_000014	AUGUSTUS	intron	82770	82948	0.69	-	.	ID=IALI00000002292;Parent=IALM00000001292
contig_000014	AUGUSTUS	start_codon	83006	83008	.	-	0	ID=IALS00000001287;Parent=IALM00000001292
contig_000014	AUGUSTUS	stop_codon	82318	82320	.	-	0	ID=IALST00000001290;Parent=IALM00000001292
contig_000014	AUGUSTUS	gene	86614	87213	.	+	.	ID=IAL_01148
contig_000014	AUGUSTUS	mRNA	86614	87213	0.37	+	.	ID=IALM00000001293;Parent=IAL_01148;Dbxref=InterPro:IPR001781;gO_terms=GO:0001725,GO:0003674,GO:0003779,GO:0003785,GO:0005488,GO:0005515,GO:0005575,GO:0005622,GO:0005623,GO:0005737,GO:0005829,GO:0005856,GO:0005886,GO:0005912,GO:0005924,GO:0005925,GO:0006996,GO:0007010,GO:0007015,GO:0008064,GO:0008092,GO:0008150,GO:0009987,GO:0010639,GO:0015629,GO:0016020,GO:0016043,GO:0022607,GO:0030029,GO:0030030,GO:0030036,GO:0030054,GO:0030055,GO:0030832,GO:0030834,GO:0030835,GO:0031529,GO:0032153,GO:0032154,GO:0032155,GO:0032432,GO:0032535,GO:0032956,GO:0032970,GO:0033043,GO:0042641,GO:0043226,GO:0043228,GO:0043229,GO:0043232,GO:0043242,GO:0043244,GO:0044085,GO:0044422,GO:0044424,GO:0044425,GO:0044430,GO:0044444,GO:0044446,GO:0044459,GO:0044464,GO:0044877,GO:0048519,GO:0048523,GO:0050789,GO:0050794,GO:0051015,GO:0051017,GO:0051128,GO:0051129,GO:0051493,GO:0051494,GO:0061572,GO:0065007,GO:0065008,GO:0070161,GO:0071840,GO:0071944,GO:0090066,GO:0097435,GO:0097517,GO:0098590,GO:0110053,GO:0120036,GO:1901879,GO:1901880,GO:1902903,GO:1902904;desc=Zinc ion binding
contig_000014	AUGUSTUS	exon	86614	86619	.	+	.	ID=IALE00000003582;Parent=IALM00000001293
contig_000014	AUGUSTUS	exon	86753	86886	.	+	.	ID=IALE00000003583;Parent=IALM00000001293
contig_000014	AUGUSTUS	exon	86974	87140	.	+	.	ID=IALE00000003584;Parent=IALM00000001293
contig_000014	AUGUSTUS	exon	87191	87213	.	+	.	ID=IALE00000003585;Parent=IALM00000001293
contig_000014	AUGUSTUS	CDS	86614	86619	0.6	+	0	ID=IALC00000003582;Parent=IALM00000001293
contig_000014	AUGUSTUS	CDS	86753	86886	0.98	+	0	ID=IALC00000003583;Parent=IALM00000001293
contig_000014	AUGUSTUS	CDS	86974	87140	0.67	+	1	ID=IALC00000003584;Parent=IALM00000001293
contig_000014	AUGUSTUS	CDS	87191	87213	0.55	+	2	ID=IALC00000003585;Parent=IALM00000001293
contig_000014	AUGUSTUS	intron	86620	86752	0.6	+	.	ID=IALI00000002293;Parent=IALM00000001293
contig_000014	AUGUSTUS	intron	86887	86973	1	+	.	ID=IALI00000002294;Parent=IALM00000001293
contig_000014	AUGUSTUS	intron	87141	87190	0.55	+	.	ID=IALI00000002295;Parent=IALM00000001293
contig_000014	AUGUSTUS	start_codon	86614	86616	.	+	0	ID=IALS00000001288;Parent=IALM00000001293
contig_000014	AUGUSTUS	stop_codon	87211	87213	.	+	0	ID=IALST00000001291;Parent=IALM00000001293
contig_000014	AUGUSTUS	mRNA	86810	87213	0.26	+	.	ID=IALM00000001294;Parent=IAL_01148;Dbxref=InterPro:IPR001781;desc=Zinc-binding domain present in Lin-11, Isl-1, Mec-3.
contig_000014	AUGUSTUS	exon	86810	86886	.	+	.	ID=IALE00000003586;Parent=IALM00000001294
contig_000014	AUGUSTUS	exon	86974	87140	.	+	.	ID=IALE00000003587;Parent=IALM00000001294
contig_000014	AUGUSTUS	exon	87191	87213	.	+	.	ID=IALE00000003588;Parent=IALM00000001294
contig_000014	AUGUSTUS	CDS	86810	86886	0.88	+	0	ID=IALC00000003586;Parent=IALM00000001294
contig_000014	AUGUSTUS	CDS	86974	87140	0.4	+	1	ID=IALC00000003587;Parent=IALM00000001294
contig_000014	AUGUSTUS	CDS	87191	87213	0.31	+	2	ID=IALC00000003588;Parent=IALM00000001294
contig_000014	AUGUSTUS	intron	86887	86973	1	+	.	ID=IALI00000002296;Parent=IALM00000001294
contig_000014	AUGUSTUS	intron	87141	87190	0.31	+	.	ID=IALI00000002297;Parent=IALM00000001294
contig_000014	AUGUSTUS	start_codon	86810	86812	.	+	0	ID=IALS00000001289;Parent=IALM00000001294
contig_000014	AUGUSTUS	stop_codon	87211	87213	.	+	0	ID=IALST00000001292;Parent=IALM00000001294
contig_000014	AUGUSTUS	gene	129922	131001	.	+	.	ID=IAL_01149
contig_000014	AUGUSTUS	mRNA	129922	131001	0.98	+	.	ID=IALM00000001295;Parent=IAL_01149
contig_000014	AUGUSTUS	exon	129922	131001	.	+	.	ID=IALE00000003589;Parent=IALM00000001295
contig_000014	AUGUSTUS	CDS	129922	131001	0.98	+	0	ID=IALC00000003589;Parent=IALM00000001295
contig_000014	AUGUSTUS	start_codon	129922	129924	.	+	0	ID=IALS00000001290;Parent=IALM00000001295
contig_000014	AUGUSTUS	stop_codon	130999	131001	.	+	0	ID=IALST00000001293;Parent=IALM00000001295
contig_000014	AUGUSTUS	gene	131629	134202	.	+	.	ID=IAL_01150
contig_000014	AUGUSTUS	mRNA	131629	134202	0.43	+	.	ID=IALM00000001296;Parent=IAL_01150;Dbxref=InterPro:IPR050951,InterPro:IPR036397,InterPro:IPR000477,InterPro:IPR043128,InterPro:IPR041373,InterPro:IPR043502;gO_terms=GO:0003676;desc=K02A2.6-like
contig_000014	AUGUSTUS	exon	131629	133278	.	+	.	ID=IALE00000003590;Parent=IALM00000001296
contig_000014	AUGUSTUS	exon	134128	134202	.	+	.	ID=IALE00000003591;Parent=IALM00000001296
contig_000014	AUGUSTUS	CDS	131629	133278	0.52	+	0	ID=IALC00000003590;Parent=IALM00000001296
contig_000014	AUGUSTUS	CDS	134128	134202	0.8	+	0	ID=IALC00000003591;Parent=IALM00000001296
contig_000014	AUGUSTUS	intron	133279	134127	0.49	+	.	ID=IALI00000002298;Parent=IALM00000001296
contig_000014	AUGUSTUS	start_codon	131629	131631	.	+	0	ID=IALS00000001291;Parent=IALM00000001296
contig_000014	AUGUSTUS	stop_codon	134200	134202	.	+	0	ID=IALST00000001294;Parent=IALM00000001296
contig_000014	AUGUSTUS	mRNA	131629	134202	0.15	+	.	ID=IALM00000001297;Parent=IAL_01150;Dbxref=InterPro:IPR041588,InterPro:IPR000477,InterPro:IPR043128,InterPro:IPR041373,InterPro:IPR036397,InterPro:IPR050951,InterPro:IPR012337,InterPro:IPR001584,InterPro:IPR043502;gO_terms=GO:0003676,GO:0015074;desc=K02A2.6-like
contig_000014	AUGUSTUS	exon	131629	133780	.	+	.	ID=IALE00000003592;Parent=IALM00000001297
contig_000014	AUGUSTUS	exon	133922	134202	.	+	.	ID=IALE00000003593;Parent=IALM00000001297
contig_000014	AUGUSTUS	CDS	131629	133780	0.24	+	0	ID=IALC00000003592;Parent=IALM00000001297
contig_000014	AUGUSTUS	CDS	133922	134202	0.78	+	2	ID=IALC00000003593;Parent=IALM00000001297
contig_000014	AUGUSTUS	intron	133781	133921	0.16	+	.	ID=IALI00000002299;Parent=IALM00000001297
contig_000014	AUGUSTUS	start_codon	131629	131631	.	+	0	ID=IALS00000001292;Parent=IALM00000001297
contig_000014	AUGUSTUS	stop_codon	134200	134202	.	+	0	ID=IALST00000001295;Parent=IALM00000001297
contig_000014	AUGUSTUS	mRNA	133105	134202	0.44	+	.	ID=IALM00000001298;Parent=IAL_01150;gO_terms=GO:0003674,GO:0003824,GO:0004721,GO:0004722,GO:0005575,GO:0005622,GO:0005623,GO:0005634,GO:0005737,GO:0006464,GO:0006470,GO:0006793,GO:0006796,GO:0006807,GO:0008150,GO:0008152,GO:0009987,GO:0016311,GO:0016787,GO:0016788,GO:0016791,GO:0019538,GO:0036211,GO:0042578,GO:0043170,GO:0043226,GO:0043227,GO:0043229,GO:0043231,GO:0043412,GO:0044237,GO:0044238,GO:0044260,GO:0044267,GO:0044424,GO:0044464,GO:0071704,GO:0140096,GO:1901564;desc=serine threonine-protein phosphatase
contig_000014	AUGUSTUS	exon	133105	133278	.	+	.	ID=IALE00000003594;Parent=IALM00000001298
contig_000014	AUGUSTUS	exon	134128	134202	.	+	.	ID=IALE00000003595;Parent=IALM00000001298
contig_000014	AUGUSTUS	CDS	133105	133278	0.51	+	0	ID=IALC00000003594;Parent=IALM00000001298
contig_000014	AUGUSTUS	CDS	134128	134202	0.8	+	0	ID=IALC00000003595;Parent=IALM00000001298
contig_000014	AUGUSTUS	intron	133279	134127	0.57	+	.	ID=IALI00000002300;Parent=IALM00000001298
contig_000014	AUGUSTUS	start_codon	133105	133107	.	+	0	ID=IALS00000001293;Parent=IALM00000001298
contig_000014	AUGUSTUS	stop_codon	134200	134202	.	+	0	ID=IALST00000001296;Parent=IALM00000001298
contig_000014	AUGUSTUS	mRNA	133105	134202	0.31	+	.	ID=IALM00000001299;Parent=IAL_01150;gO_terms=GO:0003674,GO:0003824,GO:0004721,GO:0004722,GO:0005575,GO:0005622,GO:0005623,GO:0005634,GO:0005737,GO:0006464,GO:0006470,GO:0006793,GO:0006796,GO:0006807,GO:0008150,GO:0008152,GO:0009987,GO:0016311,GO:0016787,GO:0016788,GO:0016791,GO:0019538,GO:0036211,GO:0042578,GO:0043170,GO:0043226,GO:0043227,GO:0043229,GO:0043231,GO:0043412,GO:0044237,GO:0044238,GO:0044260,GO:0044267,GO:0044424,GO:0044464,GO:0071704,GO:0140096,GO:1901564;desc=serine threonine-protein phosphatase
contig_000014	AUGUSTUS	exon	133105	133278	.	+	.	ID=IALE00000003596;Parent=IALM00000001299
contig_000014	AUGUSTUS	exon	133936	134202	.	+	.	ID=IALE00000003597;Parent=IALM00000001299
contig_000014	AUGUSTUS	CDS	133105	133278	0.46	+	0	ID=IALC00000003596;Parent=IALM00000001299
contig_000014	AUGUSTUS	CDS	133936	134202	0.65	+	0	ID=IALC00000003597;Parent=IALM00000001299
contig_000014	AUGUSTUS	intron	133279	133935	0.5	+	.	ID=IALI00000002301;Parent=IALM00000001299
contig_000014	AUGUSTUS	start_codon	133105	133107	.	+	0	ID=IALS00000001294;Parent=IALM00000001299
contig_000014	AUGUSTUS	stop_codon	134200	134202	.	+	0	ID=IALST00000001297;Parent=IALM00000001299
contig_000014	AUGUSTUS	gene	134437	135447	.	+	.	ID=IAL_01151
contig_000014	AUGUSTUS	mRNA	134437	135447	0.96	+	.	ID=IALM00000001300;Parent=IAL_01151;Dbxref=InterPro:IPR009882;desc=Nucleic acid binding. It is involved in the biological process described with DNA integration
contig_000014	AUGUSTUS	exon	134437	135447	.	+	.	ID=IALE00000003598;Parent=IALM00000001300
contig_000014	AUGUSTUS	CDS	134437	135447	0.96	+	0	ID=IALC00000003598;Parent=IALM00000001300
contig_000014	AUGUSTUS	start_codon	134437	134439	.	+	0	ID=IALS00000001295;Parent=IALM00000001300
contig_000014	AUGUSTUS	stop_codon	135445	135447	.	+	0	ID=IALST00000001298;Parent=IALM00000001300
contig_000014	AUGUSTUS	mRNA	134791	135447	0.87	+	.	ID=IALM00000001301;Parent=IAL_01151;Dbxref=InterPro:IPR009882;desc=C-type lectin (CTL) or carbohydrate-recognition domain (CRD)
contig_000014	AUGUSTUS	exon	134791	135447	.	+	.	ID=IALE00000003599;Parent=IALM00000001301
contig_000014	AUGUSTUS	CDS	134791	135447	0.87	+	0	ID=IALC00000003599;Parent=IALM00000001301
contig_000014	AUGUSTUS	start_codon	134791	134793	.	+	0	ID=IALS00000001296;Parent=IALM00000001301
contig_000014	AUGUSTUS	stop_codon	135445	135447	.	+	0	ID=IALST00000001299;Parent=IALM00000001301
contig_000014	AUGUSTUS	gene	136321	137511	.	+	.	ID=IAL_01152
contig_000014	AUGUSTUS	mRNA	136321	137511	1	+	.	ID=IALM00000001302;Parent=IAL_01152
contig_000014	AUGUSTUS	exon	136321	137511	.	+	.	ID=IALE00000003600;Parent=IALM00000001302
contig_000014	AUGUSTUS	CDS	136321	137511	1	+	0	ID=IALC00000003600;Parent=IALM00000001302
contig_000014	AUGUSTUS	start_codon	136321	136323	.	+	0	ID=IALS00000001297;Parent=IALM00000001302
contig_000014	AUGUSTUS	stop_codon	137509	137511	.	+	0	ID=IALST00000001300;Parent=IALM00000001302
contig_000014	AUGUSTUS	gene	138036	141833	.	+	.	ID=IAL_01153
contig_000014	AUGUSTUS	mRNA	138036	141833	0.23	+	.	ID=IALM00000001303;Parent=IAL_01153;Dbxref=InterPro:IPR041373,InterPro:IPR036397,InterPro:IPR043502,InterPro:IPR000477,InterPro:IPR009882,InterPro:IPR043128,InterPro:IPR050951;gO_terms=GO:0003676;desc=K02A2.6-like
contig_000014	AUGUSTUS	exon	138036	139685	.	+	.	ID=IALE00000003601;Parent=IALM00000001303
contig_000014	AUGUSTUS	exon	141024	141833	.	+	.	ID=IALE00000003602;Parent=IALM00000001303
contig_000014	AUGUSTUS	CDS	138036	139685	0.55	+	0	ID=IALC00000003601;Parent=IALM00000001303
contig_000014	AUGUSTUS	CDS	141024	141833	0.39	+	0	ID=IALC00000003602;Parent=IALM00000001303
contig_000014	AUGUSTUS	intron	139686	141023	0.5	+	.	ID=IALI00000002302;Parent=IALM00000001303
contig_000014	AUGUSTUS	start_codon	138036	138038	.	+	0	ID=IALS00000001298;Parent=IALM00000001303
contig_000014	AUGUSTUS	stop_codon	141831	141833	.	+	0	ID=IALST00000001301;Parent=IALM00000001303
contig_000014	AUGUSTUS	mRNA	140844	141833	0.97	+	.	ID=IALM00000001304;Parent=IAL_01153;Dbxref=InterPro:IPR009882;desc=Nucleic acid binding. It is involved in the biological process described with DNA integration
contig_000014	AUGUSTUS	exon	140844	141833	.	+	.	ID=IALE00000003603;Parent=IALM00000001304
contig_000014	AUGUSTUS	CDS	140844	141833	0.97	+	0	ID=IALC00000003603;Parent=IALM00000001304
contig_000014	AUGUSTUS	start_codon	140844	140846	.	+	0	ID=IALS00000001299;Parent=IALM00000001304
contig_000014	AUGUSTUS	stop_codon	141831	141833	.	+	0	ID=IALST00000001302;Parent=IALM00000001304
contig_000014	AUGUSTUS	mRNA	141177	141833	0.51	+	.	ID=IALM00000001305;Parent=IAL_01153;Dbxref=InterPro:IPR009882;desc=C-type lectin (CTL) or carbohydrate-recognition domain (CRD)
contig_000014	AUGUSTUS	exon	141177	141833	.	+	.	ID=IALE00000003604;Parent=IALM00000001305
contig_000014	AUGUSTUS	CDS	141177	141833	0.51	+	0	ID=IALC00000003604;Parent=IALM00000001305
contig_000014	AUGUSTUS	start_codon	141177	141179	.	+	0	ID=IALS00000001300;Parent=IALM00000001305
contig_000014	AUGUSTUS	stop_codon	141831	141833	.	+	0	ID=IALST00000001303;Parent=IALM00000001305
contig_000014	AUGUSTUS	gene	163362	173493	.	+	.	ID=IAL_01154
contig_000014	AUGUSTUS	mRNA	163362	173493	0.44	+	.	ID=IALM00000001306;Parent=IAL_01154;desc=Zinc-binding domain present in Lin-11, Isl-1, Mec-3.
contig_000014	AUGUSTUS	exon	163362	163602	.	+	.	ID=IALE00000003605;Parent=IALM00000001306
contig_000014	AUGUSTUS	exon	172724	173233	.	+	.	ID=IALE00000003606;Parent=IALM00000001306
contig_000014	AUGUSTUS	exon	173291	173493	.	+	.	ID=IALE00000003607;Parent=IALM00000001306
contig_000014	AUGUSTUS	CDS	163362	163602	0.56	+	0	ID=IALC00000003605;Parent=IALM00000001306
contig_000014	AUGUSTUS	CDS	172724	173233	0.95	+	2	ID=IALC00000003606;Parent=IALM00000001306
contig_000014	AUGUSTUS	CDS	173291	173493	0.83	+	2	ID=IALC00000003607;Parent=IALM00000001306
contig_000014	AUGUSTUS	intron	163603	172723	0.93	+	.	ID=IALI00000002303;Parent=IALM00000001306
contig_000014	AUGUSTUS	intron	173234	173290	1	+	.	ID=IALI00000002304;Parent=IALM00000001306
contig_000014	AUGUSTUS	start_codon	163362	163364	.	+	0	ID=IALS00000001301;Parent=IALM00000001306
contig_000014	AUGUSTUS	stop_codon	173491	173493	.	+	0	ID=IALST00000001304;Parent=IALM00000001306
contig_000014	AUGUSTUS	gene	189982	190716	.	+	.	ID=IAL_01155
contig_000014	AUGUSTUS	mRNA	189982	190716	0.6	+	.	ID=IALM00000001307;Parent=IAL_01155;desc=Reverse transcriptase (RNA-dependent DNA polymerase)
contig_000014	AUGUSTUS	exon	189982	190204	.	+	.	ID=IALE00000003608;Parent=IALM00000001307
contig_000014	AUGUSTUS	exon	190358	190716	.	+	.	ID=IALE00000003609;Parent=IALM00000001307
contig_000014	AUGUSTUS	CDS	189982	190204	0.83	+	0	ID=IALC00000003608;Parent=IALM00000001307
contig_000014	AUGUSTUS	CDS	190358	190716	0.67	+	2	ID=IALC00000003609;Parent=IALM00000001307
contig_000014	AUGUSTUS	intron	190205	190357	0.74	+	.	ID=IALI00000002305;Parent=IALM00000001307
contig_000014	AUGUSTUS	start_codon	189982	189984	.	+	0	ID=IALS00000001302;Parent=IALM00000001307
contig_000014	AUGUSTUS	stop_codon	190714	190716	.	+	0	ID=IALST00000001305;Parent=IALM00000001307
contig_000014	AUGUSTUS	gene	192372	193165	.	-	.	ID=IAL_01156
contig_000014	AUGUSTUS	mRNA	192372	193165	0.23	-	.	ID=IALM00000001308;Parent=IAL_01156
contig_000014	AUGUSTUS	exon	192372	192431	.	-	.	ID=IALE00000003610;Parent=IALM00000001308
contig_000014	AUGUSTUS	exon	192944	193165	.	-	.	ID=IALE00000003611;Parent=IALM00000001308
contig_000014	AUGUSTUS	CDS	192372	192431	0.28	-	0	ID=IALC00000003610;Parent=IALM00000001308
contig_000014	AUGUSTUS	CDS	192944	193165	0.76	-	0	ID=IALC00000003611;Parent=IALM00000001308
contig_000014	AUGUSTUS	intron	192432	192943	0.23	-	.	ID=IALI00000002306;Parent=IALM00000001308
contig_000014	AUGUSTUS	start_codon	193163	193165	.	-	0	ID=IALS00000001303;Parent=IALM00000001308
contig_000014	AUGUSTUS	stop_codon	192372	192374	.	-	0	ID=IALST00000001306;Parent=IALM00000001308
contig_000014	AUGUSTUS	mRNA	192656	193165	0.61	-	.	ID=IALM00000001309;Parent=IAL_01156;desc=Protein of unknown function (DUF1759)
contig_000014	AUGUSTUS	exon	192656	193165	.	-	.	ID=IALE00000003612;Parent=IALM00000001309
contig_000014	AUGUSTUS	CDS	192656	193165	0.61	-	0	ID=IALC00000003612;Parent=IALM00000001309
contig_000014	AUGUSTUS	start_codon	193163	193165	.	-	0	ID=IALS00000001304;Parent=IALM00000001309
contig_000014	AUGUSTUS	stop_codon	192656	192658	.	-	0	ID=IALST00000001307;Parent=IALM00000001309
contig_000014	AUGUSTUS	gene	214930	216372	.	-	.	ID=IAL_01157
contig_000014	AUGUSTUS	mRNA	214930	216372	0.75	-	.	ID=IALM00000001310;Parent=IAL_01157;desc=nucleic acid binding. It is involved in the biological process described with proteolysis
contig_000014	AUGUSTUS	exon	214930	215577	.	-	.	ID=IALE00000003613;Parent=IALM00000001310
contig_000014	AUGUSTUS	exon	215899	216372	.	-	.	ID=IALE00000003614;Parent=IALM00000001310
contig_000014	AUGUSTUS	CDS	214930	215577	0.94	-	0	ID=IALC00000003613;Parent=IALM00000001310
contig_000014	AUGUSTUS	CDS	215899	216372	0.79	-	0	ID=IALC00000003614;Parent=IALM00000001310
contig_000014	AUGUSTUS	intron	215578	215898	0.79	-	.	ID=IALI00000002307;Parent=IALM00000001310
contig_000014	AUGUSTUS	start_codon	216370	216372	.	-	0	ID=IALS00000001305;Parent=IALM00000001310
contig_000014	AUGUSTUS	stop_codon	214930	214932	.	-	0	ID=IALST00000001308;Parent=IALM00000001310
contig_000014	AUGUSTUS	gene	228035	228869	.	+	.	ID=IAL_01158
contig_000014	AUGUSTUS	mRNA	228035	228869	0.2	+	.	ID=IALM00000001311;Parent=IAL_01158;gO_terms=GO:0001725,GO:0003674,GO:0003779,GO:0003785,GO:0005488,GO:0005515,GO:0005575,GO:0005622,GO:0005623,GO:0005737,GO:0005829,GO:0005856,GO:0005886,GO:0005912,GO:0005924,GO:0005925,GO:0006996,GO:0007010,GO:0007015,GO:0008064,GO:0008092,GO:0008150,GO:0009987,GO:0010639,GO:0015629,GO:0016020,GO:0016043,GO:0022607,GO:0030029,GO:0030030,GO:0030036,GO:0030054,GO:0030055,GO:0030832,GO:0030834,GO:0030835,GO:0031529,GO:0032153,GO:0032154,GO:0032155,GO:0032432,GO:0032535,GO:0032956,GO:0032970,GO:0033043,GO:0042641,GO:0043226,GO:0043228,GO:0043229,GO:0043232,GO:0043242,GO:0043244,GO:0044085,GO:0044422,GO:0044424,GO:0044425,GO:0044430,GO:0044444,GO:0044446,GO:0044459,GO:0044464,GO:0044877,GO:0048519,GO:0048523,GO:0050789,GO:0050794,GO:0051015,GO:0051017,GO:0051128,GO:0051129,GO:0051493,GO:0051494,GO:0061572,GO:0065007,GO:0065008,GO:0070161,GO:0071840,GO:0071944,GO:0090066,GO:0097435,GO:0097517,GO:0098590,GO:0110053,GO:0120036,GO:1901879,GO:1901880,GO:1902903,GO:1902904;desc=Zinc ion binding
contig_000014	AUGUSTUS	exon	228035	228643	.	+	.	ID=IALE00000003615;Parent=IALM00000001311
contig_000014	AUGUSTUS	exon	228795	228869	.	+	.	ID=IALE00000003616;Parent=IALM00000001311
contig_000014	AUGUSTUS	CDS	228035	228643	0.21	+	0	ID=IALC00000003615;Parent=IALM00000001311
contig_000014	AUGUSTUS	CDS	228795	228869	0.74	+	0	ID=IALC00000003616;Parent=IALM00000001311
contig_000014	AUGUSTUS	intron	228644	228794	0.74	+	.	ID=IALI00000002308;Parent=IALM00000001311
contig_000014	AUGUSTUS	start_codon	228035	228037	.	+	0	ID=IALS00000001306;Parent=IALM00000001311
contig_000014	AUGUSTUS	stop_codon	228867	228869	.	+	0	ID=IALST00000001309;Parent=IALM00000001311
contig_000014	AUGUSTUS	gene	254766	255062	.	+	.	ID=IAL_01159
contig_000014	AUGUSTUS	mRNA	254766	255062	0.98	+	.	ID=IALM00000001312;Parent=IAL_01159
contig_000014	AUGUSTUS	exon	254766	255062	.	+	.	ID=IALE00000003617;Parent=IALM00000001312
contig_000014	AUGUSTUS	CDS	254766	255062	0.98	+	0	ID=IALC00000003617;Parent=IALM00000001312
contig_000014	AUGUSTUS	start_codon	254766	254768	.	+	0	ID=IALS00000001307;Parent=IALM00000001312
contig_000014	AUGUSTUS	stop_codon	255060	255062	.	+	0	ID=IALST00000001310;Parent=IALM00000001312
contig_000014	AUGUSTUS	gene	398113	402489	.	-	.	ID=IAL_01160
contig_000014	AUGUSTUS	mRNA	398113	402489	0.82	-	.	ID=IALM00000001313;Parent=IAL_01160;Dbxref=InterPro:IPR050951,InterPro:IPR012337,InterPro:IPR001584,InterPro:IPR036397,InterPro:IPR041588,InterPro:IPR043128,InterPro:IPR000477,InterPro:IPR021109,InterPro:IPR043502,InterPro:IPR041373;gO_terms=GO:0015074,GO:0003676;desc=retrotransposable element Tf2 155 kDa protein type 1-like
contig_000014	AUGUSTUS	exon	398113	402489	.	-	.	ID=IALE00000003618;Parent=IALM00000001313
contig_000014	AUGUSTUS	CDS	398113	402489	0.82	-	0	ID=IALC00000003618;Parent=IALM00000001313
contig_000014	AUGUSTUS	start_codon	402487	402489	.	-	0	ID=IALS00000001308;Parent=IALM00000001313
contig_000014	AUGUSTUS	stop_codon	398113	398115	.	-	0	ID=IALST00000001311;Parent=IALM00000001313
contig_000014	AUGUSTUS	gene	402524	403505	.	-	.	ID=IAL_01161
contig_000014	AUGUSTUS	mRNA	402524	403505	0.75	-	.	ID=IALM00000001314;Parent=IAL_01161
contig_000014	AUGUSTUS	exon	402524	402573	.	-	.	ID=IALE00000003619;Parent=IALM00000001314
contig_000014	AUGUSTUS	exon	402671	403505	.	-	.	ID=IALE00000003620;Parent=IALM00000001314
contig_000014	AUGUSTUS	CDS	402524	402573	0.78	-	2	ID=IALC00000003619;Parent=IALM00000001314
contig_000014	AUGUSTUS	CDS	402671	403505	0.76	-	0	ID=IALC00000003620;Parent=IALM00000001314
contig_000014	AUGUSTUS	intron	402574	402670	0.78	-	.	ID=IALI00000002309;Parent=IALM00000001314
contig_000014	AUGUSTUS	start_codon	403503	403505	.	-	0	ID=IALS00000001309;Parent=IALM00000001314
contig_000014	AUGUSTUS	stop_codon	402524	402526	.	-	0	ID=IALST00000001312;Parent=IALM00000001314
contig_000014	AUGUSTUS	gene	440057	440965	.	-	.	ID=IAL_01162
contig_000014	AUGUSTUS	mRNA	440057	440965	0.49	-	.	ID=IALM00000001315;Parent=IAL_01162
contig_000014	AUGUSTUS	exon	440057	440331	.	-	.	ID=IALE00000003621;Parent=IALM00000001315
contig_000014	AUGUSTUS	exon	440420	440657	.	-	.	ID=IALE00000003622;Parent=IALM00000001315
contig_000014	AUGUSTUS	exon	440738	440965	.	-	.	ID=IALE00000003623;Parent=IALM00000001315
contig_000014	AUGUSTUS	CDS	440057	440331	0.95	-	2	ID=IALC00000003621;Parent=IALM00000001315
contig_000014	AUGUSTUS	CDS	440420	440657	0.5	-	0	ID=IALC00000003622;Parent=IALM00000001315
contig_000014	AUGUSTUS	CDS	440738	440965	0.65	-	0	ID=IALC00000003623;Parent=IALM00000001315
contig_000014	AUGUSTUS	intron	440332	440419	0.52	-	.	ID=IALI00000002310;Parent=IALM00000001315
contig_000014	AUGUSTUS	intron	440658	440737	0.62	-	.	ID=IALI00000002311;Parent=IALM00000001315
contig_000014	AUGUSTUS	start_codon	440963	440965	.	-	0	ID=IALS00000001310;Parent=IALM00000001315
contig_000014	AUGUSTUS	stop_codon	440057	440059	.	-	0	ID=IALST00000001313;Parent=IALM00000001315
contig_000014	AUGUSTUS	mRNA	440057	440965	0.76	-	.	ID=IALM00000001316;Parent=IAL_01162
contig_000014	AUGUSTUS	exon	440057	440103	.	-	.	ID=IALE00000003624;Parent=IALM00000001316
contig_000014	AUGUSTUS	exon	440366	440690	.	-	.	ID=IALE00000003625;Parent=IALM00000001316
contig_000014	AUGUSTUS	exon	440738	440965	.	-	.	ID=IALE00000003626;Parent=IALM00000001316
contig_000014	AUGUSTUS	CDS	440057	440103	0.96	-	2	ID=IALC00000003624;Parent=IALM00000001316
contig_000014	AUGUSTUS	CDS	440366	440690	0.82	-	0	ID=IALC00000003625;Parent=IALM00000001316
contig_000014	AUGUSTUS	CDS	440738	440965	0.78	-	0	ID=IALC00000003626;Parent=IALM00000001316
contig_000014	AUGUSTUS	intron	440104	440365	0.96	-	.	ID=IALI00000002312;Parent=IALM00000001316
contig_000014	AUGUSTUS	intron	440691	440737	0.8	-	.	ID=IALI00000002313;Parent=IALM00000001316
contig_000014	AUGUSTUS	start_codon	440963	440965	.	-	0	ID=IALS00000001311;Parent=IALM00000001316
contig_000014	AUGUSTUS	stop_codon	440057	440059	.	-	0	ID=IALST00000001314;Parent=IALM00000001316
contig_000014	AUGUSTUS	gene	581268	604482	.	-	.	ID=IAL_01163
contig_000014	AUGUSTUS	mRNA	581268	604482	0.76	-	.	ID=IALM00000001317;Parent=IAL_01163;gO_terms=GO:0000151,GO:0003674,GO:0005488,GO:0005515,GO:0005575,GO:0005622,GO:0005623,GO:0005737,GO:0005829,GO:0006508,GO:0006511,GO:0006807,GO:0007275,GO:0007399,GO:0008150,GO:0008152,GO:0009056,GO:0009057,GO:0009987,GO:0010498,GO:0019005,GO:0019222,GO:0019538,GO:0019899,GO:0019941,GO:0022008,GO:0030154,GO:0030162,GO:0030163,GO:0031461,GO:0031625,GO:0032501,GO:0032502,GO:0032991,GO:0043161,GO:0043170,GO:0043632,GO:0044237,GO:0044238,GO:0044248,GO:0044257,GO:0044260,GO:0044265,GO:0044267,GO:0044389,GO:0044424,GO:0044444,GO:0044464,GO:0048731,GO:0048856,GO:0048869,GO:0050789,GO:0051171,GO:0051246,GO:0051603,GO:0060255,GO:0065007,GO:0071704,GO:0080090,GO:1901564,GO:1901565,GO:1901575,GO:1902494,GO:1990234;desc=BTB And C-terminal Kelch
contig_000014	AUGUSTUS	exon	581268	581491	.	-	.	ID=IALE00000003627;Parent=IALM00000001317
contig_000014	AUGUSTUS	exon	604446	604482	.	-	.	ID=IALE00000003628;Parent=IALM00000001317
contig_000014	AUGUSTUS	CDS	581268	581491	1	-	2	ID=IALC00000003627;Parent=IALM00000001317
contig_000014	AUGUSTUS	CDS	604446	604482	0.76	-	0	ID=IALC00000003628;Parent=IALM00000001317
contig_000014	AUGUSTUS	intron	581492	604445	0.76	-	.	ID=IALI00000002314;Parent=IALM00000001317
contig_000014	AUGUSTUS	start_codon	604480	604482	.	-	0	ID=IALS00000001312;Parent=IALM00000001317
contig_000014	AUGUSTUS	stop_codon	581268	581270	.	-	0	ID=IALST00000001315;Parent=IALM00000001317
contig_000014	AUGUSTUS	gene	604922	605978	.	+	.	ID=IAL_01164
contig_000014	AUGUSTUS	mRNA	604922	605350	0.99	+	.	ID=IALM00000001318;Parent=IAL_01164;desc=Protein of unknown function (DUF1759)
contig_000014	AUGUSTUS	exon	604922	605350	.	+	.	ID=IALE00000003629;Parent=IALM00000001318
contig_000014	AUGUSTUS	CDS	604922	605350	0.99	+	0	ID=IALC00000003629;Parent=IALM00000001318
contig_000014	AUGUSTUS	start_codon	604922	604924	.	+	0	ID=IALS00000001313;Parent=IALM00000001318
contig_000014	AUGUSTUS	stop_codon	605348	605350	.	+	0	ID=IALST00000001316;Parent=IALM00000001318
contig_000014	AUGUSTUS	mRNA	604922	605978	0.89	+	.	ID=IALM00000001319;Parent=IAL_01164;Dbxref=InterPro:IPR005312;desc=Protein of unknown function (DUF1759)
contig_000014	AUGUSTUS	exon	604922	605257	.	+	.	ID=IALE00000003630;Parent=IALM00000001319
contig_000014	AUGUSTUS	exon	605328	605978	.	+	.	ID=IALE00000003631;Parent=IALM00000001319
contig_000014	AUGUSTUS	CDS	604922	605257	0.98	+	0	ID=IALC00000003630;Parent=IALM00000001319
contig_000014	AUGUSTUS	CDS	605328	605978	0.89	+	0	ID=IALC00000003631;Parent=IALM00000001319
contig_000014	AUGUSTUS	intron	605258	605327	0.98	+	.	ID=IALI00000002315;Parent=IALM00000001319
contig_000014	AUGUSTUS	start_codon	604922	604924	.	+	0	ID=IALS00000001314;Parent=IALM00000001319
contig_000014	AUGUSTUS	stop_codon	605976	605978	.	+	0	ID=IALST00000001317;Parent=IALM00000001319
contig_000014	AUGUSTUS	gene	606597	607778	.	+	.	ID=IAL_01165
contig_000014	AUGUSTUS	mRNA	606597	607778	0.85	+	.	ID=IALM00000001320;Parent=IAL_01165;Dbxref=InterPro:IPR043128,InterPro:IPR043502;desc=nucleic acid binding. It is involved in the biological process described with proteolysis
contig_000014	AUGUSTUS	exon	606597	607778	.	+	.	ID=IALE00000003632;Parent=IALM00000001320
contig_000014	AUGUSTUS	CDS	606597	607778	0.85	+	0	ID=IALC00000003632;Parent=IALM00000001320
contig_000014	AUGUSTUS	start_codon	606597	606599	.	+	0	ID=IALS00000001315;Parent=IALM00000001320
contig_000014	AUGUSTUS	stop_codon	607776	607778	.	+	0	ID=IALST00000001318;Parent=IALM00000001320
contig_000014	AUGUSTUS	gene	620819	621325	.	-	.	ID=IAL_01166
contig_000014	AUGUSTUS	mRNA	620819	621325	0.24	-	.	ID=IALM00000001321;Parent=IAL_01166;Dbxref=InterPro:IPR040676;desc=nucleic acid binding
contig_000014	AUGUSTUS	exon	620819	620959	.	-	.	ID=IALE00000003633;Parent=IALM00000001321
contig_000014	AUGUSTUS	exon	621011	621325	.	-	.	ID=IALE00000003634;Parent=IALM00000001321
contig_000014	AUGUSTUS	CDS	620819	620959	0.4	-	0	ID=IALC00000003633;Parent=IALM00000001321
contig_000014	AUGUSTUS	CDS	621011	621325	0.24	-	0	ID=IALC00000003634;Parent=IALM00000001321
contig_000014	AUGUSTUS	intron	620960	621010	0.39	-	.	ID=IALI00000002316;Parent=IALM00000001321
contig_000014	AUGUSTUS	start_codon	621323	621325	.	-	0	ID=IALS00000001316;Parent=IALM00000001321
contig_000014	AUGUSTUS	stop_codon	620819	620821	.	-	0	ID=IALST00000001319;Parent=IALM00000001321
contig_000014	AUGUSTUS	gene	620819	623433	.	-	.	ID=IAL_01167
contig_000014	AUGUSTUS	mRNA	620819	623433	0.56	-	.	ID=IALM00000001322;Parent=IAL_01167;Dbxref=InterPro:IPR005312;desc=Protein of unknown function (DUF1759)
contig_000014	AUGUSTUS	exon	620819	620867	.	-	.	ID=IALE00000003635;Parent=IALM00000001322
contig_000014	AUGUSTUS	exon	622241	623433	.	-	.	ID=IALE00000003636;Parent=IALM00000001322
contig_000014	AUGUSTUS	CDS	620819	620867	0.56	-	1	ID=IALC00000003635;Parent=IALM00000001322
contig_000014	AUGUSTUS	CDS	622241	623433	0.94	-	0	ID=IALC00000003636;Parent=IALM00000001322
contig_000014	AUGUSTUS	intron	620868	622240	0.56	-	.	ID=IALI00000002317;Parent=IALM00000001322
contig_000014	AUGUSTUS	start_codon	623431	623433	.	-	0	ID=IALS00000001317;Parent=IALM00000001322
contig_000014	AUGUSTUS	stop_codon	620819	620821	.	-	0	ID=IALST00000001320;Parent=IALM00000001322
contig_000014	AUGUSTUS	mRNA	622231	623433	0.63	-	.	ID=IALM00000001323;Parent=IAL_01167;Dbxref=InterPro:IPR005312;desc=Protein of unknown function (DUF1759)
contig_000014	AUGUSTUS	exon	622231	623433	.	-	.	ID=IALE00000003637;Parent=IALM00000001323
contig_000014	AUGUSTUS	CDS	622231	623433	0.63	-	0	ID=IALC00000003637;Parent=IALM00000001323
contig_000014	AUGUSTUS	start_codon	623431	623433	.	-	0	ID=IALS00000001318;Parent=IALM00000001323
contig_000014	AUGUSTUS	stop_codon	622231	622233	.	-	0	ID=IALST00000001321;Parent=IALM00000001323
contig_000014	AUGUSTUS	gene	639093	640943	.	+	.	ID=IAL_01168
contig_000014	AUGUSTUS	mRNA	639093	640943	0.99	+	.	ID=IALM00000001324;Parent=IAL_01168;Dbxref=InterPro:IPR039537,InterPro:IPR001584,InterPro:IPR036875,InterPro:IPR012337,InterPro:IPR054722,InterPro:IPR036397,InterPro:IPR025724;gO_terms=GO:0015074,GO:0003676,GO:0008270
contig_000014	AUGUSTUS	exon	639093	640943	.	+	.	ID=IALE00000003638;Parent=IALM00000001324
contig_000014	AUGUSTUS	CDS	639093	640943	0.99	+	0	ID=IALC00000003638;Parent=IALM00000001324
contig_000014	AUGUSTUS	start_codon	639093	639095	.	+	0	ID=IALS00000001319;Parent=IALM00000001324
contig_000014	AUGUSTUS	stop_codon	640941	640943	.	+	0	ID=IALST00000001322;Parent=IALM00000001324
contig_000014	AUGUSTUS	gene	644886	648865	.	-	.	ID=IAL_01169
contig_000014	AUGUSTUS	mRNA	644886	648865	0.93	-	.	ID=IALM00000001325;Parent=IAL_01169;Dbxref=InterPro:IPR011705,InterPro:IPR011333;gO_terms=GO:0000151,GO:0003674,GO:0005488,GO:0005515,GO:0005575,GO:0005622,GO:0005623,GO:0005737,GO:0005829,GO:0006508,GO:0006511,GO:0006807,GO:0007275,GO:0007399,GO:0008150,GO:0008152,GO:0009056,GO:0009057,GO:0009987,GO:0010498,GO:0019005,GO:0019222,GO:0019538,GO:0019899,GO:0019941,GO:0022008,GO:0030154,GO:0030162,GO:0030163,GO:0031461,GO:0031625,GO:0032501,GO:0032502,GO:0032991,GO:0043161,GO:0043170,GO:0043632,GO:0044237,GO:0044238,GO:0044248,GO:0044257,GO:0044260,GO:0044265,GO:0044267,GO:0044389,GO:0044424,GO:0044444,GO:0044464,GO:0048731,GO:0048856,GO:0048869,GO:0050789,GO:0051171,GO:0051246,GO:0051603,GO:0060255,GO:0065007,GO:0071704,GO:0080090,GO:1901564,GO:1901565,GO:1901575,GO:1902494,GO:1990234;desc=BTB And C-terminal Kelch
contig_000014	AUGUSTUS	exon	644886	645085	.	-	.	ID=IALE00000003639;Parent=IALM00000001325
contig_000014	AUGUSTUS	exon	645231	645392	.	-	.	ID=IALE00000003640;Parent=IALM00000001325
contig_000014	AUGUSTUS	exon	647678	648296	.	-	.	ID=IALE00000003641;Parent=IALM00000001325
contig_000014	AUGUSTUS	exon	648398	648865	.	-	.	ID=IALE00000003642;Parent=IALM00000001325
contig_000014	AUGUSTUS	CDS	644886	645085	0.93	-	2	ID=IALC00000003639;Parent=IALM00000001325
contig_000014	AUGUSTUS	CDS	645231	645392	1	-	2	ID=IALC00000003640;Parent=IALM00000001325
contig_000014	AUGUSTUS	CDS	647678	648296	1	-	0	ID=IALC00000003641;Parent=IALM00000001325
contig_000014	AUGUSTUS	CDS	648398	648865	1	-	0	ID=IALC00000003642;Parent=IALM00000001325
contig_000014	AUGUSTUS	intron	645086	645230	0.93	-	.	ID=IALI00000002318;Parent=IALM00000001325
contig_000014	AUGUSTUS	intron	645393	647677	1	-	.	ID=IALI00000002319;Parent=IALM00000001325
contig_000014	AUGUSTUS	intron	648297	648397	1	-	.	ID=IALI00000002320;Parent=IALM00000001325
contig_000014	AUGUSTUS	start_codon	648863	648865	.	-	0	ID=IALS00000001320;Parent=IALM00000001325
contig_000014	AUGUSTUS	stop_codon	644886	644888	.	-	0	ID=IALST00000001323;Parent=IALM00000001325
contig_000014	AUGUSTUS	gene	716260	717402	.	+	.	ID=IAL_01170
contig_000014	AUGUSTUS	mRNA	716260	717402	0.38	+	.	ID=IALM00000001326;Parent=IAL_01170
contig_000014	AUGUSTUS	exon	716260	716329	.	+	.	ID=IALE00000003643;Parent=IALM00000001326
contig_000014	AUGUSTUS	exon	716456	716783	.	+	.	ID=IALE00000003644;Parent=IALM00000001326
contig_000014	AUGUSTUS	exon	717087	717402	.	+	.	ID=IALE00000003645;Parent=IALM00000001326
contig_000014	AUGUSTUS	CDS	716260	716329	0.91	+	0	ID=IALC00000003643;Parent=IALM00000001326
contig_000014	AUGUSTUS	CDS	716456	716783	0.43	+	2	ID=IALC00000003644;Parent=IALM00000001326
contig_000014	AUGUSTUS	CDS	717087	717402	0.6	+	1	ID=IALC00000003645;Parent=IALM00000001326
contig_000014	AUGUSTUS	intron	716330	716455	0.68	+	.	ID=IALI00000002321;Parent=IALM00000001326
contig_000014	AUGUSTUS	intron	716784	717086	0.55	+	.	ID=IALI00000002322;Parent=IALM00000001326
contig_000014	AUGUSTUS	start_codon	716260	716262	.	+	0	ID=IALS00000001321;Parent=IALM00000001326
contig_000014	AUGUSTUS	stop_codon	717400	717402	.	+	0	ID=IALST00000001324;Parent=IALM00000001326
contig_000014	AUGUSTUS	mRNA	716578	717402	0.5	+	.	ID=IALM00000001327;Parent=IAL_01170
contig_000014	AUGUSTUS	exon	716578	716783	.	+	.	ID=IALE00000003646;Parent=IALM00000001327
contig_000014	AUGUSTUS	exon	717087	717402	.	+	.	ID=IALE00000003647;Parent=IALM00000001327
contig_000014	AUGUSTUS	CDS	716578	716783	0.64	+	0	ID=IALC00000003646;Parent=IALM00000001327
contig_000014	AUGUSTUS	CDS	717087	717402	0.55	+	1	ID=IALC00000003647;Parent=IALM00000001327
contig_000014	AUGUSTUS	intron	716784	717086	0.54	+	.	ID=IALI00000002323;Parent=IALM00000001327
contig_000014	AUGUSTUS	start_codon	716578	716580	.	+	0	ID=IALS00000001322;Parent=IALM00000001327
contig_000014	AUGUSTUS	stop_codon	717400	717402	.	+	0	ID=IALST00000001325;Parent=IALM00000001327
contig_000015	AUGUSTUS	gene	56270	56671	.	+	.	ID=IAL_01171
contig_000015	AUGUSTUS	mRNA	56270	56671	0.91	+	.	ID=IALM00000001328;Parent=IAL_01171
contig_000015	AUGUSTUS	exon	56270	56671	.	+	.	ID=IALE00000003648;Parent=IALM00000001328
contig_000015	AUGUSTUS	CDS	56270	56671	0.91	+	0	ID=IALC00000003648;Parent=IALM00000001328
contig_000015	AUGUSTUS	start_codon	56270	56272	.	+	0	ID=IALS00000001323;Parent=IALM00000001328
contig_000015	AUGUSTUS	stop_codon	56669	56671	.	+	0	ID=IALST00000001326;Parent=IALM00000001328
contig_000015	AUGUSTUS	gene	103764	106917	.	-	.	ID=IAL_01172
contig_000015	AUGUSTUS	mRNA	103764	106917	0.74	-	.	ID=IALM00000001329;Parent=IAL_01172
contig_000015	AUGUSTUS	exon	103764	104140	.	-	.	ID=IALE00000003649;Parent=IALM00000001329
contig_000015	AUGUSTUS	exon	106899	106917	.	-	.	ID=IALE00000003650;Parent=IALM00000001329
contig_000015	AUGUSTUS	CDS	103764	104140	1	-	2	ID=IALC00000003649;Parent=IALM00000001329
contig_000015	AUGUSTUS	CDS	106899	106917	0.74	-	0	ID=IALC00000003650;Parent=IALM00000001329
contig_000015	AUGUSTUS	intron	104141	106898	0.74	-	.	ID=IALI00000002324;Parent=IALM00000001329
contig_000015	AUGUSTUS	start_codon	106915	106917	.	-	0	ID=IALS00000001324;Parent=IALM00000001329
contig_000015	AUGUSTUS	stop_codon	103764	103766	.	-	0	ID=IALST00000001327;Parent=IALM00000001329
contig_000015	AUGUSTUS	gene	137784	141770	.	+	.	ID=IAL_01173
contig_000015	AUGUSTUS	mRNA	137784	141770	1	+	.	ID=IALM00000001330;Parent=IAL_01173;Dbxref=InterPro:IPR043128,InterPro:IPR036875,InterPro:IPR041588,InterPro:IPR050951,InterPro:IPR001878,InterPro:IPR012337,InterPro:IPR001584,InterPro:IPR003034,InterPro:IPR000477,InterPro:IPR041373,InterPro:IPR036397,InterPro:IPR021109,InterPro:IPR043502;gO_terms=GO:0003676,GO:0008270,GO:0015074;desc=Integrase core domain
contig_000015	AUGUSTUS	exon	137784	141770	.	+	.	ID=IALE00000003651;Parent=IALM00000001330
contig_000015	AUGUSTUS	CDS	137784	141770	1	+	0	ID=IALC00000003651;Parent=IALM00000001330
contig_000015	AUGUSTUS	start_codon	137784	137786	.	+	0	ID=IALS00000001325;Parent=IALM00000001330
contig_000015	AUGUSTUS	stop_codon	141768	141770	.	+	0	ID=IALST00000001328;Parent=IALM00000001330
contig_000015	AUGUSTUS	gene	182404	222777	.	+	.	ID=IAL_01174
contig_000015	AUGUSTUS	mRNA	182404	222777	0.7	+	.	ID=IALM00000001331;Parent=IAL_01174;Dbxref=InterPro:IPR051931,InterPro:IPR000095,InterPro:IPR036936,InterPro:IPR000719,InterPro:IPR008271,InterPro:IPR011009,InterPro:IPR017441,InterPro:IPR033923;gO_terms=GO:0000003,GO:0000165,GO:0000166,GO:0000186,GO:0000187,GO:0000902,GO:0000904,GO:0001505,GO:0001558,GO:0001666,GO:0001700,GO:0001726,GO:0001763,GO:0001882,GO:0001883,GO:0001932,GO:0001933,GO:0001934,GO:0002009,GO:0002119,GO:0002164,GO:0002165,GO:0002218,GO:0002220,GO:0002223,GO:0002252,GO:0002253,GO:0002376,GO:0002429,GO:0002431,GO:0002433,GO:0002682,GO:0002684,GO:0002694,GO:0002696,GO:0002757,GO:0002758,GO:0002764,GO:0002768,GO:0003006,GO:0003008,GO:0003012,GO:0003300,GO:0003674,GO:0003824,GO:0004672,GO:0004674,GO:0004708,GO:0004709,GO:0004712,GO:0005488,GO:0005515,GO:0005518,GO:0005525,GO:0005575,GO:0005622,GO:0005623,GO:0005634,GO:0005635,GO:0005654,GO:0005737,GO:0005768,GO:0005829,GO:0005856,GO:0005886,GO:0005911,GO:0005912,GO:0005924,GO:0005925,GO:0006464,GO:0006468,GO:0006469,GO:0006793,GO:0006796,GO:0006807,GO:0006810,GO:0006811,GO:0006820,GO:0006835,GO:0006836,GO:0006865,GO:0006897,GO:0006909,GO:0006915,GO:0006928,GO:0006935,GO:0006950,GO:0006996,GO:0007010,GO:0007043,GO:0007044,GO:0007154,GO:0007155,GO:0007163,GO:0007165,GO:0007166,GO:0007167,GO:0007169,GO:0007254,GO:0007264,GO:0007265,GO:0007266,GO:0007267,GO:0007268,GO:0007269,GO:0007275,GO:0007346,GO:0007391,GO:0007395,GO:0007399,GO:0007409,GO:0007411,GO:0007417,GO:0007420,GO:0007431,GO:0007435,GO:0007444,GO:0007478,GO:0007480,GO:0007528,GO:0007548,GO:0007552,GO:0007560,GO:0007610,GO:0007611,GO:0007612,GO:0008045,GO:0008047,GO:0008064,GO:0008104,GO:0008150,GO:0008152,GO:0008219,GO:0008284,GO:0008285,GO:0008361,GO:0008406,GO:0008582,GO:0009605,GO:0009611,GO:0009628,GO:0009653,GO:0009719,GO:0009725,GO:0009790,GO:0009791,GO:0009792,GO:0009886,GO:0009887,GO:0009888,GO:0009889,GO:0009891,GO:0009892,GO:0009893,GO:0009966,GO:0009967,GO:0009987,GO:0010033,GO:0010171,GO:0010172,GO:0010243,GO:0010466,GO:0010468,GO:0010556,GO:0010557,GO:0010562,GO:0010563,GO:0010604,GO:0010605,GO:0010611,GO:0010614,GO:0010623,GO:0010638,GO:0010646,GO:0010647,GO:0010720,GO:0010721,GO:0010762,GO:0010763,GO:0010769,GO:0010770,GO:0010827,GO:0010828,GO:0010941,GO:0010942,GO:0010951,GO:0010975,GO:0010976,GO:0012501,GO:0012502,GO:0012505,GO:0014047,GO:0014051,GO:0014069,GO:0014070,GO:0014704,GO:0014741,GO:0014743,GO:0014896,GO:0014897,GO:0014910,GO:0014911,GO:0015711,GO:0015718,GO:0015800,GO:0015812,GO:0015849,GO:0016020,GO:0016021,GO:0016032,GO:0016043,GO:0016192,GO:0016202,GO:0016301,GO:0016310,GO:0016328,GO:0016331,GO:0016358,GO:0016477,GO:0016601,GO:0016740,GO:0016772,GO:0016773,GO:0017016,GO:0017048,GO:0017076,GO:0017124,GO:0018105,GO:0018193,GO:0018209,GO:0019001,GO:0019207,GO:0019209,GO:0019219,GO:0019220,GO:0019221,GO:0019222,GO:0019538,GO:0019887,GO:0019899,GO:0019900,GO:0019901,GO:0019904,GO:0019991,GO:0021549,GO:0021761,GO:0021764,GO:0022008,GO:0022037,GO:0022407,GO:0022409,GO:0022414,GO:0022603,GO:0022604,GO:0022607,GO:0022610,GO:0022612,GO:0023014,GO:0023051,GO:0023052,GO:0023056,GO:0023061,GO:0030010,GO:0030016,GO:0030017,GO:0030018,GO:0030027,GO:0030029,GO:0030030,GO:0030036,GO:0030054,GO:0030055,GO:0030056,GO:0030141,GO:0030154,GO:0030155,GO:0030162,GO:0030182,GO:0030234,GO:0030295,GO:0030296,GO:0030307,GO:0030308,GO:0030334,GO:0030335,GO:0030424,GO:0030425,GO:0030426,GO:0030427,GO:0030516,GO:0030832,GO:0030833,GO:0030900,GO:0030902,GO:0031090,GO:0031098,GO:0031110,GO:0031112,GO:0031113,GO:0031116,GO:0031175,GO:0031224,GO:0031252,GO:0031267,GO:0031294,GO:0031295,GO:0031323,GO:0031324,GO:0031325,GO:0031326,GO:0031328,GO:0031334,GO:0031344,GO:0031346,GO:0031347,GO:0031349,GO:0031399,GO:0031400,GO:0031401,GO:0031410,GO:0031532,GO:0031581,GO:0031594,GO:0031674,GO:0031965,GO:0031967,GO:0031974,GO:0031975,GO:0031981,GO:0031982,GO:0032147,GO:0032231,GO:0032233,GO:0032268,GO:0032269,GO:0032270,GO:0032271,GO:0032273,GO:0032279,GO:0032386,GO:0032388,GO:0032501,GO:0032502,GO:0032535,GO:0032549,GO:0032550,GO:0032553,GO:0032555,GO:0032561,GO:0032868,GO:0032869,GO:0032870,GO:0032872,GO:0032874,GO:0032879,GO:0032880,GO:0032886,GO:0032940,GO:0032956,GO:0032970,GO:0032989,GO:0032990,GO:0032991,GO:0033036,GO:0033043,GO:0033135,GO:0033138,GO:0033143,GO:0033145,GO:0033146,GO:0033148,GO:0033157,GO:0033267,GO:0033554,GO:0033673,GO:0033674,GO:0033993,GO:0034097,GO:0034329,GO:0034330,GO:0034613,GO:0034762,GO:0034764,GO:0035070,GO:0035071,GO:0035072,GO:0035075,GO:0035078,GO:0035081,GO:0035107,GO:0035114,GO:0035120,GO:0035218,GO:0035239,GO:0035249,GO:0035262,GO:0035272,GO:0035295,GO:0035556,GO:0035639,GO:0035722,GO:0036094,GO:0036211,GO:0036293,GO:0036314,GO:0036477,GO:0038093,GO:0038094,GO:0038095,GO:0038096,GO:0040008,GO:0040011,GO:0040012,GO:0040017,GO:0040039,GO:0042060,GO:0042127,GO:0042221,GO:0042325,GO:0042326,GO:0042327,GO:0042330,GO:0042802,GO:0042981,GO:0042995,GO:0043005,GO:0043025,GO:0043065,GO:0043066,GO:0043067,GO:0043068,GO:0043069,GO:0043085,GO:0043086,GO:0043113,GO:0043154,GO:0043167,GO:0043168,GO:0043170,GO:0043226,GO:0043227,GO:0043228,GO:0043229,GO:0043231,GO:0043232,GO:0043233,GO:0043254,GO:0043281,GO:0043292,GO:0043297,GO:0043405,GO:0043406,GO:0043408,GO:0043410,GO:0043412,GO:0043434,GO:0043502,GO:0043506,GO:0043507,GO:0043523,GO:0043525,GO:0043549,GO:0044057,GO:0044085,GO:0044087,GO:0044089,GO:0044092,GO:0044093,GO:0044237,GO:0044238,GO:0044260,GO:0044267,GO:0044291,GO:0044297,GO:0044403,GO:0044419,GO:0044422,GO:0044424,GO:0044425,GO:0044428,GO:0044444,GO:0044446,GO:0044449,GO:0044456,GO:0044459,GO:0044463,GO:0044464,GO:0044877,GO:0045088,GO:0045089,GO:0045137,GO:0045202,GO:0045216,GO:0045595,GO:0045596,GO:0045597,GO:0045664,GO:0045666,GO:0045773,GO:0045785,GO:0045843,GO:0045859,GO:0045860,GO:0045861,GO:0045887,GO:0045926,GO:0045927,GO:0045935,GO:0045936,GO:0045937,GO:0046324,GO:0046326,GO:0046328,GO:0046330,GO:0046620,GO:0046621,GO:0046717,GO:0046777,GO:0046903,GO:0046942,GO:0048010,GO:0048012,GO:0048013,GO:0048102,GO:0048167,GO:0048365,GO:0048468,GO:0048471,GO:0048513,GO:0048518,GO:0048519,GO:0048522,GO:0048523,GO:0048563,GO:0048569,GO:0048583,GO:0048584,GO:0048598,GO:0048608,GO:0048634,GO:0048635,GO:0048638,GO:0048639,GO:0048640,GO:0048660,GO:0048661,GO:0048666,GO:0048667,GO:0048699,GO:0048707,GO:0048729,GO:0048731,GO:0048732,GO:0048736,GO:0048737,GO:0048754,GO:0048812,GO:0048813,GO:0048814,GO:0048856,GO:0048858,GO:0048869,GO:0048870,GO:0050690,GO:0050730,GO:0050731,GO:0050767,GO:0050769,GO:0050770,GO:0050772,GO:0050773,GO:0050775,GO:0050776,GO:0050778,GO:0050789,GO:0050790,GO:0050793,GO:0050794,GO:0050803,GO:0050804,GO:0050807,GO:0050808,GO:0050851,GO:0050852,GO:0050863,GO:0050865,GO:0050867,GO:0050870,GO:0050877,GO:0050890,GO:0050896,GO:0051020,GO:0051049,GO:0051050,GO:0051052,GO:0051054,GO:0051093,GO:0051094,GO:0051128,GO:0051130,GO:0051147,GO:0051148,GO:0051153,GO:0051154,GO:0051171,GO:0051172,GO:0051173,GO:0051174,GO:0051179,GO:0051222,GO:0051223,GO:0051234,GO:0051239,GO:0051240,GO:0051241,GO:0051246,GO:0051247,GO:0051248,GO:0051249,GO:0051251,GO:0051270,GO:0051272,GO:0051336,GO:0051338,GO:0051346,GO:0051347,GO:0051348,GO:0051403,GO:0051492,GO:0051493,GO:0051495,GO:0051496,GO:0051641,GO:0051649,GO:0051668,GO:0051674,GO:0051704,GO:0051716,GO:0051726,GO:0051932,GO:0051960,GO:0051962,GO:0051963,GO:0051965,GO:0052547,GO:0052548,GO:0055021,GO:0055022,GO:0055024,GO:0055026,GO:0060033,GO:0060242,GO:0060244,GO:0060255,GO:0060284,GO:0060322,GO:0060341,GO:0060420,GO:0060429,GO:0060548,GO:0060562,GO:0060996,GO:0060997,GO:0060998,GO:0060999,GO:0061001,GO:0061003,GO:0061050,GO:0061052,GO:0061097,GO:0061098,GO:0061117,GO:0061138,GO:0061387,GO:0061458,GO:0061534,GO:0061535,GO:0061564,GO:0065007,GO:0065008,GO:0065009,GO:0070013,GO:0070161,GO:0070201,GO:0070302,GO:0070304,GO:0070482,GO:0070507,GO:0070671,GO:0070727,GO:0070848,GO:0070887,GO:0071310,GO:0071345,GO:0071349,GO:0071363,GO:0071375,GO:0071407,GO:0071417,GO:0071437,GO:0071495,GO:0071559,GO:0071560,GO:0071702,GO:0071704,GO:0071705,GO:0071840,GO:0071900,GO:0071902,GO:0071944,GO:0072657,GO:0080090,GO:0080134,GO:0080135,GO:0090066,GO:0090087,GO:0090257,GO:0090313,GO:0090314,GO:0090316,GO:0097061,GO:0097159,GO:0097194,GO:0097305,GO:0097367,GO:0097447,GO:0097458,GO:0097482,GO:0097485,GO:0097708,GO:0098597,GO:0098657,GO:0098772,GO:0098794,GO:0098916,GO:0098975,GO:0098984,GO:0099080,GO:0099081,GO:0099173,GO:0099175,GO:0099177,GO:0099503,GO:0099512,GO:0099536,GO:0099537,GO:0099572,GO:0099643,GO:0106027,GO:0110020,GO:0110053,GO:0120025,GO:0120035,GO:0120036,GO:0120038,GO:0120039,GO:0140096,GO:0150034,GO:1900006,GO:1900076,GO:1900078,GO:1900117,GO:1900118,GO:1900271,GO:1901214,GO:1901216,GO:1901265,GO:1901363,GO:1901564,GO:1901652,GO:1901653,GO:1901654,GO:1901698,GO:1901699,GO:1901700,GO:1901701,GO:1901861,GO:1901862,GO:1902531,GO:1902533,GO:1902903,GO:1902905,GO:1903037,GO:1903039,GO:1903533,GO:1903827,GO:1903829,GO:1904396,GO:1904398,GO:1904705,GO:1904707,GO:1904752,GO:1904754,GO:1904951,GO:1905207,GO:1905208,GO:1905475,GO:1905477,GO:2000026,GO:2000112,GO:2000116,GO:2000117,GO:2000145,GO:2000147,GO:2000278,GO:2000573,GO:2000725,GO:2000726,GO:2001233,GO:2001235,GO:2001236,GO:2001238,GO:2001270,GO:2001271,GO:2001273,GO:2001275;em_KEGG_rclass=RC00064,RC00090,RC00162-GO:0004672,GO:0005524
contig_000015	AUGUSTUS	exon	182404	182669	.	+	.	ID=IALE00000003652;Parent=IALM00000001331
contig_000015	AUGUSTUS	exon	182772	183257	.	+	.	ID=IALE00000003653;Parent=IALM00000001331
contig_000015	AUGUSTUS	exon	184393	184565	.	+	.	ID=IALE00000003654;Parent=IALM00000001331
contig_000015	AUGUSTUS	exon	184641	184795	.	+	.	ID=IALE00000003655;Parent=IALM00000001331
contig_000015	AUGUSTUS	exon	203839	204004	.	+	.	ID=IALE00000003656;Parent=IALM00000001331
contig_000015	AUGUSTUS	exon	204078	204737	.	+	.	ID=IALE00000003657;Parent=IALM00000001331
contig_000015	AUGUSTUS	exon	210006	211261	.	+	.	ID=IALE00000003658;Parent=IALM00000001331
contig_000015	AUGUSTUS	exon	222408	222626	.	+	.	ID=IALE00000003659;Parent=IALM00000001331
contig_000015	AUGUSTUS	exon	222694	222777	.	+	.	ID=IALE00000003660;Parent=IALM00000001331
contig_000015	AUGUSTUS	CDS	182404	182669	0.93	+	0	ID=IALC00000003652;Parent=IALM00000001331
contig_000015	AUGUSTUS	CDS	182772	183257	0.87	+	1	ID=IALC00000003653;Parent=IALM00000001331
contig_000015	AUGUSTUS	CDS	184393	184565	0.8	+	1	ID=IALC00000003654;Parent=IALM00000001331
contig_000015	AUGUSTUS	CDS	184641	184795	1	+	2	ID=IALC00000003655;Parent=IALM00000001331
contig_000015	AUGUSTUS	CDS	203839	204004	1	+	0	ID=IALC00000003656;Parent=IALM00000001331
contig_000015	AUGUSTUS	CDS	204078	204737	0.97	+	2	ID=IALC00000003657;Parent=IALM00000001331
contig_000015	AUGUSTUS	CDS	210006	211261	1	+	2	ID=IALC00000003658;Parent=IALM00000001331
contig_000015	AUGUSTUS	CDS	222408	222626	1	+	0	ID=IALC00000003659;Parent=IALM00000001331
contig_000015	AUGUSTUS	CDS	222694	222777	1	+	0	ID=IALC00000003660;Parent=IALM00000001331
contig_000015	AUGUSTUS	intron	182670	182771	0.97	+	.	ID=IALI00000002325;Parent=IALM00000001331
contig_000015	AUGUSTUS	intron	183258	184392	0.77	+	.	ID=IALI00000002326;Parent=IALM00000001331
contig_000015	AUGUSTUS	intron	184566	184640	0.99	+	.	ID=IALI00000002327;Parent=IALM00000001331
contig_000015	AUGUSTUS	intron	184796	203838	1	+	.	ID=IALI00000002328;Parent=IALM00000001331
contig_000015	AUGUSTUS	intron	204005	204077	1	+	.	ID=IALI00000002329;Parent=IALM00000001331
contig_000015	AUGUSTUS	intron	204738	210005	0.97	+	.	ID=IALI00000002330;Parent=IALM00000001331
contig_000015	AUGUSTUS	intron	211262	222407	1	+	.	ID=IALI00000002331;Parent=IALM00000001331
contig_000015	AUGUSTUS	intron	222627	222693	1	+	.	ID=IALI00000002332;Parent=IALM00000001331
contig_000015	AUGUSTUS	start_codon	182404	182406	.	+	0	ID=IALS00000001326;Parent=IALM00000001331
contig_000015	AUGUSTUS	stop_codon	222775	222777	.	+	0	ID=IALST00000001329;Parent=IALM00000001331
contig_000015	AUGUSTUS	gene	248181	248673	.	+	.	ID=IAL_01175
contig_000015	AUGUSTUS	mRNA	248181	248673	1	+	.	ID=IALM00000001332;Parent=IAL_01175
contig_000015	AUGUSTUS	exon	248181	248385	.	+	.	ID=IALE00000003661;Parent=IALM00000001332
contig_000015	AUGUSTUS	exon	248477	248673	.	+	.	ID=IALE00000003662;Parent=IALM00000001332
contig_000015	AUGUSTUS	CDS	248181	248385	1	+	0	ID=IALC00000003661;Parent=IALM00000001332
contig_000015	AUGUSTUS	CDS	248477	248673	1	+	2	ID=IALC00000003662;Parent=IALM00000001332
contig_000015	AUGUSTUS	intron	248386	248476	1	+	.	ID=IALI00000002333;Parent=IALM00000001332
contig_000015	AUGUSTUS	start_codon	248181	248183	.	+	0	ID=IALS00000001327;Parent=IALM00000001332
contig_000015	AUGUSTUS	stop_codon	248671	248673	.	+	0	ID=IALST00000001330;Parent=IALM00000001332
contig_000015	AUGUSTUS	gene	262559	263469	.	+	.	ID=IAL_01176
contig_000015	AUGUSTUS	mRNA	262559	263469	0.41	+	.	ID=IALM00000001333;Parent=IAL_01176;Dbxref=InterPro:IPR005312;desc=transposition, RNA-mediated
contig_000015	AUGUSTUS	exon	262559	262576	.	+	.	ID=IALE00000003663;Parent=IALM00000001333
contig_000015	AUGUSTUS	exon	262634	262736	.	+	.	ID=IALE00000003664;Parent=IALM00000001333
contig_000015	AUGUSTUS	exon	262838	263469	.	+	.	ID=IALE00000003665;Parent=IALM00000001333
contig_000015	AUGUSTUS	CDS	262559	262576	1	+	0	ID=IALC00000003663;Parent=IALM00000001333
contig_000015	AUGUSTUS	CDS	262634	262736	0.45	+	0	ID=IALC00000003664;Parent=IALM00000001333
contig_000015	AUGUSTUS	CDS	262838	263469	0.43	+	2	ID=IALC00000003665;Parent=IALM00000001333
contig_000015	AUGUSTUS	intron	262577	262633	0.91	+	.	ID=IALI00000002334;Parent=IALM00000001333
contig_000015	AUGUSTUS	intron	262737	262837	0.44	+	.	ID=IALI00000002335;Parent=IALM00000001333
contig_000015	AUGUSTUS	start_codon	262559	262561	.	+	0	ID=IALS00000001328;Parent=IALM00000001333
contig_000015	AUGUSTUS	stop_codon	263467	263469	.	+	0	ID=IALST00000001331;Parent=IALM00000001333
contig_000015	AUGUSTUS	gene	263840	264424	.	+	.	ID=IAL_01177
contig_000015	AUGUSTUS	mRNA	263840	264424	0.89	+	.	ID=IALM00000001334;Parent=IAL_01177;desc=steroid hormone mediated signaling pathway
contig_000015	AUGUSTUS	exon	263840	264424	.	+	.	ID=IALE00000003666;Parent=IALM00000001334
contig_000015	AUGUSTUS	CDS	263840	264424	0.89	+	0	ID=IALC00000003666;Parent=IALM00000001334
contig_000015	AUGUSTUS	start_codon	263840	263842	.	+	0	ID=IALS00000001329;Parent=IALM00000001334
contig_000015	AUGUSTUS	stop_codon	264422	264424	.	+	0	ID=IALST00000001332;Parent=IALM00000001334
contig_000015	AUGUSTUS	gene	264550	265869	.	+	.	ID=IAL_01178
contig_000015	AUGUSTUS	mRNA	264550	265869	0.41	+	.	ID=IALM00000001335;Parent=IAL_01178;Dbxref=InterPro:IPR043128,InterPro:IPR043502,InterPro:IPR008042;desc=Pao retrotransposon peptidase
contig_000015	AUGUSTUS	exon	264550	265869	.	+	.	ID=IALE00000003667;Parent=IALM00000001335
contig_000015	AUGUSTUS	CDS	264550	265869	0.41	+	0	ID=IALC00000003667;Parent=IALM00000001335
contig_000015	AUGUSTUS	start_codon	264550	264552	.	+	0	ID=IALS00000001330;Parent=IALM00000001335
contig_000015	AUGUSTUS	stop_codon	265867	265869	.	+	0	ID=IALST00000001333;Parent=IALM00000001335
contig_000015	AUGUSTUS	gene	266328	266729	.	+	.	ID=IAL_01179
contig_000015	AUGUSTUS	mRNA	266328	266729	0.36	+	.	ID=IALM00000001336;Parent=IAL_01179;desc=nucleic acid binding
contig_000015	AUGUSTUS	exon	266328	266729	.	+	.	ID=IALE00000003668;Parent=IALM00000001336
contig_000015	AUGUSTUS	CDS	266328	266729	0.36	+	0	ID=IALC00000003668;Parent=IALM00000001336
contig_000015	AUGUSTUS	start_codon	266328	266330	.	+	0	ID=IALS00000001331;Parent=IALM00000001336
contig_000015	AUGUSTUS	stop_codon	266727	266729	.	+	0	ID=IALST00000001334;Parent=IALM00000001336
contig_000015	AUGUSTUS	gene	307150	308925	.	-	.	ID=IAL_01180
contig_000015	AUGUSTUS	mRNA	307150	308925	0.99	-	.	ID=IALM00000001337;Parent=IAL_01180;Dbxref=InterPro:IPR029526;desc=piggyBac transposable element-derived protein 4-like
contig_000015	AUGUSTUS	exon	307150	308323	.	-	.	ID=IALE00000003669;Parent=IALM00000001337
contig_000015	AUGUSTUS	exon	308383	308581	.	-	.	ID=IALE00000003670;Parent=IALM00000001337
contig_000015	AUGUSTUS	exon	308634	308925	.	-	.	ID=IALE00000003671;Parent=IALM00000001337
contig_000015	AUGUSTUS	CDS	307150	308323	0.99	-	1	ID=IALC00000003669;Parent=IALM00000001337
contig_000015	AUGUSTUS	CDS	308383	308581	1	-	2	ID=IALC00000003670;Parent=IALM00000001337
contig_000015	AUGUSTUS	CDS	308634	308925	1	-	0	ID=IALC00000003671;Parent=IALM00000001337
contig_000015	AUGUSTUS	intron	308324	308382	1	-	.	ID=IALI00000002336;Parent=IALM00000001337
contig_000015	AUGUSTUS	intron	308582	308633	1	-	.	ID=IALI00000002337;Parent=IALM00000001337
contig_000015	AUGUSTUS	start_codon	308923	308925	.	-	0	ID=IALS00000001332;Parent=IALM00000001337
contig_000015	AUGUSTUS	stop_codon	307150	307152	.	-	0	ID=IALST00000001335;Parent=IALM00000001337
contig_000016	AUGUSTUS	gene	73209	75000	.	-	.	ID=IAL_01181
contig_000016	AUGUSTUS	mRNA	73209	75000	0.97	-	.	ID=IALM00000001338;Parent=IAL_01181
contig_000016	AUGUSTUS	exon	73209	73366	.	-	.	ID=IALE00000003672;Parent=IALM00000001338
contig_000016	AUGUSTUS	exon	73943	74650	.	-	.	ID=IALE00000003673;Parent=IALM00000001338
contig_000016	AUGUSTUS	exon	74717	74750	.	-	.	ID=IALE00000003674;Parent=IALM00000001338
contig_000016	AUGUSTUS	exon	74941	75000	.	-	.	ID=IALE00000003675;Parent=IALM00000001338
contig_000016	AUGUSTUS	CDS	73209	73366	1	-	2	ID=IALC00000003672;Parent=IALM00000001338
contig_000016	AUGUSTUS	CDS	73943	74650	0.99	-	2	ID=IALC00000003673;Parent=IALM00000001338
contig_000016	AUGUSTUS	CDS	74717	74750	0.98	-	0	ID=IALC00000003674;Parent=IALM00000001338
contig_000016	AUGUSTUS	CDS	74941	75000	1	-	0	ID=IALC00000003675;Parent=IALM00000001338
contig_000016	AUGUSTUS	intron	73367	73942	0.99	-	.	ID=IALI00000002338;Parent=IALM00000001338
contig_000016	AUGUSTUS	intron	74651	74716	1	-	.	ID=IALI00000002339;Parent=IALM00000001338
contig_000016	AUGUSTUS	intron	74751	74940	0.98	-	.	ID=IALI00000002340;Parent=IALM00000001338
contig_000016	AUGUSTUS	start_codon	74998	75000	.	-	0	ID=IALS00000001333;Parent=IALM00000001338
contig_000016	AUGUSTUS	stop_codon	73209	73211	.	-	0	ID=IALST00000001336;Parent=IALM00000001338
contig_000017	AUGUSTUS	gene	20499	34114	.	+	.	ID=IAL_01182
contig_000017	AUGUSTUS	mRNA	20499	34114	0.71	+	.	ID=IALM00000001339;Parent=IAL_01182;gO_terms=GO:0000278,GO:0000281,GO:0000910,GO:0003674,GO:0003779,GO:0005488,GO:0005515,GO:0005575,GO:0005622,GO:0005623,GO:0005634,GO:0005654,GO:0005856,GO:0007049,GO:0008092,GO:0008150,GO:0009987,GO:0015629,GO:0022402,GO:0031974,GO:0031981,GO:0043226,GO:0043227,GO:0043228,GO:0043229,GO:0043231,GO:0043232,GO:0043233,GO:0044422,GO:0044424,GO:0044428,GO:0044446,GO:0044464,GO:0051301,GO:0061640,GO:0070013,GO:1903047;desc=Pleckstrin homology domain.
contig_000017	AUGUSTUS	exon	20499	21041	.	+	.	ID=IALE00000003676;Parent=IALM00000001339
contig_000017	AUGUSTUS	exon	21102	21795	.	+	.	ID=IALE00000003677;Parent=IALM00000001339
contig_000017	AUGUSTUS	exon	33720	34114	.	+	.	ID=IALE00000003678;Parent=IALM00000001339
contig_000017	AUGUSTUS	CDS	20499	21041	0.99	+	0	ID=IALC00000003676;Parent=IALM00000001339
contig_000017	AUGUSTUS	CDS	21102	21795	1	+	0	ID=IALC00000003677;Parent=IALM00000001339
contig_000017	AUGUSTUS	CDS	33720	34114	0.72	+	2	ID=IALC00000003678;Parent=IALM00000001339
contig_000017	AUGUSTUS	intron	21042	21101	1	+	.	ID=IALI00000002341;Parent=IALM00000001339
contig_000017	AUGUSTUS	intron	21796	33719	0.72	+	.	ID=IALI00000002342;Parent=IALM00000001339
contig_000017	AUGUSTUS	start_codon	20499	20501	.	+	0	ID=IALS00000001334;Parent=IALM00000001339
contig_000017	AUGUSTUS	stop_codon	34112	34114	.	+	0	ID=IALST00000001337;Parent=IALM00000001339
contig_000017	AUGUSTUS	gene	39413	40780	.	+	.	ID=IAL_01183
contig_000017	AUGUSTUS	mRNA	39413	40780	0.34	+	.	ID=IALM00000001340;Parent=IAL_01183;Dbxref=InterPro:IPR055510;desc=K02A2.6-like
contig_000017	AUGUSTUS	exon	39413	39703	.	+	.	ID=IALE00000003679;Parent=IALM00000001340
contig_000017	AUGUSTUS	exon	39775	39915	.	+	.	ID=IALE00000003680;Parent=IALM00000001340
contig_000017	AUGUSTUS	exon	40526	40780	.	+	.	ID=IALE00000003681;Parent=IALM00000001340
contig_000017	AUGUSTUS	CDS	39413	39703	0.69	+	0	ID=IALC00000003679;Parent=IALM00000001340
contig_000017	AUGUSTUS	CDS	39775	39915	0.43	+	0	ID=IALC00000003680;Parent=IALM00000001340
contig_000017	AUGUSTUS	CDS	40526	40780	0.48	+	0	ID=IALC00000003681;Parent=IALM00000001340
contig_000017	AUGUSTUS	intron	39704	39774	0.61	+	.	ID=IALI00000002343;Parent=IALM00000001340
contig_000017	AUGUSTUS	intron	39916	40525	0.34	+	.	ID=IALI00000002344;Parent=IALM00000001340
contig_000017	AUGUSTUS	start_codon	39413	39415	.	+	0	ID=IALS00000001335;Parent=IALM00000001340
contig_000017	AUGUSTUS	stop_codon	40778	40780	.	+	0	ID=IALST00000001338;Parent=IALM00000001340
contig_000017	AUGUSTUS	gene	49335	49790	.	+	.	ID=IAL_01184
contig_000017	AUGUSTUS	mRNA	49335	49790	0.94	+	.	ID=IALM00000001341;Parent=IAL_01184
contig_000017	AUGUSTUS	exon	49335	49790	.	+	.	ID=IALE00000003682;Parent=IALM00000001341
contig_000017	AUGUSTUS	CDS	49335	49790	0.94	+	0	ID=IALC00000003682;Parent=IALM00000001341
contig_000017	AUGUSTUS	start_codon	49335	49337	.	+	0	ID=IALS00000001336;Parent=IALM00000001341
contig_000017	AUGUSTUS	stop_codon	49788	49790	.	+	0	ID=IALST00000001339;Parent=IALM00000001341
contig_000017	AUGUSTUS	gene	50132	51570	.	+	.	ID=IAL_01185
contig_000017	AUGUSTUS	mRNA	50132	51570	0.57	+	.	ID=IALM00000001342;Parent=IAL_01185;desc=transposition, RNA-mediated
contig_000017	AUGUSTUS	exon	50132	50268	.	+	.	ID=IALE00000003683;Parent=IALM00000001342
contig_000017	AUGUSTUS	exon	51144	51570	.	+	.	ID=IALE00000003684;Parent=IALM00000001342
contig_000017	AUGUSTUS	CDS	50132	50268	0.59	+	0	ID=IALC00000003683;Parent=IALM00000001342
contig_000017	AUGUSTUS	CDS	51144	51570	0.96	+	1	ID=IALC00000003684;Parent=IALM00000001342
contig_000017	AUGUSTUS	intron	50269	51143	0.58	+	.	ID=IALI00000002345;Parent=IALM00000001342
contig_000017	AUGUSTUS	start_codon	50132	50134	.	+	0	ID=IALS00000001337;Parent=IALM00000001342
contig_000017	AUGUSTUS	stop_codon	51568	51570	.	+	0	ID=IALST00000001340;Parent=IALM00000001342
contig_000017	AUGUSTUS	gene	69007	69875	.	+	.	ID=IAL_01186
contig_000017	AUGUSTUS	mRNA	69007	69875	1	+	.	ID=IALM00000001343;Parent=IAL_01186;Dbxref=InterPro:IPR006578,InterPro:IPR009057,InterPro:IPR001005,InterPro:IPR039353;gO_terms=GO:0001098,GO:0001099,GO:0003674,GO:0003700,GO:0003712,GO:0003713,GO:0005488,GO:0005515,GO:0005575,GO:0005622,GO:0005623,GO:0005634,GO:0006355,GO:0008150,GO:0009889,GO:0009891,GO:0009893,GO:0010468,GO:0010556,GO:0010557,GO:0010604,GO:0019219,GO:0019222,GO:0031323,GO:0031325,GO:0031326,GO:0031328,GO:0043226,GO:0043227,GO:0043229,GO:0043231,GO:0044424,GO:0044464,GO:0045935,GO:0048518,GO:0048522,GO:0050789,GO:0050794,GO:0051171,GO:0051173,GO:0051252,GO:0051254,GO:0060255,GO:0065007,GO:0080090,GO:0140110,GO:1902680,GO:1903506,GO:1903508,GO:2000112,GO:2001141;desc=DNA- binding
contig_000017	AUGUSTUS	exon	69007	69495	.	+	.	ID=IALE00000003685;Parent=IALM00000001343
contig_000017	AUGUSTUS	exon	69561	69875	.	+	.	ID=IALE00000003686;Parent=IALM00000001343
contig_000017	AUGUSTUS	CDS	69007	69495	1	+	0	ID=IALC00000003685;Parent=IALM00000001343
contig_000017	AUGUSTUS	CDS	69561	69875	1	+	0	ID=IALC00000003686;Parent=IALM00000001343
contig_000017	AUGUSTUS	intron	69496	69560	1	+	.	ID=IALI00000002346;Parent=IALM00000001343
contig_000017	AUGUSTUS	start_codon	69007	69009	.	+	0	ID=IALS00000001338;Parent=IALM00000001343
contig_000017	AUGUSTUS	stop_codon	69873	69875	.	+	0	ID=IALST00000001341;Parent=IALM00000001343
contig_000017	AUGUSTUS	gene	69933	70586	.	-	.	ID=IAL_01187
contig_000017	AUGUSTUS	mRNA	69933	70481	0.99	-	.	ID=IALM00000001344;Parent=IAL_01187;Dbxref=InterPro:IPR045249,InterPro:IPR027806;desc=DDE superfamily endonuclease
contig_000017	AUGUSTUS	exon	69933	70481	.	-	.	ID=IALE00000003687;Parent=IALM00000001344
contig_000017	AUGUSTUS	CDS	69933	70481	0.99	-	0	ID=IALC00000003687;Parent=IALM00000001344
contig_000017	AUGUSTUS	start_codon	70479	70481	.	-	0	ID=IALS00000001339;Parent=IALM00000001344
contig_000017	AUGUSTUS	stop_codon	69933	69935	.	-	0	ID=IALST00000001342;Parent=IALM00000001344
contig_000017	AUGUSTUS	mRNA	69933	70586	0.98	-	.	ID=IALM00000001345;Parent=IAL_01187;Dbxref=InterPro:IPR027806,InterPro:IPR045249;desc=DDE superfamily endonuclease
contig_000017	AUGUSTUS	exon	69933	70586	.	-	.	ID=IALE00000003688;Parent=IALM00000001345
contig_000017	AUGUSTUS	CDS	69933	70586	0.98	-	0	ID=IALC00000003688;Parent=IALM00000001345
contig_000017	AUGUSTUS	start_codon	70584	70586	.	-	0	ID=IALS00000001340;Parent=IALM00000001345
contig_000017	AUGUSTUS	stop_codon	69933	69935	.	-	0	ID=IALST00000001343;Parent=IALM00000001345
contig_000017	AUGUSTUS	gene	70722	71263	.	-	.	ID=IAL_01188
contig_000017	AUGUSTUS	mRNA	70722	71263	0.85	-	.	ID=IALM00000001346;Parent=IAL_01188;desc=nuclease activity
contig_000017	AUGUSTUS	exon	70722	70763	.	-	.	ID=IALE00000003689;Parent=IALM00000001346
contig_000017	AUGUSTUS	exon	70829	71263	.	-	.	ID=IALE00000003690;Parent=IALM00000001346
contig_000017	AUGUSTUS	CDS	70722	70763	0.85	-	0	ID=IALC00000003689;Parent=IALM00000001346
contig_000017	AUGUSTUS	CDS	70829	71263	0.85	-	0	ID=IALC00000003690;Parent=IALM00000001346
contig_000017	AUGUSTUS	intron	70764	70828	0.85	-	.	ID=IALI00000002347;Parent=IALM00000001346
contig_000017	AUGUSTUS	start_codon	71261	71263	.	-	0	ID=IALS00000001341;Parent=IALM00000001346
contig_000017	AUGUSTUS	stop_codon	70722	70724	.	-	0	ID=IALST00000001344;Parent=IALM00000001346
contig_000017	AUGUSTUS	gene	71744	72113	.	-	.	ID=IAL_01189
contig_000017	AUGUSTUS	mRNA	71744	72113	0.47	-	.	ID=IALM00000001347;Parent=IAL_01189
contig_000017	AUGUSTUS	exon	71744	72001	.	-	.	ID=IALE00000003691;Parent=IALM00000001347
contig_000017	AUGUSTUS	exon	72081	72113	.	-	.	ID=IALE00000003692;Parent=IALM00000001347
contig_000017	AUGUSTUS	CDS	71744	72001	0.47	-	0	ID=IALC00000003691;Parent=IALM00000001347
contig_000017	AUGUSTUS	CDS	72081	72113	0.63	-	0	ID=IALC00000003692;Parent=IALM00000001347
contig_000017	AUGUSTUS	intron	72002	72080	0.5	-	.	ID=IALI00000002348;Parent=IALM00000001347
contig_000017	AUGUSTUS	start_codon	72111	72113	.	-	0	ID=IALS00000001342;Parent=IALM00000001347
contig_000017	AUGUSTUS	stop_codon	71744	71746	.	-	0	ID=IALST00000001345;Parent=IALM00000001347
contig_000017	AUGUSTUS	gene	79220	79870	.	-	.	ID=IAL_01190
contig_000017	AUGUSTUS	mRNA	79220	79870	1	-	.	ID=IALM00000001348;Parent=IAL_01190
contig_000017	AUGUSTUS	exon	79220	79870	.	-	.	ID=IALE00000003693;Parent=IALM00000001348
contig_000017	AUGUSTUS	CDS	79220	79870	1	-	0	ID=IALC00000003693;Parent=IALM00000001348
contig_000017	AUGUSTUS	start_codon	79868	79870	.	-	0	ID=IALS00000001343;Parent=IALM00000001348
contig_000017	AUGUSTUS	stop_codon	79220	79222	.	-	0	ID=IALST00000001346;Parent=IALM00000001348
contig_000017	AUGUSTUS	gene	117613	117876	.	+	.	ID=IAL_01191
contig_000017	AUGUSTUS	mRNA	117613	117876	0.8	+	.	ID=IALM00000001349;Parent=IAL_01191;desc=transposition, RNA-mediated
contig_000017	AUGUSTUS	exon	117613	117876	.	+	.	ID=IALE00000003694;Parent=IALM00000001349
contig_000017	AUGUSTUS	CDS	117613	117876	0.8	+	0	ID=IALC00000003694;Parent=IALM00000001349
contig_000017	AUGUSTUS	start_codon	117613	117615	.	+	0	ID=IALS00000001344;Parent=IALM00000001349
contig_000017	AUGUSTUS	stop_codon	117874	117876	.	+	0	ID=IALST00000001347;Parent=IALM00000001349
contig_000017	AUGUSTUS	gene	131409	141418	.	+	.	ID=IAL_01192
contig_000017	AUGUSTUS	mRNA	131409	141418	0.81	+	.	ID=IALM00000001350;Parent=IAL_01192;gO_terms=GO:0000278,GO:0000281,GO:0000910,GO:0003674,GO:0003779,GO:0005488,GO:0005515,GO:0005575,GO:0005622,GO:0005623,GO:0005634,GO:0005654,GO:0005856,GO:0007049,GO:0008092,GO:0008150,GO:0009987,GO:0015629,GO:0022402,GO:0031974,GO:0031981,GO:0043226,GO:0043227,GO:0043228,GO:0043229,GO:0043231,GO:0043232,GO:0043233,GO:0044422,GO:0044424,GO:0044428,GO:0044446,GO:0044464,GO:0051301,GO:0061640,GO:0070013,GO:1903047;desc=Pleckstrin homology domain.
contig_000017	AUGUSTUS	exon	131409	131592	.	+	.	ID=IALE00000003695;Parent=IALM00000001350
contig_000017	AUGUSTUS	exon	140307	141418	.	+	.	ID=IALE00000003696;Parent=IALM00000001350
contig_000017	AUGUSTUS	CDS	131409	131592	0.95	+	0	ID=IALC00000003695;Parent=IALM00000001350
contig_000017	AUGUSTUS	CDS	140307	141418	0.85	+	2	ID=IALC00000003696;Parent=IALM00000001350
contig_000017	AUGUSTUS	intron	131593	140306	0.99	+	.	ID=IALI00000002349;Parent=IALM00000001350
contig_000017	AUGUSTUS	start_codon	131409	131411	.	+	0	ID=IALS00000001345;Parent=IALM00000001350
contig_000017	AUGUSTUS	stop_codon	141416	141418	.	+	0	ID=IALST00000001348;Parent=IALM00000001350
contig_000017	AUGUSTUS	gene	159178	159669	.	-	.	ID=IAL_01193
contig_000017	AUGUSTUS	mRNA	159178	159669	1	-	.	ID=IALM00000001351;Parent=IAL_01193;Dbxref=InterPro:IPR043502;desc=nucleic acid binding
contig_000017	AUGUSTUS	exon	159178	159669	.	-	.	ID=IALE00000003697;Parent=IALM00000001351
contig_000017	AUGUSTUS	CDS	159178	159669	1	-	0	ID=IALC00000003697;Parent=IALM00000001351
contig_000017	AUGUSTUS	start_codon	159667	159669	.	-	0	ID=IALS00000001346;Parent=IALM00000001351
contig_000017	AUGUSTUS	stop_codon	159178	159180	.	-	0	ID=IALST00000001349;Parent=IALM00000001351
contig_000017	AUGUSTUS	gene	160031	160906	.	-	.	ID=IAL_01194
contig_000017	AUGUSTUS	mRNA	160031	160906	0.53	-	.	ID=IALM00000001352;Parent=IAL_01194;desc=Pao retrotransposon peptidase
contig_000017	AUGUSTUS	exon	160031	160500	.	-	.	ID=IALE00000003698;Parent=IALM00000001352
contig_000017	AUGUSTUS	exon	160582	160906	.	-	.	ID=IALE00000003699;Parent=IALM00000001352
contig_000017	AUGUSTUS	CDS	160031	160500	0.6	-	2	ID=IALC00000003698;Parent=IALM00000001352
contig_000017	AUGUSTUS	CDS	160582	160906	0.55	-	0	ID=IALC00000003699;Parent=IALM00000001352
contig_000017	AUGUSTUS	intron	160501	160581	0.55	-	.	ID=IALI00000002350;Parent=IALM00000001352
contig_000017	AUGUSTUS	start_codon	160904	160906	.	-	0	ID=IALS00000001347;Parent=IALM00000001352
contig_000017	AUGUSTUS	stop_codon	160031	160033	.	-	0	ID=IALST00000001350;Parent=IALM00000001352
contig_000017	AUGUSTUS	gene	163171	163536	.	-	.	ID=IAL_01195
contig_000017	AUGUSTUS	mRNA	163171	163536	1	-	.	ID=IALM00000001353;Parent=IAL_01195;Dbxref=InterPro:IPR043128,InterPro:IPR043502;desc=nucleic acid binding
contig_000017	AUGUSTUS	exon	163171	163536	.	-	.	ID=IALE00000003700;Parent=IALM00000001353
contig_000017	AUGUSTUS	CDS	163171	163536	1	-	0	ID=IALC00000003700;Parent=IALM00000001353
contig_000017	AUGUSTUS	start_codon	163534	163536	.	-	0	ID=IALS00000001348;Parent=IALM00000001353
contig_000017	AUGUSTUS	stop_codon	163171	163173	.	-	0	ID=IALST00000001351;Parent=IALM00000001353
contig_000017	AUGUSTUS	gene	164072	164788	.	-	.	ID=IAL_01196
contig_000017	AUGUSTUS	mRNA	164072	164788	0.26	-	.	ID=IALM00000001354;Parent=IAL_01196;desc=Putative peptidase (DUF1758)
contig_000017	AUGUSTUS	exon	164072	164382	.	-	.	ID=IALE00000003701;Parent=IALM00000001354
contig_000017	AUGUSTUS	exon	164464	164788	.	-	.	ID=IALE00000003702;Parent=IALM00000001354
contig_000017	AUGUSTUS	CDS	164072	164382	0.29	-	2	ID=IALC00000003701;Parent=IALM00000001354
contig_000017	AUGUSTUS	CDS	164464	164788	0.42	-	0	ID=IALC00000003702;Parent=IALM00000001354
contig_000017	AUGUSTUS	intron	164383	164463	0.42	-	.	ID=IALI00000002351;Parent=IALM00000001354
contig_000017	AUGUSTUS	start_codon	164786	164788	.	-	0	ID=IALS00000001349;Parent=IALM00000001354
contig_000017	AUGUSTUS	stop_codon	164072	164074	.	-	0	ID=IALST00000001352;Parent=IALM00000001354
contig_000017	AUGUSTUS	gene	164072	165722	.	-	.	ID=IAL_01197
contig_000017	AUGUSTUS	mRNA	164072	165722	0.18	-	.	ID=IALM00000001355;Parent=IAL_01197;Dbxref=InterPro:IPR005312;desc=nucleic acid binding. It is involved in the biological process described with proteolysis
contig_000017	AUGUSTUS	exon	164072	164407	.	-	.	ID=IALE00000003703;Parent=IALM00000001355
contig_000017	AUGUSTUS	exon	164986	165148	.	-	.	ID=IALE00000003704;Parent=IALM00000001355
contig_000017	AUGUSTUS	exon	165280	165722	.	-	.	ID=IALE00000003705;Parent=IALM00000001355
contig_000017	AUGUSTUS	CDS	164072	164407	0.37	-	0	ID=IALC00000003703;Parent=IALM00000001355
contig_000017	AUGUSTUS	CDS	164986	165148	0.29	-	1	ID=IALC00000003704;Parent=IALM00000001355
contig_000017	AUGUSTUS	CDS	165280	165722	0.75	-	0	ID=IALC00000003705;Parent=IALM00000001355
contig_000017	AUGUSTUS	intron	164408	164985	0.4	-	.	ID=IALI00000002352;Parent=IALM00000001355
contig_000017	AUGUSTUS	intron	165149	165279	0.66	-	.	ID=IALI00000002353;Parent=IALM00000001355
contig_000017	AUGUSTUS	start_codon	165720	165722	.	-	0	ID=IALS00000001350;Parent=IALM00000001355
contig_000017	AUGUSTUS	stop_codon	164072	164074	.	-	0	ID=IALST00000001353;Parent=IALM00000001355
contig_000017	AUGUSTUS	gene	172235	175812	.	-	.	ID=IAL_01198
contig_000017	AUGUSTUS	mRNA	172235	175812	0.06	-	.	ID=IALM00000001356;Parent=IAL_01198;Dbxref=InterPro:IPR043502,InterPro:IPR043128,InterPro:IPR005312,InterPro:IPR008042;desc=Putative peptidase (DUF1758)
contig_000017	AUGUSTUS	exon	172235	172666	.	-	.	ID=IALE00000003706;Parent=IALM00000001356
contig_000017	AUGUSTUS	exon	172993	173364	.	-	.	ID=IALE00000003707;Parent=IALM00000001356
contig_000017	AUGUSTUS	exon	173426	174208	.	-	.	ID=IALE00000003708;Parent=IALM00000001356
contig_000017	AUGUSTUS	exon	174291	174571	.	-	.	ID=IALE00000003709;Parent=IALM00000001356
contig_000017	AUGUSTUS	exon	174638	174862	.	-	.	ID=IALE00000003710;Parent=IALM00000001356
contig_000017	AUGUSTUS	exon	174924	175812	.	-	.	ID=IALE00000003711;Parent=IALM00000001356
contig_000017	AUGUSTUS	CDS	172235	172666	0.59	-	0	ID=IALC00000003706;Parent=IALM00000001356
contig_000017	AUGUSTUS	CDS	172993	173364	0.31	-	0	ID=IALC00000003707;Parent=IALM00000001356
contig_000017	AUGUSTUS	CDS	173426	174208	0.42	-	0	ID=IALC00000003708;Parent=IALM00000001356
contig_000017	AUGUSTUS	CDS	174291	174571	0.24	-	2	ID=IALC00000003709;Parent=IALM00000001356
contig_000017	AUGUSTUS	CDS	174638	174862	0.51	-	2	ID=IALC00000003710;Parent=IALM00000001356
contig_000017	AUGUSTUS	CDS	174924	175812	0.93	-	0	ID=IALC00000003711;Parent=IALM00000001356
contig_000017	AUGUSTUS	intron	172667	172992	0.43	-	.	ID=IALI00000002354;Parent=IALM00000001356
contig_000017	AUGUSTUS	intron	173365	173425	0.74	-	.	ID=IALI00000002355;Parent=IALM00000001356
contig_000017	AUGUSTUS	intron	174209	174290	0.41	-	.	ID=IALI00000002356;Parent=IALM00000001356
contig_000017	AUGUSTUS	intron	174572	174637	0.52	-	.	ID=IALI00000002357;Parent=IALM00000001356
contig_000017	AUGUSTUS	intron	174863	174923	0.92	-	.	ID=IALI00000002358;Parent=IALM00000001356
contig_000017	AUGUSTUS	start_codon	175810	175812	.	-	0	ID=IALS00000001351;Parent=IALM00000001356
contig_000017	AUGUSTUS	stop_codon	172235	172237	.	-	0	ID=IALST00000001354;Parent=IALM00000001356
contig_000017	AUGUSTUS	gene	193113	193346	.	-	.	ID=IAL_01199
contig_000017	AUGUSTUS	mRNA	193113	193346	0.81	-	.	ID=IALM00000001357;Parent=IAL_01199
contig_000017	AUGUSTUS	exon	193113	193346	.	-	.	ID=IALE00000003712;Parent=IALM00000001357
contig_000017	AUGUSTUS	CDS	193113	193346	0.81	-	0	ID=IALC00000003712;Parent=IALM00000001357
contig_000017	AUGUSTUS	start_codon	193344	193346	.	-	0	ID=IALS00000001352;Parent=IALM00000001357
contig_000017	AUGUSTUS	stop_codon	193113	193115	.	-	0	ID=IALST00000001355;Parent=IALM00000001357
contig_000017	AUGUSTUS	gene	193479	193715	.	-	.	ID=IAL_01200
contig_000017	AUGUSTUS	mRNA	193479	193715	1	-	.	ID=IALM00000001358;Parent=IAL_01200
contig_000017	AUGUSTUS	exon	193479	193715	.	-	.	ID=IALE00000003713;Parent=IALM00000001358
contig_000017	AUGUSTUS	CDS	193479	193715	1	-	0	ID=IALC00000003713;Parent=IALM00000001358
contig_000017	AUGUSTUS	start_codon	193713	193715	.	-	0	ID=IALS00000001353;Parent=IALM00000001358
contig_000017	AUGUSTUS	stop_codon	193479	193481	.	-	0	ID=IALST00000001356;Parent=IALM00000001358
contig_000017	AUGUSTUS	gene	220299	222103	.	+	.	ID=IAL_01201
contig_000017	AUGUSTUS	mRNA	220299	222103	0.5	+	.	ID=IALM00000001359;Parent=IAL_01201;gO_terms=GO:0000278,GO:0000281,GO:0000910,GO:0003674,GO:0003779,GO:0005488,GO:0005515,GO:0005575,GO:0005622,GO:0005623,GO:0005634,GO:0005654,GO:0005856,GO:0007049,GO:0008092,GO:0008150,GO:0009987,GO:0015629,GO:0022402,GO:0031974,GO:0031981,GO:0043226,GO:0043227,GO:0043228,GO:0043229,GO:0043231,GO:0043232,GO:0043233,GO:0044422,GO:0044424,GO:0044428,GO:0044446,GO:0044464,GO:0051301,GO:0061640,GO:0070013,GO:1903047;desc=Pleckstrin homology domain.
contig_000017	AUGUSTUS	exon	220299	220316	.	+	.	ID=IALE00000003714;Parent=IALM00000001359
contig_000017	AUGUSTUS	exon	221435	222103	.	+	.	ID=IALE00000003715;Parent=IALM00000001359
contig_000017	AUGUSTUS	CDS	220299	220316	0.54	+	0	ID=IALC00000003714;Parent=IALM00000001359
contig_000017	AUGUSTUS	CDS	221435	222103	0.92	+	0	ID=IALC00000003715;Parent=IALM00000001359
contig_000017	AUGUSTUS	intron	220317	221434	0.54	+	.	ID=IALI00000002359;Parent=IALM00000001359
contig_000017	AUGUSTUS	start_codon	220299	220301	.	+	0	ID=IALS00000001354;Parent=IALM00000001359
contig_000017	AUGUSTUS	stop_codon	222101	222103	.	+	0	ID=IALST00000001357;Parent=IALM00000001359
contig_000017	AUGUSTUS	gene	237645	237905	.	+	.	ID=IAL_01202
contig_000017	AUGUSTUS	mRNA	237645	237905	0.84	+	.	ID=IALM00000001360;Parent=IAL_01202
contig_000017	AUGUSTUS	exon	237645	237905	.	+	.	ID=IALE00000003716;Parent=IALM00000001360
contig_000017	AUGUSTUS	CDS	237645	237905	0.84	+	0	ID=IALC00000003716;Parent=IALM00000001360
contig_000017	AUGUSTUS	start_codon	237645	237647	.	+	0	ID=IALS00000001355;Parent=IALM00000001360
contig_000017	AUGUSTUS	stop_codon	237903	237905	.	+	0	ID=IALST00000001358;Parent=IALM00000001360
contig_000017	AUGUSTUS	gene	247801	248772	.	+	.	ID=IAL_01203
contig_000017	AUGUSTUS	mRNA	247801	248772	0.68	+	.	ID=IALM00000001361;Parent=IAL_01203
contig_000017	AUGUSTUS	exon	247801	248007	.	+	.	ID=IALE00000003717;Parent=IALM00000001361
contig_000017	AUGUSTUS	exon	248068	248257	.	+	.	ID=IALE00000003718;Parent=IALM00000001361
contig_000017	AUGUSTUS	exon	248351	248772	.	+	.	ID=IALE00000003719;Parent=IALM00000001361
contig_000017	AUGUSTUS	CDS	247801	248007	0.78	+	0	ID=IALC00000003717;Parent=IALM00000001361
contig_000017	AUGUSTUS	CDS	248068	248257	0.68	+	0	ID=IALC00000003718;Parent=IALM00000001361
contig_000017	AUGUSTUS	CDS	248351	248772	0.86	+	2	ID=IALC00000003719;Parent=IALM00000001361
contig_000017	AUGUSTUS	intron	248008	248067	0.72	+	.	ID=IALI00000002360;Parent=IALM00000001361
contig_000017	AUGUSTUS	intron	248258	248350	0.86	+	.	ID=IALI00000002361;Parent=IALM00000001361
contig_000017	AUGUSTUS	start_codon	247801	247803	.	+	0	ID=IALS00000001356;Parent=IALM00000001361
contig_000017	AUGUSTUS	stop_codon	248770	248772	.	+	0	ID=IALST00000001359;Parent=IALM00000001361
contig_000017	AUGUSTUS	gene	249613	256466	.	+	.	ID=IAL_01204
contig_000017	AUGUSTUS	mRNA	249613	256466	0.44	+	.	ID=IALM00000001362;Parent=IAL_01204;desc=Pao retrotransposon peptidase
contig_000017	AUGUSTUS	exon	249613	249752	.	+	.	ID=IALE00000003720;Parent=IALM00000001362
contig_000017	AUGUSTUS	exon	249817	250085	.	+	.	ID=IALE00000003721;Parent=IALM00000001362
contig_000017	AUGUSTUS	exon	250277	250609	.	+	.	ID=IALE00000003722;Parent=IALM00000001362
contig_000017	AUGUSTUS	exon	255985	256466	.	+	.	ID=IALE00000003723;Parent=IALM00000001362
contig_000017	AUGUSTUS	CDS	249613	249752	0.67	+	0	ID=IALC00000003720;Parent=IALM00000001362
contig_000017	AUGUSTUS	CDS	249817	250085	0.65	+	1	ID=IALC00000003721;Parent=IALM00000001362
contig_000017	AUGUSTUS	CDS	250277	250609	0.69	+	2	ID=IALC00000003722;Parent=IALM00000001362
contig_000017	AUGUSTUS	CDS	255985	256466	0.85	+	2	ID=IALC00000003723;Parent=IALM00000001362
contig_000017	AUGUSTUS	intron	249753	249816	0.73	+	.	ID=IALI00000002362;Parent=IALM00000001362
contig_000017	AUGUSTUS	intron	250086	250276	0.87	+	.	ID=IALI00000002363;Parent=IALM00000001362
contig_000017	AUGUSTUS	intron	250610	255984	0.76	+	.	ID=IALI00000002364;Parent=IALM00000001362
contig_000017	AUGUSTUS	start_codon	249613	249615	.	+	0	ID=IALS00000001357;Parent=IALM00000001362
contig_000017	AUGUSTUS	stop_codon	256464	256466	.	+	0	ID=IALST00000001360;Parent=IALM00000001362
contig_000017	AUGUSTUS	gene	260838	261453	.	+	.	ID=IAL_01205
contig_000017	AUGUSTUS	mRNA	260838	261453	0.5	+	.	ID=IALM00000001363;Parent=IAL_01205;desc=Pao retrotransposon peptidase
contig_000017	AUGUSTUS	exon	260838	260880	.	+	.	ID=IALE00000003724;Parent=IALM00000001363
contig_000017	AUGUSTUS	exon	260972	261453	.	+	.	ID=IALE00000003725;Parent=IALM00000001363
contig_000017	AUGUSTUS	CDS	260838	260880	0.5	+	0	ID=IALC00000003724;Parent=IALM00000001363
contig_000017	AUGUSTUS	CDS	260972	261453	0.82	+	2	ID=IALC00000003725;Parent=IALM00000001363
contig_000017	AUGUSTUS	intron	260881	260971	0.5	+	.	ID=IALI00000002365;Parent=IALM00000001363
contig_000017	AUGUSTUS	start_codon	260838	260840	.	+	0	ID=IALS00000001358;Parent=IALM00000001363
contig_000017	AUGUSTUS	stop_codon	261451	261453	.	+	0	ID=IALST00000001361;Parent=IALM00000001363
contig_000017	AUGUSTUS	gene	262176	262924	.	+	.	ID=IAL_01206
contig_000017	AUGUSTUS	mRNA	262176	262924	0.56	+	.	ID=IALM00000001364;Parent=IAL_01206;desc=Pao retrotransposon peptidase
contig_000017	AUGUSTUS	exon	262176	262251	.	+	.	ID=IALE00000003726;Parent=IALM00000001364
contig_000017	AUGUSTUS	exon	262443	262924	.	+	.	ID=IALE00000003727;Parent=IALM00000001364
contig_000017	AUGUSTUS	CDS	262176	262251	0.56	+	0	ID=IALC00000003726;Parent=IALM00000001364
contig_000017	AUGUSTUS	CDS	262443	262924	1	+	2	ID=IALC00000003727;Parent=IALM00000001364
contig_000017	AUGUSTUS	intron	262252	262442	0.99	+	.	ID=IALI00000002366;Parent=IALM00000001364
contig_000017	AUGUSTUS	start_codon	262176	262178	.	+	0	ID=IALS00000001359;Parent=IALM00000001364
contig_000017	AUGUSTUS	stop_codon	262922	262924	.	+	0	ID=IALST00000001362;Parent=IALM00000001364
contig_000017	AUGUSTUS	gene	285503	302886	.	+	.	ID=IAL_01207
contig_000017	AUGUSTUS	mRNA	285503	302886	0.2	+	.	ID=IALM00000001365;Parent=IAL_01207;gO_terms=GO:0000278,GO:0000281,GO:0000910,GO:0003674,GO:0003779,GO:0005488,GO:0005515,GO:0005575,GO:0005622,GO:0005623,GO:0005634,GO:0005654,GO:0005856,GO:0007049,GO:0008092,GO:0008150,GO:0009987,GO:0015629,GO:0022402,GO:0031974,GO:0031981,GO:0043226,GO:0043227,GO:0043228,GO:0043229,GO:0043231,GO:0043232,GO:0043233,GO:0044422,GO:0044424,GO:0044428,GO:0044446,GO:0044464,GO:0051301,GO:0061640,GO:0070013,GO:1903047;desc=Pleckstrin homology domain.
contig_000017	AUGUSTUS	exon	285503	285950	.	+	.	ID=IALE00000003728;Parent=IALM00000001365
contig_000017	AUGUSTUS	exon	286526	286725	.	+	.	ID=IALE00000003729;Parent=IALM00000001365
contig_000017	AUGUSTUS	exon	298178	298369	.	+	.	ID=IALE00000003730;Parent=IALM00000001365
contig_000017	AUGUSTUS	exon	298506	299285	.	+	.	ID=IALE00000003731;Parent=IALM00000001365
contig_000017	AUGUSTUS	exon	302857	302886	.	+	.	ID=IALE00000003732;Parent=IALM00000001365
contig_000017	AUGUSTUS	CDS	285503	285950	0.44	+	0	ID=IALC00000003728;Parent=IALM00000001365
contig_000017	AUGUSTUS	CDS	286526	286725	0.35	+	2	ID=IALC00000003729;Parent=IALM00000001365
contig_000017	AUGUSTUS	CDS	298178	298369	1	+	0	ID=IALC00000003730;Parent=IALM00000001365
contig_000017	AUGUSTUS	CDS	298506	299285	0.64	+	0	ID=IALC00000003731;Parent=IALM00000001365
contig_000017	AUGUSTUS	CDS	302857	302886	0.61	+	0	ID=IALC00000003732;Parent=IALM00000001365
contig_000017	AUGUSTUS	intron	285951	286525	0.47	+	.	ID=IALI00000002367;Parent=IALM00000001365
contig_000017	AUGUSTUS	intron	286726	298177	0.41	+	.	ID=IALI00000002368;Parent=IALM00000001365
contig_000017	AUGUSTUS	intron	298370	298505	1	+	.	ID=IALI00000002369;Parent=IALM00000001365
contig_000017	AUGUSTUS	intron	299286	302856	0.61	+	.	ID=IALI00000002370;Parent=IALM00000001365
contig_000017	AUGUSTUS	start_codon	285503	285505	.	+	0	ID=IALS00000001360;Parent=IALM00000001365
contig_000017	AUGUSTUS	stop_codon	302884	302886	.	+	0	ID=IALST00000001363;Parent=IALM00000001365
contig_000017	AUGUSTUS	gene	314863	315445	.	+	.	ID=IAL_01208
contig_000017	AUGUSTUS	mRNA	314863	315445	1	+	.	ID=IALM00000001366;Parent=IAL_01208;desc=piggyBac transposable element-derived protein 4-like
contig_000017	AUGUSTUS	exon	314863	314879	.	+	.	ID=IALE00000003733;Parent=IALM00000001366
contig_000017	AUGUSTUS	exon	315136	315445	.	+	.	ID=IALE00000003734;Parent=IALM00000001366
contig_000017	AUGUSTUS	CDS	314863	314879	1	+	0	ID=IALC00000003733;Parent=IALM00000001366
contig_000017	AUGUSTUS	CDS	315136	315445	1	+	1	ID=IALC00000003734;Parent=IALM00000001366
contig_000017	AUGUSTUS	intron	314880	315135	1	+	.	ID=IALI00000002371;Parent=IALM00000001366
contig_000017	AUGUSTUS	start_codon	314863	314865	.	+	0	ID=IALS00000001361;Parent=IALM00000001366
contig_000017	AUGUSTUS	stop_codon	315443	315445	.	+	0	ID=IALST00000001364;Parent=IALM00000001366
contig_000017	AUGUSTUS	gene	315805	316902	.	+	.	ID=IAL_01209
contig_000017	AUGUSTUS	mRNA	315805	316902	1	+	.	ID=IALM00000001367;Parent=IAL_01209;Dbxref=InterPro:IPR052638,InterPro:IPR029526;desc=piggyBac transposable element-derived protein 4-like
contig_000017	AUGUSTUS	exon	315805	316902	.	+	.	ID=IALE00000003735;Parent=IALM00000001367
contig_000017	AUGUSTUS	CDS	315805	316902	1	+	0	ID=IALC00000003735;Parent=IALM00000001367
contig_000017	AUGUSTUS	start_codon	315805	315807	.	+	0	ID=IALS00000001362;Parent=IALM00000001367
contig_000017	AUGUSTUS	stop_codon	316900	316902	.	+	0	ID=IALST00000001365;Parent=IALM00000001367
contig_000017	AUGUSTUS	gene	374681	387592	.	+	.	ID=IAL_01210
contig_000017	AUGUSTUS	mRNA	374681	378568	0.28	+	.	ID=IALM00000001368;Parent=IAL_01210;Dbxref=InterPro:IPR036397,InterPro:IPR001584,InterPro:IPR012337,InterPro:IPR043502;gO_terms=GO:0003676,GO:0015074;desc=nucleic acid binding
contig_000017	AUGUSTUS	exon	374681	375038	.	+	.	ID=IALE00000003736;Parent=IALM00000001368
contig_000017	AUGUSTUS	exon	375163	377011	.	+	.	ID=IALE00000003737;Parent=IALM00000001368
contig_000017	AUGUSTUS	exon	377245	378568	.	+	.	ID=IALE00000003738;Parent=IALM00000001368
contig_000017	AUGUSTUS	CDS	374681	375038	0.97	+	0	ID=IALC00000003736;Parent=IALM00000001368
contig_000017	AUGUSTUS	CDS	375163	377011	0.5	+	2	ID=IALC00000003737;Parent=IALM00000001368
contig_000017	AUGUSTUS	CDS	377245	378568	0.41	+	1	ID=IALC00000003738;Parent=IALM00000001368
contig_000017	AUGUSTUS	intron	375039	375162	0.69	+	.	ID=IALI00000002372;Parent=IALM00000001368
contig_000017	AUGUSTUS	intron	377012	377244	0.73	+	.	ID=IALI00000002373;Parent=IALM00000001368
contig_000017	AUGUSTUS	start_codon	374681	374683	.	+	0	ID=IALS00000001363;Parent=IALM00000001368
contig_000017	AUGUSTUS	stop_codon	378566	378568	.	+	0	ID=IALST00000001366;Parent=IALM00000001368
contig_000017	AUGUSTUS	mRNA	374681	387592	0.82	+	.	ID=IALM00000001369;Parent=IAL_01210
contig_000017	AUGUSTUS	exon	374681	374902	.	+	.	ID=IALE00000003739;Parent=IALM00000001369
contig_000017	AUGUSTUS	exon	387398	387592	.	+	.	ID=IALE00000003740;Parent=IALM00000001369
contig_000017	AUGUSTUS	CDS	374681	374902	0.94	+	0	ID=IALC00000003739;Parent=IALM00000001369
contig_000017	AUGUSTUS	CDS	387398	387592	0.85	+	0	ID=IALC00000003740;Parent=IALM00000001369
contig_000017	AUGUSTUS	intron	374903	387397	0.82	+	.	ID=IALI00000002374;Parent=IALM00000001369
contig_000017	AUGUSTUS	start_codon	374681	374683	.	+	0	ID=IALS00000001364;Parent=IALM00000001369
contig_000017	AUGUSTUS	stop_codon	387590	387592	.	+	0	ID=IALST00000001367;Parent=IALM00000001369
contig_000017	AUGUSTUS	gene	431629	435828	.	+	.	ID=IAL_01211
contig_000017	AUGUSTUS	mRNA	431629	435828	0.94	+	.	ID=IALM00000001370;Parent=IAL_01211
contig_000017	AUGUSTUS	exon	431629	431689	.	+	.	ID=IALE00000003741;Parent=IALM00000001370
contig_000017	AUGUSTUS	exon	435650	435828	.	+	.	ID=IALE00000003742;Parent=IALM00000001370
contig_000017	AUGUSTUS	CDS	431629	431689	0.95	+	0	ID=IALC00000003741;Parent=IALM00000001370
contig_000017	AUGUSTUS	CDS	435650	435828	0.95	+	2	ID=IALC00000003742;Parent=IALM00000001370
contig_000017	AUGUSTUS	intron	431690	435649	0.94	+	.	ID=IALI00000002375;Parent=IALM00000001370
contig_000017	AUGUSTUS	start_codon	431629	431631	.	+	0	ID=IALS00000001365;Parent=IALM00000001370
contig_000017	AUGUSTUS	stop_codon	435826	435828	.	+	0	ID=IALST00000001368;Parent=IALM00000001370
contig_000017	AUGUSTUS	gene	452792	456049	.	-	.	ID=IAL_01212
contig_000017	AUGUSTUS	mRNA	452792	456049	0.74	-	.	ID=IALM00000001371;Parent=IAL_01212;Dbxref=InterPro:IPR012337,InterPro:IPR043502,InterPro:IPR001584,InterPro:IPR043128,InterPro:IPR000477,InterPro:IPR041588,InterPro:IPR041373,InterPro:IPR036397,InterPro:IPR050951;gO_terms=GO:0015074,GO:0003676;desc=retrotransposable element Tf2 155 kDa protein type 1-like
contig_000017	AUGUSTUS	exon	452792	456049	.	-	.	ID=IALE00000003743;Parent=IALM00000001371
contig_000017	AUGUSTUS	CDS	452792	456049	0.74	-	0	ID=IALC00000003743;Parent=IALM00000001371
contig_000017	AUGUSTUS	start_codon	456047	456049	.	-	0	ID=IALS00000001366;Parent=IALM00000001371
contig_000017	AUGUSTUS	stop_codon	452792	452794	.	-	0	ID=IALST00000001369;Parent=IALM00000001371
contig_000017	AUGUSTUS	gene	456076	457194	.	-	.	ID=IAL_01213
contig_000017	AUGUSTUS	mRNA	456076	457194	1	-	.	ID=IALM00000001372;Parent=IAL_01213;Dbxref=InterPro:IPR001878,InterPro:IPR045358;gO_terms=GO:0003008,GO:0003012,GO:0003674,GO:0003676,GO:0003723,GO:0003729,GO:0005488,GO:0005575,GO:0005576,GO:0005622,GO:0005623,GO:0005737,GO:0006403,GO:0006810,GO:0006950,GO:0008150,GO:0009605,GO:0009987,GO:0009991,GO:0010496,GO:0010646,GO:0015931,GO:0016192,GO:0023051,GO:0030016,GO:0030017,GO:0031594,GO:0031667,GO:0031982,GO:0032501,GO:0033036,GO:0042594,GO:0042595,GO:0043226,GO:0043227,GO:0043228,GO:0043229,GO:0043230,GO:0043232,GO:0043292,GO:0044421,GO:0044422,GO:0044424,GO:0044444,GO:0044449,GO:0044456,GO:0044464,GO:0045202,GO:0048167,GO:0048168,GO:0050657,GO:0050658,GO:0050789,GO:0050794,GO:0050804,GO:0050896,GO:0051028,GO:0051179,GO:0051234,GO:0051236,GO:0065007,GO:0065008,GO:0071702,GO:0071705,GO:0097159,GO:0098794,GO:0098975,GO:0099080,GO:0099081,GO:0099177,GO:0099512,GO:0110077,GO:1901363,GO:1903561;em_PFAMs=-GO:0003676,GO:0008270
contig_000017	AUGUSTUS	exon	456076	457194	.	-	.	ID=IALE00000003744;Parent=IALM00000001372
contig_000017	AUGUSTUS	CDS	456076	457194	1	-	0	ID=IALC00000003744;Parent=IALM00000001372
contig_000017	AUGUSTUS	start_codon	457192	457194	.	-	0	ID=IALS00000001367;Parent=IALM00000001372
contig_000017	AUGUSTUS	stop_codon	456076	456078	.	-	0	ID=IALST00000001370;Parent=IALM00000001372
contig_000017	AUGUSTUS	gene	586445	587722	.	-	.	ID=IAL_01214
contig_000017	AUGUSTUS	mRNA	586445	587722	0.78	-	.	ID=IALM00000001373;Parent=IAL_01214;Dbxref=InterPro:IPR000504,InterPro:IPR051974,InterPro:IPR003954,InterPro:IPR012677,InterPro:IPR035979;gO_terms=GO:0000003,GO:0000245,GO:0000375,GO:0000377,GO:0000380,GO:0000381,GO:0000398,GO:0001558,GO:0003006,GO:0003674,GO:0003676,GO:0003723,GO:0003727,GO:0003729,GO:0005488,GO:0005515,GO:0005575,GO:0005622,GO:0005623,GO:0005634,GO:0005654,GO:0006139,GO:0006376,GO:0006396,GO:0006397,GO:0006725,GO:0006807,GO:0007276,GO:0007281,GO:0007282,GO:0008150,GO:0008152,GO:0008187,GO:0008266,GO:0008285,GO:0008356,GO:0008380,GO:0009987,GO:0010467,GO:0010468,GO:0016043,GO:0016070,GO:0016071,GO:0019219,GO:0019222,GO:0019953,GO:0022412,GO:0022414,GO:0022607,GO:0022613,GO:0022618,GO:0030054,GO:0030154,GO:0031323,GO:0031974,GO:0031981,GO:0032501,GO:0032502,GO:0032504,GO:0032991,GO:0034622,GO:0034641,GO:0040008,GO:0042127,GO:0042802,GO:0043170,GO:0043226,GO:0043227,GO:0043229,GO:0043231,GO:0043233,GO:0043484,GO:0043933,GO:0044085,GO:0044237,GO:0044238,GO:0044422,GO:0044424,GO:0044428,GO:0044446,GO:0044464,GO:0044703,GO:0045926,GO:0046483,GO:0048024,GO:0048468,GO:0048519,GO:0048523,GO:0048609,GO:0048856,GO:0048869,GO:0050684,GO:0050789,GO:0050794,GO:0051128,GO:0051171,GO:0051252,GO:0051301,GO:0051704,GO:0060255,GO:0065003,GO:0065007,GO:0070013,GO:0071704,GO:0071826,GO:0071840,GO:0080090,GO:0090304,GO:0097159,GO:1901360,GO:1901363,GO:1903311-GO:0003723;desc=nucleic acid binding
contig_000017	AUGUSTUS	exon	586445	587441	.	-	.	ID=IALE00000003745;Parent=IALM00000001373
contig_000017	AUGUSTUS	exon	587682	587722	.	-	.	ID=IALE00000003746;Parent=IALM00000001373
contig_000017	AUGUSTUS	CDS	586445	587441	1	-	1	ID=IALC00000003745;Parent=IALM00000001373
contig_000017	AUGUSTUS	CDS	587682	587722	0.78	-	0	ID=IALC00000003746;Parent=IALM00000001373
contig_000017	AUGUSTUS	intron	587442	587681	0.78	-	.	ID=IALI00000002376;Parent=IALM00000001373
contig_000017	AUGUSTUS	start_codon	587720	587722	.	-	0	ID=IALS00000001368;Parent=IALM00000001373
contig_000017	AUGUSTUS	stop_codon	586445	586447	.	-	0	ID=IALST00000001371;Parent=IALM00000001373
contig_000017	AUGUSTUS	gene	600963	603084	.	+	.	ID=IAL_01215
contig_000017	AUGUSTUS	mRNA	600963	603084	0.19	+	.	ID=IALM00000001374;Parent=IAL_01215
contig_000017	AUGUSTUS	exon	600963	601302	.	+	.	ID=IALE00000003747;Parent=IALM00000001374
contig_000017	AUGUSTUS	exon	601942	602311	.	+	.	ID=IALE00000003748;Parent=IALM00000001374
contig_000017	AUGUSTUS	exon	603060	603084	.	+	.	ID=IALE00000003749;Parent=IALM00000001374
contig_000017	AUGUSTUS	CDS	600963	601302	0.52	+	0	ID=IALC00000003747;Parent=IALM00000001374
contig_000017	AUGUSTUS	CDS	601942	602311	0.73	+	2	ID=IALC00000003748;Parent=IALM00000001374
contig_000017	AUGUSTUS	CDS	603060	603084	0.97	+	1	ID=IALC00000003749;Parent=IALM00000001374
contig_000017	AUGUSTUS	intron	601303	601941	0.26	+	.	ID=IALI00000002377;Parent=IALM00000001374
contig_000017	AUGUSTUS	intron	602312	603059	0.85	+	.	ID=IALI00000002378;Parent=IALM00000001374
contig_000017	AUGUSTUS	start_codon	600963	600965	.	+	0	ID=IALS00000001369;Parent=IALM00000001374
contig_000017	AUGUSTUS	stop_codon	603082	603084	.	+	0	ID=IALST00000001372;Parent=IALM00000001374
contig_000017	AUGUSTUS	gene	605263	607384	.	+	.	ID=IAL_01216
contig_000017	AUGUSTUS	mRNA	605263	607384	0.19	+	.	ID=IALM00000001375;Parent=IAL_01216
contig_000017	AUGUSTUS	exon	605263	605602	.	+	.	ID=IALE00000003750;Parent=IALM00000001375
contig_000017	AUGUSTUS	exon	606242	606611	.	+	.	ID=IALE00000003751;Parent=IALM00000001375
contig_000017	AUGUSTUS	exon	607360	607384	.	+	.	ID=IALE00000003752;Parent=IALM00000001375
contig_000017	AUGUSTUS	CDS	605263	605602	0.48	+	0	ID=IALC00000003750;Parent=IALM00000001375
contig_000017	AUGUSTUS	CDS	606242	606611	0.77	+	2	ID=IALC00000003751;Parent=IALM00000001375
contig_000017	AUGUSTUS	CDS	607360	607384	0.92	+	1	ID=IALC00000003752;Parent=IALM00000001375
contig_000017	AUGUSTUS	intron	605603	606241	0.23	+	.	ID=IALI00000002379;Parent=IALM00000001375
contig_000017	AUGUSTUS	intron	606612	607359	0.81	+	.	ID=IALI00000002380;Parent=IALM00000001375
contig_000017	AUGUSTUS	start_codon	605263	605265	.	+	0	ID=IALS00000001370;Parent=IALM00000001375
contig_000017	AUGUSTUS	stop_codon	607382	607384	.	+	0	ID=IALST00000001373;Parent=IALM00000001375
contig_000017	AUGUSTUS	gene	609649	611106	.	+	.	ID=IAL_01217
contig_000017	AUGUSTUS	mRNA	609649	611106	0.28	+	.	ID=IALM00000001376;Parent=IAL_01217
contig_000017	AUGUSTUS	exon	609649	609988	.	+	.	ID=IALE00000003753;Parent=IALM00000001376
contig_000017	AUGUSTUS	exon	610628	611106	.	+	.	ID=IALE00000003754;Parent=IALM00000001376
contig_000017	AUGUSTUS	CDS	609649	609988	0.49	+	0	ID=IALC00000003753;Parent=IALM00000001376
contig_000017	AUGUSTUS	CDS	610628	611106	0.77	+	2	ID=IALC00000003754;Parent=IALM00000001376
contig_000017	AUGUSTUS	intron	609989	610627	0.3	+	.	ID=IALI00000002381;Parent=IALM00000001376
contig_000017	AUGUSTUS	start_codon	609649	609651	.	+	0	ID=IALS00000001371;Parent=IALM00000001376
contig_000017	AUGUSTUS	stop_codon	611104	611106	.	+	0	ID=IALST00000001374;Parent=IALM00000001376
contig_000017	AUGUSTUS	gene	642904	643607	.	-	.	ID=IAL_01218
contig_000017	AUGUSTUS	mRNA	642904	643607	0.59	-	.	ID=IALM00000001377;Parent=IAL_01218;Dbxref=InterPro:IPR034211,InterPro:IPR051974,InterPro:IPR000504,InterPro:IPR034209,InterPro:IPR012677,InterPro:IPR035979;gO_terms=GO:0000003,GO:0000245,GO:0000375,GO:0000377,GO:0000380,GO:0000381,GO:0000398,GO:0001558,GO:0003006,GO:0003674,GO:0003676,GO:0003723,GO:0003727,GO:0003729,GO:0005488,GO:0005515,GO:0005575,GO:0005622,GO:0005623,GO:0005634,GO:0005654,GO:0006139,GO:0006376,GO:0006396,GO:0006397,GO:0006725,GO:0006807,GO:0007276,GO:0007281,GO:0007282,GO:0008150,GO:0008152,GO:0008187,GO:0008266,GO:0008285,GO:0008356,GO:0008380,GO:0009987,GO:0010467,GO:0010468,GO:0016043,GO:0016070,GO:0016071,GO:0019219,GO:0019222,GO:0019953,GO:0022412,GO:0022414,GO:0022607,GO:0022613,GO:0022618,GO:0030054,GO:0030154,GO:0031323,GO:0031974,GO:0031981,GO:0032501,GO:0032502,GO:0032504,GO:0032991,GO:0034622,GO:0034641,GO:0040008,GO:0042127,GO:0042802,GO:0043170,GO:0043226,GO:0043227,GO:0043229,GO:0043231,GO:0043233,GO:0043484,GO:0043933,GO:0044085,GO:0044237,GO:0044238,GO:0044422,GO:0044424,GO:0044428,GO:0044446,GO:0044464,GO:0044703,GO:0045926,GO:0046483,GO:0048024,GO:0048468,GO:0048519,GO:0048523,GO:0048609,GO:0048856,GO:0048869,GO:0050684,GO:0050789,GO:0050794,GO:0051128,GO:0051171,GO:0051252,GO:0051301,GO:0051704,GO:0060255,GO:0065003,GO:0065007,GO:0070013,GO:0071704,GO:0071826,GO:0071840,GO:0080090,GO:0090304,GO:0097159,GO:1901360,GO:1901363,GO:1903311-GO:0003723;desc=nucleic acid binding
contig_000017	AUGUSTUS	exon	642904	643411	.	-	.	ID=IALE00000003755;Parent=IALM00000001377
contig_000017	AUGUSTUS	exon	643525	643607	.	-	.	ID=IALE00000003756;Parent=IALM00000001377
contig_000017	AUGUSTUS	CDS	642904	643411	1	-	1	ID=IALC00000003755;Parent=IALM00000001377
contig_000017	AUGUSTUS	CDS	643525	643607	0.59	-	0	ID=IALC00000003756;Parent=IALM00000001377
contig_000017	AUGUSTUS	intron	643412	643524	0.59	-	.	ID=IALI00000002382;Parent=IALM00000001377
contig_000017	AUGUSTUS	start_codon	643605	643607	.	-	0	ID=IALS00000001372;Parent=IALM00000001377
contig_000017	AUGUSTUS	stop_codon	642904	642906	.	-	0	ID=IALST00000001375;Parent=IALM00000001377
contig_000017	AUGUSTUS	gene	700573	701212	.	-	.	ID=IAL_01219
contig_000017	AUGUSTUS	mRNA	700573	701212	0.36	-	.	ID=IALM00000001378;Parent=IAL_01219;Dbxref=InterPro:IPR051974;gO_terms=GO:0000003,GO:0000245,GO:0000375,GO:0000377,GO:0000380,GO:0000381,GO:0000398,GO:0001558,GO:0003006,GO:0003674,GO:0003676,GO:0003723,GO:0003727,GO:0003729,GO:0005488,GO:0005515,GO:0005575,GO:0005622,GO:0005623,GO:0005634,GO:0005654,GO:0006139,GO:0006376,GO:0006396,GO:0006397,GO:0006725,GO:0006807,GO:0007276,GO:0007281,GO:0007282,GO:0008150,GO:0008152,GO:0008187,GO:0008266,GO:0008285,GO:0008356,GO:0008380,GO:0009987,GO:0010467,GO:0010468,GO:0016043,GO:0016070,GO:0016071,GO:0019219,GO:0019222,GO:0019953,GO:0022412,GO:0022414,GO:0022607,GO:0022613,GO:0022618,GO:0030054,GO:0030154,GO:0031323,GO:0031974,GO:0031981,GO:0032501,GO:0032502,GO:0032504,GO:0032991,GO:0034622,GO:0034641,GO:0040008,GO:0042127,GO:0042802,GO:0043170,GO:0043226,GO:0043227,GO:0043229,GO:0043231,GO:0043233,GO:0043484,GO:0043933,GO:0044085,GO:0044237,GO:0044238,GO:0044422,GO:0044424,GO:0044428,GO:0044446,GO:0044464,GO:0044703,GO:0045926,GO:0046483,GO:0048024,GO:0048468,GO:0048519,GO:0048523,GO:0048609,GO:0048856,GO:0048869,GO:0050684,GO:0050789,GO:0050794,GO:0051128,GO:0051171,GO:0051252,GO:0051301,GO:0051704,GO:0060255,GO:0065003,GO:0065007,GO:0070013,GO:0071704,GO:0071826,GO:0071840,GO:0080090,GO:0090304,GO:0097159,GO:1901360,GO:1901363,GO:1903311;desc=nucleic acid binding
contig_000017	AUGUSTUS	exon	700573	700838	.	-	.	ID=IALE00000003757;Parent=IALM00000001378
contig_000017	AUGUSTUS	exon	701200	701212	.	-	.	ID=IALE00000003758;Parent=IALM00000001378
contig_000017	AUGUSTUS	CDS	700573	700838	0.74	-	2	ID=IALC00000003757;Parent=IALM00000001378
contig_000017	AUGUSTUS	CDS	701200	701212	0.36	-	0	ID=IALC00000003758;Parent=IALM00000001378
contig_000017	AUGUSTUS	intron	700839	701199	0.36	-	.	ID=IALI00000002383;Parent=IALM00000001378
contig_000017	AUGUSTUS	start_codon	701210	701212	.	-	0	ID=IALS00000001373;Parent=IALM00000001378
contig_000017	AUGUSTUS	stop_codon	700573	700575	.	-	0	ID=IALST00000001376;Parent=IALM00000001378
contig_000017	AUGUSTUS	gene	707481	725144	.	+	.	ID=IAL_01220
contig_000017	AUGUSTUS	mRNA	707481	725144	0.33	+	.	ID=IALM00000001379;Parent=IAL_01220
contig_000017	AUGUSTUS	exon	707481	707702	.	+	.	ID=IALE00000003759;Parent=IALM00000001379
contig_000017	AUGUSTUS	exon	724251	725144	.	+	.	ID=IALE00000003760;Parent=IALM00000001379
contig_000017	AUGUSTUS	CDS	707481	707702	0.67	+	0	ID=IALC00000003759;Parent=IALM00000001379
contig_000017	AUGUSTUS	CDS	724251	725144	0.45	+	0	ID=IALC00000003760;Parent=IALM00000001379
contig_000017	AUGUSTUS	intron	707703	724250	0.33	+	.	ID=IALI00000002384;Parent=IALM00000001379
contig_000017	AUGUSTUS	start_codon	707481	707483	.	+	0	ID=IALS00000001374;Parent=IALM00000001379
contig_000017	AUGUSTUS	stop_codon	725142	725144	.	+	0	ID=IALST00000001377;Parent=IALM00000001379
contig_000017	AUGUSTUS	gene	770754	775916	.	+	.	ID=IAL_01221
contig_000017	AUGUSTUS	mRNA	770754	775916	0.25	+	.	ID=IALM00000001380;Parent=IAL_01221;Dbxref=InterPro:IPR050951,InterPro:IPR041588;desc=Integrase core domain
contig_000017	AUGUSTUS	exon	770754	771272	.	+	.	ID=IALE00000003761;Parent=IALM00000001380
contig_000017	AUGUSTUS	exon	775872	775916	.	+	.	ID=IALE00000003762;Parent=IALM00000001380
contig_000017	AUGUSTUS	CDS	770754	771272	0.48	+	0	ID=IALC00000003761;Parent=IALM00000001380
contig_000017	AUGUSTUS	CDS	775872	775916	0.4	+	0	ID=IALC00000003762;Parent=IALM00000001380
contig_000017	AUGUSTUS	intron	771273	775871	0.3	+	.	ID=IALI00000002385;Parent=IALM00000001380
contig_000017	AUGUSTUS	start_codon	770754	770756	.	+	0	ID=IALS00000001375;Parent=IALM00000001380
contig_000017	AUGUSTUS	stop_codon	775914	775916	.	+	0	ID=IALST00000001378;Parent=IALM00000001380
contig_000017	AUGUSTUS	gene	809451	809888	.	+	.	ID=IAL_01222
contig_000017	AUGUSTUS	mRNA	809451	809888	0.67	+	.	ID=IALM00000001381;Parent=IAL_01222;desc=nucleic acid binding. It is involved in the biological process described with proteolysis
contig_000017	AUGUSTUS	exon	809451	809888	.	+	.	ID=IALE00000003763;Parent=IALM00000001381
contig_000017	AUGUSTUS	CDS	809451	809888	0.67	+	0	ID=IALC00000003763;Parent=IALM00000001381
contig_000017	AUGUSTUS	start_codon	809451	809453	.	+	0	ID=IALS00000001376;Parent=IALM00000001381
contig_000017	AUGUSTUS	stop_codon	809886	809888	.	+	0	ID=IALST00000001379;Parent=IALM00000001381
contig_000017	AUGUSTUS	gene	845175	846006	.	+	.	ID=IAL_01223
contig_000017	AUGUSTUS	mRNA	845175	846006	0.32	+	.	ID=IALM00000001382;Parent=IAL_01223
contig_000017	AUGUSTUS	exon	845175	845430	.	+	.	ID=IALE00000003764;Parent=IALM00000001382
contig_000017	AUGUSTUS	exon	845840	846006	.	+	.	ID=IALE00000003765;Parent=IALM00000001382
contig_000017	AUGUSTUS	CDS	845175	845430	0.82	+	0	ID=IALC00000003764;Parent=IALM00000001382
contig_000017	AUGUSTUS	CDS	845840	846006	0.34	+	2	ID=IALC00000003765;Parent=IALM00000001382
contig_000017	AUGUSTUS	intron	845431	845839	0.35	+	.	ID=IALI00000002386;Parent=IALM00000001382
contig_000017	AUGUSTUS	start_codon	845175	845177	.	+	0	ID=IALS00000001377;Parent=IALM00000001382
contig_000017	AUGUSTUS	stop_codon	846004	846006	.	+	0	ID=IALST00000001380;Parent=IALM00000001382
contig_000017	AUGUSTUS	gene	846432	847283	.	-	.	ID=IAL_01224
contig_000017	AUGUSTUS	mRNA	846432	847283	1	-	.	ID=IALM00000001383;Parent=IAL_01224;Dbxref=InterPro:IPR036397,InterPro:IPR012337,InterPro:IPR001584,InterPro:IPR050951;gO_terms=GO:0003676,GO:0015074;desc=Integrase core domain
contig_000017	AUGUSTUS	exon	846432	847283	.	-	.	ID=IALE00000003766;Parent=IALM00000001383
contig_000017	AUGUSTUS	CDS	846432	847283	1	-	0	ID=IALC00000003766;Parent=IALM00000001383
contig_000017	AUGUSTUS	start_codon	847281	847283	.	-	0	ID=IALS00000001378;Parent=IALM00000001383
contig_000017	AUGUSTUS	stop_codon	846432	846434	.	-	0	ID=IALST00000001381;Parent=IALM00000001383
contig_000017	AUGUSTUS	gene	863476	864802	.	+	.	ID=IAL_01225
contig_000017	AUGUSTUS	mRNA	863476	864802	0.66	+	.	ID=IALM00000001384;Parent=IAL_01225;Dbxref=InterPro:IPR052638,InterPro:IPR029526;gO_terms=GO:0005575,GO:0005622,GO:0005623,GO:0005634,GO:0005654,GO:0016604,GO:0031974,GO:0031981,GO:0043226,GO:0043227,GO:0043229,GO:0043231,GO:0043233,GO:0044422,GO:0044424,GO:0044428,GO:0044446,GO:0044451,GO:0044464,GO:0070013;desc=Transposase IS4
contig_000017	AUGUSTUS	exon	863476	863486	.	+	.	ID=IALE00000003767;Parent=IALM00000001384
contig_000017	AUGUSTUS	exon	863671	864467	.	+	.	ID=IALE00000003768;Parent=IALM00000001384
contig_000017	AUGUSTUS	exon	864528	864802	.	+	.	ID=IALE00000003769;Parent=IALM00000001384
contig_000017	AUGUSTUS	CDS	863476	863486	1	+	0	ID=IALC00000003767;Parent=IALM00000001384
contig_000017	AUGUSTUS	CDS	863671	864467	0.7	+	1	ID=IALC00000003768;Parent=IALM00000001384
contig_000017	AUGUSTUS	CDS	864528	864802	0.92	+	2	ID=IALC00000003769;Parent=IALM00000001384
contig_000017	AUGUSTUS	intron	863487	863670	1	+	.	ID=IALI00000002387;Parent=IALM00000001384
contig_000017	AUGUSTUS	intron	864468	864527	0.95	+	.	ID=IALI00000002388;Parent=IALM00000001384
contig_000017	AUGUSTUS	start_codon	863476	863478	.	+	0	ID=IALS00000001379;Parent=IALM00000001384
contig_000017	AUGUSTUS	stop_codon	864800	864802	.	+	0	ID=IALST00000001382;Parent=IALM00000001384
contig_000017	AUGUSTUS	gene	878673	880004	.	-	.	ID=IAL_01226
contig_000017	AUGUSTUS	mRNA	878673	880004	0.67	-	.	ID=IALM00000001385;Parent=IAL_01226;Dbxref=InterPro:IPR029526,InterPro:IPR052638;gO_terms=GO:0005575,GO:0005622,GO:0005623,GO:0005634,GO:0005654,GO:0016604,GO:0031974,GO:0031981,GO:0043226,GO:0043227,GO:0043229,GO:0043231,GO:0043233,GO:0044422,GO:0044424,GO:0044428,GO:0044446,GO:0044451,GO:0044464,GO:0070013;desc=Transposase IS4
contig_000017	AUGUSTUS	exon	878673	878947	.	-	.	ID=IALE00000003770;Parent=IALM00000001385
contig_000017	AUGUSTUS	exon	879008	879804	.	-	.	ID=IALE00000003771;Parent=IALM00000001385
contig_000017	AUGUSTUS	exon	879994	880004	.	-	.	ID=IALE00000003772;Parent=IALM00000001385
contig_000017	AUGUSTUS	CDS	878673	878947	0.91	-	2	ID=IALC00000003770;Parent=IALM00000001385
contig_000017	AUGUSTUS	CDS	879008	879804	0.74	-	1	ID=IALC00000003771;Parent=IALM00000001385
contig_000017	AUGUSTUS	CDS	879994	880004	0.98	-	0	ID=IALC00000003772;Parent=IALM00000001385
contig_000017	AUGUSTUS	intron	878948	879007	0.94	-	.	ID=IALI00000002389;Parent=IALM00000001385
contig_000017	AUGUSTUS	intron	879805	879993	0.98	-	.	ID=IALI00000002390;Parent=IALM00000001385
contig_000017	AUGUSTUS	start_codon	880002	880004	.	-	0	ID=IALS00000001380;Parent=IALM00000001385
contig_000017	AUGUSTUS	stop_codon	878673	878675	.	-	0	ID=IALST00000001383;Parent=IALM00000001385
contig_000017	AUGUSTUS	gene	933972	939027	.	-	.	ID=IAL_01227
contig_000017	AUGUSTUS	mRNA	933972	939027	.	-	.	ID=IALM00000001386;Parent=IAL_01227;Dbxref=InterPro:IPR040676,InterPro:IPR005312;desc=Protein of unknown function (DUF1759)
contig_000017	AUGUSTUS	exon	933972	934212	.	-	.	ID=IALE00000003773;Parent=IALM00000001386
contig_000017	AUGUSTUS	exon	938186	939027	.	-	.	ID=IALE00000003774;Parent=IALM00000001386
contig_000017	AUGUSTUS	CDS	933972	934212	0.01	-	1	ID=IALC00000003773;Parent=IALM00000001386
contig_000017	AUGUSTUS	CDS	938186	939027	0.73	-	0	ID=IALC00000003774;Parent=IALM00000001386
contig_000017	AUGUSTUS	intron	934213	938185	.	-	.	ID=IALI00000002391;Parent=IALM00000001386
contig_000017	AUGUSTUS	start_codon	939025	939027	.	-	0	ID=IALS00000001381;Parent=IALM00000001386
contig_000017	AUGUSTUS	stop_codon	933972	933974	.	-	0	ID=IALST00000001384;Parent=IALM00000001386
contig_000017	AUGUSTUS	gene	949686	950798	.	+	.	ID=IAL_01228
contig_000017	AUGUSTUS	mRNA	949686	950798	1	+	.	ID=IALM00000001387;Parent=IAL_01228;Dbxref=InterPro:IPR003613,InterPro:IPR001680,InterPro:IPR036322,InterPro:IPR013083,InterPro:IPR038959,InterPro:IPR055340,InterPro:IPR019775,InterPro:IPR015943,InterPro:IPR013915;gO_terms=GO:0000075,GO:0000077,GO:0000209,GO:0000244,GO:0000245,GO:0000349,GO:0000375,GO:0000377,GO:0000381,GO:0000387,GO:0000393,GO:0000398,GO:0000726,GO:0000974,GO:0001701,GO:0001824,GO:0001832,GO:0001833,GO:0003674,GO:0003824,GO:0004842,GO:0005488,GO:0005515,GO:0005575,GO:0005622,GO:0005623,GO:0005634,GO:0005654,GO:0005681,GO:0005684,GO:0005694,GO:0005737,GO:0005811,GO:0006139,GO:0006259,GO:0006281,GO:0006283,GO:0006289,GO:0006302,GO:0006303,GO:0006325,GO:0006396,GO:0006397,GO:0006464,GO:0006508,GO:0006629,GO:0006725,GO:0006807,GO:0006950,GO:0006974,GO:0006996,GO:0007154,GO:0007165,GO:0007275,GO:0007399,GO:0008104,GO:0008150,GO:0008152,GO:0008283,GO:0008380,GO:0008610,GO:0009056,GO:0009057,GO:0009058,GO:0009790,GO:0009792,GO:0009893,GO:0009987,GO:0010467,GO:0010468,GO:0010498,GO:0010604,GO:0010628,GO:0010720,GO:0010721,GO:0014013,GO:0014015,GO:0016043,GO:0016070,GO:0016071,GO:0016567,GO:0016604,GO:0016607,GO:0016740,GO:0019219,GO:0019222,GO:0019538,GO:0019787,GO:0022008,GO:0022607,GO:0022613,GO:0022618,GO:0023052,GO:0030154,GO:0030163,GO:0031323,GO:0031325,GO:0031570,GO:0031974,GO:0031981,GO:0032446,GO:0032501,GO:0032502,GO:0032991,GO:0033036,GO:0033120,GO:0033554,GO:0034450,GO:0034613,GO:0034622,GO:0034641,GO:0035556,GO:0035861,GO:0036211,GO:0040007,GO:0042770,GO:0042802,GO:0043009,GO:0043170,GO:0043226,GO:0043227,GO:0043228,GO:0043229,GO:0043231,GO:0043232,GO:0043233,GO:0043412,GO:0043484,GO:0043933,GO:0044085,GO:0044237,GO:0044238,GO:0044248,GO:0044257,GO:0044260,GO:0044265,GO:0044267,GO:0044422,GO:0044424,GO:0044427,GO:0044428,GO:0044446,GO:0044451,GO:0044464,GO:0045595,GO:0045596,GO:0045597,GO:0045664,GO:0045665,GO:0045666,GO:0045685,GO:0045687,GO:0045786,GO:0045935,GO:0046483,GO:0048024,GO:0048026,GO:0048518,GO:0048519,GO:0048522,GO:0048523,GO:0048589,GO:0048699,GO:0048710,GO:0048711,GO:0048731,GO:0048856,GO:0048869,GO:0050684,GO:0050685,GO:0050767,GO:0050768,GO:0050769,GO:0050789,GO:0050793,GO:0050794,GO:0050896,GO:0051093,GO:0051094,GO:0051171,GO:0051173,GO:0051179,GO:0051239,GO:0051240,GO:0051241,GO:0051252,GO:0051254,GO:0051276,GO:0051603,GO:0051641,GO:0051716,GO:0051726,GO:0051960,GO:0051961,GO:0051962,GO:0060255,GO:0060284,GO:0061630,GO:0061659,GO:0065003,GO:0065007,GO:0070013,GO:0070534,GO:0070647,GO:0070727,GO:0071006,GO:0071007,GO:0071012,GO:0071013,GO:0071704,GO:0071826,GO:0071840,GO:0072395,GO:0072401,GO:0072422,GO:0080090,GO:0090304,GO:0090734,GO:0140096,GO:1901360,GO:1901564,GO:1901565,GO:1901575,GO:1901576,GO:1902494,GO:1903311,GO:1903313,GO:1990904,GO:2000026-GO:0004842;desc=Ubiquitin-protein transferase activity. It is involved in the biological process described with protein ubiquitination
contig_000017	AUGUSTUS	exon	949686	949704	.	+	.	ID=IALE00000003775;Parent=IALM00000001387
contig_000017	AUGUSTUS	exon	949774	950798	.	+	.	ID=IALE00000003776;Parent=IALM00000001387
contig_000017	AUGUSTUS	CDS	949686	949704	1	+	0	ID=IALC00000003775;Parent=IALM00000001387
contig_000017	AUGUSTUS	CDS	949774	950798	1	+	2	ID=IALC00000003776;Parent=IALM00000001387
contig_000017	AUGUSTUS	intron	949705	949773	1	+	.	ID=IALI00000002392;Parent=IALM00000001387
contig_000017	AUGUSTUS	start_codon	949686	949688	.	+	0	ID=IALS00000001382;Parent=IALM00000001387
contig_000017	AUGUSTUS	stop_codon	950796	950798	.	+	0	ID=IALST00000001385;Parent=IALM00000001387
contig_000017	AUGUSTUS	gene	964862	968462	.	-	.	ID=IAL_01229
contig_000017	AUGUSTUS	mRNA	964862	968051	0.52	-	.	ID=IALM00000001388;Parent=IAL_01229;Dbxref=InterPro:IPR005135,InterPro:IPR012337,InterPro:IPR036691,InterPro:IPR036397;gO_terms=GO:0003824,GO:0003676
contig_000017	AUGUSTUS	exon	964862	965576	.	-	.	ID=IALE00000003777;Parent=IALM00000001388
contig_000017	AUGUSTUS	exon	967276	968051	.	-	.	ID=IALE00000003778;Parent=IALM00000001388
contig_000017	AUGUSTUS	CDS	964862	965576	0.9	-	1	ID=IALC00000003777;Parent=IALM00000001388
contig_000017	AUGUSTUS	CDS	967276	968051	0.56	-	0	ID=IALC00000003778;Parent=IALM00000001388
contig_000017	AUGUSTUS	intron	965577	967275	0.58	-	.	ID=IALI00000002393;Parent=IALM00000001388
contig_000017	AUGUSTUS	start_codon	968049	968051	.	-	0	ID=IALS00000001383;Parent=IALM00000001388
contig_000017	AUGUSTUS	stop_codon	964862	964864	.	-	0	ID=IALST00000001386;Parent=IALM00000001388
contig_000017	AUGUSTUS	mRNA	964862	968462	0.96	-	.	ID=IALM00000001389;Parent=IAL_01229;Dbxref=InterPro:IPR036397,InterPro:IPR012337;gO_terms=GO:0003676
contig_000017	AUGUSTUS	exon	964862	965576	.	-	.	ID=IALE00000003779;Parent=IALM00000001389
contig_000017	AUGUSTUS	exon	968443	968462	.	-	.	ID=IALE00000003780;Parent=IALM00000001389
contig_000017	AUGUSTUS	CDS	964862	965576	0.96	-	1	ID=IALC00000003779;Parent=IALM00000001389
contig_000017	AUGUSTUS	CDS	968443	968462	1	-	0	ID=IALC00000003780;Parent=IALM00000001389
contig_000017	AUGUSTUS	intron	965577	968442	1	-	.	ID=IALI00000002394;Parent=IALM00000001389
contig_000017	AUGUSTUS	start_codon	968460	968462	.	-	0	ID=IALS00000001384;Parent=IALM00000001389
contig_000017	AUGUSTUS	stop_codon	964862	964864	.	-	0	ID=IALST00000001387;Parent=IALM00000001389
contig_000017	AUGUSTUS	mRNA	964862	968462	0.5	-	.	ID=IALM00000001390;Parent=IAL_01229;Dbxref=InterPro:IPR012337,InterPro:IPR036691,InterPro:IPR005135,InterPro:IPR036397;gO_terms=GO:0003824,GO:0003676;desc=Reverse transcriptase (RNA-dependent DNA polymerase)
contig_000017	AUGUSTUS	exon	964862	965576	.	-	.	ID=IALE00000003781;Parent=IALM00000001390
contig_000017	AUGUSTUS	exon	967276	968306	.	-	.	ID=IALE00000003782;Parent=IALM00000001390
contig_000017	AUGUSTUS	exon	968373	968462	.	-	.	ID=IALE00000003783;Parent=IALM00000001390
contig_000017	AUGUSTUS	CDS	964862	965576	0.98	-	1	ID=IALC00000003781;Parent=IALM00000001390
contig_000017	AUGUSTUS	CDS	967276	968306	0.51	-	0	ID=IALC00000003782;Parent=IALM00000001390
contig_000017	AUGUSTUS	CDS	968373	968462	1	-	0	ID=IALC00000003783;Parent=IALM00000001390
contig_000017	AUGUSTUS	intron	965577	967275	0.57	-	.	ID=IALI00000002395;Parent=IALM00000001390
contig_000017	AUGUSTUS	intron	968307	968372	0.92	-	.	ID=IALI00000002396;Parent=IALM00000001390
contig_000017	AUGUSTUS	start_codon	968460	968462	.	-	0	ID=IALS00000001385;Parent=IALM00000001390
contig_000017	AUGUSTUS	stop_codon	964862	964864	.	-	0	ID=IALST00000001388;Parent=IALM00000001390
contig_000017	AUGUSTUS	gene	978079	978363	.	-	.	ID=IAL_01230
contig_000017	AUGUSTUS	mRNA	978079	978363	0.79	-	.	ID=IALM00000001391;Parent=IAL_01230;Dbxref=InterPro:IPR040676;desc=Pao retrotransposon peptidase
contig_000017	AUGUSTUS	exon	978079	978363	.	-	.	ID=IALE00000003784;Parent=IALM00000001391
contig_000017	AUGUSTUS	CDS	978079	978363	0.79	-	0	ID=IALC00000003784;Parent=IALM00000001391
contig_000017	AUGUSTUS	start_codon	978361	978363	.	-	0	ID=IALS00000001386;Parent=IALM00000001391
contig_000017	AUGUSTUS	stop_codon	978079	978081	.	-	0	ID=IALST00000001389;Parent=IALM00000001391
contig_000017	AUGUSTUS	gene	986439	986897	.	-	.	ID=IAL_01231
contig_000017	AUGUSTUS	mRNA	986439	986897	0.42	-	.	ID=IALM00000001392;Parent=IAL_01231
contig_000017	AUGUSTUS	exon	986439	986897	.	-	.	ID=IALE00000003785;Parent=IALM00000001392
contig_000017	AUGUSTUS	CDS	986439	986897	0.42	-	0	ID=IALC00000003785;Parent=IALM00000001392
contig_000017	AUGUSTUS	start_codon	986895	986897	.	-	0	ID=IALS00000001387;Parent=IALM00000001392
contig_000017	AUGUSTUS	stop_codon	986439	986441	.	-	0	ID=IALST00000001390;Parent=IALM00000001392
contig_000017	AUGUSTUS	gene	988224	988837	.	-	.	ID=IAL_01232
contig_000017	AUGUSTUS	mRNA	988224	988795	0.7	-	.	ID=IALM00000001393;Parent=IAL_01232;Dbxref=InterPro:IPR011011
contig_000017	AUGUSTUS	exon	988224	988571	.	-	.	ID=IALE00000003786;Parent=IALM00000001393
contig_000017	AUGUSTUS	exon	988622	988795	.	-	.	ID=IALE00000003787;Parent=IALM00000001393
contig_000017	AUGUSTUS	CDS	988224	988571	0.78	-	0	ID=IALC00000003786;Parent=IALM00000001393
contig_000017	AUGUSTUS	CDS	988622	988795	0.9	-	0	ID=IALC00000003787;Parent=IALM00000001393
contig_000017	AUGUSTUS	intron	988572	988621	0.97	-	.	ID=IALI00000002397;Parent=IALM00000001393
contig_000017	AUGUSTUS	start_codon	988793	988795	.	-	0	ID=IALS00000001388;Parent=IALM00000001393
contig_000017	AUGUSTUS	stop_codon	988224	988226	.	-	0	ID=IALST00000001391;Parent=IALM00000001393
contig_000017	AUGUSTUS	mRNA	988224	988837	0.87	-	.	ID=IALM00000001394;Parent=IAL_01232;Dbxref=InterPro:IPR011011
contig_000017	AUGUSTUS	exon	988224	988571	.	-	.	ID=IALE00000003788;Parent=IALM00000001394
contig_000017	AUGUSTUS	exon	988622	988837	.	-	.	ID=IALE00000003789;Parent=IALM00000001394
contig_000017	AUGUSTUS	CDS	988224	988571	0.88	-	0	ID=IALC00000003788;Parent=IALM00000001394
contig_000017	AUGUSTUS	CDS	988622	988837	0.98	-	0	ID=IALC00000003789;Parent=IALM00000001394
contig_000017	AUGUSTUS	intron	988572	988621	0.99	-	.	ID=IALI00000002398;Parent=IALM00000001394
contig_000017	AUGUSTUS	start_codon	988835	988837	.	-	0	ID=IALS00000001389;Parent=IALM00000001394
contig_000017	AUGUSTUS	stop_codon	988224	988226	.	-	0	ID=IALST00000001392;Parent=IALM00000001394
contig_000017	AUGUSTUS	gene	1033182	1039242	.	+	.	ID=IAL_01233
contig_000017	AUGUSTUS	mRNA	1033182	1039242	0.38	+	.	ID=IALM00000001395;Parent=IAL_01233;Dbxref=InterPro:IPR036322,InterPro:IPR001680,InterPro:IPR038959,InterPro:IPR015943,InterPro:IPR019775;gO_terms=GO:0000075,GO:0000077,GO:0000209,GO:0000244,GO:0000245,GO:0000349,GO:0000375,GO:0000377,GO:0000381,GO:0000387,GO:0000393,GO:0000398,GO:0000726,GO:0000974,GO:0001701,GO:0001824,GO:0001832,GO:0001833,GO:0003674,GO:0003824,GO:0004842,GO:0005488,GO:0005515,GO:0005575,GO:0005622,GO:0005623,GO:0005634,GO:0005654,GO:0005681,GO:0005684,GO:0005694,GO:0005737,GO:0005811,GO:0006139,GO:0006259,GO:0006281,GO:0006283,GO:0006289,GO:0006302,GO:0006303,GO:0006325,GO:0006396,GO:0006397,GO:0006464,GO:0006508,GO:0006629,GO:0006725,GO:0006807,GO:0006950,GO:0006974,GO:0006996,GO:0007154,GO:0007165,GO:0007275,GO:0007399,GO:0008104,GO:0008150,GO:0008152,GO:0008283,GO:0008380,GO:0008610,GO:0009056,GO:0009057,GO:0009058,GO:0009790,GO:0009792,GO:0009893,GO:0009987,GO:0010467,GO:0010468,GO:0010498,GO:0010604,GO:0010628,GO:0010720,GO:0010721,GO:0014013,GO:0014015,GO:0016043,GO:0016070,GO:0016071,GO:0016567,GO:0016604,GO:0016607,GO:0016740,GO:0019219,GO:0019222,GO:0019538,GO:0019787,GO:0022008,GO:0022607,GO:0022613,GO:0022618,GO:0023052,GO:0030154,GO:0030163,GO:0031323,GO:0031325,GO:0031570,GO:0031974,GO:0031981,GO:0032446,GO:0032501,GO:0032502,GO:0032991,GO:0033036,GO:0033120,GO:0033554,GO:0034450,GO:0034613,GO:0034622,GO:0034641,GO:0035556,GO:0035861,GO:0036211,GO:0040007,GO:0042770,GO:0042802,GO:0043009,GO:0043170,GO:0043226,GO:0043227,GO:0043228,GO:0043229,GO:0043231,GO:0043232,GO:0043233,GO:0043412,GO:0043484,GO:0043933,GO:0044085,GO:0044237,GO:0044238,GO:0044248,GO:0044257,GO:0044260,GO:0044265,GO:0044267,GO:0044422,GO:0044424,GO:0044427,GO:0044428,GO:0044446,GO:0044451,GO:0044464,GO:0045595,GO:0045596,GO:0045597,GO:0045664,GO:0045665,GO:0045666,GO:0045685,GO:0045687,GO:0045786,GO:0045935,GO:0046483,GO:0048024,GO:0048026,GO:0048518,GO:0048519,GO:0048522,GO:0048523,GO:0048589,GO:0048699,GO:0048710,GO:0048711,GO:0048731,GO:0048856,GO:0048869,GO:0050684,GO:0050685,GO:0050767,GO:0050768,GO:0050769,GO:0050789,GO:0050793,GO:0050794,GO:0050896,GO:0051093,GO:0051094,GO:0051171,GO:0051173,GO:0051179,GO:0051239,GO:0051240,GO:0051241,GO:0051252,GO:0051254,GO:0051276,GO:0051603,GO:0051641,GO:0051716,GO:0051726,GO:0051960,GO:0051961,GO:0051962,GO:0060255,GO:0060284,GO:0061630,GO:0061659,GO:0065003,GO:0065007,GO:0070013,GO:0070534,GO:0070647,GO:0070727,GO:0071006,GO:0071007,GO:0071012,GO:0071013,GO:0071704,GO:0071826,GO:0071840,GO:0072395,GO:0072401,GO:0072422,GO:0080090,GO:0090304,GO:0090734,GO:0140096,GO:1901360,GO:1901564,GO:1901565,GO:1901575,GO:1901576,GO:1902494,GO:1903311,GO:1903313,GO:1990904,GO:2000026-GO:0005515;desc=Ubiquitin-protein transferase activity. It is involved in the biological process described with protein ubiquitination
contig_000017	AUGUSTUS	exon	1033182	1033250	.	+	.	ID=IALE00000003790;Parent=IALM00000001395
contig_000017	AUGUSTUS	exon	1038898	1039242	.	+	.	ID=IALE00000003791;Parent=IALM00000001395
contig_000017	AUGUSTUS	CDS	1033182	1033250	0.38	+	0	ID=IALC00000003790;Parent=IALM00000001395
contig_000017	AUGUSTUS	CDS	1038898	1039242	1	+	0	ID=IALC00000003791;Parent=IALM00000001395
contig_000017	AUGUSTUS	intron	1033251	1038897	0.38	+	.	ID=IALI00000002399;Parent=IALM00000001395
contig_000017	AUGUSTUS	start_codon	1033182	1033184	.	+	0	ID=IALS00000001390;Parent=IALM00000001395
contig_000017	AUGUSTUS	stop_codon	1039240	1039242	.	+	0	ID=IALST00000001393;Parent=IALM00000001395
contig_000017	AUGUSTUS	gene	1072700	1075518	.	+	.	ID=IAL_01234
contig_000017	AUGUSTUS	mRNA	1072700	1075518	0.24	+	.	ID=IALM00000001396;Parent=IAL_01234;Dbxref=InterPro:IPR057670;desc=Retroviral polymerase SH3-like domain
contig_000017	AUGUSTUS	exon	1072700	1073030	.	+	.	ID=IALE00000003792;Parent=IALM00000001396
contig_000017	AUGUSTUS	exon	1075490	1075518	.	+	.	ID=IALE00000003793;Parent=IALM00000001396
contig_000017	AUGUSTUS	CDS	1072700	1073030	0.92	+	0	ID=IALC00000003792;Parent=IALM00000001396
contig_000017	AUGUSTUS	CDS	1075490	1075518	0.24	+	2	ID=IALC00000003793;Parent=IALM00000001396
contig_000017	AUGUSTUS	intron	1073031	1075489	0.24	+	.	ID=IALI00000002400;Parent=IALM00000001396
contig_000017	AUGUSTUS	start_codon	1072700	1072702	.	+	0	ID=IALS00000001391;Parent=IALM00000001396
contig_000017	AUGUSTUS	stop_codon	1075516	1075518	.	+	0	ID=IALST00000001394;Parent=IALM00000001396
contig_000017	AUGUSTUS	gene	1152962	1163022	.	-	.	ID=IAL_01235
contig_000017	AUGUSTUS	mRNA	1152962	1163022	0.46	-	.	ID=IALM00000001397;Parent=IAL_01235;Dbxref=InterPro:IPR022048,InterPro:IPR029526;desc=Transposase IS4
contig_000017	AUGUSTUS	exon	1152962	1153837	.	-	.	ID=IALE00000003794;Parent=IALM00000001397
contig_000017	AUGUSTUS	exon	1153932	1154186	.	-	.	ID=IALE00000003795;Parent=IALM00000001397
contig_000017	AUGUSTUS	exon	1154437	1154690	.	-	.	ID=IALE00000003796;Parent=IALM00000001397
contig_000017	AUGUSTUS	exon	1158083	1158916	.	-	.	ID=IALE00000003797;Parent=IALM00000001397
contig_000017	AUGUSTUS	exon	1162626	1163022	.	-	.	ID=IALE00000003798;Parent=IALM00000001397
contig_000017	AUGUSTUS	CDS	1152962	1153837	0.97	-	0	ID=IALC00000003794;Parent=IALM00000001397
contig_000017	AUGUSTUS	CDS	1153932	1154186	0.8	-	0	ID=IALC00000003795;Parent=IALM00000001397
contig_000017	AUGUSTUS	CDS	1154437	1154690	0.86	-	2	ID=IALC00000003796;Parent=IALM00000001397
contig_000017	AUGUSTUS	CDS	1158083	1158916	0.74	-	2	ID=IALC00000003797;Parent=IALM00000001397
contig_000017	AUGUSTUS	CDS	1162626	1163022	0.59	-	0	ID=IALC00000003798;Parent=IALM00000001397
contig_000017	AUGUSTUS	intron	1153838	1153931	0.97	-	.	ID=IALI00000002401;Parent=IALM00000001397
contig_000017	AUGUSTUS	intron	1154187	1154436	0.81	-	.	ID=IALI00000002402;Parent=IALM00000001397
contig_000017	AUGUSTUS	intron	1154691	1158082	1	-	.	ID=IALI00000002403;Parent=IALM00000001397
contig_000017	AUGUSTUS	intron	1158917	1162625	0.61	-	.	ID=IALI00000002404;Parent=IALM00000001397
contig_000017	AUGUSTUS	start_codon	1163020	1163022	.	-	0	ID=IALS00000001392;Parent=IALM00000001397
contig_000017	AUGUSTUS	stop_codon	1152962	1152964	.	-	0	ID=IALST00000001395;Parent=IALM00000001397
contig_000017	AUGUSTUS	gene	1235521	1243099	.	+	.	ID=IAL_01236
contig_000017	AUGUSTUS	mRNA	1235521	1243099	0.18	+	.	ID=IALM00000001398;Parent=IAL_01236;Dbxref=InterPro:IPR001878,InterPro:IPR036875,InterPro:IPR021109,InterPro:IPR050951,InterPro:IPR041588;gO_terms=GO:0003676,GO:0008270;desc=transposition, RNA-mediated
contig_000017	AUGUSTUS	exon	1235521	1236165	.	+	.	ID=IALE00000003799;Parent=IALM00000001398
contig_000017	AUGUSTUS	exon	1236469	1237176	.	+	.	ID=IALE00000003800;Parent=IALM00000001398
contig_000017	AUGUSTUS	exon	1238587	1239007	.	+	.	ID=IALE00000003801;Parent=IALM00000001398
contig_000017	AUGUSTUS	exon	1242990	1243099	.	+	.	ID=IALE00000003802;Parent=IALM00000001398
contig_000017	AUGUSTUS	CDS	1235521	1236165	0.79	+	0	ID=IALC00000003799;Parent=IALM00000001398
contig_000017	AUGUSTUS	CDS	1236469	1237176	0.43	+	0	ID=IALC00000003800;Parent=IALM00000001398
contig_000017	AUGUSTUS	CDS	1238587	1239007	0.83	+	0	ID=IALC00000003801;Parent=IALM00000001398
contig_000017	AUGUSTUS	CDS	1242990	1243099	0.47	+	2	ID=IALC00000003802;Parent=IALM00000001398
contig_000017	AUGUSTUS	intron	1236166	1236468	0.69	+	.	ID=IALI00000002405;Parent=IALM00000001398
contig_000017	AUGUSTUS	intron	1237177	1238586	0.49	+	.	ID=IALI00000002406;Parent=IALM00000001398
contig_000017	AUGUSTUS	intron	1239008	1242989	0.45	+	.	ID=IALI00000002407;Parent=IALM00000001398
contig_000017	AUGUSTUS	start_codon	1235521	1235523	.	+	0	ID=IALS00000001393;Parent=IALM00000001398
contig_000017	AUGUSTUS	stop_codon	1243097	1243099	.	+	0	ID=IALST00000001396;Parent=IALM00000001398
contig_000017	AUGUSTUS	gene	1277119	1284631	.	-	.	ID=IAL_01237
contig_000017	AUGUSTUS	mRNA	1277119	1284631	0.12	-	.	ID=IALM00000001399;Parent=IAL_01237;Dbxref=InterPro:IPR001878,InterPro:IPR036875,InterPro:IPR021109,InterPro:IPR050951,InterPro:IPR041588;gO_terms=GO:0003676,GO:0008270;desc=transposition, RNA-mediated
contig_000017	AUGUSTUS	exon	1277119	1277219	.	-	.	ID=IALE00000003803;Parent=IALM00000001399
contig_000017	AUGUSTUS	exon	1281145	1281565	.	-	.	ID=IALE00000003804;Parent=IALM00000001399
contig_000017	AUGUSTUS	exon	1282976	1283683	.	-	.	ID=IALE00000003805;Parent=IALM00000001399
contig_000017	AUGUSTUS	exon	1283987	1284631	.	-	.	ID=IALE00000003806;Parent=IALM00000001399
contig_000017	AUGUSTUS	CDS	1277119	1277219	0.41	-	2	ID=IALC00000003803;Parent=IALM00000001399
contig_000017	AUGUSTUS	CDS	1281145	1281565	0.79	-	0	ID=IALC00000003804;Parent=IALM00000001399
contig_000017	AUGUSTUS	CDS	1282976	1283683	0.41	-	0	ID=IALC00000003805;Parent=IALM00000001399
contig_000017	AUGUSTUS	CDS	1283987	1284631	0.68	-	0	ID=IALC00000003806;Parent=IALM00000001399
contig_000017	AUGUSTUS	intron	1277220	1281144	0.42	-	.	ID=IALI00000002408;Parent=IALM00000001399
contig_000017	AUGUSTUS	intron	1281566	1282975	0.43	-	.	ID=IALI00000002409;Parent=IALM00000001399
contig_000017	AUGUSTUS	intron	1283684	1283986	0.65	-	.	ID=IALI00000002410;Parent=IALM00000001399
contig_000017	AUGUSTUS	start_codon	1284629	1284631	.	-	0	ID=IALS00000001394;Parent=IALM00000001399
contig_000017	AUGUSTUS	stop_codon	1277119	1277121	.	-	0	ID=IALST00000001397;Parent=IALM00000001399
contig_000017	AUGUSTUS	gene	1301569	1302063	.	+	.	ID=IAL_01238
contig_000017	AUGUSTUS	mRNA	1301569	1302063	1	+	.	ID=IALM00000001400;Parent=IAL_01238
contig_000017	AUGUSTUS	exon	1301569	1302063	.	+	.	ID=IALE00000003807;Parent=IALM00000001400
contig_000017	AUGUSTUS	CDS	1301569	1302063	1	+	0	ID=IALC00000003807;Parent=IALM00000001400
contig_000017	AUGUSTUS	start_codon	1301569	1301571	.	+	0	ID=IALS00000001395;Parent=IALM00000001400
contig_000017	AUGUSTUS	stop_codon	1302061	1302063	.	+	0	ID=IALST00000001398;Parent=IALM00000001400
contig_000017	AUGUSTUS	gene	1303946	1304767	.	-	.	ID=IAL_01239
contig_000017	AUGUSTUS	mRNA	1303946	1304767	0.91	-	.	ID=IALM00000001401;Parent=IAL_01239;Dbxref=InterPro:IPR029526;desc=Transposase IS4
contig_000017	AUGUSTUS	exon	1303946	1304767	.	-	.	ID=IALE00000003808;Parent=IALM00000001401
contig_000017	AUGUSTUS	CDS	1303946	1304767	0.91	-	0	ID=IALC00000003808;Parent=IALM00000001401
contig_000017	AUGUSTUS	start_codon	1304765	1304767	.	-	0	ID=IALS00000001396;Parent=IALM00000001401
contig_000017	AUGUSTUS	stop_codon	1303946	1303948	.	-	0	ID=IALST00000001399;Parent=IALM00000001401
contig_000017	AUGUSTUS	gene	1312968	1313177	.	+	.	ID=IAL_01240
contig_000017	AUGUSTUS	mRNA	1312968	1313177	0.84	+	.	ID=IALM00000001402;Parent=IAL_01240
contig_000017	AUGUSTUS	exon	1312968	1313177	.	+	.	ID=IALE00000003809;Parent=IALM00000001402
contig_000017	AUGUSTUS	CDS	1312968	1313177	0.84	+	0	ID=IALC00000003809;Parent=IALM00000001402
contig_000017	AUGUSTUS	start_codon	1312968	1312970	.	+	0	ID=IALS00000001397;Parent=IALM00000001402
contig_000017	AUGUSTUS	stop_codon	1313175	1313177	.	+	0	ID=IALST00000001400;Parent=IALM00000001402
contig_000017	AUGUSTUS	gene	1317346	1320372	.	+	.	ID=IAL_01241
contig_000017	AUGUSTUS	mRNA	1317346	1320372	0.75	+	.	ID=IALM00000001403;Parent=IAL_01241
contig_000017	AUGUSTUS	exon	1317346	1317546	.	+	.	ID=IALE00000003810;Parent=IALM00000001403
contig_000017	AUGUSTUS	exon	1319803	1320132	.	+	.	ID=IALE00000003811;Parent=IALM00000001403
contig_000017	AUGUSTUS	exon	1320193	1320372	.	+	.	ID=IALE00000003812;Parent=IALM00000001403
contig_000017	AUGUSTUS	CDS	1317346	1317546	0.75	+	0	ID=IALC00000003810;Parent=IALM00000001403
contig_000017	AUGUSTUS	CDS	1319803	1320132	0.88	+	0	ID=IALC00000003811;Parent=IALM00000001403
contig_000017	AUGUSTUS	CDS	1320193	1320372	1	+	0	ID=IALC00000003812;Parent=IALM00000001403
contig_000017	AUGUSTUS	intron	1317547	1319802	0.85	+	.	ID=IALI00000002411;Parent=IALM00000001403
contig_000017	AUGUSTUS	intron	1320133	1320192	1	+	.	ID=IALI00000002412;Parent=IALM00000001403
contig_000017	AUGUSTUS	start_codon	1317346	1317348	.	+	0	ID=IALS00000001398;Parent=IALM00000001403
contig_000017	AUGUSTUS	stop_codon	1320370	1320372	.	+	0	ID=IALST00000001401;Parent=IALM00000001403
contig_000017	AUGUSTUS	gene	1331030	1332145	.	-	.	ID=IAL_01242
contig_000017	AUGUSTUS	mRNA	1331030	1331986	0.67	-	.	ID=IALM00000001404;Parent=IAL_01242;Dbxref=InterPro:IPR008042,InterPro:IPR043502;desc=nucleic acid binding
contig_000017	AUGUSTUS	exon	1331030	1331986	.	-	.	ID=IALE00000003813;Parent=IALM00000001404
contig_000017	AUGUSTUS	CDS	1331030	1331986	0.67	-	0	ID=IALC00000003813;Parent=IALM00000001404
contig_000017	AUGUSTUS	start_codon	1331984	1331986	.	-	0	ID=IALS00000001399;Parent=IALM00000001404
contig_000017	AUGUSTUS	stop_codon	1331030	1331032	.	-	0	ID=IALST00000001402;Parent=IALM00000001404
contig_000017	AUGUSTUS	mRNA	1331030	1332145	0.53	-	.	ID=IALM00000001405;Parent=IAL_01242;Dbxref=InterPro:IPR008042,InterPro:IPR043502;desc=nucleic acid binding
contig_000017	AUGUSTUS	exon	1331030	1332145	.	-	.	ID=IALE00000003814;Parent=IALM00000001405
contig_000017	AUGUSTUS	CDS	1331030	1332145	0.53	-	0	ID=IALC00000003814;Parent=IALM00000001405
contig_000017	AUGUSTUS	start_codon	1332143	1332145	.	-	0	ID=IALS00000001400;Parent=IALM00000001405
contig_000017	AUGUSTUS	stop_codon	1331030	1331032	.	-	0	ID=IALST00000001403;Parent=IALM00000001405
contig_000017	AUGUSTUS	gene	1353277	1358681	.	-	.	ID=IAL_01243
contig_000017	AUGUSTUS	mRNA	1353277	1358681	0.2	-	.	ID=IALM00000001406;Parent=IAL_01243;desc=zinc finger
contig_000017	AUGUSTUS	exon	1353277	1353345	.	-	.	ID=IALE00000003815;Parent=IALM00000001406
contig_000017	AUGUSTUS	exon	1353461	1353607	.	-	.	ID=IALE00000003816;Parent=IALM00000001406
contig_000017	AUGUSTUS	exon	1353663	1353920	.	-	.	ID=IALE00000003817;Parent=IALM00000001406
contig_000017	AUGUSTUS	exon	1353983	1354288	.	-	.	ID=IALE00000003818;Parent=IALM00000001406
contig_000017	AUGUSTUS	exon	1354357	1354567	.	-	.	ID=IALE00000003819;Parent=IALM00000001406
contig_000017	AUGUSTUS	exon	1354647	1354816	.	-	.	ID=IALE00000003820;Parent=IALM00000001406
contig_000017	AUGUSTUS	exon	1357393	1357539	.	-	.	ID=IALE00000003821;Parent=IALM00000001406
contig_000017	AUGUSTUS	exon	1357595	1357852	.	-	.	ID=IALE00000003822;Parent=IALM00000001406
contig_000017	AUGUSTUS	exon	1357915	1358220	.	-	.	ID=IALE00000003823;Parent=IALM00000001406
contig_000017	AUGUSTUS	exon	1358423	1358498	.	-	.	ID=IALE00000003824;Parent=IALM00000001406
contig_000017	AUGUSTUS	exon	1358578	1358681	.	-	.	ID=IALE00000003825;Parent=IALM00000001406
contig_000017	AUGUSTUS	CDS	1353277	1353345	0.96	-	0	ID=IALC00000003815;Parent=IALM00000001406
contig_000017	AUGUSTUS	CDS	1353461	1353607	0.95	-	0	ID=IALC00000003816;Parent=IALM00000001406
contig_000017	AUGUSTUS	CDS	1353663	1353920	1	-	0	ID=IALC00000003817;Parent=IALM00000001406
contig_000017	AUGUSTUS	CDS	1353983	1354288	1	-	0	ID=IALC00000003818;Parent=IALM00000001406
contig_000017	AUGUSTUS	CDS	1354357	1354567	1	-	1	ID=IALC00000003819;Parent=IALM00000001406
contig_000017	AUGUSTUS	CDS	1354647	1354816	1	-	0	ID=IALC00000003820;Parent=IALM00000001406
contig_000017	AUGUSTUS	CDS	1357393	1357539	0.81	-	0	ID=IALC00000003821;Parent=IALM00000001406
contig_000017	AUGUSTUS	CDS	1357595	1357852	1	-	0	ID=IALC00000003822;Parent=IALM00000001406
contig_000017	AUGUSTUS	CDS	1357915	1358220	0.96	-	0	ID=IALC00000003823;Parent=IALM00000001406
contig_000017	AUGUSTUS	CDS	1358423	1358498	0.23	-	1	ID=IALC00000003824;Parent=IALM00000001406
contig_000017	AUGUSTUS	CDS	1358578	1358681	0.36	-	0	ID=IALC00000003825;Parent=IALM00000001406
contig_000017	AUGUSTUS	intron	1353346	1353460	0.95	-	.	ID=IALI00000002413;Parent=IALM00000001406
contig_000017	AUGUSTUS	intron	1353608	1353662	1	-	.	ID=IALI00000002414;Parent=IALM00000001406
contig_000017	AUGUSTUS	intron	1353921	1353982	1	-	.	ID=IALI00000002415;Parent=IALM00000001406
contig_000017	AUGUSTUS	intron	1354289	1354356	1	-	.	ID=IALI00000002416;Parent=IALM00000001406
contig_000017	AUGUSTUS	intron	1354568	1354646	1	-	.	ID=IALI00000002417;Parent=IALM00000001406
contig_000017	AUGUSTUS	intron	1354817	1357392	0.81	-	.	ID=IALI00000002418;Parent=IALM00000001406
contig_000017	AUGUSTUS	intron	1357540	1357594	0.81	-	.	ID=IALI00000002419;Parent=IALM00000001406
contig_000017	AUGUSTUS	intron	1357853	1357914	1	-	.	ID=IALI00000002420;Parent=IALM00000001406
contig_000017	AUGUSTUS	intron	1358221	1358422	0.51	-	.	ID=IALI00000002421;Parent=IALM00000001406
contig_000017	AUGUSTUS	intron	1358499	1358577	0.3	-	.	ID=IALI00000002422;Parent=IALM00000001406
contig_000017	AUGUSTUS	start_codon	1358679	1358681	.	-	0	ID=IALS00000001401;Parent=IALM00000001406
contig_000017	AUGUSTUS	stop_codon	1353277	1353279	.	-	0	ID=IALST00000001404;Parent=IALM00000001406
contig_000017	AUGUSTUS	gene	1368905	1369471	.	-	.	ID=IAL_01244
contig_000017	AUGUSTUS	mRNA	1368905	1369471	0.48	-	.	ID=IALM00000001407;Parent=IAL_01244;Dbxref=InterPro:IPR012337,InterPro:IPR036397,InterPro:IPR001584,InterPro:IPR050951;gO_terms=GO:0003676,GO:0015074;desc=K02A2.6-like
contig_000017	AUGUSTUS	exon	1368905	1369471	.	-	.	ID=IALE00000003826;Parent=IALM00000001407
contig_000017	AUGUSTUS	CDS	1368905	1369471	0.48	-	0	ID=IALC00000003826;Parent=IALM00000001407
contig_000017	AUGUSTUS	start_codon	1369469	1369471	.	-	0	ID=IALS00000001402;Parent=IALM00000001407
contig_000017	AUGUSTUS	stop_codon	1368905	1368907	.	-	0	ID=IALST00000001405;Parent=IALM00000001407
contig_000017	AUGUSTUS	gene	1369522	1370139	.	-	.	ID=IAL_01245
contig_000017	AUGUSTUS	mRNA	1369522	1370139	0.33	-	.	ID=IALM00000001408;Parent=IAL_01245;Dbxref=InterPro:IPR001584,InterPro:IPR036397,InterPro:IPR052160,InterPro:IPR012337,InterPro:IPR041588;gO_terms=GO:0015074,GO:0003676;desc=K02A2.6-like
contig_000017	AUGUSTUS	exon	1369522	1370139	.	-	.	ID=IALE00000003827;Parent=IALM00000001408
contig_000017	AUGUSTUS	CDS	1369522	1370139	0.33	-	0	ID=IALC00000003827;Parent=IALM00000001408
contig_000017	AUGUSTUS	start_codon	1370137	1370139	.	-	0	ID=IALS00000001403;Parent=IALM00000001408
contig_000017	AUGUSTUS	stop_codon	1369522	1369524	.	-	0	ID=IALST00000001406;Parent=IALM00000001408
contig_000017	AUGUSTUS	gene	1382495	1383709	.	-	.	ID=IAL_01246
contig_000017	AUGUSTUS	mRNA	1382495	1383709	1	-	.	ID=IALM00000001409;Parent=IAL_01246;Dbxref=InterPro:IPR001878;gO_terms=GO:0003676,GO:0008270;desc=Pao retrotransposon peptidase
contig_000017	AUGUSTUS	exon	1382495	1383709	.	-	.	ID=IALE00000003828;Parent=IALM00000001409
contig_000017	AUGUSTUS	CDS	1382495	1383709	1	-	0	ID=IALC00000003828;Parent=IALM00000001409
contig_000017	AUGUSTUS	start_codon	1383707	1383709	.	-	0	ID=IALS00000001404;Parent=IALM00000001409
contig_000017	AUGUSTUS	stop_codon	1382495	1382497	.	-	0	ID=IALST00000001407;Parent=IALM00000001409
contig_000017	AUGUSTUS	gene	1384099	1386774	.	-	.	ID=IAL_01247
contig_000017	AUGUSTUS	mRNA	1384099	1386774	1	-	.	ID=IALM00000001410;Parent=IAL_01247;Dbxref=InterPro:IPR005135,InterPro:IPR036691,InterPro:IPR000477,InterPro:IPR052560;gO_terms=GO:0003824;desc=Reverse transcriptase (RNA-dependent DNA polymerase)
contig_000017	AUGUSTUS	exon	1384099	1386774	.	-	.	ID=IALE00000003829;Parent=IALM00000001410
contig_000017	AUGUSTUS	CDS	1384099	1386774	1	-	0	ID=IALC00000003829;Parent=IALM00000001410
contig_000017	AUGUSTUS	start_codon	1386772	1386774	.	-	0	ID=IALS00000001405;Parent=IALM00000001410
contig_000017	AUGUSTUS	stop_codon	1384099	1384101	.	-	0	ID=IALST00000001408;Parent=IALM00000001410
contig_000017	AUGUSTUS	gene	1386889	1387955	.	-	.	ID=IAL_01248
contig_000017	AUGUSTUS	mRNA	1386889	1387955	0.39	-	.	ID=IALM00000001411;Parent=IAL_01248;Dbxref=InterPro:IPR036875,InterPro:IPR006579;gO_terms=GO:0000226,GO:0000278,GO:0000902,GO:0000904,GO:0001764,GO:0003674,GO:0003824,GO:0004672,GO:0004674,GO:0004683,GO:0005488,GO:0005515,GO:0005516,GO:0005575,GO:0005622,GO:0005623,GO:0005634,GO:0005737,GO:0005813,GO:0005815,GO:0005856,GO:0005875,GO:0005886,GO:0005887,GO:0006464,GO:0006468,GO:0006793,GO:0006796,GO:0006807,GO:0006810,GO:0006928,GO:0006996,GO:0007010,GO:0007017,GO:0007026,GO:0007049,GO:0007154,GO:0007165,GO:0007275,GO:0007399,GO:0007409,GO:0007417,GO:0007420,GO:0008017,GO:0008092,GO:0008150,GO:0008152,GO:0009605,GO:0009607,GO:0009615,GO:0009653,GO:0009931,GO:0009987,GO:0010639,GO:0010857,GO:0014069,GO:0015630,GO:0015631,GO:0016020,GO:0016021,GO:0016043,GO:0016049,GO:0016192,GO:0016197,GO:0016301,GO:0016310,GO:0016358,GO:0016477,GO:0016740,GO:0016772,GO:0016773,GO:0018105,GO:0018107,GO:0018193,GO:0018209,GO:0018210,GO:0019538,GO:0021537,GO:0021543,GO:0021761,GO:0021766,GO:0021859,GO:0021860,GO:0021872,GO:0021879,GO:0021884,GO:0021952,GO:0021953,GO:0021954,GO:0021955,GO:0022008,GO:0022402,GO:0023052,GO:0030030,GO:0030154,GO:0030182,GO:0030424,GO:0030426,GO:0030427,GO:0030900,GO:0031110,GO:0031111,GO:0031114,GO:0031175,GO:0031224,GO:0031226,GO:0032279,GO:0032501,GO:0032502,GO:0032879,GO:0032880,GO:0032886,GO:0032989,GO:0032990,GO:0032991,GO:0033043,GO:0033267,GO:0035556,GO:0036211,GO:0040001,GO:0040007,GO:0040011,GO:0042995,GO:0043005,GO:0043170,GO:0043207,GO:0043226,GO:0043227,GO:0043228,GO:0043229,GO:0043231,GO:0043232,GO:0043242,GO:0043244,GO:0043412,GO:0044237,GO:0044238,GO:0044260,GO:0044267,GO:0044422,GO:0044424,GO:0044425,GO:0044430,GO:0044446,GO:0044456,GO:0044459,GO:0044463,GO:0044464,GO:0045202,GO:0046777,GO:0046907,GO:0048468,GO:0048513,GO:0048519,GO:0048523,GO:0048588,GO:0048589,GO:0048666,GO:0048667,GO:0048675,GO:0048699,GO:0048731,GO:0048812,GO:0048813,GO:0048856,GO:0048858,GO:0048869,GO:0048870,GO:0050789,GO:0050794,GO:0050896,GO:0051128,GO:0051129,GO:0051179,GO:0051234,GO:0051293,GO:0051493,GO:0051494,GO:0051640,GO:0051641,GO:0051649,GO:0051653,GO:0051656,GO:0051674,GO:0051704,GO:0051707,GO:0051716,GO:0060322,GO:0060341,GO:0060560,GO:0061564,GO:0065007,GO:0070507,GO:0071704,GO:0071840,GO:0071944,GO:0097458,GO:0098794,GO:0098984,GO:0099572,GO:0120025,GO:0120036,GO:0120038,GO:0120039,GO:0140096,GO:0150034,GO:1900180,GO:1900181,GO:1901564,GO:1901879,GO:1901880,GO:1902850,GO:1902903,GO:1902904,GO:1903047,GO:1903827,GO:1903828,GO:1990138-GO:0003676,GO:0008270;desc=protein serine threonine kinase activity. It is involved in the biological process described with intracellular signal transduction
contig_000017	AUGUSTUS	exon	1386889	1386897	.	-	.	ID=IALE00000003830;Parent=IALM00000001411
contig_000017	AUGUSTUS	exon	1386963	1387955	.	-	.	ID=IALE00000003831;Parent=IALM00000001411
contig_000017	AUGUSTUS	CDS	1386889	1386897	0.45	-	0	ID=IALC00000003830;Parent=IALM00000001411
contig_000017	AUGUSTUS	CDS	1386963	1387955	0.39	-	0	ID=IALC00000003831;Parent=IALM00000001411
contig_000017	AUGUSTUS	intron	1386898	1386962	0.39	-	.	ID=IALI00000002423;Parent=IALM00000001411
contig_000017	AUGUSTUS	start_codon	1387953	1387955	.	-	0	ID=IALS00000001406;Parent=IALM00000001411
contig_000017	AUGUSTUS	stop_codon	1386889	1386891	.	-	0	ID=IALST00000001409;Parent=IALM00000001411
contig_000017	AUGUSTUS	gene	1388102	1393719	.	+	.	ID=IAL_01249
contig_000017	AUGUSTUS	mRNA	1388102	1393719	0.92	+	.	ID=IALM00000001412;Parent=IAL_01249
contig_000017	AUGUSTUS	exon	1388102	1388145	.	+	.	ID=IALE00000003832;Parent=IALM00000001412
contig_000017	AUGUSTUS	exon	1393395	1393719	.	+	.	ID=IALE00000003833;Parent=IALM00000001412
contig_000017	AUGUSTUS	CDS	1388102	1388145	0.98	+	0	ID=IALC00000003832;Parent=IALM00000001412
contig_000017	AUGUSTUS	CDS	1393395	1393719	0.93	+	1	ID=IALC00000003833;Parent=IALM00000001412
contig_000017	AUGUSTUS	intron	1388146	1393394	0.98	+	.	ID=IALI00000002424;Parent=IALM00000001412
contig_000017	AUGUSTUS	start_codon	1388102	1388104	.	+	0	ID=IALS00000001407;Parent=IALM00000001412
contig_000017	AUGUSTUS	stop_codon	1393717	1393719	.	+	0	ID=IALST00000001410;Parent=IALM00000001412
contig_000017	AUGUSTUS	gene	1399603	1413566	.	-	.	ID=IAL_01250
contig_000017	AUGUSTUS	mRNA	1399603	1413566	0.95	-	.	ID=IALM00000001413;Parent=IAL_01250;Dbxref=InterPro:IPR001580;gO_terms=GO:0000003,GO:0000122,GO:0001669,GO:0001846,GO:0001848,GO:0001849,GO:0002376,GO:0002396,GO:0002397,GO:0002474,GO:0002478,GO:0002479,GO:0002501,GO:0002502,GO:0002682,GO:0002684,GO:0002685,GO:0002687,GO:0002688,GO:0002690,GO:0003008,GO:0003674,GO:0003676,GO:0003677,GO:0003723,GO:0003729,GO:0005102,GO:0005178,GO:0005488,GO:0005506,GO:0005509,GO:0005515,GO:0005575,GO:0005576,GO:0005615,GO:0005622,GO:0005623,GO:0005634,GO:0005635,GO:0005737,GO:0005783,GO:0005788,GO:0005789,GO:0005790,GO:0005793,GO:0005794,GO:0005829,GO:0005844,GO:0005886,GO:0006355,GO:0006357,GO:0006417,GO:0006457,GO:0006611,GO:0006807,GO:0006810,GO:0006873,GO:0006874,GO:0006875,GO:0006886,GO:0006897,GO:0006898,GO:0006906,GO:0006913,GO:0006950,GO:0006984,GO:0006986,GO:0006996,GO:0007010,GO:0007044,GO:0007154,GO:0007165,GO:0007275,GO:0007276,GO:0007283,GO:0007399,GO:0007417,GO:0007422,GO:0007507,GO:0007568,GO:0007569,GO:0007588,GO:0007610,GO:0007635,GO:0008104,GO:0008134,GO:0008150,GO:0008152,GO:0008219,GO:0008270,GO:0008284,GO:0009266,GO:0009408,GO:0009628,GO:0009636,GO:0009719,GO:0009725,GO:0009755,GO:0009888,GO:0009889,GO:0009890,GO:0009892,GO:0009893,GO:0009897,GO:0009966,GO:0009967,GO:0009968,GO:0009986,GO:0009987,GO:0010033,GO:0010035,GO:0010038,GO:0010226,GO:0010467,GO:0010468,GO:0010556,GO:0010558,GO:0010564,GO:0010594,GO:0010595,GO:0010604,GO:0010605,GO:0010608,GO:0010628,GO:0010629,GO:0010632,GO:0010634,GO:0010646,GO:0010647,GO:0010648,GO:0010720,GO:0010721,GO:0010769,GO:0010770,GO:0010810,GO:0010811,GO:0010941,GO:0010948,GO:0012501,GO:0012505,GO:0012506,GO:0014070,GO:0014706,GO:0015031,GO:0015833,GO:0016020,GO:0016021,GO:0016043,GO:0016050,GO:0016192,GO:0016528,GO:0016529,GO:0017148,GO:0019219,GO:0019222,GO:0019538,GO:0019725,GO:0019882,GO:0019884,GO:0019899,GO:0019953,GO:0022008,GO:0022414,GO:0022417,GO:0022603,GO:0022604,GO:0022607,GO:0023051,GO:0023052,GO:0023056,GO:0023057,GO:0030003,GO:0030029,GO:0030036,GO:0030100,GO:0030139,GO:0030141,GO:0030154,GO:0030155,GO:0030176,GO:0030246,GO:0030334,GO:0030335,GO:0030336,GO:0030421,GO:0030431,GO:0030496,GO:0030518,GO:0030522,GO:0030659,GO:0030666,GO:0030670,GO:0030865,GO:0030866,GO:0030968,GO:0031012,GO:0031090,GO:0031224,GO:0031227,GO:0031323,GO:0031324,GO:0031326,GO:0031327,GO:0031410,GO:0031581,GO:0031625,GO:0031647,GO:0031958,GO:0031967,GO:0031974,GO:0031975,GO:0031982,GO:0031983,GO:0031984,GO:0032101,GO:0032103,GO:0032268,GO:0032269,GO:0032355,GO:0032501,GO:0032502,GO:0032504,GO:0032870,GO:0032879,GO:0032991,GO:0033036,GO:0033043,GO:0033116,GO:0033143,GO:0033144,GO:0033218,GO:0033365,GO:0033554,GO:0033574,GO:0033993,GO:0034248,GO:0034249,GO:0034329,GO:0034330,GO:0034504,GO:0034613,GO:0034620,GO:0034622,GO:0034975,GO:0034976,GO:0035051,GO:0035257,GO:0035258,GO:0035966,GO:0035967,GO:0036500,GO:0040012,GO:0040013,GO:0040017,GO:0040020,GO:0042048,GO:0042127,GO:0042175,GO:0042221,GO:0042277,GO:0042493,GO:0042562,GO:0042590,GO:0042592,GO:0042692,GO:0042824,GO:0042886,GO:0042921,GO:0042981,GO:0043067,GO:0043167,GO:0043169,GO:0043170,GO:0043226,GO:0043227,GO:0043229,GO:0043231,GO:0043233,GO:0043401,GO:0043900,GO:0043901,GO:0043933,GO:0044085,GO:0044183,GO:0044238,GO:0044322,GO:0044389,GO:0044421,GO:0044422,GO:0044424,GO:0044425,GO:0044428,GO:0044432,GO:0044433,GO:0044444,GO:0044446,GO:0044459,GO:0044464,GO:0044703,GO:0044877,GO:0045169,GO:0045184,GO:0045335,GO:0045471,GO:0045595,GO:0045596,GO:0045597,GO:0045664,GO:0045665,GO:0045785,GO:0045786,GO:0045787,GO:0045807,GO:0045892,GO:0045934,GO:0046677,GO:0046872,GO:0046907,GO:0046914,GO:0048002,GO:0048232,GO:0048284,GO:0048385,GO:0048387,GO:0048471,GO:0048513,GO:0048518,GO:0048519,GO:0048522,GO:0048523,GO:0048545,GO:0048583,GO:0048584,GO:0048585,GO:0048609,GO:0048699,GO:0048731,GO:0048738,GO:0048856,GO:0048869,GO:0048878,GO:0050681,GO:0050764,GO:0050766,GO:0050767,GO:0050768,GO:0050789,GO:0050793,GO:0050794,GO:0050801,GO:0050821,GO:0050839,GO:0050896,GO:0050920,GO:0050921,GO:0051049,GO:0051050,GO:0051082,GO:0051087,GO:0051093,GO:0051094,GO:0051128,GO:0051130,GO:0051146,GO:0051168,GO:0051169,GO:0051171,GO:0051172,GO:0051179,GO:0051208,GO:0051234,GO:0051235,GO:0051239,GO:0051240,GO:0051241,GO:0051246,GO:0051248,GO:0051252,GO:0051253,GO:0051270,GO:0051271,GO:0051272,GO:0051427,GO:0051445,GO:0051604,GO:0051641,GO:0051649,GO:0051704,GO:0051716,GO:0051726,GO:0051783,GO:0051960,GO:0051961,GO:0055007,GO:0055065,GO:0055074,GO:0055080,GO:0055082,GO:0060205,GO:0060255,GO:0060284,GO:0060537,GO:0060627,GO:0061024,GO:0061025,GO:0061061,GO:0061077,GO:0065003,GO:0065007,GO:0065008,GO:0070013,GO:0070727,GO:0070887,GO:0071156,GO:0071157,GO:0071241,GO:0071248,GO:0071285,GO:0071310,GO:0071383,GO:0071396,GO:0071407,GO:0071495,GO:0071556,GO:0071682,GO:0071702,GO:0071704,GO:0071705,GO:0071840,GO:0071944,GO:0072359,GO:0072503,GO:0072507,GO:0080090,GO:0090174,GO:0090398,GO:0097159,GO:0097223,GO:0097305,GO:0097708,GO:0098552,GO:0098553,GO:0098588,GO:0098657,GO:0098771,GO:0098796,GO:0098805,GO:0098827,GO:0099503,GO:1900024,GO:1900026,GO:1901163,GO:1901164,GO:1901222,GO:1901224,GO:1901363,GO:1901564,GO:1901654,GO:1901700,GO:1902531,GO:1902533,GO:1902679,GO:1903506,GO:1903507,GO:1990668,GO:1990904,GO:2000026,GO:2000112,GO:2000113,GO:2000145,GO:2000146,GO:2000147,GO:2000241,GO:2000242,GO:2000508,GO:2000510,GO:2001141;em_PFAMs=Calreticulin-GO:0005509
contig_000017	AUGUSTUS	exon	1399603	1399946	.	-	.	ID=IALE00000003834;Parent=IALM00000001413
contig_000017	AUGUSTUS	exon	1413347	1413566	.	-	.	ID=IALE00000003835;Parent=IALM00000001413
contig_000017	AUGUSTUS	CDS	1399603	1399946	0.95	-	2	ID=IALC00000003834;Parent=IALM00000001413
contig_000017	AUGUSTUS	CDS	1413347	1413566	0.96	-	0	ID=IALC00000003835;Parent=IALM00000001413
contig_000017	AUGUSTUS	intron	1399947	1413346	0.95	-	.	ID=IALI00000002425;Parent=IALM00000001413
contig_000017	AUGUSTUS	start_codon	1413564	1413566	.	-	0	ID=IALS00000001408;Parent=IALM00000001413
contig_000017	AUGUSTUS	stop_codon	1399603	1399605	.	-	0	ID=IALST00000001411;Parent=IALM00000001413
contig_000017	AUGUSTUS	gene	1422556	1437770	.	+	.	ID=IAL_01251
contig_000017	AUGUSTUS	mRNA	1422556	1437770	0.03	+	.	ID=IALM00000001414;Parent=IAL_01251
contig_000017	AUGUSTUS	exon	1422556	1422566	.	+	.	ID=IALE00000003836;Parent=IALM00000001414
contig_000017	AUGUSTUS	exon	1423202	1423447	.	+	.	ID=IALE00000003837;Parent=IALM00000001414
contig_000017	AUGUSTUS	exon	1430309	1430535	.	+	.	ID=IALE00000003838;Parent=IALM00000001414
contig_000017	AUGUSTUS	exon	1437718	1437770	.	+	.	ID=IALE00000003839;Parent=IALM00000001414
contig_000017	AUGUSTUS	CDS	1422556	1422566	0.64	+	0	ID=IALC00000003836;Parent=IALM00000001414
contig_000017	AUGUSTUS	CDS	1423202	1423447	0.49	+	1	ID=IALC00000003837;Parent=IALM00000001414
contig_000017	AUGUSTUS	CDS	1430309	1430535	0.28	+	1	ID=IALC00000003838;Parent=IALM00000001414
contig_000017	AUGUSTUS	CDS	1437718	1437770	0.44	+	2	ID=IALC00000003839;Parent=IALM00000001414
contig_000017	AUGUSTUS	intron	1422567	1423201	0.38	+	.	ID=IALI00000002426;Parent=IALM00000001414
contig_000017	AUGUSTUS	intron	1423448	1430308	0.45	+	.	ID=IALI00000002427;Parent=IALM00000001414
contig_000017	AUGUSTUS	intron	1430536	1437717	0.44	+	.	ID=IALI00000002428;Parent=IALM00000001414
contig_000017	AUGUSTUS	start_codon	1422556	1422558	.	+	0	ID=IALS00000001409;Parent=IALM00000001414
contig_000017	AUGUSTUS	stop_codon	1437768	1437770	.	+	0	ID=IALST00000001412;Parent=IALM00000001414
contig_000017	AUGUSTUS	gene	1442056	1442364	.	+	.	ID=IAL_01252
contig_000017	AUGUSTUS	mRNA	1442056	1442364	1	+	.	ID=IALM00000001415;Parent=IAL_01252
contig_000017	AUGUSTUS	exon	1442056	1442364	.	+	.	ID=IALE00000003840;Parent=IALM00000001415
contig_000017	AUGUSTUS	CDS	1442056	1442364	1	+	0	ID=IALC00000003840;Parent=IALM00000001415
contig_000017	AUGUSTUS	start_codon	1442056	1442058	.	+	0	ID=IALS00000001410;Parent=IALM00000001415
contig_000017	AUGUSTUS	stop_codon	1442362	1442364	.	+	0	ID=IALST00000001413;Parent=IALM00000001415
contig_000017	AUGUSTUS	gene	1452197	1465545	.	+	.	ID=IAL_01253
contig_000017	AUGUSTUS	mRNA	1452197	1465545	0.33	+	.	ID=IALM00000001416;Parent=IAL_01253;Dbxref=InterPro:IPR057670;desc=gag-polypeptide of LTR copia-type
contig_000017	AUGUSTUS	exon	1452197	1452666	.	+	.	ID=IALE00000003841;Parent=IALM00000001416
contig_000017	AUGUSTUS	exon	1457738	1458147	.	+	.	ID=IALE00000003842;Parent=IALM00000001416
contig_000017	AUGUSTUS	exon	1463390	1463779	.	+	.	ID=IALE00000003843;Parent=IALM00000001416
contig_000017	AUGUSTUS	exon	1465478	1465545	.	+	.	ID=IALE00000003844;Parent=IALM00000001416
contig_000017	AUGUSTUS	CDS	1452197	1452666	0.99	+	0	ID=IALC00000003841;Parent=IALM00000001416
contig_000017	AUGUSTUS	CDS	1457738	1458147	1	+	1	ID=IALC00000003842;Parent=IALM00000001416
contig_000017	AUGUSTUS	CDS	1463390	1463779	0.95	+	2	ID=IALC00000003843;Parent=IALM00000001416
contig_000017	AUGUSTUS	CDS	1465478	1465545	0.34	+	2	ID=IALC00000003844;Parent=IALM00000001416
contig_000017	AUGUSTUS	intron	1452667	1457737	0.99	+	.	ID=IALI00000002429;Parent=IALM00000001416
contig_000017	AUGUSTUS	intron	1458148	1463389	0.95	+	.	ID=IALI00000002430;Parent=IALM00000001416
contig_000017	AUGUSTUS	intron	1463780	1465477	0.34	+	.	ID=IALI00000002431;Parent=IALM00000001416
contig_000017	AUGUSTUS	start_codon	1452197	1452199	.	+	0	ID=IALS00000001411;Parent=IALM00000001416
contig_000017	AUGUSTUS	stop_codon	1465543	1465545	.	+	0	ID=IALST00000001414;Parent=IALM00000001416
contig_000017	AUGUSTUS	gene	1469281	1471375	.	-	.	ID=IAL_01254
contig_000017	AUGUSTUS	mRNA	1469281	1471375	0.37	-	.	ID=IALM00000001417;Parent=IAL_01254;Dbxref=InterPro:IPR057670;desc=Retroviral polymerase SH3-like domain
contig_000017	AUGUSTUS	exon	1469281	1469348	.	-	.	ID=IALE00000003845;Parent=IALM00000001417
contig_000017	AUGUSTUS	exon	1471045	1471375	.	-	.	ID=IALE00000003846;Parent=IALM00000001417
contig_000017	AUGUSTUS	CDS	1469281	1469348	0.39	-	2	ID=IALC00000003845;Parent=IALM00000001417
contig_000017	AUGUSTUS	CDS	1471045	1471375	0.83	-	0	ID=IALC00000003846;Parent=IALM00000001417
contig_000017	AUGUSTUS	intron	1469349	1471044	0.39	-	.	ID=IALI00000002432;Parent=IALM00000001417
contig_000017	AUGUSTUS	start_codon	1471373	1471375	.	-	0	ID=IALS00000001412;Parent=IALM00000001417
contig_000017	AUGUSTUS	stop_codon	1469281	1469283	.	-	0	ID=IALST00000001415;Parent=IALM00000001417
contig_000017	AUGUSTUS	gene	1478029	1479450	.	-	.	ID=IAL_01255
contig_000017	AUGUSTUS	mRNA	1478029	1479450	0.62	-	.	ID=IALM00000001418;Parent=IAL_01255;Dbxref=InterPro:IPR008042,InterPro:IPR043502;desc=nucleic acid binding
contig_000017	AUGUSTUS	exon	1478029	1479094	.	-	.	ID=IALE00000003847;Parent=IALM00000001418
contig_000017	AUGUSTUS	exon	1479149	1479450	.	-	.	ID=IALE00000003848;Parent=IALM00000001418
contig_000017	AUGUSTUS	CDS	1478029	1479094	0.92	-	1	ID=IALC00000003847;Parent=IALM00000001418
contig_000017	AUGUSTUS	CDS	1479149	1479450	0.62	-	0	ID=IALC00000003848;Parent=IALM00000001418
contig_000017	AUGUSTUS	intron	1479095	1479148	0.92	-	.	ID=IALI00000002433;Parent=IALM00000001418
contig_000017	AUGUSTUS	start_codon	1479448	1479450	.	-	0	ID=IALS00000001413;Parent=IALM00000001418
contig_000017	AUGUSTUS	stop_codon	1478029	1478031	.	-	0	ID=IALST00000001416;Parent=IALM00000001418
contig_000017	AUGUSTUS	mRNA	1479121	1479450	0.99	-	.	ID=IALM00000001419;Parent=IAL_01255;Dbxref=InterPro:IPR043502;desc=Pao retrotransposon peptidase
contig_000017	AUGUSTUS	exon	1479121	1479450	.	-	.	ID=IALE00000003849;Parent=IALM00000001419
contig_000017	AUGUSTUS	CDS	1479121	1479450	0.99	-	0	ID=IALC00000003849;Parent=IALM00000001419
contig_000017	AUGUSTUS	start_codon	1479448	1479450	.	-	0	ID=IALS00000001414;Parent=IALM00000001419
contig_000017	AUGUSTUS	stop_codon	1479121	1479123	.	-	0	ID=IALST00000001417;Parent=IALM00000001419
contig_000017	AUGUSTUS	gene	1479711	1492431	.	-	.	ID=IAL_01256
contig_000017	AUGUSTUS	mRNA	1479711	1492431	0.23	-	.	ID=IALM00000001420;Parent=IAL_01256;Dbxref=InterPro:IPR001878;gO_terms=GO:0003676,GO:0008270;desc=Pao retrotransposon peptidase
contig_000017	AUGUSTUS	exon	1479711	1480040	.	-	.	ID=IALE00000003850;Parent=IALM00000001420
contig_000017	AUGUSTUS	exon	1480320	1481059	.	-	.	ID=IALE00000003851;Parent=IALM00000001420
contig_000017	AUGUSTUS	exon	1481116	1481194	.	-	.	ID=IALE00000003852;Parent=IALM00000001420
contig_000017	AUGUSTUS	exon	1492357	1492431	.	-	.	ID=IALE00000003853;Parent=IALM00000001420
contig_000017	AUGUSTUS	CDS	1479711	1480040	0.44	-	0	ID=IALC00000003850;Parent=IALM00000001420
contig_000017	AUGUSTUS	CDS	1480320	1481059	0.55	-	2	ID=IALC00000003851;Parent=IALM00000001420
contig_000017	AUGUSTUS	CDS	1481116	1481194	0.69	-	0	ID=IALC00000003852;Parent=IALM00000001420
contig_000017	AUGUSTUS	CDS	1492357	1492431	0.75	-	0	ID=IALC00000003853;Parent=IALM00000001420
contig_000017	AUGUSTUS	intron	1480041	1480319	0.38	-	.	ID=IALI00000002434;Parent=IALM00000001420
contig_000017	AUGUSTUS	intron	1481060	1481115	0.72	-	.	ID=IALI00000002435;Parent=IALM00000001420
contig_000017	AUGUSTUS	intron	1481195	1492356	0.84	-	.	ID=IALI00000002436;Parent=IALM00000001420
contig_000017	AUGUSTUS	start_codon	1492429	1492431	.	-	0	ID=IALS00000001415;Parent=IALM00000001420
contig_000017	AUGUSTUS	stop_codon	1479711	1479713	.	-	0	ID=IALST00000001418;Parent=IALM00000001420
contig_000017	AUGUSTUS	gene	1553113	1553421	.	-	.	ID=IAL_01257
contig_000017	AUGUSTUS	mRNA	1553113	1553421	1	-	.	ID=IALM00000001421;Parent=IAL_01257
contig_000017	AUGUSTUS	exon	1553113	1553421	.	-	.	ID=IALE00000003854;Parent=IALM00000001421
contig_000017	AUGUSTUS	CDS	1553113	1553421	1	-	0	ID=IALC00000003854;Parent=IALM00000001421
contig_000017	AUGUSTUS	start_codon	1553419	1553421	.	-	0	ID=IALS00000001416;Parent=IALM00000001421
contig_000017	AUGUSTUS	stop_codon	1553113	1553115	.	-	0	ID=IALST00000001419;Parent=IALM00000001421
contig_000017	AUGUSTUS	gene	1657020	1659946	.	-	.	ID=IAL_01258
contig_000017	AUGUSTUS	mRNA	1657020	1659946	0.65	-	.	ID=IALM00000001422;Parent=IAL_01258
contig_000017	AUGUSTUS	exon	1657020	1657174	.	-	.	ID=IALE00000003855;Parent=IALM00000001422
contig_000017	AUGUSTUS	exon	1659208	1659946	.	-	.	ID=IALE00000003856;Parent=IALM00000001422
contig_000017	AUGUSTUS	CDS	1657020	1657174	0.73	-	2	ID=IALC00000003855;Parent=IALM00000001422
contig_000017	AUGUSTUS	CDS	1659208	1659946	0.87	-	0	ID=IALC00000003856;Parent=IALM00000001422
contig_000017	AUGUSTUS	intron	1657175	1659207	0.73	-	.	ID=IALI00000002437;Parent=IALM00000001422
contig_000017	AUGUSTUS	start_codon	1659944	1659946	.	-	0	ID=IALS00000001417;Parent=IALM00000001422
contig_000017	AUGUSTUS	stop_codon	1657020	1657022	.	-	0	ID=IALST00000001420;Parent=IALM00000001422
contig_000017	AUGUSTUS	gene	1733306	1733839	.	+	.	ID=IAL_01259
contig_000017	AUGUSTUS	mRNA	1733306	1733839	0.73	+	.	ID=IALM00000001423;Parent=IAL_01259
contig_000017	AUGUSTUS	exon	1733306	1733839	.	+	.	ID=IALE00000003857;Parent=IALM00000001423
contig_000017	AUGUSTUS	CDS	1733306	1733839	0.73	+	0	ID=IALC00000003857;Parent=IALM00000001423
contig_000017	AUGUSTUS	start_codon	1733306	1733308	.	+	0	ID=IALS00000001418;Parent=IALM00000001423
contig_000017	AUGUSTUS	stop_codon	1733837	1733839	.	+	0	ID=IALST00000001421;Parent=IALM00000001423
contig_000017	AUGUSTUS	gene	1737716	1738960	.	+	.	ID=IAL_01260
contig_000017	AUGUSTUS	mRNA	1737716	1738960	0.99	+	.	ID=IALM00000001424;Parent=IAL_01260
contig_000017	AUGUSTUS	exon	1737716	1738960	.	+	.	ID=IALE00000003858;Parent=IALM00000001424
contig_000017	AUGUSTUS	CDS	1737716	1738960	0.99	+	0	ID=IALC00000003858;Parent=IALM00000001424
contig_000017	AUGUSTUS	start_codon	1737716	1737718	.	+	0	ID=IALS00000001419;Parent=IALM00000001424
contig_000017	AUGUSTUS	stop_codon	1738958	1738960	.	+	0	ID=IALST00000001422;Parent=IALM00000001424
contig_000017	AUGUSTUS	mRNA	1737716	1738960	0.69	+	.	ID=IALM00000001425;Parent=IAL_01260
contig_000017	AUGUSTUS	exon	1737716	1737781	.	+	.	ID=IALE00000003859;Parent=IALM00000001425
contig_000017	AUGUSTUS	exon	1738325	1738960	.	+	.	ID=IALE00000003860;Parent=IALM00000001425
contig_000017	AUGUSTUS	CDS	1737716	1737781	0.96	+	0	ID=IALC00000003859;Parent=IALM00000001425
contig_000017	AUGUSTUS	CDS	1738325	1738960	0.69	+	0	ID=IALC00000003860;Parent=IALM00000001425
contig_000017	AUGUSTUS	intron	1737782	1738324	0.71	+	.	ID=IALI00000002438;Parent=IALM00000001425
contig_000017	AUGUSTUS	start_codon	1737716	1737718	.	+	0	ID=IALS00000001420;Parent=IALM00000001425
contig_000017	AUGUSTUS	stop_codon	1738958	1738960	.	+	0	ID=IALST00000001423;Parent=IALM00000001425
contig_000017	AUGUSTUS	gene	1768255	1774890	.	+	.	ID=IAL_01261
contig_000017	AUGUSTUS	mRNA	1768255	1774890	0.36	+	.	ID=IALM00000001426;Parent=IAL_01261;Dbxref=InterPro:IPR005312;desc=nucleic acid binding. It is involved in the biological process described with proteolysis
contig_000017	AUGUSTUS	exon	1768255	1768412	.	+	.	ID=IALE00000003861;Parent=IALM00000001426
contig_000017	AUGUSTUS	exon	1768870	1769741	.	+	.	ID=IALE00000003862;Parent=IALM00000001426
contig_000017	AUGUSTUS	exon	1769901	1770622	.	+	.	ID=IALE00000003863;Parent=IALM00000001426
contig_000017	AUGUSTUS	exon	1774780	1774890	.	+	.	ID=IALE00000003864;Parent=IALM00000001426
contig_000017	AUGUSTUS	CDS	1768255	1768412	0.79	+	0	ID=IALC00000003861;Parent=IALM00000001426
contig_000017	AUGUSTUS	CDS	1768870	1769741	0.66	+	1	ID=IALC00000003862;Parent=IALM00000001426
contig_000017	AUGUSTUS	CDS	1769901	1770622	0.5	+	2	ID=IALC00000003863;Parent=IALM00000001426
contig_000017	AUGUSTUS	CDS	1774780	1774890	0.91	+	0	ID=IALC00000003864;Parent=IALM00000001426
contig_000017	AUGUSTUS	intron	1768413	1768869	0.79	+	.	ID=IALI00000002439;Parent=IALM00000001426
contig_000017	AUGUSTUS	intron	1769742	1769900	0.55	+	.	ID=IALI00000002440;Parent=IALM00000001426
contig_000017	AUGUSTUS	intron	1770623	1774779	0.87	+	.	ID=IALI00000002441;Parent=IALM00000001426
contig_000017	AUGUSTUS	start_codon	1768255	1768257	.	+	0	ID=IALS00000001421;Parent=IALM00000001426
contig_000017	AUGUSTUS	stop_codon	1774888	1774890	.	+	0	ID=IALST00000001424;Parent=IALM00000001426
contig_000017	AUGUSTUS	gene	1801242	1801490	.	+	.	ID=IAL_01262
contig_000017	AUGUSTUS	mRNA	1801242	1801490	0.99	+	.	ID=IALM00000001427;Parent=IAL_01262;Dbxref=InterPro:IPR055510;desc=Domain of unknown function (DUF7083)
contig_000017	AUGUSTUS	exon	1801242	1801490	.	+	.	ID=IALE00000003865;Parent=IALM00000001427
contig_000017	AUGUSTUS	CDS	1801242	1801490	0.99	+	0	ID=IALC00000003865;Parent=IALM00000001427
contig_000017	AUGUSTUS	start_codon	1801242	1801244	.	+	0	ID=IALS00000001422;Parent=IALM00000001427
contig_000017	AUGUSTUS	stop_codon	1801488	1801490	.	+	0	ID=IALST00000001425;Parent=IALM00000001427
contig_000017	AUGUSTUS	gene	1802554	1805589	.	+	.	ID=IAL_01263
contig_000017	AUGUSTUS	mRNA	1802554	1805589	1	+	.	ID=IALM00000001428;Parent=IAL_01263;Dbxref=InterPro:IPR000477,InterPro:IPR012337,InterPro:IPR001584,InterPro:IPR041588,InterPro:IPR050951,InterPro:IPR043128,InterPro:IPR036397,InterPro:IPR043502,InterPro:IPR041577;gO_terms=GO:0015074,GO:0003676;desc=K02A2.6-like
contig_000017	AUGUSTUS	exon	1802554	1805589	.	+	.	ID=IALE00000003866;Parent=IALM00000001428
contig_000017	AUGUSTUS	CDS	1802554	1805589	1	+	0	ID=IALC00000003866;Parent=IALM00000001428
contig_000017	AUGUSTUS	start_codon	1802554	1802556	.	+	0	ID=IALS00000001423;Parent=IALM00000001428
contig_000017	AUGUSTUS	stop_codon	1805587	1805589	.	+	0	ID=IALST00000001426;Parent=IALM00000001428
contig_000017	AUGUSTUS	mRNA	1802554	1805589	0.42	+	.	ID=IALM00000001429;Parent=IAL_01263;Dbxref=InterPro:IPR050951;desc=K02A2.6-like
contig_000017	AUGUSTUS	exon	1802554	1802815	.	+	.	ID=IALE00000003867;Parent=IALM00000001429
contig_000017	AUGUSTUS	exon	1804829	1805589	.	+	.	ID=IALE00000003868;Parent=IALM00000001429
contig_000017	AUGUSTUS	CDS	1802554	1802815	0.43	+	0	ID=IALC00000003867;Parent=IALM00000001429
contig_000017	AUGUSTUS	CDS	1804829	1805589	0.75	+	2	ID=IALC00000003868;Parent=IALM00000001429
contig_000017	AUGUSTUS	intron	1802816	1804828	0.42	+	.	ID=IALI00000002442;Parent=IALM00000001429
contig_000017	AUGUSTUS	start_codon	1802554	1802556	.	+	0	ID=IALS00000001424;Parent=IALM00000001429
contig_000017	AUGUSTUS	stop_codon	1805587	1805589	.	+	0	ID=IALST00000001427;Parent=IALM00000001429
contig_000017	AUGUSTUS	mRNA	1805002	1805589	1	+	.	ID=IALM00000001430;Parent=IAL_01263;desc=Integrase core domain
contig_000017	AUGUSTUS	exon	1805002	1805589	.	+	.	ID=IALE00000003869;Parent=IALM00000001430
contig_000017	AUGUSTUS	CDS	1805002	1805589	1	+	0	ID=IALC00000003869;Parent=IALM00000001430
contig_000017	AUGUSTUS	start_codon	1805002	1805004	.	+	0	ID=IALS00000001425;Parent=IALM00000001430
contig_000017	AUGUSTUS	stop_codon	1805587	1805589	.	+	0	ID=IALST00000001428;Parent=IALM00000001430
contig_000017	AUGUSTUS	gene	1805909	1808685	.	+	.	ID=IAL_01264
contig_000017	AUGUSTUS	mRNA	1805909	1806916	1	+	.	ID=IALM00000001431;Parent=IAL_01264;Dbxref=InterPro:IPR055510;desc=K02A2.6-like
contig_000017	AUGUSTUS	exon	1805909	1806916	.	+	.	ID=IALE00000003870;Parent=IALM00000001431
contig_000017	AUGUSTUS	CDS	1805909	1806916	1	+	0	ID=IALC00000003870;Parent=IALM00000001431
contig_000017	AUGUSTUS	start_codon	1805909	1805911	.	+	0	ID=IALS00000001426;Parent=IALM00000001431
contig_000017	AUGUSTUS	stop_codon	1806914	1806916	.	+	0	ID=IALST00000001429;Parent=IALM00000001431
contig_000017	AUGUSTUS	mRNA	1805909	1808071	0.15	+	.	ID=IALM00000001432;Parent=IAL_01264;Dbxref=InterPro:IPR000477,InterPro:IPR043502,InterPro:IPR021109,InterPro:IPR043128,InterPro:IPR050951,InterPro:IPR055510;desc=K02A2.6-like
contig_000017	AUGUSTUS	exon	1805909	1806754	.	+	.	ID=IALE00000003871;Parent=IALM00000001432
contig_000017	AUGUSTUS	exon	1806805	1807990	.	+	.	ID=IALE00000003872;Parent=IALM00000001432
contig_000017	AUGUSTUS	exon	1808049	1808071	.	+	.	ID=IALE00000003873;Parent=IALM00000001432
contig_000017	AUGUSTUS	CDS	1805909	1806754	0.42	+	0	ID=IALC00000003871;Parent=IALM00000001432
contig_000017	AUGUSTUS	CDS	1806805	1807990	0.24	+	0	ID=IALC00000003872;Parent=IALM00000001432
contig_000017	AUGUSTUS	CDS	1808049	1808071	0.45	+	2	ID=IALC00000003873;Parent=IALM00000001432
contig_000017	AUGUSTUS	intron	1806755	1806804	0.4	+	.	ID=IALI00000002443;Parent=IALM00000001432
contig_000017	AUGUSTUS	intron	1807991	1808048	0.45	+	.	ID=IALI00000002444;Parent=IALM00000001432
contig_000017	AUGUSTUS	start_codon	1805909	1805911	.	+	0	ID=IALS00000001427;Parent=IALM00000001432
contig_000017	AUGUSTUS	stop_codon	1808069	1808071	.	+	0	ID=IALST00000001430;Parent=IALM00000001432
contig_000017	AUGUSTUS	mRNA	1806961	1808685	0.8	+	.	ID=IALM00000001433;Parent=IAL_01264;Dbxref=InterPro:IPR021109,InterPro:IPR000477,InterPro:IPR043128,InterPro:IPR043502,InterPro:IPR041577,InterPro:IPR050951;desc=K02A2.6-like
contig_000017	AUGUSTUS	exon	1806961	1808685	.	+	.	ID=IALE00000003874;Parent=IALM00000001433
contig_000017	AUGUSTUS	CDS	1806961	1808685	0.8	+	0	ID=IALC00000003874;Parent=IALM00000001433
contig_000017	AUGUSTUS	start_codon	1806961	1806963	.	+	0	ID=IALS00000001428;Parent=IALM00000001433
contig_000017	AUGUSTUS	stop_codon	1808683	1808685	.	+	0	ID=IALST00000001431;Parent=IALM00000001433
contig_000017	AUGUSTUS	gene	1808799	1810274	.	+	.	ID=IAL_01265
contig_000017	AUGUSTUS	mRNA	1808799	1810274	1	+	.	ID=IALM00000001434;Parent=IAL_01265;Dbxref=InterPro:IPR001584,InterPro:IPR041588,InterPro:IPR050951,InterPro:IPR036397,InterPro:IPR012337;gO_terms=GO:0015074,GO:0003676;desc=K02A2.6-like
contig_000017	AUGUSTUS	exon	1808799	1810274	.	+	.	ID=IALE00000003875;Parent=IALM00000001434
contig_000017	AUGUSTUS	CDS	1808799	1810274	1	+	0	ID=IALC00000003875;Parent=IALM00000001434
contig_000017	AUGUSTUS	start_codon	1808799	1808801	.	+	0	ID=IALS00000001429;Parent=IALM00000001434
contig_000017	AUGUSTUS	stop_codon	1810272	1810274	.	+	0	ID=IALST00000001432;Parent=IALM00000001434
contig_000017	AUGUSTUS	gene	1810594	1811852	.	+	.	ID=IAL_01266
contig_000017	AUGUSTUS	mRNA	1810594	1811852	0.32	+	.	ID=IALM00000001435;Parent=IAL_01266;Dbxref=InterPro:IPR021109,InterPro:IPR055510;desc=K02A2.6-like
contig_000017	AUGUSTUS	exon	1810594	1811439	.	+	.	ID=IALE00000003876;Parent=IALM00000001435
contig_000017	AUGUSTUS	exon	1811490	1811852	.	+	.	ID=IALE00000003877;Parent=IALM00000001435
contig_000017	AUGUSTUS	CDS	1810594	1811439	0.37	+	0	ID=IALC00000003876;Parent=IALM00000001435
contig_000017	AUGUSTUS	CDS	1811490	1811852	0.54	+	0	ID=IALC00000003877;Parent=IALM00000001435
contig_000017	AUGUSTUS	intron	1811440	1811489	0.32	+	.	ID=IALI00000002445;Parent=IALM00000001435
contig_000017	AUGUSTUS	start_codon	1810594	1810596	.	+	0	ID=IALS00000001430;Parent=IALM00000001435
contig_000017	AUGUSTUS	stop_codon	1811850	1811852	.	+	0	ID=IALST00000001433;Parent=IALM00000001435
contig_000017	AUGUSTUS	gene	1811930	1814964	.	+	.	ID=IAL_01267
contig_000017	AUGUSTUS	mRNA	1811930	1812757	0.9	+	.	ID=IALM00000001436;Parent=IAL_01267;Dbxref=InterPro:IPR043128,InterPro:IPR043502,InterPro:IPR000477,InterPro:IPR050951;desc=K02A2.6-like
contig_000017	AUGUSTUS	exon	1811930	1812757	.	+	.	ID=IALE00000003878;Parent=IALM00000001436
contig_000017	AUGUSTUS	CDS	1811930	1812757	0.9	+	0	ID=IALC00000003878;Parent=IALM00000001436
contig_000017	AUGUSTUS	start_codon	1811930	1811932	.	+	0	ID=IALS00000001431;Parent=IALM00000001436
contig_000017	AUGUSTUS	stop_codon	1812755	1812757	.	+	0	ID=IALST00000001434;Parent=IALM00000001436
contig_000017	AUGUSTUS	mRNA	1811930	1814964	0.72	+	.	ID=IALM00000001437;Parent=IAL_01267;Dbxref=InterPro:IPR036397,InterPro:IPR043128,InterPro:IPR000477,InterPro:IPR050951,InterPro:IPR041373,InterPro:IPR041588,InterPro:IPR043502,InterPro:IPR001584,InterPro:IPR012337;gO_terms=GO:0003676,GO:0015074;desc=K02A2.6-like
contig_000017	AUGUSTUS	exon	1811930	1812725	.	+	.	ID=IALE00000003879;Parent=IALM00000001437
contig_000017	AUGUSTUS	exon	1812779	1814964	.	+	.	ID=IALE00000003880;Parent=IALM00000001437
contig_000017	AUGUSTUS	CDS	1811930	1812725	0.85	+	0	ID=IALC00000003879;Parent=IALM00000001437
contig_000017	AUGUSTUS	CDS	1812779	1814964	0.84	+	2	ID=IALC00000003880;Parent=IALM00000001437
contig_000017	AUGUSTUS	intron	1812726	1812778	0.85	+	.	ID=IALI00000002446;Parent=IALM00000001437
contig_000017	AUGUSTUS	start_codon	1811930	1811932	.	+	0	ID=IALS00000001432;Parent=IALM00000001437
contig_000017	AUGUSTUS	stop_codon	1814962	1814964	.	+	0	ID=IALST00000001435;Parent=IALM00000001437
contig_000017	AUGUSTUS	mRNA	1811930	1814964	0.82	+	.	ID=IALM00000001438;Parent=IAL_01267
contig_000017	AUGUSTUS	exon	1811930	1811946	.	+	.	ID=IALE00000003881;Parent=IALM00000001438
contig_000017	AUGUSTUS	exon	1814469	1814964	.	+	.	ID=IALE00000003882;Parent=IALM00000001438
contig_000017	AUGUSTUS	CDS	1811930	1811946	0.82	+	0	ID=IALC00000003881;Parent=IALM00000001438
contig_000017	AUGUSTUS	CDS	1814469	1814964	0.87	+	1	ID=IALC00000003882;Parent=IALM00000001438
contig_000017	AUGUSTUS	intron	1811947	1814468	0.82	+	.	ID=IALI00000002447;Parent=IALM00000001438
contig_000017	AUGUSTUS	start_codon	1811930	1811932	.	+	0	ID=IALS00000001433;Parent=IALM00000001438
contig_000017	AUGUSTUS	stop_codon	1814962	1814964	.	+	0	ID=IALST00000001436;Parent=IALM00000001438
contig_000017	AUGUSTUS	gene	1814515	1814964	.	+	.	ID=IAL_01268
contig_000017	AUGUSTUS	mRNA	1814515	1814964	0.98	+	.	ID=IALM00000001439;Parent=IAL_01268
contig_000017	AUGUSTUS	exon	1814515	1814964	.	+	.	ID=IALE00000003883;Parent=IALM00000001439
contig_000017	AUGUSTUS	CDS	1814515	1814964	0.98	+	0	ID=IALC00000003883;Parent=IALM00000001439
contig_000017	AUGUSTUS	start_codon	1814515	1814517	.	+	0	ID=IALS00000001434;Parent=IALM00000001439
contig_000017	AUGUSTUS	stop_codon	1814962	1814964	.	+	0	ID=IALST00000001437;Parent=IALM00000001439
contig_000017	AUGUSTUS	gene	1815283	1816113	.	+	.	ID=IAL_01269
contig_000017	AUGUSTUS	mRNA	1815283	1816113	1	+	.	ID=IALM00000001440;Parent=IAL_01269;Dbxref=InterPro:IPR055510;desc=K02A2.6-like
contig_000017	AUGUSTUS	exon	1815283	1816113	.	+	.	ID=IALE00000003884;Parent=IALM00000001440
contig_000017	AUGUSTUS	CDS	1815283	1816113	1	+	0	ID=IALC00000003884;Parent=IALM00000001440
contig_000017	AUGUSTUS	start_codon	1815283	1815285	.	+	0	ID=IALS00000001435;Parent=IALM00000001440
contig_000017	AUGUSTUS	stop_codon	1816111	1816113	.	+	0	ID=IALST00000001438;Parent=IALM00000001440
contig_000017	AUGUSTUS	gene	1816289	1820658	.	+	.	ID=IAL_01270
contig_000017	AUGUSTUS	mRNA	1816289	1820658	0.34	+	.	ID=IALM00000001441;Parent=IAL_01270;Dbxref=InterPro:IPR043128,InterPro:IPR041577,InterPro:IPR000477,InterPro:IPR055510,InterPro:IPR050951,InterPro:IPR043502;desc=K02A2.6-like
contig_000017	AUGUSTUS	exon	1816289	1817134	.	+	.	ID=IALE00000003885;Parent=IALM00000001441
contig_000017	AUGUSTUS	exon	1817534	1818837	.	+	.	ID=IALE00000003886;Parent=IALM00000001441
contig_000017	AUGUSTUS	exon	1818981	1819246	.	+	.	ID=IALE00000003887;Parent=IALM00000001441
contig_000017	AUGUSTUS	exon	1820192	1820658	.	+	.	ID=IALE00000003888;Parent=IALM00000001441
contig_000017	AUGUSTUS	CDS	1816289	1817134	0.82	+	0	ID=IALC00000003885;Parent=IALM00000001441
contig_000017	AUGUSTUS	CDS	1817534	1818837	0.98	+	0	ID=IALC00000003886;Parent=IALM00000001441
contig_000017	AUGUSTUS	CDS	1818981	1819246	0.88	+	1	ID=IALC00000003887;Parent=IALM00000001441
contig_000017	AUGUSTUS	CDS	1820192	1820658	0.46	+	2	ID=IALC00000003888;Parent=IALM00000001441
contig_000017	AUGUSTUS	intron	1817135	1817533	0.82	+	.	ID=IALI00000002448;Parent=IALM00000001441
contig_000017	AUGUSTUS	intron	1818838	1818980	0.97	+	.	ID=IALI00000002449;Parent=IALM00000001441
contig_000017	AUGUSTUS	intron	1819247	1820191	0.46	+	.	ID=IALI00000002450;Parent=IALM00000001441
contig_000017	AUGUSTUS	start_codon	1816289	1816291	.	+	0	ID=IALS00000001436;Parent=IALM00000001441
contig_000017	AUGUSTUS	stop_codon	1820656	1820658	.	+	0	ID=IALST00000001439;Parent=IALM00000001441
contig_000017	AUGUSTUS	gene	1820977	1822558	.	+	.	ID=IAL_01271
contig_000017	AUGUSTUS	mRNA	1820977	1822558	0.76	+	.	ID=IALM00000001442;Parent=IAL_01271;Dbxref=InterPro:IPR050951,InterPro:IPR021109,InterPro:IPR055510;desc=K02A2.6-like
contig_000017	AUGUSTUS	exon	1820977	1821279	.	+	.	ID=IALE00000003889;Parent=IALM00000001442
contig_000017	AUGUSTUS	exon	1821348	1821821	.	+	.	ID=IALE00000003890;Parent=IALM00000001442
contig_000017	AUGUSTUS	exon	1821872	1822558	.	+	.	ID=IALE00000003891;Parent=IALM00000001442
contig_000017	AUGUSTUS	CDS	1820977	1821279	0.96	+	0	ID=IALC00000003889;Parent=IALM00000001442
contig_000017	AUGUSTUS	CDS	1821348	1821821	0.86	+	0	ID=IALC00000003890;Parent=IALM00000001442
contig_000017	AUGUSTUS	CDS	1821872	1822558	0.87	+	0	ID=IALC00000003891;Parent=IALM00000001442
contig_000017	AUGUSTUS	intron	1821280	1821347	0.96	+	.	ID=IALI00000002451;Parent=IALM00000001442
contig_000017	AUGUSTUS	intron	1821822	1821871	0.84	+	.	ID=IALI00000002452;Parent=IALM00000001442
contig_000017	AUGUSTUS	start_codon	1820977	1820979	.	+	0	ID=IALS00000001437;Parent=IALM00000001442
contig_000017	AUGUSTUS	stop_codon	1822556	1822558	.	+	0	ID=IALST00000001440;Parent=IALM00000001442
contig_000017	AUGUSTUS	mRNA	1820977	1822558	0.31	+	.	ID=IALM00000001443;Parent=IAL_01271;Dbxref=InterPro:IPR050951,InterPro:IPR021109,InterPro:IPR055510;desc=K02A2.6-like
contig_000017	AUGUSTUS	exon	1820977	1821279	.	+	.	ID=IALE00000003892;Parent=IALM00000001443
contig_000017	AUGUSTUS	exon	1821348	1821668	.	+	.	ID=IALE00000003893;Parent=IALM00000001443
contig_000017	AUGUSTUS	exon	1821872	1822558	.	+	.	ID=IALE00000003894;Parent=IALM00000001443
contig_000017	AUGUSTUS	CDS	1820977	1821279	0.97	+	0	ID=IALC00000003892;Parent=IALM00000001443
contig_000017	AUGUSTUS	CDS	1821348	1821668	0.46	+	0	ID=IALC00000003893;Parent=IALM00000001443
contig_000017	AUGUSTUS	CDS	1821872	1822558	0.6	+	0	ID=IALC00000003894;Parent=IALM00000001443
contig_000017	AUGUSTUS	intron	1821280	1821347	0.97	+	.	ID=IALI00000002453;Parent=IALM00000001443
contig_000017	AUGUSTUS	intron	1821669	1821871	0.33	+	.	ID=IALI00000002454;Parent=IALM00000001443
contig_000017	AUGUSTUS	start_codon	1820977	1820979	.	+	0	ID=IALS00000001438;Parent=IALM00000001443
contig_000017	AUGUSTUS	stop_codon	1822556	1822558	.	+	0	ID=IALST00000001441;Parent=IALM00000001443
contig_000017	AUGUSTUS	gene	1823842	1825317	.	+	.	ID=IAL_01272
contig_000017	AUGUSTUS	mRNA	1823842	1825317	0.79	+	.	ID=IALM00000001444;Parent=IAL_01272;Dbxref=InterPro:IPR041588,InterPro:IPR001584,InterPro:IPR050951,InterPro:IPR012337,InterPro:IPR036397;gO_terms=GO:0015074,GO:0003676;desc=K02A2.6-like
contig_000017	AUGUSTUS	exon	1823842	1825165	.	+	.	ID=IALE00000003895;Parent=IALM00000001444
contig_000017	AUGUSTUS	exon	1825271	1825317	.	+	.	ID=IALE00000003896;Parent=IALM00000001444
contig_000017	AUGUSTUS	CDS	1823842	1825165	0.99	+	0	ID=IALC00000003895;Parent=IALM00000001444
contig_000017	AUGUSTUS	CDS	1825271	1825317	0.8	+	2	ID=IALC00000003896;Parent=IALM00000001444
contig_000017	AUGUSTUS	intron	1825166	1825270	0.79	+	.	ID=IALI00000002455;Parent=IALM00000001444
contig_000017	AUGUSTUS	start_codon	1823842	1823844	.	+	0	ID=IALS00000001439;Parent=IALM00000001444
contig_000017	AUGUSTUS	stop_codon	1825315	1825317	.	+	0	ID=IALST00000001442;Parent=IALM00000001444
contig_000017	AUGUSTUS	mRNA	1823842	1825317	0.35	+	.	ID=IALM00000001445;Parent=IAL_01272
contig_000017	AUGUSTUS	exon	1823842	1823905	.	+	.	ID=IALE00000003897;Parent=IALM00000001445
contig_000017	AUGUSTUS	exon	1824851	1825165	.	+	.	ID=IALE00000003898;Parent=IALM00000001445
contig_000017	AUGUSTUS	exon	1825271	1825317	.	+	.	ID=IALE00000003899;Parent=IALM00000001445
contig_000017	AUGUSTUS	CDS	1823842	1823905	0.83	+	0	ID=IALC00000003897;Parent=IALM00000001445
contig_000017	AUGUSTUS	CDS	1824851	1825165	0.44	+	2	ID=IALC00000003898;Parent=IALM00000001445
contig_000017	AUGUSTUS	CDS	1825271	1825317	0.81	+	2	ID=IALC00000003899;Parent=IALM00000001445
contig_000017	AUGUSTUS	intron	1823906	1824850	0.44	+	.	ID=IALI00000002456;Parent=IALM00000001445
contig_000017	AUGUSTUS	intron	1825166	1825270	0.8	+	.	ID=IALI00000002457;Parent=IALM00000001445
contig_000017	AUGUSTUS	start_codon	1823842	1823844	.	+	0	ID=IALS00000001440;Parent=IALM00000001445
contig_000017	AUGUSTUS	stop_codon	1825315	1825317	.	+	0	ID=IALST00000001443;Parent=IALM00000001445
contig_000017	AUGUSTUS	gene	1840067	1840306	.	+	.	ID=IAL_01273
contig_000017	AUGUSTUS	mRNA	1840067	1840306	0.55	+	.	ID=IALM00000001446;Parent=IAL_01273
contig_000017	AUGUSTUS	exon	1840067	1840306	.	+	.	ID=IALE00000003900;Parent=IALM00000001446
contig_000017	AUGUSTUS	CDS	1840067	1840306	0.55	+	0	ID=IALC00000003900;Parent=IALM00000001446
contig_000017	AUGUSTUS	start_codon	1840067	1840069	.	+	0	ID=IALS00000001441;Parent=IALM00000001446
contig_000017	AUGUSTUS	stop_codon	1840304	1840306	.	+	0	ID=IALST00000001444;Parent=IALM00000001446
contig_000017	AUGUSTUS	gene	1840580	1841350	.	+	.	ID=IAL_01274
contig_000017	AUGUSTUS	mRNA	1840580	1841350	0.88	+	.	ID=IALM00000001447;Parent=IAL_01274
contig_000017	AUGUSTUS	exon	1840580	1841350	.	+	.	ID=IALE00000003901;Parent=IALM00000001447
contig_000017	AUGUSTUS	CDS	1840580	1841350	0.88	+	0	ID=IALC00000003901;Parent=IALM00000001447
contig_000017	AUGUSTUS	start_codon	1840580	1840582	.	+	0	ID=IALS00000001442;Parent=IALM00000001447
contig_000017	AUGUSTUS	stop_codon	1841348	1841350	.	+	0	ID=IALST00000001445;Parent=IALM00000001447
contig_000017	AUGUSTUS	gene	1841544	1845228	.	+	.	ID=IAL_01275
contig_000017	AUGUSTUS	mRNA	1841544	1845228	0.18	+	.	ID=IALM00000001448;Parent=IAL_01275;Dbxref=InterPro:IPR021109,InterPro:IPR043128,InterPro:IPR001995,InterPro:IPR041577,InterPro:IPR036875,InterPro:IPR050951,InterPro:IPR043502,InterPro:IPR001969,InterPro:IPR001878,InterPro:IPR018061;gO_terms=GO:0004190,GO:0006508,GO:0003676,GO:0008270;desc=K02A2.6-like
contig_000017	AUGUSTUS	exon	1841544	1842558	.	+	.	ID=IALE00000003902;Parent=IALM00000001448
contig_000017	AUGUSTUS	exon	1842683	1843468	.	+	.	ID=IALE00000003903;Parent=IALM00000001448
contig_000017	AUGUSTUS	exon	1843543	1844100	.	+	.	ID=IALE00000003904;Parent=IALM00000001448
contig_000017	AUGUSTUS	exon	1844366	1845228	.	+	.	ID=IALE00000003905;Parent=IALM00000001448
contig_000017	AUGUSTUS	CDS	1841544	1842558	0.55	+	0	ID=IALC00000003902;Parent=IALM00000001448
contig_000017	AUGUSTUS	CDS	1842683	1843468	0.9	+	2	ID=IALC00000003903;Parent=IALM00000001448
contig_000017	AUGUSTUS	CDS	1843543	1844100	0.48	+	2	ID=IALC00000003904;Parent=IALM00000001448
contig_000017	AUGUSTUS	CDS	1844366	1845228	0.4	+	2	ID=IALC00000003905;Parent=IALM00000001448
contig_000017	AUGUSTUS	intron	1842559	1842682	0.57	+	.	ID=IALI00000002458;Parent=IALM00000001448
contig_000017	AUGUSTUS	intron	1843469	1843542	0.99	+	.	ID=IALI00000002459;Parent=IALM00000001448
contig_000017	AUGUSTUS	intron	1844101	1844365	0.48	+	.	ID=IALI00000002460;Parent=IALM00000001448
contig_000017	AUGUSTUS	start_codon	1841544	1841546	.	+	0	ID=IALS00000001443;Parent=IALM00000001448
contig_000017	AUGUSTUS	stop_codon	1845226	1845228	.	+	0	ID=IALST00000001446;Parent=IALM00000001448
contig_000017	AUGUSTUS	gene	1845625	1846191	.	+	.	ID=IAL_01276
contig_000017	AUGUSTUS	mRNA	1845625	1846191	0.57	+	.	ID=IALM00000001449;Parent=IAL_01276;Dbxref=InterPro:IPR050951,InterPro:IPR036397,InterPro:IPR001584,InterPro:IPR012337;gO_terms=GO:0003676,GO:0015074;desc=K02A2.6-like
contig_000017	AUGUSTUS	exon	1845625	1846191	.	+	.	ID=IALE00000003906;Parent=IALM00000001449
contig_000017	AUGUSTUS	CDS	1845625	1846191	0.57	+	0	ID=IALC00000003906;Parent=IALM00000001449
contig_000017	AUGUSTUS	start_codon	1845625	1845627	.	+	0	ID=IALS00000001444;Parent=IALM00000001449
contig_000017	AUGUSTUS	stop_codon	1846189	1846191	.	+	0	ID=IALST00000001447;Parent=IALM00000001449
contig_000017	AUGUSTUS	gene	1863263	1882120	.	-	.	ID=IAL_01277
contig_000017	AUGUSTUS	mRNA	1863263	1882120	0.03	-	.	ID=IALM00000001450;Parent=IAL_01277;Dbxref=InterPro:IPR008477,InterPro:IPR001878,InterPro:IPR008042,InterPro:IPR005312,InterPro:IPR038355,InterPro:IPR040676;gO_terms=GO:0042981,GO:0003676,GO:0008270;desc=Pao retrotransposon peptidase
contig_000017	AUGUSTUS	exon	1863263	1863538	.	-	.	ID=IALE00000003907;Parent=IALM00000001450
contig_000017	AUGUSTUS	exon	1863592	1863735	.	-	.	ID=IALE00000003908;Parent=IALM00000001450
contig_000017	AUGUSTUS	exon	1875765	1875891	.	-	.	ID=IALE00000003909;Parent=IALM00000001450
contig_000017	AUGUSTUS	exon	1876866	1878211	.	-	.	ID=IALE00000003910;Parent=IALM00000001450
contig_000017	AUGUSTUS	exon	1878465	1878672	.	-	.	ID=IALE00000003911;Parent=IALM00000001450
contig_000017	AUGUSTUS	exon	1878784	1879489	.	-	.	ID=IALE00000003912;Parent=IALM00000001450
contig_000017	AUGUSTUS	exon	1880836	1881589	.	-	.	ID=IALE00000003913;Parent=IALM00000001450
contig_000017	AUGUSTUS	exon	1881662	1882120	.	-	.	ID=IALE00000003914;Parent=IALM00000001450
contig_000017	AUGUSTUS	CDS	1863263	1863538	0.92	-	0	ID=IALC00000003907;Parent=IALM00000001450
contig_000017	AUGUSTUS	CDS	1863592	1863735	0.69	-	0	ID=IALC00000003908;Parent=IALM00000001450
contig_000017	AUGUSTUS	CDS	1875765	1875891	0.15	-	1	ID=IALC00000003909;Parent=IALM00000001450
contig_000017	AUGUSTUS	CDS	1876866	1878211	0.17	-	0	ID=IALC00000003910;Parent=IALM00000001450
contig_000017	AUGUSTUS	CDS	1878465	1878672	0.3	-	1	ID=IALC00000003911;Parent=IALM00000001450
contig_000017	AUGUSTUS	CDS	1878784	1879489	0.47	-	2	ID=IALC00000003912;Parent=IALM00000001450
contig_000017	AUGUSTUS	CDS	1880836	1881589	0.61	-	0	ID=IALC00000003913;Parent=IALM00000001450
contig_000017	AUGUSTUS	CDS	1881662	1882120	0.83	-	0	ID=IALC00000003914;Parent=IALM00000001450
contig_000017	AUGUSTUS	intron	1863539	1863591	0.69	-	.	ID=IALI00000002461;Parent=IALM00000001450
contig_000017	AUGUSTUS	intron	1863736	1875764	0.39	-	.	ID=IALI00000002462;Parent=IALM00000001450
contig_000017	AUGUSTUS	intron	1875892	1876865	0.14	-	.	ID=IALI00000002463;Parent=IALM00000001450
contig_000017	AUGUSTUS	intron	1878212	1878464	0.44	-	.	ID=IALI00000002464;Parent=IALM00000001450
contig_000017	AUGUSTUS	intron	1878673	1878783	0.56	-	.	ID=IALI00000002465;Parent=IALM00000001450
contig_000017	AUGUSTUS	intron	1879490	1880835	0.78	-	.	ID=IALI00000002466;Parent=IALM00000001450
contig_000017	AUGUSTUS	intron	1881590	1881661	0.64	-	.	ID=IALI00000002467;Parent=IALM00000001450
contig_000017	AUGUSTUS	start_codon	1882118	1882120	.	-	0	ID=IALS00000001445;Parent=IALM00000001450
contig_000017	AUGUSTUS	stop_codon	1863263	1863265	.	-	0	ID=IALST00000001448;Parent=IALM00000001450
contig_000017	AUGUSTUS	gene	1875907	1876683	.	-	.	ID=IAL_01278
contig_000017	AUGUSTUS	mRNA	1875907	1876683	0.18	-	.	ID=IALM00000001451;Parent=IAL_01278;Dbxref=InterPro:IPR001584,InterPro:IPR012337,InterPro:IPR036397;gO_terms=GO:0015074,GO:0003676;desc=Pao retrotransposon peptidase
contig_000017	AUGUSTUS	exon	1875907	1876683	.	-	.	ID=IALE00000003915;Parent=IALM00000001451
contig_000017	AUGUSTUS	CDS	1875907	1876683	0.18	-	0	ID=IALC00000003915;Parent=IALM00000001451
contig_000017	AUGUSTUS	start_codon	1876681	1876683	.	-	0	ID=IALS00000001446;Parent=IALM00000001451
contig_000017	AUGUSTUS	stop_codon	1875907	1875909	.	-	0	ID=IALST00000001449;Parent=IALM00000001451
contig_000017	AUGUSTUS	gene	1914125	1915016	.	+	.	ID=IAL_01279
contig_000017	AUGUSTUS	mRNA	1914125	1915016	0.46	+	.	ID=IALM00000001452;Parent=IAL_01279;desc=Aspartic-type endopeptidase activity. It is involved in the biological process described with proteolysis
contig_000017	AUGUSTUS	exon	1914125	1914154	.	+	.	ID=IALE00000003916;Parent=IALM00000001452
contig_000017	AUGUSTUS	exon	1914423	1915016	.	+	.	ID=IALE00000003917;Parent=IALM00000001452
contig_000017	AUGUSTUS	CDS	1914125	1914154	0.63	+	0	ID=IALC00000003916;Parent=IALM00000001452
contig_000017	AUGUSTUS	CDS	1914423	1915016	0.46	+	0	ID=IALC00000003917;Parent=IALM00000001452
contig_000017	AUGUSTUS	intron	1914155	1914422	0.63	+	.	ID=IALI00000002468;Parent=IALM00000001452
contig_000017	AUGUSTUS	start_codon	1914125	1914127	.	+	0	ID=IALS00000001447;Parent=IALM00000001452
contig_000017	AUGUSTUS	stop_codon	1915014	1915016	.	+	0	ID=IALST00000001450;Parent=IALM00000001452
contig_000017	AUGUSTUS	gene	1920081	1921567	.	+	.	ID=IAL_01280
contig_000017	AUGUSTUS	mRNA	1920081	1921567	1	+	.	ID=IALM00000001453;Parent=IAL_01280;Dbxref=InterPro:IPR028002;desc=Myb/SANT-like DNA-binding domain
contig_000017	AUGUSTUS	exon	1920081	1920151	.	+	.	ID=IALE00000003918;Parent=IALM00000001453
contig_000017	AUGUSTUS	exon	1920210	1920571	.	+	.	ID=IALE00000003919;Parent=IALM00000001453
contig_000017	AUGUSTUS	exon	1920639	1920727	.	+	.	ID=IALE00000003920;Parent=IALM00000001453
contig_000017	AUGUSTUS	exon	1921301	1921567	.	+	.	ID=IALE00000003921;Parent=IALM00000001453
contig_000017	AUGUSTUS	CDS	1920081	1920151	1	+	0	ID=IALC00000003918;Parent=IALM00000001453
contig_000017	AUGUSTUS	CDS	1920210	1920571	1	+	1	ID=IALC00000003919;Parent=IALM00000001453
contig_000017	AUGUSTUS	CDS	1920639	1920727	1	+	2	ID=IALC00000003920;Parent=IALM00000001453
contig_000017	AUGUSTUS	CDS	1921301	1921567	1	+	0	ID=IALC00000003921;Parent=IALM00000001453
contig_000017	AUGUSTUS	intron	1920152	1920209	1	+	.	ID=IALI00000002469;Parent=IALM00000001453
contig_000017	AUGUSTUS	intron	1920572	1920638	1	+	.	ID=IALI00000002470;Parent=IALM00000001453
contig_000017	AUGUSTUS	intron	1920728	1921300	1	+	.	ID=IALI00000002471;Parent=IALM00000001453
contig_000017	AUGUSTUS	start_codon	1920081	1920083	.	+	0	ID=IALS00000001448;Parent=IALM00000001453
contig_000017	AUGUSTUS	stop_codon	1921565	1921567	.	+	0	ID=IALST00000001451;Parent=IALM00000001453
contig_000017	AUGUSTUS	gene	2244105	2244620	.	+	.	ID=IAL_01281
contig_000017	AUGUSTUS	mRNA	2244105	2244620	0.61	+	.	ID=IALM00000001454;Parent=IAL_01281
contig_000017	AUGUSTUS	exon	2244105	2244620	.	+	.	ID=IALE00000003922;Parent=IALM00000001454
contig_000017	AUGUSTUS	CDS	2244105	2244620	0.61	+	0	ID=IALC00000003922;Parent=IALM00000001454
contig_000017	AUGUSTUS	start_codon	2244105	2244107	.	+	0	ID=IALS00000001449;Parent=IALM00000001454
contig_000017	AUGUSTUS	stop_codon	2244618	2244620	.	+	0	ID=IALST00000001452;Parent=IALM00000001454
contig_000017	AUGUSTUS	gene	2251746	2257846	.	-	.	ID=IAL_01282
contig_000017	AUGUSTUS	mRNA	2251746	2257846	0.5	-	.	ID=IALM00000001455;Parent=IAL_01282
contig_000017	AUGUSTUS	exon	2251746	2251780	.	-	.	ID=IALE00000003923;Parent=IALM00000001455
contig_000017	AUGUSTUS	exon	2257213	2257846	.	-	.	ID=IALE00000003924;Parent=IALM00000001455
contig_000017	AUGUSTUS	CDS	2251746	2251780	0.73	-	2	ID=IALC00000003923;Parent=IALM00000001455
contig_000017	AUGUSTUS	CDS	2257213	2257846	0.64	-	0	ID=IALC00000003924;Parent=IALM00000001455
contig_000017	AUGUSTUS	intron	2251781	2257212	0.72	-	.	ID=IALI00000002472;Parent=IALM00000001455
contig_000017	AUGUSTUS	start_codon	2257844	2257846	.	-	0	ID=IALS00000001450;Parent=IALM00000001455
contig_000017	AUGUSTUS	stop_codon	2251746	2251748	.	-	0	ID=IALST00000001453;Parent=IALM00000001455
contig_000017	AUGUSTUS	gene	2263256	2264405	.	+	.	ID=IAL_01283
contig_000017	AUGUSTUS	mRNA	2263256	2264405	1	+	.	ID=IALM00000001456;Parent=IAL_01283;Dbxref=InterPro:IPR028002
contig_000017	AUGUSTUS	exon	2263256	2263315	.	+	.	ID=IALE00000003925;Parent=IALM00000001456
contig_000017	AUGUSTUS	exon	2263408	2263517	.	+	.	ID=IALE00000003926;Parent=IALM00000001456
contig_000017	AUGUSTUS	exon	2263604	2263841	.	+	.	ID=IALE00000003927;Parent=IALM00000001456
contig_000017	AUGUSTUS	exon	2263922	2264041	.	+	.	ID=IALE00000003928;Parent=IALM00000001456
contig_000017	AUGUSTUS	exon	2264142	2264405	.	+	.	ID=IALE00000003929;Parent=IALM00000001456
contig_000017	AUGUSTUS	CDS	2263256	2263315	1	+	0	ID=IALC00000003925;Parent=IALM00000001456
contig_000017	AUGUSTUS	CDS	2263408	2263517	1	+	0	ID=IALC00000003926;Parent=IALM00000001456
contig_000017	AUGUSTUS	CDS	2263604	2263841	1	+	1	ID=IALC00000003927;Parent=IALM00000001456
contig_000017	AUGUSTUS	CDS	2263922	2264041	1	+	0	ID=IALC00000003928;Parent=IALM00000001456
contig_000017	AUGUSTUS	CDS	2264142	2264405	1	+	0	ID=IALC00000003929;Parent=IALM00000001456
contig_000017	AUGUSTUS	intron	2263316	2263407	1	+	.	ID=IALI00000002473;Parent=IALM00000001456
contig_000017	AUGUSTUS	intron	2263518	2263603	1	+	.	ID=IALI00000002474;Parent=IALM00000001456
contig_000017	AUGUSTUS	intron	2263842	2263921	1	+	.	ID=IALI00000002475;Parent=IALM00000001456
contig_000017	AUGUSTUS	intron	2264042	2264141	1	+	.	ID=IALI00000002476;Parent=IALM00000001456
contig_000017	AUGUSTUS	start_codon	2263256	2263258	.	+	0	ID=IALS00000001451;Parent=IALM00000001456
contig_000017	AUGUSTUS	stop_codon	2264403	2264405	.	+	0	ID=IALST00000001454;Parent=IALM00000001456
contig_000017	AUGUSTUS	gene	2279317	2279674	.	-	.	ID=IAL_01284
contig_000017	AUGUSTUS	mRNA	2279317	2279674	0.95	-	.	ID=IALM00000001457;Parent=IAL_01284
contig_000017	AUGUSTUS	exon	2279317	2279364	.	-	.	ID=IALE00000003930;Parent=IALM00000001457
contig_000017	AUGUSTUS	exon	2279489	2279674	.	-	.	ID=IALE00000003931;Parent=IALM00000001457
contig_000017	AUGUSTUS	CDS	2279317	2279364	0.95	-	0	ID=IALC00000003930;Parent=IALM00000001457
contig_000017	AUGUSTUS	CDS	2279489	2279674	0.99	-	0	ID=IALC00000003931;Parent=IALM00000001457
contig_000017	AUGUSTUS	intron	2279365	2279488	0.95	-	.	ID=IALI00000002477;Parent=IALM00000001457
contig_000017	AUGUSTUS	start_codon	2279672	2279674	.	-	0	ID=IALS00000001452;Parent=IALM00000001457
contig_000017	AUGUSTUS	stop_codon	2279317	2279319	.	-	0	ID=IALST00000001455;Parent=IALM00000001457
contig_000017	AUGUSTUS	gene	2283093	2284343	.	-	.	ID=IAL_01285
contig_000017	AUGUSTUS	mRNA	2283093	2284343	0.9	-	.	ID=IALM00000001458;Parent=IAL_01285;Dbxref=InterPro:IPR005162;desc
contig_000017	AUGUSTUS	exon	2283093	2283959	.	-	.	ID=IALE00000003932;Parent=IALM00000001458
contig_000017	AUGUSTUS	exon	2284260	2284343	.	-	.	ID=IALE00000003933;Parent=IALM00000001458
contig_000017	AUGUSTUS	CDS	2283093	2283959	0.9	-	0	ID=IALC00000003932;Parent=IALM00000001458
contig_000017	AUGUSTUS	CDS	2284260	2284343	0.98	-	0	ID=IALC00000003933;Parent=IALM00000001458
contig_000017	AUGUSTUS	intron	2283960	2284259	0.98	-	.	ID=IALI00000002478;Parent=IALM00000001458
contig_000017	AUGUSTUS	start_codon	2284341	2284343	.	-	0	ID=IALS00000001453;Parent=IALM00000001458
contig_000017	AUGUSTUS	stop_codon	2283093	2283095	.	-	0	ID=IALST00000001456;Parent=IALM00000001458
contig_000017	AUGUSTUS	gene	2345897	2346124	.	-	.	ID=IAL_01286
contig_000017	AUGUSTUS	mRNA	2345897	2346124	0.41	-	.	ID=IALM00000001459;Parent=IAL_01286
contig_000017	AUGUSTUS	exon	2345897	2346124	.	-	.	ID=IALE00000003934;Parent=IALM00000001459
contig_000017	AUGUSTUS	CDS	2345897	2346124	0.41	-	0	ID=IALC00000003934;Parent=IALM00000001459
contig_000017	AUGUSTUS	start_codon	2346122	2346124	.	-	0	ID=IALS00000001454;Parent=IALM00000001459
contig_000017	AUGUSTUS	stop_codon	2345897	2345899	.	-	0	ID=IALST00000001457;Parent=IALM00000001459
contig_000017	AUGUSTUS	gene	2346209	2346966	.	-	.	ID=IAL_01287
contig_000017	AUGUSTUS	mRNA	2346209	2346966	1	-	.	ID=IALM00000001460;Parent=IAL_01287
contig_000017	AUGUSTUS	exon	2346209	2346816	.	-	.	ID=IALE00000003935;Parent=IALM00000001460
contig_000017	AUGUSTUS	exon	2346891	2346966	.	-	.	ID=IALE00000003936;Parent=IALM00000001460
contig_000017	AUGUSTUS	CDS	2346209	2346816	1	-	2	ID=IALC00000003935;Parent=IALM00000001460
contig_000017	AUGUSTUS	CDS	2346891	2346966	1	-	0	ID=IALC00000003936;Parent=IALM00000001460
contig_000017	AUGUSTUS	intron	2346817	2346890	1	-	.	ID=IALI00000002479;Parent=IALM00000001460
contig_000017	AUGUSTUS	start_codon	2346964	2346966	.	-	0	ID=IALS00000001455;Parent=IALM00000001460
contig_000017	AUGUSTUS	stop_codon	2346209	2346211	.	-	0	ID=IALST00000001458;Parent=IALM00000001460
contig_000017	AUGUSTUS	gene	2347888	2348433	.	-	.	ID=IAL_01288
contig_000017	AUGUSTUS	mRNA	2347888	2348433	0.97	-	.	ID=IALM00000001461;Parent=IAL_01288;desc=K02A2.6-like
contig_000017	AUGUSTUS	exon	2347888	2348433	.	-	.	ID=IALE00000003937;Parent=IALM00000001461
contig_000017	AUGUSTUS	CDS	2347888	2348433	0.97	-	0	ID=IALC00000003937;Parent=IALM00000001461
contig_000017	AUGUSTUS	start_codon	2348431	2348433	.	-	0	ID=IALS00000001456;Parent=IALM00000001461
contig_000017	AUGUSTUS	stop_codon	2347888	2347890	.	-	0	ID=IALST00000001459;Parent=IALM00000001461
contig_000017	AUGUSTUS	gene	2349967	2350686	.	-	.	ID=IAL_01289
contig_000017	AUGUSTUS	mRNA	2349967	2350581	0.86	-	.	ID=IALM00000001462;Parent=IAL_01289
contig_000017	AUGUSTUS	exon	2349967	2350581	.	-	.	ID=IALE00000003938;Parent=IALM00000001462
contig_000017	AUGUSTUS	CDS	2349967	2350581	0.86	-	0	ID=IALC00000003938;Parent=IALM00000001462
contig_000017	AUGUSTUS	start_codon	2350579	2350581	.	-	0	ID=IALS00000001457;Parent=IALM00000001462
contig_000017	AUGUSTUS	stop_codon	2349967	2349969	.	-	0	ID=IALST00000001460;Parent=IALM00000001462
contig_000017	AUGUSTUS	mRNA	2349967	2350686	1	-	.	ID=IALM00000001463;Parent=IAL_01289
contig_000017	AUGUSTUS	exon	2349967	2350686	.	-	.	ID=IALE00000003939;Parent=IALM00000001463
contig_000017	AUGUSTUS	CDS	2349967	2350686	1	-	0	ID=IALC00000003939;Parent=IALM00000001463
contig_000017	AUGUSTUS	start_codon	2350684	2350686	.	-	0	ID=IALS00000001458;Parent=IALM00000001463
contig_000017	AUGUSTUS	stop_codon	2349967	2349969	.	-	0	ID=IALST00000001461;Parent=IALM00000001463
contig_000017	AUGUSTUS	gene	2350661	2352709	.	-	.	ID=IAL_01290
contig_000017	AUGUSTUS	mRNA	2350661	2352640	0.36	-	.	ID=IALM00000001464;Parent=IAL_01290;Dbxref=InterPro:IPR021109,InterPro:IPR001995,InterPro:IPR001969;gO_terms=GO:0004190,GO:0006508;desc
contig_000017	AUGUSTUS	exon	2350661	2350749	.	-	.	ID=IALE00000003940;Parent=IALM00000001464
contig_000017	AUGUSTUS	exon	2351797	2352640	.	-	.	ID=IALE00000003941;Parent=IALM00000001464
contig_000017	AUGUSTUS	CDS	2350661	2350749	0.8	-	2	ID=IALC00000003940;Parent=IALM00000001464
contig_000017	AUGUSTUS	CDS	2351797	2352640	0.41	-	0	ID=IALC00000003941;Parent=IALM00000001464
contig_000017	AUGUSTUS	intron	2350750	2351796	0.73	-	.	ID=IALI00000002480;Parent=IALM00000001464
contig_000017	AUGUSTUS	start_codon	2352638	2352640	.	-	0	ID=IALS00000001459;Parent=IALM00000001464
contig_000017	AUGUSTUS	stop_codon	2350661	2350663	.	-	0	ID=IALST00000001462;Parent=IALM00000001464
contig_000017	AUGUSTUS	mRNA	2351012	2352709	0.45	-	.	ID=IALM00000001465;Parent=IAL_01290;Dbxref=InterPro:IPR043128,InterPro:IPR000477,InterPro:IPR021109,InterPro:IPR043502,InterPro:IPR001995,InterPro:IPR001969,InterPro:IPR050951;gO_terms=GO:0004190,GO:0006508;desc=Nucleic acid binding. It is involved in the biological process described with DNA integration
contig_000017	AUGUSTUS	exon	2351012	2352709	.	-	.	ID=IALE00000003942;Parent=IALM00000001465
contig_000017	AUGUSTUS	CDS	2351012	2352709	0.45	-	0	ID=IALC00000003942;Parent=IALM00000001465
contig_000017	AUGUSTUS	start_codon	2352707	2352709	.	-	0	ID=IALS00000001460;Parent=IALM00000001465
contig_000017	AUGUSTUS	stop_codon	2351012	2351014	.	-	0	ID=IALST00000001463;Parent=IALM00000001465
contig_000017	AUGUSTUS	gene	2352767	2353186	.	-	.	ID=IAL_01291
contig_000017	AUGUSTUS	mRNA	2352767	2353186	0.62	-	.	ID=IALM00000001466;Parent=IAL_01291;desc=Retrotransposon gag protein
contig_000017	AUGUSTUS	exon	2352767	2353186	.	-	.	ID=IALE00000003943;Parent=IALM00000001466
contig_000017	AUGUSTUS	CDS	2352767	2353186	0.62	-	0	ID=IALC00000003943;Parent=IALM00000001466
contig_000017	AUGUSTUS	start_codon	2353184	2353186	.	-	0	ID=IALS00000001461;Parent=IALM00000001466
contig_000017	AUGUSTUS	stop_codon	2352767	2352769	.	-	0	ID=IALST00000001464;Parent=IALM00000001466
contig_000017	AUGUSTUS	gene	2365572	2365937	.	+	.	ID=IAL_01292
contig_000017	AUGUSTUS	mRNA	2365572	2365937	0.82	+	.	ID=IALM00000001467;Parent=IAL_01292
contig_000017	AUGUSTUS	exon	2365572	2365937	.	+	.	ID=IALE00000003944;Parent=IALM00000001467
contig_000017	AUGUSTUS	CDS	2365572	2365937	0.82	+	0	ID=IALC00000003944;Parent=IALM00000001467
contig_000017	AUGUSTUS	start_codon	2365572	2365574	.	+	0	ID=IALS00000001462;Parent=IALM00000001467
contig_000017	AUGUSTUS	stop_codon	2365935	2365937	.	+	0	ID=IALST00000001465;Parent=IALM00000001467
contig_000017	AUGUSTUS	gene	2379566	2380429	.	-	.	ID=IAL_01293
contig_000017	AUGUSTUS	mRNA	2379566	2380429	0.95	-	.	ID=IALM00000001468;Parent=IAL_01293;Dbxref=InterPro:IPR012337
contig_000017	AUGUSTUS	exon	2379566	2380429	.	-	.	ID=IALE00000003945;Parent=IALM00000001468
contig_000017	AUGUSTUS	CDS	2379566	2380429	0.95	-	0	ID=IALC00000003945;Parent=IALM00000001468
contig_000017	AUGUSTUS	start_codon	2380427	2380429	.	-	0	ID=IALS00000001463;Parent=IALM00000001468
contig_000017	AUGUSTUS	stop_codon	2379566	2379568	.	-	0	ID=IALST00000001466;Parent=IALM00000001468
contig_000017	AUGUSTUS	gene	2457026	2469464	.	-	.	ID=IAL_01294
contig_000017	AUGUSTUS	mRNA	2457026	2469464	0.05	-	.	ID=IALM00000001469;Parent=IAL_01294
contig_000017	AUGUSTUS	exon	2457026	2457130	.	-	.	ID=IALE00000003946;Parent=IALM00000001469
contig_000017	AUGUSTUS	exon	2460154	2460486	.	-	.	ID=IALE00000003947;Parent=IALM00000001469
contig_000017	AUGUSTUS	exon	2464687	2465019	.	-	.	ID=IALE00000003948;Parent=IALM00000001469
contig_000017	AUGUSTUS	exon	2469219	2469464	.	-	.	ID=IALE00000003949;Parent=IALM00000001469
contig_000017	AUGUSTUS	CDS	2457026	2457130	0.28	-	0	ID=IALC00000003946;Parent=IALM00000001469
contig_000017	AUGUSTUS	CDS	2460154	2460486	0.64	-	0	ID=IALC00000003947;Parent=IALM00000001469
contig_000017	AUGUSTUS	CDS	2464687	2465019	0.42	-	0	ID=IALC00000003948;Parent=IALM00000001469
contig_000017	AUGUSTUS	CDS	2469219	2469464	0.39	-	0	ID=IALC00000003949;Parent=IALM00000001469
contig_000017	AUGUSTUS	intron	2457131	2460153	0.28	-	.	ID=IALI00000002481;Parent=IALM00000001469
contig_000017	AUGUSTUS	intron	2460487	2464686	0.62	-	.	ID=IALI00000002482;Parent=IALM00000001469
contig_000017	AUGUSTUS	intron	2465020	2469218	0.55	-	.	ID=IALI00000002483;Parent=IALM00000001469
contig_000017	AUGUSTUS	start_codon	2469462	2469464	.	-	0	ID=IALS00000001464;Parent=IALM00000001469
contig_000017	AUGUSTUS	stop_codon	2457026	2457028	.	-	0	ID=IALST00000001467;Parent=IALM00000001469
contig_000017	AUGUSTUS	gene	2506649	2515512	.	-	.	ID=IAL_01295
contig_000017	AUGUSTUS	mRNA	2506649	2515512	0.35	-	.	ID=IALM00000001470;Parent=IAL_01295
contig_000017	AUGUSTUS	exon	2506649	2507155	.	-	.	ID=IALE00000003950;Parent=IALM00000001470
contig_000017	AUGUSTUS	exon	2515411	2515512	.	-	.	ID=IALE00000003951;Parent=IALM00000001470
contig_000017	AUGUSTUS	CDS	2506649	2507155	0.4	-	0	ID=IALC00000003950;Parent=IALM00000001470
contig_000017	AUGUSTUS	CDS	2515411	2515512	0.47	-	0	ID=IALC00000003951;Parent=IALM00000001470
contig_000017	AUGUSTUS	intron	2507156	2515410	0.37	-	.	ID=IALI00000002484;Parent=IALM00000001470
contig_000017	AUGUSTUS	start_codon	2515510	2515512	.	-	0	ID=IALS00000001465;Parent=IALM00000001470
contig_000017	AUGUSTUS	stop_codon	2506649	2506651	.	-	0	ID=IALST00000001468;Parent=IALM00000001470
contig_000017	AUGUSTUS	gene	2540250	2540477	.	+	.	ID=IAL_01296
contig_000017	AUGUSTUS	mRNA	2540250	2540477	0.88	+	.	ID=IALM00000001471;Parent=IAL_01296;gO_terms=GO:0005575,GO:0005622,GO:0005623,GO:0007492,GO:0007498,GO:0008150,GO:0009888,GO:0031932,GO:0032502,GO:0032991,GO:0038201,GO:0044424,GO:0044464,GO:0048382,GO:0048856;em_KEGG_rclass=RC00052
contig_000017	AUGUSTUS	exon	2540250	2540477	.	+	.	ID=IALE00000003952;Parent=IALM00000001471
contig_000017	AUGUSTUS	CDS	2540250	2540477	0.88	+	0	ID=IALC00000003952;Parent=IALM00000001471
contig_000017	AUGUSTUS	start_codon	2540250	2540252	.	+	0	ID=IALS00000001466;Parent=IALM00000001471
contig_000017	AUGUSTUS	stop_codon	2540475	2540477	.	+	0	ID=IALST00000001469;Parent=IALM00000001471
contig_000017	AUGUSTUS	gene	2574434	2579363	.	+	.	ID=IAL_01297
contig_000017	AUGUSTUS	mRNA	2574434	2579363	0.46	+	.	ID=IALM00000001472;Parent=IAL_01297;desc=Pao retrotransposon peptidase
contig_000017	AUGUSTUS	exon	2574434	2574626	.	+	.	ID=IALE00000003953;Parent=IALM00000001472
contig_000017	AUGUSTUS	exon	2578729	2579363	.	+	.	ID=IALE00000003954;Parent=IALM00000001472
contig_000017	AUGUSTUS	CDS	2574434	2574626	0.55	+	0	ID=IALC00000003953;Parent=IALM00000001472
contig_000017	AUGUSTUS	CDS	2578729	2579363	0.91	+	2	ID=IALC00000003954;Parent=IALM00000001472
contig_000017	AUGUSTUS	intron	2574627	2578728	0.46	+	.	ID=IALI00000002485;Parent=IALM00000001472
contig_000017	AUGUSTUS	start_codon	2574434	2574436	.	+	0	ID=IALS00000001467;Parent=IALM00000001472
contig_000017	AUGUSTUS	stop_codon	2579361	2579363	.	+	0	ID=IALST00000001470;Parent=IALM00000001472
contig_000017	AUGUSTUS	gene	2579503	2580522	.	-	.	ID=IAL_01298
contig_000017	AUGUSTUS	mRNA	2579503	2580522	1	-	.	ID=IALM00000001473;Parent=IAL_01298;gO_terms=GO:0005575,GO:0005623,GO:0005886,GO:0008150,GO:0010941,GO:0016020,GO:0042981,GO:0043067,GO:0044425,GO:0044456,GO:0044459,GO:0044464,GO:0045202,GO:0045211,GO:0048519,GO:0048523,GO:0050789,GO:0050794,GO:0060548,GO:0065007,GO:0071944,GO:0097060,GO:0098590,GO:0098794,GO:1901214,GO:1901215;desc=It is involved in the biological process described with apoptotic process
contig_000017	AUGUSTUS	exon	2579503	2580522	.	-	.	ID=IALE00000003955;Parent=IALM00000001473
contig_000017	AUGUSTUS	CDS	2579503	2580522	1	-	0	ID=IALC00000003955;Parent=IALM00000001473
contig_000017	AUGUSTUS	start_codon	2580520	2580522	.	-	0	ID=IALS00000001468;Parent=IALM00000001473
contig_000017	AUGUSTUS	stop_codon	2579503	2579505	.	-	0	ID=IALST00000001471;Parent=IALM00000001473
contig_000017	AUGUSTUS	gene	2628375	2629394	.	+	.	ID=IAL_01299
contig_000017	AUGUSTUS	mRNA	2628375	2629394	1	+	.	ID=IALM00000001474;Parent=IAL_01299;gO_terms=GO:0005575,GO:0005623,GO:0005886,GO:0008150,GO:0010941,GO:0016020,GO:0042981,GO:0043067,GO:0044425,GO:0044456,GO:0044459,GO:0044464,GO:0045202,GO:0045211,GO:0048519,GO:0048523,GO:0050789,GO:0050794,GO:0060548,GO:0065007,GO:0071944,GO:0097060,GO:0098590,GO:0098794,GO:1901214,GO:1901215;desc=It is involved in the biological process described with apoptotic process
contig_000017	AUGUSTUS	exon	2628375	2629394	.	+	.	ID=IALE00000003956;Parent=IALM00000001474
contig_000017	AUGUSTUS	CDS	2628375	2629394	1	+	0	ID=IALC00000003956;Parent=IALM00000001474
contig_000017	AUGUSTUS	start_codon	2628375	2628377	.	+	0	ID=IALS00000001469;Parent=IALM00000001474
contig_000017	AUGUSTUS	stop_codon	2629392	2629394	.	+	0	ID=IALST00000001472;Parent=IALM00000001474
contig_000017	AUGUSTUS	gene	2629699	2634462	.	-	.	ID=IAL_01300
contig_000017	AUGUSTUS	mRNA	2629699	2634462	0.58	-	.	ID=IALM00000001475;Parent=IAL_01300;desc=Pao retrotransposon peptidase
contig_000017	AUGUSTUS	exon	2629699	2630168	.	-	.	ID=IALE00000003957;Parent=IALM00000001475
contig_000017	AUGUSTUS	exon	2634270	2634462	.	-	.	ID=IALE00000003958;Parent=IALM00000001475
contig_000017	AUGUSTUS	CDS	2629699	2630168	0.95	-	2	ID=IALC00000003957;Parent=IALM00000001475
contig_000017	AUGUSTUS	CDS	2634270	2634462	0.62	-	0	ID=IALC00000003958;Parent=IALM00000001475
contig_000017	AUGUSTUS	intron	2630169	2634269	0.58	-	.	ID=IALI00000002486;Parent=IALM00000001475
contig_000017	AUGUSTUS	start_codon	2634460	2634462	.	-	0	ID=IALS00000001470;Parent=IALM00000001475
contig_000017	AUGUSTUS	stop_codon	2629699	2629701	.	-	0	ID=IALST00000001473;Parent=IALM00000001475
contig_000018	AUGUSTUS	gene	15169	17280	.	+	.	ID=IAL_01301
contig_000018	AUGUSTUS	mRNA	15169	17280	1	+	.	ID=IALM00000001476;Parent=IAL_01301;Dbxref=InterPro:IPR007889,InterPro:IPR036388,InterPro:IPR051839,InterPro:IPR009057;gO_terms=GO:0001654,GO:0003002,GO:0003674,GO:0003700,GO:0005488,GO:0005515,GO:0005575,GO:0005622,GO:0005623,GO:0005634,GO:0006355,GO:0007275,GO:0007379,GO:0007389,GO:0007399,GO:0007417,GO:0007423,GO:0007444,GO:0007469,GO:0008150,GO:0009653,GO:0009888,GO:0009889,GO:0010468,GO:0010556,GO:0019219,GO:0019222,GO:0021551,GO:0021556,GO:0031323,GO:0031326,GO:0032501,GO:0032502,GO:0035107,GO:0035114,GO:0035214,GO:0035282,GO:0035295,GO:0043226,GO:0043227,GO:0043229,GO:0043231,GO:0044424,GO:0044464,GO:0048513,GO:0048646,GO:0048731,GO:0048736,GO:0048737,GO:0048749,GO:0048856,GO:0050789,GO:0050794,GO:0051171,GO:0051252,GO:0060255,GO:0060429,GO:0065007,GO:0080090,GO:0140110,GO:1903506,GO:2000112,GO:2001141-GO:0003677;desc=DNA binding
contig_000018	AUGUSTUS	exon	15169	17280	.	+	.	ID=IALE00000003959;Parent=IALM00000001476
contig_000018	AUGUSTUS	CDS	15169	17280	1	+	0	ID=IALC00000003959;Parent=IALM00000001476
contig_000018	AUGUSTUS	start_codon	15169	15171	.	+	0	ID=IALS00000001471;Parent=IALM00000001476
contig_000018	AUGUSTUS	stop_codon	17278	17280	.	+	0	ID=IALST00000001474;Parent=IALM00000001476
contig_000018	AUGUSTUS	gene	19878	20874	.	-	.	ID=IAL_01302
contig_000018	AUGUSTUS	mRNA	19878	20874	0.62	-	.	ID=IALM00000001477;Parent=IAL_01302;desc=Reverse transcriptase (RNA-dependent DNA polymerase)
contig_000018	AUGUSTUS	exon	19878	20155	.	-	.	ID=IALE00000003960;Parent=IALM00000001477
contig_000018	AUGUSTUS	exon	20229	20874	.	-	.	ID=IALE00000003961;Parent=IALM00000001477
contig_000018	AUGUSTUS	CDS	19878	20155	0.69	-	2	ID=IALC00000003960;Parent=IALM00000001477
contig_000018	AUGUSTUS	CDS	20229	20874	0.66	-	0	ID=IALC00000003961;Parent=IALM00000001477
contig_000018	AUGUSTUS	intron	20156	20228	0.67	-	.	ID=IALI00000002487;Parent=IALM00000001477
contig_000018	AUGUSTUS	start_codon	20872	20874	.	-	0	ID=IALS00000001472;Parent=IALM00000001477
contig_000018	AUGUSTUS	stop_codon	19878	19880	.	-	0	ID=IALST00000001475;Parent=IALM00000001477
contig_000018	AUGUSTUS	gene	20959	21807	.	-	.	ID=IAL_01303
contig_000018	AUGUSTUS	mRNA	20959	21807	0.88	-	.	ID=IALM00000001478;Parent=IAL_01303;Dbxref=InterPro:IPR005135,InterPro:IPR036691;gO_terms=GO:0003824;desc=Reverse transcriptase (RNA-dependent DNA polymerase)
contig_000018	AUGUSTUS	exon	20959	21807	.	-	.	ID=IALE00000003962;Parent=IALM00000001478
contig_000018	AUGUSTUS	CDS	20959	21807	0.88	-	0	ID=IALC00000003962;Parent=IALM00000001478
contig_000018	AUGUSTUS	start_codon	21805	21807	.	-	0	ID=IALS00000001473;Parent=IALM00000001478
contig_000018	AUGUSTUS	stop_codon	20959	20961	.	-	0	ID=IALST00000001476;Parent=IALM00000001478
contig_000019	AUGUSTUS	gene	28203	34038	.	-	.	ID=IAL_01304
contig_000019	AUGUSTUS	mRNA	28203	30916	0.51	-	.	ID=IALM00000001479;Parent=IAL_01304;Dbxref=InterPro:IPR008042;desc=Pao retrotransposon peptidase
contig_000019	AUGUSTUS	exon	28203	28689	.	-	.	ID=IALE00000003963;Parent=IALM00000001479
contig_000019	AUGUSTUS	exon	29955	30916	.	-	.	ID=IALE00000003964;Parent=IALM00000001479
contig_000019	AUGUSTUS	CDS	28203	28689	0.93	-	1	ID=IALC00000003963;Parent=IALM00000001479
contig_000019	AUGUSTUS	CDS	29955	30916	0.53	-	0	ID=IALC00000003964;Parent=IALM00000001479
contig_000019	AUGUSTUS	intron	28690	29954	0.55	-	.	ID=IALI00000002488;Parent=IALM00000001479
contig_000019	AUGUSTUS	start_codon	30914	30916	.	-	0	ID=IALS00000001474;Parent=IALM00000001479
contig_000019	AUGUSTUS	stop_codon	28203	28205	.	-	0	ID=IALST00000001477;Parent=IALM00000001479
contig_000019	AUGUSTUS	mRNA	28203	34038	0.63	-	.	ID=IALM00000001480;Parent=IAL_01304
contig_000019	AUGUSTUS	exon	28203	28689	.	-	.	ID=IALE00000003965;Parent=IALM00000001480
contig_000019	AUGUSTUS	exon	31989	32100	.	-	.	ID=IALE00000003966;Parent=IALM00000001480
contig_000019	AUGUSTUS	exon	33690	34038	.	-	.	ID=IALE00000003967;Parent=IALM00000001480
contig_000019	AUGUSTUS	CDS	28203	28689	0.99	-	1	ID=IALC00000003965;Parent=IALM00000001480
contig_000019	AUGUSTUS	CDS	31989	32100	0.68	-	2	ID=IALC00000003966;Parent=IALM00000001480
contig_000019	AUGUSTUS	CDS	33690	34038	0.87	-	0	ID=IALC00000003967;Parent=IALM00000001480
contig_000019	AUGUSTUS	intron	28690	31988	0.93	-	.	ID=IALI00000002489;Parent=IALM00000001480
contig_000019	AUGUSTUS	intron	32101	33689	0.64	-	.	ID=IALI00000002490;Parent=IALM00000001480
contig_000019	AUGUSTUS	start_codon	34036	34038	.	-	0	ID=IALS00000001475;Parent=IALM00000001480
contig_000019	AUGUSTUS	stop_codon	28203	28205	.	-	0	ID=IALST00000001478;Parent=IALM00000001480
contig_000020	AUGUSTUS	gene	29015	35080	.	-	.	ID=IAL_01305
contig_000020	AUGUSTUS	mRNA	29015	35080	0.5	-	.	ID=IALM00000001481;Parent=IAL_01305
contig_000020	AUGUSTUS	exon	29015	29124	.	-	.	ID=IALE00000003968;Parent=IALM00000001481
contig_000020	AUGUSTUS	exon	34915	35080	.	-	.	ID=IALE00000003969;Parent=IALM00000001481
contig_000020	AUGUSTUS	CDS	29015	29124	0.5	-	2	ID=IALC00000003968;Parent=IALM00000001481
contig_000020	AUGUSTUS	CDS	34915	35080	0.79	-	0	ID=IALC00000003969;Parent=IALM00000001481
contig_000020	AUGUSTUS	intron	29125	34914	0.5	-	.	ID=IALI00000002491;Parent=IALM00000001481
contig_000020	AUGUSTUS	start_codon	35078	35080	.	-	0	ID=IALS00000001476;Parent=IALM00000001481
contig_000020	AUGUSTUS	stop_codon	29015	29017	.	-	0	ID=IALST00000001479;Parent=IALM00000001481
contig_000020	AUGUSTUS	gene	152298	159533	.	+	.	ID=IAL_01306
contig_000020	AUGUSTUS	mRNA	152298	159533	1	+	.	ID=IALM00000001482;Parent=IAL_01306;Dbxref=InterPro:IPR036396,InterPro:IPR050182,InterPro:IPR001128,InterPro:IPR002401;gO_terms=GO:0000003,GO:0001667,GO:0001700,GO:0002064,GO:0002065,GO:0002066,GO:0002165,GO:0003006,GO:0003674,GO:0003824,GO:0004497,GO:0005575,GO:0005622,GO:0005623,GO:0005737,GO:0005783,GO:0006066,GO:0006629,GO:0006694,GO:0006697,GO:0006928,GO:0007275,GO:0007276,GO:0007281,GO:0007292,GO:0007297,GO:0007298,GO:0008150,GO:0008152,GO:0008202,GO:0008205,GO:0008395,GO:0008610,GO:0009058,GO:0009790,GO:0009791,GO:0009792,GO:0009888,GO:0009987,GO:0010631,GO:0010817,GO:0012505,GO:0016125,GO:0016126,GO:0016477,GO:0016491,GO:0019953,GO:0022412,GO:0022414,GO:0030154,GO:0030707,GO:0030855,GO:0032501,GO:0032502,GO:0032504,GO:0034754,GO:0035302,GO:0040011,GO:0042180,GO:0042181,GO:0042445,GO:0042446,GO:0043226,GO:0043227,GO:0043229,GO:0043231,GO:0044237,GO:0044238,GO:0044249,GO:0044281,GO:0044283,GO:0044424,GO:0044444,GO:0044464,GO:0044703,GO:0045455,GO:0045456,GO:0046165,GO:0048468,GO:0048477,GO:0048609,GO:0048856,GO:0048869,GO:0048870,GO:0051179,GO:0051674,GO:0051704,GO:0055114,GO:0060429,GO:0065007,GO:0065008,GO:0071704,GO:0090130,GO:0090132,GO:1901360,GO:1901362,GO:1901576,GO:1901615,GO:1901617,GO:1902652,GO:1902653-GO:0004497,GO:0005506,GO:0016705,GO:0020037;desc=heme binding. It is involved in the biological process described with oxidation-reduction process
contig_000020	AUGUSTUS	exon	152298	152354	.	+	.	ID=IALE00000003970;Parent=IALM00000001482
contig_000020	AUGUSTUS	exon	153269	153581	.	+	.	ID=IALE00000003971;Parent=IALM00000001482
contig_000020	AUGUSTUS	exon	153698	153846	.	+	.	ID=IALE00000003972;Parent=IALM00000001482
contig_000020	AUGUSTUS	exon	154456	154667	.	+	.	ID=IALE00000003973;Parent=IALM00000001482
contig_000020	AUGUSTUS	exon	156909	157296	.	+	.	ID=IALE00000003974;Parent=IALM00000001482
contig_000020	AUGUSTUS	exon	159042	159533	.	+	.	ID=IALE00000003975;Parent=IALM00000001482
contig_000020	AUGUSTUS	CDS	152298	152354	1	+	0	ID=IALC00000003970;Parent=IALM00000001482
contig_000020	AUGUSTUS	CDS	153269	153581	1	+	0	ID=IALC00000003971;Parent=IALM00000001482
contig_000020	AUGUSTUS	CDS	153698	153846	1	+	2	ID=IALC00000003972;Parent=IALM00000001482
contig_000020	AUGUSTUS	CDS	154456	154667	1	+	0	ID=IALC00000003973;Parent=IALM00000001482
contig_000020	AUGUSTUS	CDS	156909	157296	1	+	1	ID=IALC00000003974;Parent=IALM00000001482
contig_000020	AUGUSTUS	CDS	159042	159533	1	+	0	ID=IALC00000003975;Parent=IALM00000001482
contig_000020	AUGUSTUS	intron	152355	153268	1	+	.	ID=IALI00000002492;Parent=IALM00000001482
contig_000020	AUGUSTUS	intron	153582	153697	1	+	.	ID=IALI00000002493;Parent=IALM00000001482
contig_000020	AUGUSTUS	intron	153847	154455	1	+	.	ID=IALI00000002494;Parent=IALM00000001482
contig_000020	AUGUSTUS	intron	154668	156908	1	+	.	ID=IALI00000002495;Parent=IALM00000001482
contig_000020	AUGUSTUS	intron	157297	159041	1	+	.	ID=IALI00000002496;Parent=IALM00000001482
contig_000020	AUGUSTUS	start_codon	152298	152300	.	+	0	ID=IALS00000001477;Parent=IALM00000001482
contig_000020	AUGUSTUS	stop_codon	159531	159533	.	+	0	ID=IALST00000001480;Parent=IALM00000001482
contig_000020	GeneMark.hmm3	mRNA	153332	159533	.	+	.	ID=IALM00000001483;Parent=IAL_01306;Dbxref=InterPro:IPR036396,InterPro:IPR002401,InterPro:IPR001128,InterPro:IPR050182;gO_terms=GO:0000003,GO:0001667,GO:0001700,GO:0002064,GO:0002065,GO:0002066,GO:0002165,GO:0003006,GO:0003674,GO:0003824,GO:0004497,GO:0005575,GO:0005622,GO:0005623,GO:0005737,GO:0005783,GO:0006066,GO:0006629,GO:0006694,GO:0006697,GO:0006928,GO:0007275,GO:0007276,GO:0007281,GO:0007292,GO:0007297,GO:0007298,GO:0008150,GO:0008152,GO:0008202,GO:0008205,GO:0008395,GO:0008610,GO:0009058,GO:0009790,GO:0009791,GO:0009792,GO:0009888,GO:0009987,GO:0010631,GO:0010817,GO:0012505,GO:0016125,GO:0016126,GO:0016477,GO:0016491,GO:0019953,GO:0022412,GO:0022414,GO:0030154,GO:0030707,GO:0030855,GO:0032501,GO:0032502,GO:0032504,GO:0034754,GO:0035302,GO:0040011,GO:0042180,GO:0042181,GO:0042445,GO:0042446,GO:0043226,GO:0043227,GO:0043229,GO:0043231,GO:0044237,GO:0044238,GO:0044249,GO:0044281,GO:0044283,GO:0044424,GO:0044444,GO:0044464,GO:0044703,GO:0045455,GO:0045456,GO:0046165,GO:0048468,GO:0048477,GO:0048609,GO:0048856,GO:0048869,GO:0048870,GO:0051179,GO:0051674,GO:0051704,GO:0055114,GO:0060429,GO:0065007,GO:0065008,GO:0071704,GO:0090130,GO:0090132,GO:1901360,GO:1901362,GO:1901576,GO:1901615,GO:1901617,GO:1902652,GO:1902653-GO:0004497,GO:0005506,GO:0016705,GO:0020037;desc=heme binding. It is involved in the biological process described with oxidation-reduction process
contig_000020	GeneMark.hmm3	exon	153332	153581	0	+	.	ID=IALE00000003976;Parent=IALM00000001483
contig_000020	GeneMark.hmm3	exon	153698	153846	0	+	.	ID=IALE00000003977;Parent=IALM00000001483
contig_000020	GeneMark.hmm3	exon	154456	154667	0	+	.	ID=IALE00000003978;Parent=IALM00000001483
contig_000020	GeneMark.hmm3	exon	156909	157296	0	+	.	ID=IALE00000003979;Parent=IALM00000001483
contig_000020	GeneMark.hmm3	exon	159042	159533	0	+	.	ID=IALE00000003980;Parent=IALM00000001483
contig_000020	GeneMark.hmm3	CDS	153332	153581	.	+	0	ID=IALC00000003976;Parent=IALM00000001483
contig_000020	GeneMark.hmm3	CDS	153698	153846	.	+	2	ID=IALC00000003977;Parent=IALM00000001483
contig_000020	GeneMark.hmm3	CDS	154456	154667	.	+	0	ID=IALC00000003978;Parent=IALM00000001483
contig_000020	GeneMark.hmm3	CDS	156909	157296	.	+	1	ID=IALC00000003979;Parent=IALM00000001483
contig_000020	GeneMark.hmm3	CDS	159042	159533	.	+	0	ID=IALC00000003980;Parent=IALM00000001483
contig_000020	GeneMark.hmm3	intron	153582	153697	.	+	2	ID=IALI00000002497;Parent=IALM00000001483
contig_000020	GeneMark.hmm3	intron	153847	154455	.	+	0	ID=IALI00000002498;Parent=IALM00000001483
contig_000020	GeneMark.hmm3	intron	154668	156908	.	+	1	ID=IALI00000002499;Parent=IALM00000001483
contig_000020	GeneMark.hmm3	intron	157297	159041	.	+	0	ID=IALI00000002500;Parent=IALM00000001483
contig_000020	GeneMark.hmm3	start_codon	153332	153334	.	+	0	ID=IALS00000001478;Parent=IALM00000001483
contig_000020	GeneMark.hmm3	stop_codon	159531	159533	.	+	0	ID=IALST00000001481;Parent=IALM00000001483
contig_000020	AUGUSTUS	gene	160902	169179	.	-	.	ID=IAL_01307
contig_000020	AUGUSTUS	mRNA	160902	169179	1	-	.	ID=IALM00000001484;Parent=IAL_01307;Dbxref=InterPro:IPR050182,InterPro:IPR002401,InterPro:IPR001128,InterPro:IPR036396,InterPro:IPR017972;gO_terms=GO:0000003,GO:0002009,GO:0002064,GO:0002065,GO:0002066,GO:0002165,GO:0003006,GO:0003674,GO:0003824,GO:0004497,GO:0006629,GO:0006706,GO:0007275,GO:0007276,GO:0007281,GO:0007292,GO:0007304,GO:0007444,GO:0007478,GO:0007480,GO:0007552,GO:0007560,GO:0008150,GO:0008152,GO:0008202,GO:0008395,GO:0009056,GO:0009653,GO:0009791,GO:0009886,GO:0009887,GO:0009888,GO:0009987,GO:0010817,GO:0016042,GO:0016491,GO:0019953,GO:0022412,GO:0022414,GO:0030154,GO:0030703,GO:0030707,GO:0030855,GO:0032501,GO:0032502,GO:0032504,GO:0034754,GO:0035074,GO:0035107,GO:0035114,GO:0035120,GO:0035209,GO:0035210,GO:0035218,GO:0035239,GO:0035295,GO:0042180,GO:0042182,GO:0042445,GO:0042447,GO:0044237,GO:0044238,GO:0044248,GO:0044281,GO:0044282,GO:0044703,GO:0045455,GO:0046344,GO:0048468,GO:0048477,GO:0048513,GO:0048563,GO:0048569,GO:0048609,GO:0048646,GO:0048707,GO:0048729,GO:0048731,GO:0048736,GO:0048737,GO:0048856,GO:0048869,GO:0051704,GO:0055114,GO:0060429,GO:0060562,GO:0065007,GO:0065008,GO:0071704,GO:1901360,GO:1901361,GO:1901575-GO:0004497,GO:0005506,GO:0016705,GO:0020037;desc=heme binding. It is involved in the biological process described with oxidation-reduction process
contig_000020	AUGUSTUS	exon	160902	161316	.	-	.	ID=IALE00000003981;Parent=IALM00000001484
contig_000020	AUGUSTUS	exon	163373	163637	.	-	.	ID=IALE00000003982;Parent=IALM00000001484
contig_000020	AUGUSTUS	exon	163752	164181	.	-	.	ID=IALE00000003983;Parent=IALM00000001484
contig_000020	AUGUSTUS	exon	164250	164371	.	-	.	ID=IALE00000003984;Parent=IALM00000001484
contig_000020	AUGUSTUS	exon	168798	169179	.	-	.	ID=IALE00000003985;Parent=IALM00000001484
contig_000020	AUGUSTUS	CDS	160902	161316	1	-	1	ID=IALC00000003981;Parent=IALM00000001484
contig_000020	AUGUSTUS	CDS	163373	163637	1	-	2	ID=IALC00000003982;Parent=IALM00000001484
contig_000020	AUGUSTUS	CDS	163752	164181	1	-	0	ID=IALC00000003983;Parent=IALM00000001484
contig_000020	AUGUSTUS	CDS	164250	164371	1	-	2	ID=IALC00000003984;Parent=IALM00000001484
contig_000020	AUGUSTUS	CDS	168798	169179	1	-	0	ID=IALC00000003985;Parent=IALM00000001484
contig_000020	AUGUSTUS	intron	161317	163372	1	-	.	ID=IALI00000002501;Parent=IALM00000001484
contig_000020	AUGUSTUS	intron	163638	163751	1	-	.	ID=IALI00000002502;Parent=IALM00000001484
contig_000020	AUGUSTUS	intron	164182	164249	1	-	.	ID=IALI00000002503;Parent=IALM00000001484
contig_000020	AUGUSTUS	intron	164372	168797	1	-	.	ID=IALI00000002504;Parent=IALM00000001484
contig_000020	AUGUSTUS	start_codon	169177	169179	.	-	0	ID=IALS00000001479;Parent=IALM00000001484
contig_000020	AUGUSTUS	stop_codon	160902	160904	.	-	0	ID=IALST00000001482;Parent=IALM00000001484
contig_000020	AUGUSTUS	gene	234848	240940	.	-	.	ID=IAL_01308
contig_000020	AUGUSTUS	mRNA	234848	240940	0.66	-	.	ID=IALM00000001485;Parent=IAL_01308;Dbxref=InterPro:IPR017452,InterPro:IPR000276;gO_terms=GO:0000003,GO:0000165,GO:0000323,GO:0000902,GO:0000904,GO:0001653,GO:0001659,GO:0001664,GO:0001696,GO:0001764,GO:0001821,GO:0002021,GO:0002023,GO:0002209,GO:0002237,GO:0002790,GO:0002791,GO:0002793,GO:0003008,GO:0003674,GO:0004888,GO:0004930,GO:0004951,GO:0005102,GO:0005488,GO:0005515,GO:0005575,GO:0005622,GO:0005623,GO:0005634,GO:0005737,GO:0005764,GO:0005768,GO:0005773,GO:0005783,GO:0005886,GO:0005887,GO:0006464,GO:0006468,GO:0006793,GO:0006796,GO:0006807,GO:0006810,GO:0006811,GO:0006812,GO:0006836,GO:0006873,GO:0006874,GO:0006875,GO:0006915,GO:0006928,GO:0006950,GO:0006952,GO:0006996,GO:0007010,GO:0007154,GO:0007165,GO:0007166,GO:0007186,GO:0007200,GO:0007204,GO:0007218,GO:0007267,GO:0007275,GO:0007399,GO:0007409,GO:0007417,GO:0007420,GO:0007528,GO:0007568,GO:0007584,GO:0007586,GO:0007589,GO:0007610,GO:0007626,GO:0007631,GO:0008104,GO:0008150,GO:0008152,GO:0008188,GO:0008219,GO:0008283,GO:0008284,GO:0008340,GO:0008344,GO:0008345,GO:0008528,GO:0009266,GO:0009306,GO:0009314,GO:0009408,GO:0009605,GO:0009607,GO:0009617,GO:0009628,GO:0009653,GO:0009719,GO:0009725,GO:0009914,GO:0009987,GO:0009991,GO:0010033,GO:0010243,GO:0010259,GO:0010646,GO:0010647,GO:0010817,GO:0010959,GO:0012501,GO:0012505,GO:0014070,GO:0015031,GO:0015054,GO:0015696,GO:0015833,GO:0016020,GO:0016021,GO:0016043,GO:0016310,GO:0016477,GO:0017046,GO:0019207,GO:0019216,GO:0019220,GO:0019222,GO:0019538,GO:0019725,GO:0022008,GO:0022414,GO:0022600,GO:0023014,GO:0023051,GO:0023052,GO:0023056,GO:0023061,GO:0030003,GO:0030029,GO:0030030,GO:0030036,GO:0030072,GO:0030073,GO:0030154,GO:0030157,GO:0030182,GO:0030234,GO:0030424,GO:0030534,GO:0030537,GO:0030900,GO:0031016,GO:0031099,GO:0031100,GO:0031175,GO:0031224,GO:0031226,GO:0031323,GO:0031410,GO:0031532,GO:0031644,GO:0031667,GO:0031739,GO:0031741,GO:0031960,GO:0031982,GO:0032228,GO:0032230,GO:0032496,GO:0032501,GO:0032502,GO:0032504,GO:0032868,GO:0032870,GO:0032879,GO:0032940,GO:0032941,GO:0032989,GO:0032990,GO:0033036,GO:0033218,GO:0033267,GO:0033555,GO:0033993,GO:0035014,GO:0035295,GO:0035556,GO:0036211,GO:0036477,GO:0038023,GO:0038188,GO:0040011,GO:0042127,GO:0042221,GO:0042277,GO:0042325,GO:0042562,GO:0042592,GO:0042594,GO:0042698,GO:0042755,GO:0042886,GO:0042923,GO:0042995,GO:0043005,GO:0043025,GO:0043170,GO:0043195,GO:0043207,GO:0043226,GO:0043227,GO:0043229,GO:0043231,GO:0043266,GO:0043269,GO:0043412,GO:0043434,GO:0043549,GO:0043550,GO:0043551,GO:0043679,GO:0044057,GO:0044237,GO:0044238,GO:0044260,GO:0044267,GO:0044297,GO:0044306,GO:0044424,GO:0044425,GO:0044444,GO:0044456,GO:0044459,GO:0044463,GO:0044464,GO:0044849,GO:0045117,GO:0045184,GO:0045202,GO:0046717,GO:0046879,GO:0046883,GO:0046887,GO:0046903,GO:0046935,GO:0048468,GO:0048511,GO:0048513,GO:0048518,GO:0048522,GO:0048545,GO:0048565,GO:0048609,GO:0048666,GO:0048667,GO:0048699,GO:0048731,GO:0048732,GO:0048812,GO:0048856,GO:0048858,GO:0048869,GO:0048870,GO:0048871,GO:0048878,GO:0050789,GO:0050790,GO:0050794,GO:0050801,GO:0050804,GO:0050806,GO:0050808,GO:0050878,GO:0050896,GO:0051046,GO:0051047,GO:0051049,GO:0051050,GO:0051174,GO:0051179,GO:0051234,GO:0051239,GO:0051338,GO:0051384,GO:0051480,GO:0051608,GO:0051674,GO:0051704,GO:0051707,GO:0051716,GO:0051924,GO:0051930,GO:0051931,GO:0051966,GO:0051968,GO:0055065,GO:0055074,GO:0055080,GO:0055082,GO:0055123,GO:0060089,GO:0060322,GO:0061564,GO:0065007,GO:0065008,GO:0065009,GO:0070371,GO:0070887,GO:0071310,GO:0071495,GO:0071702,GO:0071704,GO:0071705,GO:0071840,GO:0071855,GO:0071944,GO:0072503,GO:0072507,GO:0080090,GO:0090087,GO:0090273,GO:0090274,GO:0090276,GO:0090277,GO:0097458,GO:0097708,GO:0098771,GO:0098772,GO:0098793,GO:0099177,GO:0120025,GO:0120036,GO:0120038,GO:0120039,GO:0150034,GO:1901564,GO:1901652,GO:1901698,GO:1901700,GO:1903530,GO:1903532,GO:1903725-GO:0016020;desc=receptor activity. It is involved in the biological process described with G-protein coupled receptor signaling pathway
contig_000020	AUGUSTUS	exon	234848	235247	.	-	.	ID=IALE00000003986;Parent=IALM00000001485
contig_000020	AUGUSTUS	exon	239383	239845	.	-	.	ID=IALE00000003987;Parent=IALM00000001485
contig_000020	AUGUSTUS	exon	240937	240940	.	-	.	ID=IALE00000003988;Parent=IALM00000001485
contig_000020	AUGUSTUS	CDS	234848	235247	1	-	1	ID=IALC00000003986;Parent=IALM00000001485
contig_000020	AUGUSTUS	CDS	239383	239845	1	-	2	ID=IALC00000003987;Parent=IALM00000001485
contig_000020	AUGUSTUS	CDS	240937	240940	0.66	-	0	ID=IALC00000003988;Parent=IALM00000001485
contig_000020	AUGUSTUS	intron	235248	239382	1	-	.	ID=IALI00000002505;Parent=IALM00000001485
contig_000020	AUGUSTUS	intron	239846	240936	0.66	-	.	ID=IALI00000002506;Parent=IALM00000001485
contig_000020	AUGUSTUS	start_codon	240938	240940	.	-	0	ID=IALS00000001480;Parent=IALM00000001485
contig_000020	AUGUSTUS	stop_codon	234848	234850	.	-	0	ID=IALST00000001483;Parent=IALM00000001485
contig_000020	AUGUSTUS	gene	246000	248883	.	+	.	ID=IAL_01309
contig_000020	AUGUSTUS	mRNA	246000	248883	1	+	.	ID=IALM00000001486;Parent=IAL_01309;Dbxref=InterPro:IPR036396,InterPro:IPR050476,InterPro:IPR001128,InterPro:IPR002402;gO_terms=GO:0003674,GO:0003824,GO:0008150,GO:0008152,GO:0016491,GO:0055114;em_KEGG_ko=ko:K14999
contig_000020	AUGUSTUS	exon	246000	246181	.	+	.	ID=IALE00000003989;Parent=IALM00000001486
contig_000020	AUGUSTUS	exon	246260	246500	.	+	.	ID=IALE00000003990;Parent=IALM00000001486
contig_000020	AUGUSTUS	exon	246588	246683	.	+	.	ID=IALE00000003991;Parent=IALM00000001486
contig_000020	AUGUSTUS	exon	248071	248258	.	+	.	ID=IALE00000003992;Parent=IALM00000001486
contig_000020	AUGUSTUS	exon	248321	248561	.	+	.	ID=IALE00000003993;Parent=IALM00000001486
contig_000020	AUGUSTUS	exon	248626	248752	.	+	.	ID=IALE00000003994;Parent=IALM00000001486
contig_000020	AUGUSTUS	exon	248828	248883	.	+	.	ID=IALE00000003995;Parent=IALM00000001486
contig_000020	AUGUSTUS	CDS	246000	246181	1	+	0	ID=IALC00000003989;Parent=IALM00000001486
contig_000020	AUGUSTUS	CDS	246260	246500	1	+	1	ID=IALC00000003990;Parent=IALM00000001486
contig_000020	AUGUSTUS	CDS	246588	246683	1	+	0	ID=IALC00000003991;Parent=IALM00000001486
contig_000020	AUGUSTUS	CDS	248071	248258	1	+	0	ID=IALC00000003992;Parent=IALM00000001486
contig_000020	AUGUSTUS	CDS	248321	248561	1	+	1	ID=IALC00000003993;Parent=IALM00000001486
contig_000020	AUGUSTUS	CDS	248626	248752	1	+	0	ID=IALC00000003994;Parent=IALM00000001486
contig_000020	AUGUSTUS	CDS	248828	248883	1	+	2	ID=IALC00000003995;Parent=IALM00000001486
contig_000020	AUGUSTUS	intron	246182	246259	1	+	.	ID=IALI00000002507;Parent=IALM00000001486
contig_000020	AUGUSTUS	intron	246501	246587	1	+	.	ID=IALI00000002508;Parent=IALM00000001486
contig_000020	AUGUSTUS	intron	246684	248070	1	+	.	ID=IALI00000002509;Parent=IALM00000001486
contig_000020	AUGUSTUS	intron	248259	248320	1	+	.	ID=IALI00000002510;Parent=IALM00000001486
contig_000020	AUGUSTUS	intron	248562	248625	1	+	.	ID=IALI00000002511;Parent=IALM00000001486
contig_000020	AUGUSTUS	intron	248753	248827	1	+	.	ID=IALI00000002512;Parent=IALM00000001486
contig_000020	AUGUSTUS	start_codon	246000	246002	.	+	0	ID=IALS00000001481;Parent=IALM00000001486
contig_000020	AUGUSTUS	stop_codon	248881	248883	.	+	0	ID=IALST00000001484;Parent=IALM00000001486
contig_000020	AUGUSTUS	gene	248938	249381	.	+	.	ID=IAL_01310
contig_000020	AUGUSTUS	mRNA	248938	249381	1	+	.	ID=IALM00000001487;Parent=IAL_01310;Dbxref=InterPro:IPR050476,InterPro:IPR001128,InterPro:IPR036396,InterPro:IPR002403,InterPro:IPR017972;gO_terms=GO:0003674,GO:0003824,GO:0008150,GO:0008152,GO:0016491,GO:0055114;em_KEGG_ko=ko:K14999
contig_000020	AUGUSTUS	exon	248938	248972	.	+	.	ID=IALE00000003996;Parent=IALM00000001487
contig_000020	AUGUSTUS	exon	249031	249149	.	+	.	ID=IALE00000003997;Parent=IALM00000001487
contig_000020	AUGUSTUS	exon	249212	249381	.	+	.	ID=IALE00000003998;Parent=IALM00000001487
contig_000020	AUGUSTUS	CDS	248938	248972	1	+	0	ID=IALC00000003996;Parent=IALM00000001487
contig_000020	AUGUSTUS	CDS	249031	249149	1	+	1	ID=IALC00000003997;Parent=IALM00000001487
contig_000020	AUGUSTUS	CDS	249212	249381	1	+	2	ID=IALC00000003998;Parent=IALM00000001487
contig_000020	AUGUSTUS	intron	248973	249030	1	+	.	ID=IALI00000002513;Parent=IALM00000001487
contig_000020	AUGUSTUS	intron	249150	249211	1	+	.	ID=IALI00000002514;Parent=IALM00000001487
contig_000020	AUGUSTUS	start_codon	248938	248940	.	+	0	ID=IALS00000001482;Parent=IALM00000001487
contig_000020	AUGUSTUS	stop_codon	249379	249381	.	+	0	ID=IALST00000001485;Parent=IALM00000001487
contig_000020	AUGUSTUS	gene	252394	266612	.	-	.	ID=IAL_01311
contig_000020	GeneMark.hmm3	mRNA	252394	265335	.	-	.	ID=IALM00000001488;Parent=IAL_01311;Dbxref=InterPro:IPR000276,InterPro:IPR000314,InterPro:IPR009126,InterPro:IPR017452;gO_terms=GO:0000003,GO:0000165,GO:0000323,GO:0000902,GO:0000904,GO:0001653,GO:0001659,GO:0001664,GO:0001696,GO:0001764,GO:0001821,GO:0002021,GO:0002023,GO:0002209,GO:0002237,GO:0002790,GO:0002791,GO:0002793,GO:0003008,GO:0003674,GO:0004888,GO:0004930,GO:0004951,GO:0005102,GO:0005488,GO:0005515,GO:0005575,GO:0005622,GO:0005623,GO:0005634,GO:0005737,GO:0005764,GO:0005768,GO:0005773,GO:0005783,GO:0005886,GO:0005887,GO:0006464,GO:0006468,GO:0006793,GO:0006796,GO:0006807,GO:0006810,GO:0006811,GO:0006812,GO:0006836,GO:0006873,GO:0006874,GO:0006875,GO:0006915,GO:0006928,GO:0006950,GO:0006952,GO:0006996,GO:0007010,GO:0007154,GO:0007165,GO:0007166,GO:0007186,GO:0007200,GO:0007204,GO:0007218,GO:0007267,GO:0007275,GO:0007399,GO:0007409,GO:0007417,GO:0007420,GO:0007528,GO:0007568,GO:0007584,GO:0007586,GO:0007589,GO:0007610,GO:0007626,GO:0007631,GO:0008104,GO:0008150,GO:0008152,GO:0008188,GO:0008219,GO:0008283,GO:0008284,GO:0008340,GO:0008344,GO:0008345,GO:0008528,GO:0009266,GO:0009306,GO:0009314,GO:0009408,GO:0009605,GO:0009607,GO:0009617,GO:0009628,GO:0009653,GO:0009719,GO:0009725,GO:0009914,GO:0009987,GO:0009991,GO:0010033,GO:0010243,GO:0010259,GO:0010646,GO:0010647,GO:0010817,GO:0010959,GO:0012501,GO:0012505,GO:0014070,GO:0015031,GO:0015054,GO:0015696,GO:0015833,GO:0016020,GO:0016021,GO:0016043,GO:0016310,GO:0016477,GO:0017046,GO:0019207,GO:0019216,GO:0019220,GO:0019222,GO:0019538,GO:0019725,GO:0022008,GO:0022414,GO:0022600,GO:0023014,GO:0023051,GO:0023052,GO:0023056,GO:0023061,GO:0030003,GO:0030029,GO:0030030,GO:0030036,GO:0030072,GO:0030073,GO:0030154,GO:0030157,GO:0030182,GO:0030234,GO:0030424,GO:0030534,GO:0030537,GO:0030900,GO:0031016,GO:0031099,GO:0031100,GO:0031175,GO:0031224,GO:0031226,GO:0031323,GO:0031410,GO:0031532,GO:0031644,GO:0031667,GO:0031739,GO:0031741,GO:0031960,GO:0031982,GO:0032228,GO:0032230,GO:0032496,GO:0032501,GO:0032502,GO:0032504,GO:0032868,GO:0032870,GO:0032879,GO:0032940,GO:0032941,GO:0032989,GO:0032990,GO:0033036,GO:0033218,GO:0033267,GO:0033555,GO:0033993,GO:0035014,GO:0035295,GO:0035556,GO:0036211,GO:0036477,GO:0038023,GO:0038188,GO:0040011,GO:0042127,GO:0042221,GO:0042277,GO:0042325,GO:0042562,GO:0042592,GO:0042594,GO:0042698,GO:0042755,GO:0042886,GO:0042923,GO:0042995,GO:0043005,GO:0043025,GO:0043170,GO:0043195,GO:0043207,GO:0043226,GO:0043227,GO:0043229,GO:0043231,GO:0043266,GO:0043269,GO:0043412,GO:0043434,GO:0043549,GO:0043550,GO:0043551,GO:0043679,GO:0044057,GO:0044237,GO:0044238,GO:0044260,GO:0044267,GO:0044297,GO:0044306,GO:0044424,GO:0044425,GO:0044444,GO:0044456,GO:0044459,GO:0044463,GO:0044464,GO:0044849,GO:0045117,GO:0045184,GO:0045202,GO:0046717,GO:0046879,GO:0046883,GO:0046887,GO:0046903,GO:0046935,GO:0048468,GO:0048511,GO:0048513,GO:0048518,GO:0048522,GO:0048545,GO:0048565,GO:0048609,GO:0048666,GO:0048667,GO:0048699,GO:0048731,GO:0048732,GO:0048812,GO:0048856,GO:0048858,GO:0048869,GO:0048870,GO:0048871,GO:0048878,GO:0050789,GO:0050790,GO:0050794,GO:0050801,GO:0050804,GO:0050806,GO:0050808,GO:0050878,GO:0050896,GO:0051046,GO:0051047,GO:0051049,GO:0051050,GO:0051174,GO:0051179,GO:0051234,GO:0051239,GO:0051338,GO:0051384,GO:0051480,GO:0051608,GO:0051674,GO:0051704,GO:0051707,GO:0051716,GO:0051924,GO:0051930,GO:0051931,GO:0051966,GO:0051968,GO:0055065,GO:0055074,GO:0055080,GO:0055082,GO:0055123,GO:0060089,GO:0060322,GO:0061564,GO:0065007,GO:0065008,GO:0065009,GO:0070371,GO:0070887,GO:0071310,GO:0071495,GO:0071702,GO:0071704,GO:0071705,GO:0071840,GO:0071855,GO:0071944,GO:0072503,GO:0072507,GO:0080090,GO:0090087,GO:0090273,GO:0090274,GO:0090276,GO:0090277,GO:0097458,GO:0097708,GO:0098771,GO:0098772,GO:0098793,GO:0099177,GO:0120025,GO:0120036,GO:0120038,GO:0120039,GO:0150034,GO:1901564,GO:1901652,GO:1901698,GO:1901700,GO:1903530,GO:1903532,GO:1903725-GO:0004930;desc=receptor activity. It is involved in the biological process described with G-protein coupled receptor signaling pathway
contig_000020	GeneMark.hmm3	exon	252394	253016	0	-	.	ID=IALE00000003999;Parent=IALM00000001488
contig_000020	GeneMark.hmm3	exon	255987	256187	0	-	.	ID=IALE00000004000;Parent=IALM00000001488
contig_000020	GeneMark.hmm3	exon	264807	265335	0	-	.	ID=IALE00000004001;Parent=IALM00000001488
contig_000020	GeneMark.hmm3	CDS	252394	253016	.	-	2	ID=IALC00000003999;Parent=IALM00000001488
contig_000020	GeneMark.hmm3	CDS	255987	256187	.	-	2	ID=IALC00000004000;Parent=IALM00000001488
contig_000020	GeneMark.hmm3	CDS	264807	265335	.	-	0	ID=IALC00000004001;Parent=IALM00000001488
contig_000020	GeneMark.hmm3	intron	253017	255986	.	-	2	ID=IALI00000002515;Parent=IALM00000001488
contig_000020	GeneMark.hmm3	intron	256188	264806	.	-	0	ID=IALI00000002516;Parent=IALM00000001488
contig_000020	GeneMark.hmm3	start_codon	265333	265335	.	-	0	ID=IALS00000001483;Parent=IALM00000001488
contig_000020	GeneMark.hmm3	stop_codon	252394	252396	.	-	0	ID=IALST00000001486;Parent=IALM00000001488
contig_000020	AUGUSTUS	mRNA	252394	266612	0.76	-	.	ID=IALM00000001489;Parent=IAL_01311;Dbxref=InterPro:IPR000276,InterPro:IPR009126,InterPro:IPR000314,InterPro:IPR017452;gO_terms=GO:0000003,GO:0000165,GO:0000323,GO:0000902,GO:0000904,GO:0001653,GO:0001659,GO:0001664,GO:0001696,GO:0001764,GO:0001821,GO:0002021,GO:0002023,GO:0002209,GO:0002237,GO:0002790,GO:0002791,GO:0002793,GO:0003008,GO:0003674,GO:0004888,GO:0004930,GO:0004951,GO:0005102,GO:0005488,GO:0005515,GO:0005575,GO:0005622,GO:0005623,GO:0005634,GO:0005737,GO:0005764,GO:0005768,GO:0005773,GO:0005783,GO:0005886,GO:0005887,GO:0006464,GO:0006468,GO:0006793,GO:0006796,GO:0006807,GO:0006810,GO:0006811,GO:0006812,GO:0006836,GO:0006873,GO:0006874,GO:0006875,GO:0006915,GO:0006928,GO:0006950,GO:0006952,GO:0006996,GO:0007010,GO:0007154,GO:0007165,GO:0007166,GO:0007186,GO:0007200,GO:0007204,GO:0007218,GO:0007267,GO:0007275,GO:0007399,GO:0007409,GO:0007417,GO:0007420,GO:0007528,GO:0007568,GO:0007584,GO:0007586,GO:0007589,GO:0007610,GO:0007626,GO:0007631,GO:0008104,GO:0008150,GO:0008152,GO:0008188,GO:0008219,GO:0008283,GO:0008284,GO:0008340,GO:0008344,GO:0008345,GO:0008528,GO:0009266,GO:0009306,GO:0009314,GO:0009408,GO:0009605,GO:0009607,GO:0009617,GO:0009628,GO:0009653,GO:0009719,GO:0009725,GO:0009914,GO:0009987,GO:0009991,GO:0010033,GO:0010243,GO:0010259,GO:0010646,GO:0010647,GO:0010817,GO:0010959,GO:0012501,GO:0012505,GO:0014070,GO:0015031,GO:0015054,GO:0015696,GO:0015833,GO:0016020,GO:0016021,GO:0016043,GO:0016310,GO:0016477,GO:0017046,GO:0019207,GO:0019216,GO:0019220,GO:0019222,GO:0019538,GO:0019725,GO:0022008,GO:0022414,GO:0022600,GO:0023014,GO:0023051,GO:0023052,GO:0023056,GO:0023061,GO:0030003,GO:0030029,GO:0030030,GO:0030036,GO:0030072,GO:0030073,GO:0030154,GO:0030157,GO:0030182,GO:0030234,GO:0030424,GO:0030534,GO:0030537,GO:0030900,GO:0031016,GO:0031099,GO:0031100,GO:0031175,GO:0031224,GO:0031226,GO:0031323,GO:0031410,GO:0031532,GO:0031644,GO:0031667,GO:0031739,GO:0031741,GO:0031960,GO:0031982,GO:0032228,GO:0032230,GO:0032496,GO:0032501,GO:0032502,GO:0032504,GO:0032868,GO:0032870,GO:0032879,GO:0032940,GO:0032941,GO:0032989,GO:0032990,GO:0033036,GO:0033218,GO:0033267,GO:0033555,GO:0033993,GO:0035014,GO:0035295,GO:0035556,GO:0036211,GO:0036477,GO:0038023,GO:0038188,GO:0040011,GO:0042127,GO:0042221,GO:0042277,GO:0042325,GO:0042562,GO:0042592,GO:0042594,GO:0042698,GO:0042755,GO:0042886,GO:0042923,GO:0042995,GO:0043005,GO:0043025,GO:0043170,GO:0043195,GO:0043207,GO:0043226,GO:0043227,GO:0043229,GO:0043231,GO:0043266,GO:0043269,GO:0043412,GO:0043434,GO:0043549,GO:0043550,GO:0043551,GO:0043679,GO:0044057,GO:0044237,GO:0044238,GO:0044260,GO:0044267,GO:0044297,GO:0044306,GO:0044424,GO:0044425,GO:0044444,GO:0044456,GO:0044459,GO:0044463,GO:0044464,GO:0044849,GO:0045117,GO:0045184,GO:0045202,GO:0046717,GO:0046879,GO:0046883,GO:0046887,GO:0046903,GO:0046935,GO:0048468,GO:0048511,GO:0048513,GO:0048518,GO:0048522,GO:0048545,GO:0048565,GO:0048609,GO:0048666,GO:0048667,GO:0048699,GO:0048731,GO:0048732,GO:0048812,GO:0048856,GO:0048858,GO:0048869,GO:0048870,GO:0048871,GO:0048878,GO:0050789,GO:0050790,GO:0050794,GO:0050801,GO:0050804,GO:0050806,GO:0050808,GO:0050878,GO:0050896,GO:0051046,GO:0051047,GO:0051049,GO:0051050,GO:0051174,GO:0051179,GO:0051234,GO:0051239,GO:0051338,GO:0051384,GO:0051480,GO:0051608,GO:0051674,GO:0051704,GO:0051707,GO:0051716,GO:0051924,GO:0051930,GO:0051931,GO:0051966,GO:0051968,GO:0055065,GO:0055074,GO:0055080,GO:0055082,GO:0055123,GO:0060089,GO:0060322,GO:0061564,GO:0065007,GO:0065008,GO:0065009,GO:0070371,GO:0070887,GO:0071310,GO:0071495,GO:0071702,GO:0071704,GO:0071705,GO:0071840,GO:0071855,GO:0071944,GO:0072503,GO:0072507,GO:0080090,GO:0090087,GO:0090273,GO:0090274,GO:0090276,GO:0090277,GO:0097458,GO:0097708,GO:0098771,GO:0098772,GO:0098793,GO:0099177,GO:0120025,GO:0120036,GO:0120038,GO:0120039,GO:0150034,GO:1901564,GO:1901652,GO:1901698,GO:1901700,GO:1903530,GO:1903532,GO:1903725-GO:0004930;desc=receptor activity. It is involved in the biological process described with G-protein coupled receptor signaling pathway
contig_000020	AUGUSTUS	exon	252394	253016	.	-	.	ID=IALE00000004002;Parent=IALM00000001489
contig_000020	AUGUSTUS	exon	255987	256187	.	-	.	ID=IALE00000004003;Parent=IALM00000001489
contig_000020	AUGUSTUS	exon	264807	265343	.	-	.	ID=IALE00000004004;Parent=IALM00000001489
contig_000020	AUGUSTUS	exon	266564	266612	.	-	.	ID=IALE00000004005;Parent=IALM00000001489
contig_000020	AUGUSTUS	CDS	252394	253016	0.99	-	2	ID=IALC00000004002;Parent=IALM00000001489
contig_000020	AUGUSTUS	CDS	255987	256187	1	-	2	ID=IALC00000004003;Parent=IALM00000001489
contig_000020	AUGUSTUS	CDS	264807	265343	0.91	-	2	ID=IALC00000004004;Parent=IALM00000001489
contig_000020	AUGUSTUS	CDS	266564	266612	0.77	-	0	ID=IALC00000004005;Parent=IALM00000001489
contig_000020	AUGUSTUS	intron	253017	255986	1	-	.	ID=IALI00000002517;Parent=IALM00000001489
contig_000020	AUGUSTUS	intron	256188	264806	1	-	.	ID=IALI00000002518;Parent=IALM00000001489
contig_000020	AUGUSTUS	intron	265344	266563	0.77	-	.	ID=IALI00000002519;Parent=IALM00000001489
contig_000020	AUGUSTUS	start_codon	266610	266612	.	-	0	ID=IALS00000001484;Parent=IALM00000001489
contig_000020	AUGUSTUS	stop_codon	252394	252396	.	-	0	ID=IALST00000001487;Parent=IALM00000001489
contig_000020	AUGUSTUS	gene	411360	426079	.	+	.	ID=IAL_01312
contig_000020	AUGUSTUS	mRNA	411360	426079	0.94	+	.	ID=IALM00000001490;Parent=IAL_01312;Dbxref=InterPro:IPR036691,InterPro:IPR005135;gO_terms=GO:0003824;desc=Transmembrane channel-like
contig_000020	AUGUSTUS	exon	411360	412640	.	+	.	ID=IALE00000004006;Parent=IALM00000001490
contig_000020	AUGUSTUS	exon	425969	426079	.	+	.	ID=IALE00000004007;Parent=IALM00000001490
contig_000020	AUGUSTUS	CDS	411360	412640	0.97	+	0	ID=IALC00000004006;Parent=IALM00000001490
contig_000020	AUGUSTUS	CDS	425969	426079	0.95	+	0	ID=IALC00000004007;Parent=IALM00000001490
contig_000020	AUGUSTUS	intron	412641	425968	0.94	+	.	ID=IALI00000002520;Parent=IALM00000001490
contig_000020	AUGUSTUS	start_codon	411360	411362	.	+	0	ID=IALS00000001485;Parent=IALM00000001490
contig_000020	AUGUSTUS	stop_codon	426077	426079	.	+	0	ID=IALST00000001488;Parent=IALM00000001490
contig_000020	AUGUSTUS	gene	426302	427084	.	-	.	ID=IAL_01313
contig_000020	AUGUSTUS	mRNA	426302	427084	0.61	-	.	ID=IALM00000001491;Parent=IAL_01313;desc=nucleic acid binding
contig_000020	AUGUSTUS	exon	426302	427084	.	-	.	ID=IALE00000004008;Parent=IALM00000001491
contig_000020	AUGUSTUS	CDS	426302	427084	0.61	-	0	ID=IALC00000004008;Parent=IALM00000001491
contig_000020	AUGUSTUS	start_codon	427082	427084	.	-	0	ID=IALS00000001486;Parent=IALM00000001491
contig_000020	AUGUSTUS	stop_codon	426302	426304	.	-	0	ID=IALST00000001489;Parent=IALM00000001491
contig_000020	AUGUSTUS	gene	427284	432539	.	-	.	ID=IAL_01314
contig_000020	AUGUSTUS	mRNA	427284	432539	1	-	.	ID=IALM00000001492;Parent=IAL_01314;Dbxref=InterPro:IPR021109,InterPro:IPR008042,InterPro:IPR043502,InterPro:IPR005312,InterPro:IPR001995,InterPro:IPR040676,InterPro:IPR041588,InterPro:IPR012337,InterPro:IPR036397,InterPro:IPR001584;gO_terms=GO:0004190,GO:0006508,GO:0003676,GO:0015074;desc=Pao retrotransposon peptidase
contig_000020	AUGUSTUS	exon	427284	432539	.	-	.	ID=IALE00000004009;Parent=IALM00000001492
contig_000020	AUGUSTUS	CDS	427284	432539	1	-	0	ID=IALC00000004009;Parent=IALM00000001492
contig_000020	AUGUSTUS	start_codon	432537	432539	.	-	0	ID=IALS00000001487;Parent=IALM00000001492
contig_000020	AUGUSTUS	stop_codon	427284	427286	.	-	0	ID=IALST00000001490;Parent=IALM00000001492
contig_000020	AUGUSTUS	gene	531807	532367	.	+	.	ID=IAL_01315
contig_000020	AUGUSTUS	mRNA	531807	532367	1	+	.	ID=IALM00000001493;Parent=IAL_01315;Dbxref=InterPro:IPR036875;gO_terms=GO:0003676,GO:0008270;desc=zinc finger
contig_000020	AUGUSTUS	exon	531807	532367	.	+	.	ID=IALE00000004010;Parent=IALM00000001493
contig_000020	AUGUSTUS	CDS	531807	532367	1	+	0	ID=IALC00000004010;Parent=IALM00000001493
contig_000020	AUGUSTUS	start_codon	531807	531809	.	+	0	ID=IALS00000001488;Parent=IALM00000001493
contig_000020	AUGUSTUS	stop_codon	532365	532367	.	+	0	ID=IALST00000001491;Parent=IALM00000001493
contig_000020	AUGUSTUS	gene	532658	532885	.	+	.	ID=IAL_01316
contig_000020	AUGUSTUS	mRNA	532658	532885	0.99	+	.	ID=IALM00000001494;Parent=IAL_01316
contig_000020	AUGUSTUS	exon	532658	532885	.	+	.	ID=IALE00000004011;Parent=IALM00000001494
contig_000020	AUGUSTUS	CDS	532658	532885	0.99	+	0	ID=IALC00000004011;Parent=IALM00000001494
contig_000020	AUGUSTUS	start_codon	532658	532660	.	+	0	ID=IALS00000001489;Parent=IALM00000001494
contig_000020	AUGUSTUS	stop_codon	532883	532885	.	+	0	ID=IALST00000001492;Parent=IALM00000001494
contig_000020	AUGUSTUS	gene	550983	558909	.	-	.	ID=IAL_01317
contig_000020	AUGUSTUS	mRNA	550983	558909	0.99	-	.	ID=IALM00000001495;Parent=IAL_01317;Dbxref=InterPro:IPR017452,InterPro:IPR000276;gO_terms=GO:0000003,GO:0000165,GO:0000323,GO:0000902,GO:0000904,GO:0001653,GO:0001659,GO:0001664,GO:0001696,GO:0001764,GO:0001821,GO:0002021,GO:0002023,GO:0002209,GO:0002237,GO:0002790,GO:0002791,GO:0002793,GO:0003008,GO:0003674,GO:0004888,GO:0004930,GO:0004951,GO:0005102,GO:0005488,GO:0005515,GO:0005575,GO:0005622,GO:0005623,GO:0005634,GO:0005737,GO:0005764,GO:0005768,GO:0005773,GO:0005783,GO:0005886,GO:0005887,GO:0006464,GO:0006468,GO:0006793,GO:0006796,GO:0006807,GO:0006810,GO:0006811,GO:0006812,GO:0006836,GO:0006873,GO:0006874,GO:0006875,GO:0006915,GO:0006928,GO:0006950,GO:0006952,GO:0006996,GO:0007010,GO:0007154,GO:0007165,GO:0007166,GO:0007186,GO:0007200,GO:0007204,GO:0007218,GO:0007267,GO:0007275,GO:0007399,GO:0007409,GO:0007417,GO:0007420,GO:0007528,GO:0007568,GO:0007584,GO:0007586,GO:0007589,GO:0007610,GO:0007626,GO:0007631,GO:0008104,GO:0008150,GO:0008152,GO:0008188,GO:0008219,GO:0008283,GO:0008284,GO:0008340,GO:0008344,GO:0008345,GO:0008528,GO:0009266,GO:0009306,GO:0009314,GO:0009408,GO:0009605,GO:0009607,GO:0009617,GO:0009628,GO:0009653,GO:0009719,GO:0009725,GO:0009914,GO:0009987,GO:0009991,GO:0010033,GO:0010243,GO:0010259,GO:0010646,GO:0010647,GO:0010817,GO:0010959,GO:0012501,GO:0012505,GO:0014070,GO:0015031,GO:0015054,GO:0015696,GO:0015833,GO:0016020,GO:0016021,GO:0016043,GO:0016310,GO:0016477,GO:0017046,GO:0019207,GO:0019216,GO:0019220,GO:0019222,GO:0019538,GO:0019725,GO:0022008,GO:0022414,GO:0022600,GO:0023014,GO:0023051,GO:0023052,GO:0023056,GO:0023061,GO:0030003,GO:0030029,GO:0030030,GO:0030036,GO:0030072,GO:0030073,GO:0030154,GO:0030157,GO:0030182,GO:0030234,GO:0030424,GO:0030534,GO:0030537,GO:0030900,GO:0031016,GO:0031099,GO:0031100,GO:0031175,GO:0031224,GO:0031226,GO:0031323,GO:0031410,GO:0031532,GO:0031644,GO:0031667,GO:0031739,GO:0031741,GO:0031960,GO:0031982,GO:0032228,GO:0032230,GO:0032496,GO:0032501,GO:0032502,GO:0032504,GO:0032868,GO:0032870,GO:0032879,GO:0032940,GO:0032941,GO:0032989,GO:0032990,GO:0033036,GO:0033218,GO:0033267,GO:0033555,GO:0033993,GO:0035014,GO:0035295,GO:0035556,GO:0036211,GO:0036477,GO:0038023,GO:0038188,GO:0040011,GO:0042127,GO:0042221,GO:0042277,GO:0042325,GO:0042562,GO:0042592,GO:0042594,GO:0042698,GO:0042755,GO:0042886,GO:0042923,GO:0042995,GO:0043005,GO:0043025,GO:0043170,GO:0043195,GO:0043207,GO:0043226,GO:0043227,GO:0043229,GO:0043231,GO:0043266,GO:0043269,GO:0043412,GO:0043434,GO:0043549,GO:0043550,GO:0043551,GO:0043679,GO:0044057,GO:0044237,GO:0044238,GO:0044260,GO:0044267,GO:0044297,GO:0044306,GO:0044424,GO:0044425,GO:0044444,GO:0044456,GO:0044459,GO:0044463,GO:0044464,GO:0044849,GO:0045117,GO:0045184,GO:0045202,GO:0046717,GO:0046879,GO:0046883,GO:0046887,GO:0046903,GO:0046935,GO:0048468,GO:0048511,GO:0048513,GO:0048518,GO:0048522,GO:0048545,GO:0048565,GO:0048609,GO:0048666,GO:0048667,GO:0048699,GO:0048731,GO:0048732,GO:0048812,GO:0048856,GO:0048858,GO:0048869,GO:0048870,GO:0048871,GO:0048878,GO:0050789,GO:0050790,GO:0050794,GO:0050801,GO:0050804,GO:0050806,GO:0050808,GO:0050878,GO:0050896,GO:0051046,GO:0051047,GO:0051049,GO:0051050,GO:0051174,GO:0051179,GO:0051234,GO:0051239,GO:0051338,GO:0051384,GO:0051480,GO:0051608,GO:0051674,GO:0051704,GO:0051707,GO:0051716,GO:0051924,GO:0051930,GO:0051931,GO:0051966,GO:0051968,GO:0055065,GO:0055074,GO:0055080,GO:0055082,GO:0055123,GO:0060089,GO:0060322,GO:0061564,GO:0065007,GO:0065008,GO:0065009,GO:0070371,GO:0070887,GO:0071310,GO:0071495,GO:0071702,GO:0071704,GO:0071705,GO:0071840,GO:0071855,GO:0071944,GO:0072503,GO:0072507,GO:0080090,GO:0090087,GO:0090273,GO:0090274,GO:0090276,GO:0090277,GO:0097458,GO:0097708,GO:0098771,GO:0098772,GO:0098793,GO:0099177,GO:0120025,GO:0120036,GO:0120038,GO:0120039,GO:0150034,GO:1901564,GO:1901652,GO:1901698,GO:1901700,GO:1903530,GO:1903532,GO:1903725-GO:0016020;desc=receptor activity. It is involved in the biological process described with G-protein coupled receptor signaling pathway
contig_000020	AUGUSTUS	exon	550983	551391	.	-	.	ID=IALE00000004012;Parent=IALM00000001495
contig_000020	AUGUSTUS	exon	552201	552630	.	-	.	ID=IALE00000004013;Parent=IALM00000001495
contig_000020	AUGUSTUS	exon	554557	555156	.	-	.	ID=IALE00000004014;Parent=IALM00000001495
contig_000020	AUGUSTUS	exon	558744	558909	.	-	.	ID=IALE00000004015;Parent=IALM00000001495
contig_000020	AUGUSTUS	CDS	550983	551391	1	-	1	ID=IALC00000004012;Parent=IALM00000001495
contig_000020	AUGUSTUS	CDS	552201	552630	1	-	2	ID=IALC00000004013;Parent=IALM00000001495
contig_000020	AUGUSTUS	CDS	554557	555156	1	-	2	ID=IALC00000004014;Parent=IALM00000001495
contig_000020	AUGUSTUS	CDS	558744	558909	0.99	-	0	ID=IALC00000004015;Parent=IALM00000001495
contig_000020	AUGUSTUS	intron	551392	552200	1	-	.	ID=IALI00000002521;Parent=IALM00000001495
contig_000020	AUGUSTUS	intron	552631	554556	1	-	.	ID=IALI00000002522;Parent=IALM00000001495
contig_000020	AUGUSTUS	intron	555157	558743	0.99	-	.	ID=IALI00000002523;Parent=IALM00000001495
contig_000020	AUGUSTUS	start_codon	558907	558909	.	-	0	ID=IALS00000001490;Parent=IALM00000001495
contig_000020	AUGUSTUS	stop_codon	550983	550985	.	-	0	ID=IALST00000001493;Parent=IALM00000001495
contig_000020	AUGUSTUS	gene	598747	599298	.	-	.	ID=IAL_01318
contig_000020	AUGUSTUS	mRNA	598747	599298	0.99	-	.	ID=IALM00000001496;Parent=IAL_01318;Dbxref=InterPro:IPR000276,InterPro:IPR017452;gO_terms=GO:0000003,GO:0000165,GO:0000323,GO:0000902,GO:0000904,GO:0001653,GO:0001659,GO:0001664,GO:0001696,GO:0001764,GO:0001821,GO:0002021,GO:0002023,GO:0002209,GO:0002237,GO:0002790,GO:0002791,GO:0002793,GO:0003008,GO:0003674,GO:0004888,GO:0004930,GO:0004951,GO:0005102,GO:0005488,GO:0005515,GO:0005575,GO:0005622,GO:0005623,GO:0005634,GO:0005737,GO:0005764,GO:0005768,GO:0005773,GO:0005783,GO:0005886,GO:0005887,GO:0006464,GO:0006468,GO:0006793,GO:0006796,GO:0006807,GO:0006810,GO:0006811,GO:0006812,GO:0006836,GO:0006873,GO:0006874,GO:0006875,GO:0006915,GO:0006928,GO:0006950,GO:0006952,GO:0006996,GO:0007010,GO:0007154,GO:0007165,GO:0007166,GO:0007186,GO:0007200,GO:0007204,GO:0007218,GO:0007267,GO:0007275,GO:0007399,GO:0007409,GO:0007417,GO:0007420,GO:0007568,GO:0007584,GO:0007586,GO:0007589,GO:0007610,GO:0007626,GO:0007631,GO:0008104,GO:0008150,GO:0008152,GO:0008188,GO:0008219,GO:0008283,GO:0008284,GO:0008340,GO:0008344,GO:0008528,GO:0009266,GO:0009306,GO:0009314,GO:0009408,GO:0009605,GO:0009607,GO:0009617,GO:0009628,GO:0009653,GO:0009719,GO:0009725,GO:0009914,GO:0009987,GO:0009991,GO:0010033,GO:0010243,GO:0010259,GO:0010646,GO:0010647,GO:0010817,GO:0010959,GO:0012501,GO:0012505,GO:0014070,GO:0015031,GO:0015054,GO:0015696,GO:0015833,GO:0016020,GO:0016021,GO:0016043,GO:0016310,GO:0016477,GO:0017046,GO:0019207,GO:0019216,GO:0019220,GO:0019222,GO:0019538,GO:0019725,GO:0022008,GO:0022414,GO:0022600,GO:0023014,GO:0023051,GO:0023052,GO:0023056,GO:0023061,GO:0030003,GO:0030029,GO:0030030,GO:0030036,GO:0030072,GO:0030073,GO:0030154,GO:0030157,GO:0030182,GO:0030234,GO:0030424,GO:0030534,GO:0030900,GO:0031016,GO:0031099,GO:0031100,GO:0031175,GO:0031224,GO:0031226,GO:0031323,GO:0031410,GO:0031532,GO:0031644,GO:0031667,GO:0031739,GO:0031741,GO:0031960,GO:0031982,GO:0032228,GO:0032230,GO:0032496,GO:0032501,GO:0032502,GO:0032504,GO:0032868,GO:0032870,GO:0032879,GO:0032940,GO:0032941,GO:0032989,GO:0032990,GO:0033036,GO:0033218,GO:0033267,GO:0033993,GO:0035014,GO:0035295,GO:0035556,GO:0036211,GO:0038023,GO:0038188,GO:0040011,GO:0042127,GO:0042221,GO:0042277,GO:0042325,GO:0042562,GO:0042592,GO:0042594,GO:0042698,GO:0042755,GO:0042886,GO:0042923,GO:0042995,GO:0043005,GO:0043170,GO:0043195,GO:0043207,GO:0043226,GO:0043227,GO:0043229,GO:0043231,GO:0043266,GO:0043269,GO:0043412,GO:0043434,GO:0043549,GO:0043550,GO:0043551,GO:0043679,GO:0044057,GO:0044237,GO:0044238,GO:0044260,GO:0044267,GO:0044306,GO:0044424,GO:0044425,GO:0044444,GO:0044456,GO:0044459,GO:0044463,GO:0044464,GO:0044849,GO:0045117,GO:0045184,GO:0045202,GO:0046717,GO:0046879,GO:0046883,GO:0046887,GO:0046903,GO:0046935,GO:0048468,GO:0048511,GO:0048513,GO:0048518,GO:0048522,GO:0048545,GO:0048565,GO:0048609,GO:0048666,GO:0048667,GO:0048699,GO:0048731,GO:0048732,GO:0048812,GO:0048856,GO:0048858,GO:0048869,GO:0048870,GO:0048871,GO:0048878,GO:0050789,GO:0050790,GO:0050794,GO:0050801,GO:0050804,GO:0050806,GO:0050878,GO:0050896,GO:0051046,GO:0051047,GO:0051049,GO:0051050,GO:0051174,GO:0051179,GO:0051234,GO:0051239,GO:0051338,GO:0051384,GO:0051480,GO:0051608,GO:0051674,GO:0051704,GO:0051707,GO:0051716,GO:0051924,GO:0051930,GO:0051931,GO:0051966,GO:0051968,GO:0055065,GO:0055074,GO:0055080,GO:0055082,GO:0055123,GO:0060089,GO:0060322,GO:0061564,GO:0065007,GO:0065008,GO:0065009,GO:0070371,GO:0070887,GO:0071310,GO:0071495,GO:0071702,GO:0071704,GO:0071705,GO:0071840,GO:0071855,GO:0071944,GO:0072503,GO:0072507,GO:0080090,GO:0090087,GO:0090273,GO:0090274,GO:0090276,GO:0090277,GO:0097458,GO:0097708,GO:0098771,GO:0098772,GO:0098793,GO:0099177,GO:0120025,GO:0120036,GO:0120038,GO:0120039,GO:0150034,GO:1901564,GO:1901652,GO:1901698,GO:1901700,GO:1903530,GO:1903532,GO:1903725-GO:0004930;desc=receptor activity. It is involved in the biological process described with G-protein coupled receptor signaling pathway
contig_000020	AUGUSTUS	exon	598747	599298	.	-	.	ID=IALE00000004016;Parent=IALM00000001496
contig_000020	AUGUSTUS	CDS	598747	599298	0.99	-	0	ID=IALC00000004016;Parent=IALM00000001496
contig_000020	AUGUSTUS	start_codon	599296	599298	.	-	0	ID=IALS00000001491;Parent=IALM00000001496
contig_000020	AUGUSTUS	stop_codon	598747	598749	.	-	0	ID=IALST00000001494;Parent=IALM00000001496
contig_000020	AUGUSTUS	gene	610597	616636	.	-	.	ID=IAL_01319
contig_000020	AUGUSTUS	mRNA	610597	616636	1	-	.	ID=IALM00000001497;Parent=IAL_01319;Dbxref=InterPro:IPR000195,InterPro:IPR021935,InterPro:IPR037213,InterPro:IPR004012,InterPro:IPR035969,InterPro:IPR037745;gO_terms=GO:0000138,GO:0003674,GO:0005096,GO:0005488,GO:0005515,GO:0005575,GO:0005622,GO:0005623,GO:0005737,GO:0005768,GO:0005769,GO:0005794,GO:0005795,GO:0005797,GO:0005829,GO:0006355,GO:0006357,GO:0006810,GO:0006886,GO:0006996,GO:0008047,GO:0008104,GO:0008150,GO:0009889,GO:0009891,GO:0009893,GO:0009987,GO:0010256,GO:0010468,GO:0010556,GO:0010557,GO:0010604,GO:0010628,GO:0012505,GO:0012506,GO:0015031,GO:0015833,GO:0016020,GO:0016043,GO:0016050,GO:0016192,GO:0016197,GO:0016482,GO:0017016,GO:0017137,GO:0019219,GO:0019222,GO:0019899,GO:0021700,GO:0030234,GO:0030659,GO:0030695,GO:0031090,GO:0031267,GO:0031323,GO:0031325,GO:0031326,GO:0031328,GO:0031338,GO:0031410,GO:0031982,GO:0031984,GO:0031985,GO:0032502,GO:0032879,GO:0033036,GO:0033043,GO:0033363,GO:0034499,GO:0034613,GO:0042147,GO:0042470,GO:0042886,GO:0043085,GO:0043087,GO:0043226,GO:0043227,GO:0043229,GO:0043231,GO:0043547,GO:0044093,GO:0044422,GO:0044424,GO:0044431,GO:0044433,GO:0044444,GO:0044446,GO:0044464,GO:0045184,GO:0045893,GO:0045935,GO:0045944,GO:0046907,GO:0048193,GO:0048518,GO:0048522,GO:0048770,GO:0050789,GO:0050790,GO:0050794,GO:0051020,GO:0051049,GO:0051128,GO:0051171,GO:0051173,GO:0051179,GO:0051234,GO:0051252,GO:0051254,GO:0051336,GO:0051345,GO:0051641,GO:0051649,GO:0060255,GO:0060589,GO:0060627,GO:0061792,GO:0065007,GO:0065009,GO:0070727,GO:0071702,GO:0071705,GO:0071840,GO:0080090,GO:0090630,GO:0097708,GO:0098772,GO:0098791,GO:1902680,GO:1903506,GO:1903508,GO:1990502,GO:2000112,GO:2001141-GO:0005096;desc=Rab GTPase activator activity. It is involved in the biological process described with regulation of Rab GTPase activity
contig_000020	AUGUSTUS	exon	610597	610685	.	-	.	ID=IALE00000004017;Parent=IALM00000001497
contig_000020	AUGUSTUS	exon	610746	611023	.	-	.	ID=IALE00000004018;Parent=IALM00000001497
contig_000020	AUGUSTUS	exon	611083	611262	.	-	.	ID=IALE00000004019;Parent=IALM00000001497
contig_000020	AUGUSTUS	exon	612515	612639	.	-	.	ID=IALE00000004020;Parent=IALM00000001497
contig_000020	AUGUSTUS	exon	613244	614205	.	-	.	ID=IALE00000004021;Parent=IALM00000001497
contig_000020	AUGUSTUS	exon	614273	614569	.	-	.	ID=IALE00000004022;Parent=IALM00000001497
contig_000020	AUGUSTUS	exon	614633	615125	.	-	.	ID=IALE00000004023;Parent=IALM00000001497
contig_000020	AUGUSTUS	exon	615198	615642	.	-	.	ID=IALE00000004024;Parent=IALM00000001497
contig_000020	AUGUSTUS	exon	616290	616636	.	-	.	ID=IALE00000004025;Parent=IALM00000001497
contig_000020	AUGUSTUS	CDS	610597	610685	1	-	2	ID=IALC00000004017;Parent=IALM00000001497
contig_000020	AUGUSTUS	CDS	610746	611023	1	-	1	ID=IALC00000004018;Parent=IALM00000001497
contig_000020	AUGUSTUS	CDS	611083	611262	1	-	1	ID=IALC00000004019;Parent=IALM00000001497
contig_000020	AUGUSTUS	CDS	612515	612639	1	-	0	ID=IALC00000004020;Parent=IALM00000001497
contig_000020	AUGUSTUS	CDS	613244	614205	1	-	2	ID=IALC00000004021;Parent=IALM00000001497
contig_000020	AUGUSTUS	CDS	614273	614569	1	-	2	ID=IALC00000004022;Parent=IALM00000001497
contig_000020	AUGUSTUS	CDS	614633	615125	1	-	0	ID=IALC00000004023;Parent=IALM00000001497
contig_000020	AUGUSTUS	CDS	615198	615642	1	-	1	ID=IALC00000004024;Parent=IALM00000001497
contig_000020	AUGUSTUS	CDS	616290	616636	1	-	0	ID=IALC00000004025;Parent=IALM00000001497
contig_000020	AUGUSTUS	intron	610686	610745	1	-	.	ID=IALI00000002524;Parent=IALM00000001497
contig_000020	AUGUSTUS	intron	611024	611082	1	-	.	ID=IALI00000002525;Parent=IALM00000001497
contig_000020	AUGUSTUS	intron	611263	612514	1	-	.	ID=IALI00000002526;Parent=IALM00000001497
contig_000020	AUGUSTUS	intron	612640	613243	1	-	.	ID=IALI00000002527;Parent=IALM00000001497
contig_000020	AUGUSTUS	intron	614206	614272	1	-	.	ID=IALI00000002528;Parent=IALM00000001497
contig_000020	AUGUSTUS	intron	614570	614632	1	-	.	ID=IALI00000002529;Parent=IALM00000001497
contig_000020	AUGUSTUS	intron	615126	615197	1	-	.	ID=IALI00000002530;Parent=IALM00000001497
contig_000020	AUGUSTUS	intron	615643	616289	1	-	.	ID=IALI00000002531;Parent=IALM00000001497
contig_000020	AUGUSTUS	start_codon	616634	616636	.	-	0	ID=IALS00000001492;Parent=IALM00000001497
contig_000020	AUGUSTUS	stop_codon	610597	610599	.	-	0	ID=IALST00000001495;Parent=IALM00000001497
contig_000020	AUGUSTUS	gene	656687	670132	.	-	.	ID=IAL_01320
contig_000020	AUGUSTUS	mRNA	656687	670132	0.81	-	.	ID=IALM00000001498;Parent=IAL_01320;Dbxref=InterPro:IPR037213,InterPro:IPR021935,InterPro:IPR000195,InterPro:IPR035969,InterPro:IPR004012,InterPro:IPR037745;gO_terms=GO:0000138,GO:0003674,GO:0005096,GO:0005488,GO:0005515,GO:0005575,GO:0005622,GO:0005623,GO:0005737,GO:0005768,GO:0005769,GO:0005794,GO:0005795,GO:0005797,GO:0005829,GO:0006355,GO:0006357,GO:0006810,GO:0006886,GO:0006996,GO:0008047,GO:0008104,GO:0008150,GO:0009889,GO:0009891,GO:0009893,GO:0009987,GO:0010256,GO:0010468,GO:0010556,GO:0010557,GO:0010604,GO:0010628,GO:0012505,GO:0012506,GO:0015031,GO:0015833,GO:0016020,GO:0016043,GO:0016050,GO:0016192,GO:0016197,GO:0016482,GO:0017016,GO:0017137,GO:0019219,GO:0019222,GO:0019899,GO:0021700,GO:0030234,GO:0030659,GO:0030695,GO:0031090,GO:0031267,GO:0031323,GO:0031325,GO:0031326,GO:0031328,GO:0031338,GO:0031410,GO:0031982,GO:0031984,GO:0031985,GO:0032502,GO:0032879,GO:0033036,GO:0033043,GO:0033363,GO:0034499,GO:0034613,GO:0042147,GO:0042470,GO:0042886,GO:0043085,GO:0043087,GO:0043226,GO:0043227,GO:0043229,GO:0043231,GO:0043547,GO:0044093,GO:0044422,GO:0044424,GO:0044431,GO:0044433,GO:0044444,GO:0044446,GO:0044464,GO:0045184,GO:0045893,GO:0045935,GO:0045944,GO:0046907,GO:0048193,GO:0048518,GO:0048522,GO:0048770,GO:0050789,GO:0050790,GO:0050794,GO:0051020,GO:0051049,GO:0051128,GO:0051171,GO:0051173,GO:0051179,GO:0051234,GO:0051252,GO:0051254,GO:0051336,GO:0051345,GO:0051641,GO:0051649,GO:0060255,GO:0060589,GO:0060627,GO:0061792,GO:0065007,GO:0065009,GO:0070727,GO:0071702,GO:0071705,GO:0071840,GO:0080090,GO:0090630,GO:0097708,GO:0098772,GO:0098791,GO:1902680,GO:1903506,GO:1903508,GO:1990502,GO:2000112,GO:2001141-GO:0005096;desc=Rab GTPase activator activity. It is involved in the biological process described with regulation of Rab GTPase activity
contig_000020	AUGUSTUS	exon	656687	656775	.	-	.	ID=IALE00000004026;Parent=IALM00000001498
contig_000020	AUGUSTUS	exon	656841	657118	.	-	.	ID=IALE00000004027;Parent=IALM00000001498
contig_000020	AUGUSTUS	exon	657315	657494	.	-	.	ID=IALE00000004028;Parent=IALM00000001498
contig_000020	AUGUSTUS	exon	661902	662026	.	-	.	ID=IALE00000004029;Parent=IALM00000001498
contig_000020	AUGUSTUS	exon	662090	663377	.	-	.	ID=IALE00000004030;Parent=IALM00000001498
contig_000020	AUGUSTUS	exon	663441	663600	.	-	.	ID=IALE00000004031;Parent=IALM00000001498
contig_000020	AUGUSTUS	exon	663655	663814	.	-	.	ID=IALE00000004032;Parent=IALM00000001498
contig_000020	AUGUSTUS	exon	665264	665400	.	-	.	ID=IALE00000004033;Parent=IALM00000001498
contig_000020	AUGUSTUS	exon	665459	665948	.	-	.	ID=IALE00000004034;Parent=IALM00000001498
contig_000020	AUGUSTUS	exon	666019	666240	.	-	.	ID=IALE00000004035;Parent=IALM00000001498
contig_000020	AUGUSTUS	exon	666318	666537	.	-	.	ID=IALE00000004036;Parent=IALM00000001498
contig_000020	AUGUSTUS	exon	666617	667037	.	-	.	ID=IALE00000004037;Parent=IALM00000001498
contig_000020	AUGUSTUS	exon	670003	670132	.	-	.	ID=IALE00000004038;Parent=IALM00000001498
contig_000020	AUGUSTUS	CDS	656687	656775	1	-	2	ID=IALC00000004026;Parent=IALM00000001498
contig_000020	AUGUSTUS	CDS	656841	657118	1	-	1	ID=IALC00000004027;Parent=IALM00000001498
contig_000020	AUGUSTUS	CDS	657315	657494	1	-	1	ID=IALC00000004028;Parent=IALM00000001498
contig_000020	AUGUSTUS	CDS	661902	662026	1	-	0	ID=IALC00000004029;Parent=IALM00000001498
contig_000020	AUGUSTUS	CDS	662090	663377	1	-	1	ID=IALC00000004030;Parent=IALM00000001498
contig_000020	AUGUSTUS	CDS	663441	663600	1	-	2	ID=IALC00000004031;Parent=IALM00000001498
contig_000020	AUGUSTUS	CDS	663655	663814	1	-	0	ID=IALC00000004032;Parent=IALM00000001498
contig_000020	AUGUSTUS	CDS	665264	665400	1	-	2	ID=IALC00000004033;Parent=IALM00000001498
contig_000020	AUGUSTUS	CDS	665459	665948	1	-	0	ID=IALC00000004034;Parent=IALM00000001498
contig_000020	AUGUSTUS	CDS	666019	666240	1	-	0	ID=IALC00000004035;Parent=IALM00000001498
contig_000020	AUGUSTUS	CDS	666318	666537	1	-	1	ID=IALC00000004036;Parent=IALM00000001498
contig_000020	AUGUSTUS	CDS	666617	667037	1	-	2	ID=IALC00000004037;Parent=IALM00000001498
contig_000020	AUGUSTUS	CDS	670003	670132	0.81	-	0	ID=IALC00000004038;Parent=IALM00000001498
contig_000020	AUGUSTUS	intron	656776	656840	1	-	.	ID=IALI00000002532;Parent=IALM00000001498
contig_000020	AUGUSTUS	intron	657119	657314	1	-	.	ID=IALI00000002533;Parent=IALM00000001498
contig_000020	AUGUSTUS	intron	657495	661901	1	-	.	ID=IALI00000002534;Parent=IALM00000001498
contig_000020	AUGUSTUS	intron	662027	662089	1	-	.	ID=IALI00000002535;Parent=IALM00000001498
contig_000020	AUGUSTUS	intron	663378	663440	1	-	.	ID=IALI00000002536;Parent=IALM00000001498
contig_000020	AUGUSTUS	intron	663601	663654	1	-	.	ID=IALI00000002537;Parent=IALM00000001498
contig_000020	AUGUSTUS	intron	663815	665263	1	-	.	ID=IALI00000002538;Parent=IALM00000001498
contig_000020	AUGUSTUS	intron	665401	665458	1	-	.	ID=IALI00000002539;Parent=IALM00000001498
contig_000020	AUGUSTUS	intron	665949	666018	1	-	.	ID=IALI00000002540;Parent=IALM00000001498
contig_000020	AUGUSTUS	intron	666241	666317	1	-	.	ID=IALI00000002541;Parent=IALM00000001498
contig_000020	AUGUSTUS	intron	666538	666616	1	-	.	ID=IALI00000002542;Parent=IALM00000001498
contig_000020	AUGUSTUS	intron	667038	670002	0.81	-	.	ID=IALI00000002543;Parent=IALM00000001498
contig_000020	AUGUSTUS	start_codon	670130	670132	.	-	0	ID=IALS00000001493;Parent=IALM00000001498
contig_000020	AUGUSTUS	stop_codon	656687	656689	.	-	0	ID=IALST00000001496;Parent=IALM00000001498
contig_000020	AUGUSTUS	gene	675582	676308	.	+	.	ID=IAL_01321
contig_000020	AUGUSTUS	mRNA	675582	676308	1	+	.	ID=IALM00000001499;Parent=IAL_01321;Dbxref=InterPro:IPR013103;desc=gag-polypeptide of LTR copia-type
contig_000020	AUGUSTUS	exon	675582	675678	.	+	.	ID=IALE00000004039;Parent=IALM00000001499
contig_000020	AUGUSTUS	exon	675748	675940	.	+	.	ID=IALE00000004040;Parent=IALM00000001499
contig_000020	AUGUSTUS	exon	675990	676308	.	+	.	ID=IALE00000004041;Parent=IALM00000001499
contig_000020	AUGUSTUS	CDS	675582	675678	1	+	0	ID=IALC00000004039;Parent=IALM00000001499
contig_000020	AUGUSTUS	CDS	675748	675940	1	+	2	ID=IALC00000004040;Parent=IALM00000001499
contig_000020	AUGUSTUS	CDS	675990	676308	1	+	1	ID=IALC00000004041;Parent=IALM00000001499
contig_000020	AUGUSTUS	intron	675679	675747	1	+	.	ID=IALI00000002544;Parent=IALM00000001499
contig_000020	AUGUSTUS	intron	675941	675989	1	+	.	ID=IALI00000002545;Parent=IALM00000001499
contig_000020	AUGUSTUS	start_codon	675582	675584	.	+	0	ID=IALS00000001494;Parent=IALM00000001499
contig_000020	AUGUSTUS	stop_codon	676306	676308	.	+	0	ID=IALST00000001497;Parent=IALM00000001499
contig_000020	AUGUSTUS	gene	676661	682444	.	+	.	ID=IAL_01322
contig_000020	AUGUSTUS	mRNA	676661	682444	0.51	+	.	ID=IALM00000001500;Parent=IAL_01322;desc=Reverse transcriptase (RNA-dependent DNA polymerase)
contig_000020	AUGUSTUS	exon	676661	677069	.	+	.	ID=IALE00000004042;Parent=IALM00000001500
contig_000020	AUGUSTUS	exon	682021	682053	.	+	.	ID=IALE00000004043;Parent=IALM00000001500
contig_000020	AUGUSTUS	exon	682119	682444	.	+	.	ID=IALE00000004044;Parent=IALM00000001500
contig_000020	AUGUSTUS	CDS	676661	677069	0.98	+	0	ID=IALC00000004042;Parent=IALM00000001500
contig_000020	AUGUSTUS	CDS	682021	682053	0.51	+	2	ID=IALC00000004043;Parent=IALM00000001500
contig_000020	AUGUSTUS	CDS	682119	682444	1	+	2	ID=IALC00000004044;Parent=IALM00000001500
contig_000020	AUGUSTUS	intron	677070	682020	0.51	+	.	ID=IALI00000002546;Parent=IALM00000001500
contig_000020	AUGUSTUS	intron	682054	682118	1	+	.	ID=IALI00000002547;Parent=IALM00000001500
contig_000020	AUGUSTUS	start_codon	676661	676663	.	+	0	ID=IALS00000001495;Parent=IALM00000001500
contig_000020	AUGUSTUS	stop_codon	682442	682444	.	+	0	ID=IALST00000001498;Parent=IALM00000001500
contig_000020	AUGUSTUS	gene	700839	701423	.	+	.	ID=IAL_01323
contig_000020	AUGUSTUS	mRNA	700839	701423	1	+	.	ID=IALM00000001501;Parent=IAL_01323;Dbxref=InterPro:IPR024706,InterPro:IPR000866,InterPro:IPR036249,InterPro:IPR019479,InterPro:IPR050217,InterPro:IPR013766;gO_terms=GO:0000003,GO:0003006,GO:0003674,GO:0003824,GO:0004601,GO:0005575,GO:0005622,GO:0005623,GO:0005737,GO:0005829,GO:0006928,GO:0006950,GO:0006979,GO:0007155,GO:0007275,GO:0007276,GO:0007281,GO:0007568,GO:0008150,GO:0008152,GO:0008340,GO:0008354,GO:0008379,GO:0009056,GO:0009605,GO:0009636,GO:0009987,GO:0009991,GO:0010259,GO:0016209,GO:0016477,GO:0016491,GO:0016684,GO:0016999,GO:0017001,GO:0017144,GO:0019725,GO:0019953,GO:0022412,GO:0022414,GO:0022610,GO:0030154,GO:0031667,GO:0032501,GO:0032502,GO:0032504,GO:0040011,GO:0042221,GO:0042592,GO:0042594,GO:0042737,GO:0042743,GO:0042744,GO:0044237,GO:0044248,GO:0044424,GO:0044444,GO:0044464,GO:0044703,GO:0045454,GO:0048468,GO:0048609,GO:0048856,GO:0048869,GO:0048870,GO:0050789,GO:0050794,GO:0050896,GO:0051179,GO:0051186,GO:0051187,GO:0051674,GO:0051704,GO:0051716,GO:0051920,GO:0055114,GO:0065007,GO:0065008,GO:0070887,GO:0072593,GO:0097237,GO:0098754,GO:0098869,GO:1990748-GO:0016209;desc=activity. It is involved in the biological process described with oxidation-reduction process
contig_000020	AUGUSTUS	exon	700839	701423	.	+	.	ID=IALE00000004045;Parent=IALM00000001501
contig_000020	AUGUSTUS	CDS	700839	701423	1	+	0	ID=IALC00000004045;Parent=IALM00000001501
contig_000020	AUGUSTUS	start_codon	700839	700841	.	+	0	ID=IALS00000001496;Parent=IALM00000001501
contig_000020	AUGUSTUS	stop_codon	701421	701423	.	+	0	ID=IALST00000001499;Parent=IALM00000001501
contig_000020	AUGUSTUS	gene	707899	708291	.	-	.	ID=IAL_01324
contig_000020	AUGUSTUS	mRNA	707899	708291	1	-	.	ID=IALM00000001502;Parent=IAL_01324;Dbxref=InterPro:IPR047863,InterPro:IPR000630,InterPro:IPR035987;gO_terms=GO:0002181,GO:0003674,GO:0003735,GO:0005198,GO:0005575,GO:0005622,GO:0005623,GO:0005737,GO:0005829,GO:0005840,GO:0006412,GO:0006518,GO:0006807,GO:0007275,GO:0007568,GO:0008150,GO:0008152,GO:0008340,GO:0009058,GO:0009059,GO:0009987,GO:0010259,GO:0010467,GO:0015935,GO:0019538,GO:0022626,GO:0022627,GO:0032501,GO:0032502,GO:0032991,GO:0034641,GO:0034645,GO:0043043,GO:0043170,GO:0043226,GO:0043228,GO:0043229,GO:0043232,GO:0043603,GO:0043604,GO:0044237,GO:0044238,GO:0044249,GO:0044260,GO:0044267,GO:0044271,GO:0044391,GO:0044422,GO:0044424,GO:0044444,GO:0044445,GO:0044446,GO:0044464,GO:0048856,GO:0071704,GO:1901564,GO:1901566,GO:1901576,GO:1990904-GO:0003735;desc=Structural constituent of ribosome.
contig_000020	AUGUSTUS	exon	707899	708291	.	-	.	ID=IALE00000004046;Parent=IALM00000001502
contig_000020	AUGUSTUS	CDS	707899	708291	1	-	0	ID=IALC00000004046;Parent=IALM00000001502
contig_000020	AUGUSTUS	start_codon	708289	708291	.	-	0	ID=IALS00000001497;Parent=IALM00000001502
contig_000020	AUGUSTUS	stop_codon	707899	707901	.	-	0	ID=IALST00000001500;Parent=IALM00000001502
contig_000020	AUGUSTUS	gene	763421	769698	.	-	.	ID=IAL_01325
contig_000020	AUGUSTUS	mRNA	763421	769698	0.98	-	.	ID=IALM00000001503;Parent=IAL_01325;Dbxref=InterPro:IPR027417,InterPro:IPR008467,InterPro:IPR022780;gO_terms=GO:0000003,GO:0000166,GO:0000226,GO:0000278,GO:0000775,GO:0000776,GO:0000902,GO:0000904,GO:0000922,GO:0001775,GO:0001882,GO:0001883,GO:0002252,GO:0002263,GO:0002274,GO:0002275,GO:0002283,GO:0002366,GO:0002376,GO:0002443,GO:0002444,GO:0002446,GO:0002478,GO:0002495,GO:0002504,GO:0003006,GO:0003674,GO:0003774,GO:0003777,GO:0003824,GO:0005488,GO:0005515,GO:0005575,GO:0005622,GO:0005623,GO:0005694,GO:0005737,GO:0005813,GO:0005815,GO:0005819,GO:0005829,GO:0005856,GO:0005868,GO:0005874,GO:0005875,GO:0005886,GO:0006403,GO:0006810,GO:0006887,GO:0006888,GO:0006928,GO:0006955,GO:0006996,GO:0007010,GO:0007017,GO:0007018,GO:0007049,GO:0007051,GO:0007052,GO:0007088,GO:0007275,GO:0007276,GO:0007281,GO:0007292,GO:0007346,GO:0007399,GO:0007409,GO:0008088,GO:0008090,GO:0008150,GO:0009653,GO:0009719,GO:0009987,GO:0010033,GO:0010564,GO:0010769,GO:0010965,GO:0010970,GO:0010975,GO:0012505,GO:0012506,GO:0015630,GO:0015931,GO:0016020,GO:0016043,GO:0016192,GO:0016358,GO:0016462,GO:0016787,GO:0016817,GO:0016818,GO:0017076,GO:0017111,GO:0019001,GO:0019003,GO:0019882,GO:0019884,GO:0019886,GO:0019953,GO:0022008,GO:0022402,GO:0022412,GO:0022414,GO:0022603,GO:0022604,GO:0022607,GO:0030030,GO:0030071,GO:0030141,GO:0030154,GO:0030182,GO:0030286,GO:0030659,GO:0030667,GO:0030705,GO:0031090,GO:0031175,GO:0031344,GO:0031410,GO:0031982,GO:0032501,GO:0032502,GO:0032504,GO:0032549,GO:0032550,GO:0032553,GO:0032555,GO:0032561,GO:0032886,GO:0032940,GO:0032989,GO:0032990,GO:0032991,GO:0033036,GO:0033043,GO:0033044,GO:0033045,GO:0033047,GO:0035371,GO:0036094,GO:0036230,GO:0042119,GO:0042221,GO:0042995,GO:0043005,GO:0043167,GO:0043168,GO:0043226,GO:0043227,GO:0043228,GO:0043229,GO:0043232,GO:0043299,GO:0043312,GO:0043933,GO:0044085,GO:0044422,GO:0044424,GO:0044427,GO:0044430,GO:0044433,GO:0044444,GO:0044446,GO:0044464,GO:0044703,GO:0045055,GO:0045321,GO:0045504,GO:0045595,GO:0045664,GO:0045787,GO:0045931,GO:0046605,GO:0046903,GO:0046907,GO:0048002,GO:0048193,GO:0048468,GO:0048477,GO:0048518,GO:0048522,GO:0048609,GO:0048666,GO:0048667,GO:0048699,GO:0048731,GO:0048812,GO:0048813,GO:0048814,GO:0048856,GO:0048858,GO:0048869,GO:0050657,GO:0050658,GO:0050767,GO:0050773,GO:0050789,GO:0050793,GO:0050794,GO:0050896,GO:0051028,GO:0051128,GO:0051179,GO:0051234,GO:0051236,GO:0051239,GO:0051259,GO:0051260,GO:0051493,GO:0051640,GO:0051641,GO:0051642,GO:0051649,GO:0051704,GO:0051716,GO:0051726,GO:0051783,GO:0051960,GO:0051983,GO:0060284,GO:0061564,GO:0061842,GO:0065003,GO:0065007,GO:0070507,GO:0070820,GO:0070848,GO:0070887,GO:0071310,GO:0071363,GO:0071495,GO:0071702,GO:0071705,GO:0071840,GO:0071944,GO:0090068,GO:0090231,GO:0090232,GO:0090266,GO:0090267,GO:0097159,GO:0097367,GO:0097458,GO:0097708,GO:0098588,GO:0098687,GO:0098805,GO:0098930,GO:0099080,GO:0099081,GO:0099111,GO:0099503,GO:0099512,GO:0099513,GO:0101002,GO:0101003,GO:0120025,GO:0120035,GO:0120036,GO:0120039,GO:1901265,GO:1901363,GO:1901976,GO:1901978,GO:1901987,GO:1901990,GO:1902099,GO:1902494,GO:1902850,GO:1903047,GO:1903504,GO:1905818,GO:1990089,GO:1990090,GO:1990752,GO:2000026-GO:0005868;desc=Microtubule motor activity. It is involved in the biological process described with microtubule-based movement
contig_000020	AUGUSTUS	exon	763421	763672	.	-	.	ID=IALE00000004047;Parent=IALM00000001503
contig_000020	AUGUSTUS	exon	765711	765890	.	-	.	ID=IALE00000004048;Parent=IALM00000001503
contig_000020	AUGUSTUS	exon	765950	766061	.	-	.	ID=IALE00000004049;Parent=IALM00000001503
contig_000020	AUGUSTUS	exon	766121	766350	.	-	.	ID=IALE00000004050;Parent=IALM00000001503
contig_000020	AUGUSTUS	exon	767902	768302	.	-	.	ID=IALE00000004051;Parent=IALM00000001503
contig_000020	AUGUSTUS	exon	768363	768553	.	-	.	ID=IALE00000004052;Parent=IALM00000001503
contig_000020	AUGUSTUS	exon	769658	769698	.	-	.	ID=IALE00000004053;Parent=IALM00000001503
contig_000020	AUGUSTUS	CDS	763421	763672	1	-	0	ID=IALC00000004047;Parent=IALM00000001503
contig_000020	AUGUSTUS	CDS	765711	765890	1	-	0	ID=IALC00000004048;Parent=IALM00000001503
contig_000020	AUGUSTUS	CDS	765950	766061	1	-	1	ID=IALC00000004049;Parent=IALM00000001503
contig_000020	AUGUSTUS	CDS	766121	766350	1	-	0	ID=IALC00000004050;Parent=IALM00000001503
contig_000020	AUGUSTUS	CDS	767902	768302	1	-	2	ID=IALC00000004051;Parent=IALM00000001503
contig_000020	AUGUSTUS	CDS	768363	768553	1	-	1	ID=IALC00000004052;Parent=IALM00000001503
contig_000020	AUGUSTUS	CDS	769658	769698	0.98	-	0	ID=IALC00000004053;Parent=IALM00000001503
contig_000020	AUGUSTUS	intron	763673	765710	1	-	.	ID=IALI00000002548;Parent=IALM00000001503
contig_000020	AUGUSTUS	intron	765891	765949	1	-	.	ID=IALI00000002549;Parent=IALM00000001503
contig_000020	AUGUSTUS	intron	766062	766120	1	-	.	ID=IALI00000002550;Parent=IALM00000001503
contig_000020	AUGUSTUS	intron	766351	767901	1	-	.	ID=IALI00000002551;Parent=IALM00000001503
contig_000020	AUGUSTUS	intron	768303	768362	1	-	.	ID=IALI00000002552;Parent=IALM00000001503
contig_000020	AUGUSTUS	intron	768554	769657	0.98	-	.	ID=IALI00000002553;Parent=IALM00000001503
contig_000020	AUGUSTUS	start_codon	769696	769698	.	-	0	ID=IALS00000001498;Parent=IALM00000001503
contig_000020	AUGUSTUS	stop_codon	763421	763423	.	-	0	ID=IALST00000001501;Parent=IALM00000001503
contig_000020	AUGUSTUS	gene	770508	774398	.	+	.	ID=IAL_01326
contig_000020	AUGUSTUS	mRNA	770508	774398	1	+	.	ID=IALM00000001504;Parent=IAL_01326;Dbxref=InterPro:IPR011989,InterPro:IPR000225,InterPro:IPR038905,InterPro:IPR016024;gO_terms=GO:0005515;desc=Armadillo repeat containing 2
contig_000020	AUGUSTUS	exon	770508	770706	.	+	.	ID=IALE00000004054;Parent=IALM00000001504
contig_000020	AUGUSTUS	exon	770772	770883	.	+	.	ID=IALE00000004055;Parent=IALM00000001504
contig_000020	AUGUSTUS	exon	770939	771288	.	+	.	ID=IALE00000004056;Parent=IALM00000001504
contig_000020	AUGUSTUS	exon	771358	771602	.	+	.	ID=IALE00000004057;Parent=IALM00000001504
contig_000020	AUGUSTUS	exon	771685	771822	.	+	.	ID=IALE00000004058;Parent=IALM00000001504
contig_000020	AUGUSTUS	exon	771898	772580	.	+	.	ID=IALE00000004059;Parent=IALM00000001504
contig_000020	AUGUSTUS	exon	773071	773257	.	+	.	ID=IALE00000004060;Parent=IALM00000001504
contig_000020	AUGUSTUS	exon	773318	773563	.	+	.	ID=IALE00000004061;Parent=IALM00000001504
contig_000020	AUGUSTUS	exon	773631	774398	.	+	.	ID=IALE00000004062;Parent=IALM00000001504
contig_000020	AUGUSTUS	CDS	770508	770706	1	+	0	ID=IALC00000004054;Parent=IALM00000001504
contig_000020	AUGUSTUS	CDS	770772	770883	1	+	2	ID=IALC00000004055;Parent=IALM00000001504
contig_000020	AUGUSTUS	CDS	770939	771288	1	+	1	ID=IALC00000004056;Parent=IALM00000001504
contig_000020	AUGUSTUS	CDS	771358	771602	1	+	2	ID=IALC00000004057;Parent=IALM00000001504
contig_000020	AUGUSTUS	CDS	771685	771822	1	+	0	ID=IALC00000004058;Parent=IALM00000001504
contig_000020	AUGUSTUS	CDS	771898	772580	1	+	0	ID=IALC00000004059;Parent=IALM00000001504
contig_000020	AUGUSTUS	CDS	773071	773257	1	+	1	ID=IALC00000004060;Parent=IALM00000001504
contig_000020	AUGUSTUS	CDS	773318	773563	1	+	0	ID=IALC00000004061;Parent=IALM00000001504
contig_000020	AUGUSTUS	CDS	773631	774398	1	+	0	ID=IALC00000004062;Parent=IALM00000001504
contig_000020	AUGUSTUS	intron	770707	770771	1	+	.	ID=IALI00000002554;Parent=IALM00000001504
contig_000020	AUGUSTUS	intron	770884	770938	1	+	.	ID=IALI00000002555;Parent=IALM00000001504
contig_000020	AUGUSTUS	intron	771289	771357	1	+	.	ID=IALI00000002556;Parent=IALM00000001504
contig_000020	AUGUSTUS	intron	771603	771684	1	+	.	ID=IALI00000002557;Parent=IALM00000001504
contig_000020	AUGUSTUS	intron	771823	771897	1	+	.	ID=IALI00000002558;Parent=IALM00000001504
contig_000020	AUGUSTUS	intron	772581	773070	1	+	.	ID=IALI00000002559;Parent=IALM00000001504
contig_000020	AUGUSTUS	intron	773258	773317	1	+	.	ID=IALI00000002560;Parent=IALM00000001504
contig_000020	AUGUSTUS	intron	773564	773630	1	+	.	ID=IALI00000002561;Parent=IALM00000001504
contig_000020	AUGUSTUS	start_codon	770508	770510	.	+	0	ID=IALS00000001499;Parent=IALM00000001504
contig_000020	AUGUSTUS	stop_codon	774396	774398	.	+	0	ID=IALST00000001502;Parent=IALM00000001504
contig_000020	AUGUSTUS	mRNA	770508	774398	0.64	+	.	ID=IALM00000001505;Parent=IAL_01326;Dbxref=InterPro:IPR016024,InterPro:IPR011989,InterPro:IPR000225,InterPro:IPR038905;gO_terms=GO:0005515;desc=Armadillo repeat containing 2
contig_000020	AUGUSTUS	exon	770508	770706	.	+	.	ID=IALE00000004063;Parent=IALM00000001505
contig_000020	AUGUSTUS	exon	770778	770883	.	+	.	ID=IALE00000004064;Parent=IALM00000001505
contig_000020	AUGUSTUS	exon	770939	771288	.	+	.	ID=IALE00000004065;Parent=IALM00000001505
contig_000020	AUGUSTUS	exon	771358	771602	.	+	.	ID=IALE00000004066;Parent=IALM00000001505
contig_000020	AUGUSTUS	exon	771685	771822	.	+	.	ID=IALE00000004067;Parent=IALM00000001505
contig_000020	AUGUSTUS	exon	771898	772580	.	+	.	ID=IALE00000004068;Parent=IALM00000001505
contig_000020	AUGUSTUS	exon	773071	773257	.	+	.	ID=IALE00000004069;Parent=IALM00000001505
contig_000020	AUGUSTUS	exon	773318	773563	.	+	.	ID=IALE00000004070;Parent=IALM00000001505
contig_000020	AUGUSTUS	exon	773631	774398	.	+	.	ID=IALE00000004071;Parent=IALM00000001505
contig_000020	AUGUSTUS	CDS	770508	770706	0.99	+	0	ID=IALC00000004063;Parent=IALM00000001505
contig_000020	AUGUSTUS	CDS	770778	770883	0.64	+	2	ID=IALC00000004064;Parent=IALM00000001505
contig_000020	AUGUSTUS	CDS	770939	771288	1	+	1	ID=IALC00000004065;Parent=IALM00000001505
contig_000020	AUGUSTUS	CDS	771358	771602	1	+	2	ID=IALC00000004066;Parent=IALM00000001505
contig_000020	AUGUSTUS	CDS	771685	771822	1	+	0	ID=IALC00000004067;Parent=IALM00000001505
contig_000020	AUGUSTUS	CDS	771898	772580	1	+	0	ID=IALC00000004068;Parent=IALM00000001505
contig_000020	AUGUSTUS	CDS	773071	773257	1	+	1	ID=IALC00000004069;Parent=IALM00000001505
contig_000020	AUGUSTUS	CDS	773318	773563	1	+	0	ID=IALC00000004070;Parent=IALM00000001505
contig_000020	AUGUSTUS	CDS	773631	774398	1	+	0	ID=IALC00000004071;Parent=IALM00000001505
contig_000020	AUGUSTUS	intron	770707	770777	0.64	+	.	ID=IALI00000002562;Parent=IALM00000001505
contig_000020	AUGUSTUS	intron	770884	770938	1	+	.	ID=IALI00000002563;Parent=IALM00000001505
contig_000020	AUGUSTUS	intron	771289	771357	1	+	.	ID=IALI00000002564;Parent=IALM00000001505
contig_000020	AUGUSTUS	intron	771603	771684	1	+	.	ID=IALI00000002565;Parent=IALM00000001505
contig_000020	AUGUSTUS	intron	771823	771897	1	+	.	ID=IALI00000002566;Parent=IALM00000001505
contig_000020	AUGUSTUS	intron	772581	773070	1	+	.	ID=IALI00000002567;Parent=IALM00000001505
contig_000020	AUGUSTUS	intron	773258	773317	1	+	.	ID=IALI00000002568;Parent=IALM00000001505
contig_000020	AUGUSTUS	intron	773564	773630	1	+	.	ID=IALI00000002569;Parent=IALM00000001505
contig_000020	AUGUSTUS	start_codon	770508	770510	.	+	0	ID=IALS00000001500;Parent=IALM00000001505
contig_000020	AUGUSTUS	stop_codon	774396	774398	.	+	0	ID=IALST00000001503;Parent=IALM00000001505
contig_000020	AUGUSTUS	mRNA	770508	774398	0.98	+	.	ID=IALM00000001506;Parent=IAL_01326;Dbxref=InterPro:IPR000225,InterPro:IPR011989,InterPro:IPR038905,InterPro:IPR016024;gO_terms=GO:0005515;desc=Armadillo repeat containing 2
contig_000020	AUGUSTUS	exon	770508	770685	.	+	.	ID=IALE00000004072;Parent=IALM00000001506
contig_000020	AUGUSTUS	exon	770772	770883	.	+	.	ID=IALE00000004073;Parent=IALM00000001506
contig_000020	AUGUSTUS	exon	770939	771288	.	+	.	ID=IALE00000004074;Parent=IALM00000001506
contig_000020	AUGUSTUS	exon	771358	771602	.	+	.	ID=IALE00000004075;Parent=IALM00000001506
contig_000020	AUGUSTUS	exon	771685	771822	.	+	.	ID=IALE00000004076;Parent=IALM00000001506
contig_000020	AUGUSTUS	exon	771898	772580	.	+	.	ID=IALE00000004077;Parent=IALM00000001506
contig_000020	AUGUSTUS	exon	773071	773257	.	+	.	ID=IALE00000004078;Parent=IALM00000001506
contig_000020	AUGUSTUS	exon	773318	773563	.	+	.	ID=IALE00000004079;Parent=IALM00000001506
contig_000020	AUGUSTUS	exon	773631	774398	.	+	.	ID=IALE00000004080;Parent=IALM00000001506
contig_000020	AUGUSTUS	CDS	770508	770685	0.98	+	0	ID=IALC00000004072;Parent=IALM00000001506
contig_000020	AUGUSTUS	CDS	770772	770883	1	+	2	ID=IALC00000004073;Parent=IALM00000001506
contig_000020	AUGUSTUS	CDS	770939	771288	1	+	1	ID=IALC00000004074;Parent=IALM00000001506
contig_000020	AUGUSTUS	CDS	771358	771602	1	+	2	ID=IALC00000004075;Parent=IALM00000001506
contig_000020	AUGUSTUS	CDS	771685	771822	1	+	0	ID=IALC00000004076;Parent=IALM00000001506
contig_000020	AUGUSTUS	CDS	771898	772580	1	+	0	ID=IALC00000004077;Parent=IALM00000001506
contig_000020	AUGUSTUS	CDS	773071	773257	1	+	1	ID=IALC00000004078;Parent=IALM00000001506
contig_000020	AUGUSTUS	CDS	773318	773563	1	+	0	ID=IALC00000004079;Parent=IALM00000001506
contig_000020	AUGUSTUS	CDS	773631	774398	1	+	0	ID=IALC00000004080;Parent=IALM00000001506
contig_000020	AUGUSTUS	intron	770686	770771	0.98	+	.	ID=IALI00000002570;Parent=IALM00000001506
contig_000020	AUGUSTUS	intron	770884	770938	1	+	.	ID=IALI00000002571;Parent=IALM00000001506
contig_000020	AUGUSTUS	intron	771289	771357	1	+	.	ID=IALI00000002572;Parent=IALM00000001506
contig_000020	AUGUSTUS	intron	771603	771684	1	+	.	ID=IALI00000002573;Parent=IALM00000001506
contig_000020	AUGUSTUS	intron	771823	771897	1	+	.	ID=IALI00000002574;Parent=IALM00000001506
contig_000020	AUGUSTUS	intron	772581	773070	1	+	.	ID=IALI00000002575;Parent=IALM00000001506
contig_000020	AUGUSTUS	intron	773258	773317	1	+	.	ID=IALI00000002576;Parent=IALM00000001506
contig_000020	AUGUSTUS	intron	773564	773630	1	+	.	ID=IALI00000002577;Parent=IALM00000001506
contig_000020	AUGUSTUS	start_codon	770508	770510	.	+	0	ID=IALS00000001501;Parent=IALM00000001506
contig_000020	AUGUSTUS	stop_codon	774396	774398	.	+	0	ID=IALST00000001504;Parent=IALM00000001506
contig_000020	AUGUSTUS	gene	784994	788010	.	+	.	ID=IAL_01327
contig_000020	AUGUSTUS	mRNA	784994	788010	1	+	.	ID=IALM00000001507;Parent=IAL_01327;Dbxref=InterPro:IPR016727,InterPro:IPR002843,InterPro:IPR044911,InterPro:IPR036079,InterPro:IPR035067;gO_terms=GO:0000041,GO:0000220,GO:0000323,GO:0001654,GO:0001655,GO:0001763,GO:0001822,GO:0001947,GO:0002009,GO:0003002,GO:0003007,GO:0003143,GO:0003406,GO:0003674,GO:0003824,GO:0005215,GO:0005488,GO:0005575,GO:0005622,GO:0005623,GO:0005737,GO:0005764,GO:0005765,GO:0005768,GO:0005769,GO:0005773,GO:0005774,GO:0005886,GO:0006810,GO:0006811,GO:0006812,GO:0006826,GO:0006873,GO:0006875,GO:0006879,GO:0006885,GO:0006950,GO:0006986,GO:0006996,GO:0007034,GO:0007035,GO:0007154,GO:0007165,GO:0007166,GO:0007167,GO:0007169,GO:0007275,GO:0007368,GO:0007389,GO:0007399,GO:0007423,GO:0007424,GO:0007430,GO:0007507,GO:0008021,GO:0008057,GO:0008104,GO:0008150,GO:0008286,GO:0008324,GO:0008544,GO:0008553,GO:0008593,GO:0009628,GO:0009653,GO:0009719,GO:0009725,GO:0009790,GO:0009798,GO:0009799,GO:0009855,GO:0009887,GO:0009888,GO:0009894,GO:0009913,GO:0009966,GO:0009987,GO:0010008,GO:0010033,GO:0010035,GO:0010038,GO:0010243,GO:0010506,GO:0010646,GO:0012505,GO:0012506,GO:0015031,GO:0015075,GO:0015077,GO:0015078,GO:0015318,GO:0015399,GO:0015405,GO:0015662,GO:0015672,GO:0015682,GO:0015833,GO:0015988,GO:0015991,GO:0016020,GO:0016043,GO:0016050,GO:0016241,GO:0016324,GO:0016462,GO:0016469,GO:0016471,GO:0016787,GO:0016817,GO:0016818,GO:0016887,GO:0017111,GO:0019222,GO:0019725,GO:0019829,GO:0022008,GO:0022607,GO:0022804,GO:0022853,GO:0022857,GO:0022890,GO:0023051,GO:0023052,GO:0030001,GO:0030003,GO:0030004,GO:0030030,GO:0030031,GO:0030133,GO:0030139,GO:0030154,GO:0030182,GO:0030424,GO:0030641,GO:0030659,GO:0030666,GO:0030670,GO:0030855,GO:0030968,GO:0031090,GO:0031323,GO:0031329,GO:0031410,GO:0031982,GO:0032438,GO:0032501,GO:0032502,GO:0032868,GO:0032869,GO:0032870,GO:0032991,GO:0033036,GO:0033059,GO:0033176,GO:0033177,GO:0033179,GO:0033181,GO:0033267,GO:0033554,GO:0033572,GO:0034220,GO:0034620,GO:0034976,GO:0035050,GO:0035239,GO:0035295,GO:0035315,GO:0035675,GO:0035966,GO:0035967,GO:0036295,GO:0036296,GO:0036442,GO:0036498,GO:0039022,GO:0042221,GO:0042490,GO:0042592,GO:0042623,GO:0042625,GO:0042626,GO:0042886,GO:0042995,GO:0043005,GO:0043010,GO:0043226,GO:0043227,GO:0043229,GO:0043231,GO:0043434,GO:0043473,GO:0043492,GO:0043679,GO:0044085,GO:0044306,GO:0044422,GO:0044424,GO:0044425,GO:0044433,GO:0044437,GO:0044440,GO:0044444,GO:0044446,GO:0044456,GO:0044459,GO:0044463,GO:0044464,GO:0044769,GO:0044782,GO:0044877,GO:0045177,GO:0045184,GO:0045202,GO:0045335,GO:0045851,GO:0046688,GO:0046916,GO:0046961,GO:0048468,GO:0048513,GO:0048562,GO:0048568,GO:0048583,GO:0048598,GO:0048666,GO:0048699,GO:0048729,GO:0048731,GO:0048753,GO:0048754,GO:0048793,GO:0048856,GO:0048869,GO:0048878,GO:0048880,GO:0048882,GO:0048884,GO:0048886,GO:0048925,GO:0050789,GO:0050794,GO:0050801,GO:0050896,GO:0051179,GO:0051234,GO:0051452,GO:0051453,GO:0051716,GO:0055065,GO:0055067,GO:0055072,GO:0055076,GO:0055080,GO:0055082,GO:0055085,GO:0060041,GO:0060271,GO:0060429,GO:0060446,GO:0060541,GO:0060562,GO:0060972,GO:0061138,GO:0061371,GO:0065007,GO:0065008,GO:0070382,GO:0070482,GO:0070887,GO:0070925,GO:0070986,GO:0071310,GO:0071375,GO:0071417,GO:0071453,GO:0071495,GO:0071702,GO:0071705,GO:0071840,GO:0071944,GO:0072001,GO:0072073,GO:0072176,GO:0072359,GO:0072512,GO:0090662,GO:0097458,GO:0097708,GO:0098588,GO:0098590,GO:0098655,GO:0098660,GO:0098662,GO:0098771,GO:0098793,GO:0098796,GO:0098797,GO:0098805,GO:0098852,GO:0099131,GO:0099132,GO:0099503,GO:0120025,GO:0120031,GO:0120036,GO:0120038,GO:0150034,GO:1901652,GO:1901653,GO:1901698,GO:1901699,GO:1901700,GO:1901701,GO:1902600-GO:0033179,GO:1902600;desc=Subunit of the integral membrane V0 complex of vacuolar ATPase. Vacuolar ATPase is responsible for acidifying a variety of intracellular compartments in eukaryotic cells, thus providing most of the energy required for transport processes in the vacuolar system
contig_000020	AUGUSTUS	exon	784994	785120	.	+	.	ID=IALE00000004081;Parent=IALM00000001507
contig_000020	AUGUSTUS	exon	787027	787535	.	+	.	ID=IALE00000004082;Parent=IALM00000001507
contig_000020	AUGUSTUS	exon	787594	788010	.	+	.	ID=IALE00000004083;Parent=IALM00000001507
contig_000020	AUGUSTUS	CDS	784994	785120	1	+	0	ID=IALC00000004081;Parent=IALM00000001507
contig_000020	AUGUSTUS	CDS	787027	787535	1	+	2	ID=IALC00000004082;Parent=IALM00000001507
contig_000020	AUGUSTUS	CDS	787594	788010	1	+	0	ID=IALC00000004083;Parent=IALM00000001507
contig_000020	AUGUSTUS	intron	785121	787026	1	+	.	ID=IALI00000002578;Parent=IALM00000001507
contig_000020	AUGUSTUS	intron	787536	787593	1	+	.	ID=IALI00000002579;Parent=IALM00000001507
contig_000020	AUGUSTUS	start_codon	784994	784996	.	+	0	ID=IALS00000001502;Parent=IALM00000001507
contig_000020	AUGUSTUS	stop_codon	788008	788010	.	+	0	ID=IALST00000001505;Parent=IALM00000001507
contig_000020	AUGUSTUS	gene	805041	822483	.	-	.	ID=IAL_01328
contig_000020	AUGUSTUS	mRNA	805041	822483	0.71	-	.	ID=IALM00000001508;Parent=IAL_01328;Dbxref=InterPro:IPR013783,InterPro:IPR003961,InterPro:IPR007110,InterPro:IPR003599,InterPro:IPR036116,InterPro:IPR013098,InterPro:IPR036179,InterPro:IPR013151,InterPro:IPR026966,InterPro:IPR003598;gO_terms=GO:0000003,GO:0000132,GO:0000226,GO:0000278,GO:0000902,GO:0000904,GO:0001101,GO:0001501,GO:0001508,GO:0001525,GO:0001558,GO:0001568,GO:0001667,GO:0001764,GO:0001775,GO:0001871,GO:0001932,GO:0001944,GO:0002009,GO:0002020,GO:0002064,GO:0002165,GO:0002175,GO:0002252,GO:0002263,GO:0002274,GO:0002275,GO:0002283,GO:0002366,GO:0002376,GO:0002443,GO:0002444,GO:0002446,GO:0003007,GO:0003008,GO:0003381,GO:0003382,GO:0003383,GO:0003384,GO:0003674,GO:0005102,GO:0005178,GO:0005488,GO:0005509,GO:0005515,GO:0005575,GO:0005622,GO:0005623,GO:0005737,GO:0005768,GO:0005886,GO:0005887,GO:0005902,GO:0005911,GO:0005912,GO:0005913,GO:0005918,GO:0005919,GO:0006582,GO:0006725,GO:0006810,GO:0006887,GO:0006928,GO:0006935,GO:0006950,GO:0006952,GO:0006955,GO:0006996,GO:0007010,GO:0007017,GO:0007043,GO:0007049,GO:0007154,GO:0007155,GO:0007156,GO:0007157,GO:0007158,GO:0007159,GO:0007160,GO:0007163,GO:0007165,GO:0007166,GO:0007167,GO:0007169,GO:0007173,GO:0007272,GO:0007275,GO:0007369,GO:0007399,GO:0007409,GO:0007411,GO:0007413,GO:0007416,GO:0007417,GO:0007420,GO:0007422,GO:0007424,GO:0007444,GO:0007507,GO:0007552,GO:0007560,GO:0007610,GO:0007617,GO:0007618,GO:0007619,GO:0007626,GO:0008037,GO:0008038,GO:0008045,GO:0008049,GO:0008050,GO:0008092,GO:0008104,GO:0008150,GO:0008152,GO:0008344,GO:0008361,GO:0008366,GO:0009410,GO:0009605,GO:0009611,GO:0009636,GO:0009653,GO:0009719,GO:0009725,GO:0009790,GO:0009791,GO:0009792,GO:0009886,GO:0009887,GO:0009888,GO:0009893,GO:0009897,GO:0009966,GO:0009967,GO:0009986,GO:0009987,GO:0010001,GO:0010033,GO:0010243,GO:0010468,GO:0010604,GO:0010628,GO:0010646,GO:0010647,GO:0010720,GO:0010769,GO:0010770,GO:0010810,GO:0010811,GO:0010927,GO:0010941,GO:0010975,GO:0010976,GO:0012505,GO:0012506,GO:0014070,GO:0014823,GO:0016020,GO:0016021,GO:0016043,GO:0016049,GO:0016192,GO:0016319,GO:0016328,GO:0016338,GO:0016339,GO:0016358,GO:0016477,GO:0018958,GO:0019098,GO:0019220,GO:0019222,GO:0019226,GO:0019227,GO:0019748,GO:0019899,GO:0019904,GO:0019953,GO:0019991,GO:0021675,GO:0021682,GO:0021700,GO:0021782,GO:0022008,GO:0022402,GO:0022407,GO:0022409,GO:0022414,GO:0022603,GO:0022604,GO:0022607,GO:0022610,GO:0023051,GO:0023052,GO:0023056,GO:0030010,GO:0030016,GO:0030017,GO:0030029,GO:0030030,GO:0030048,GO:0030054,GO:0030141,GO:0030154,GO:0030155,GO:0030165,GO:0030175,GO:0030182,GO:0030246,GO:0030247,GO:0030307,GO:0030424,GO:0030425,GO:0030426,GO:0030427,GO:0030506,GO:0030516,GO:0030534,GO:0030659,GO:0030667,GO:0030673,GO:0030855,GO:0030913,GO:0031090,GO:0031099,GO:0031102,GO:0031103,GO:0031175,GO:0031224,GO:0031226,GO:0031252,GO:0031253,GO:0031256,GO:0031290,GO:0031323,GO:0031344,GO:0031346,GO:0031399,GO:0031406,GO:0031410,GO:0031589,GO:0031960,GO:0031982,GO:0032268,GO:0032288,GO:0032501,GO:0032502,GO:0032504,GO:0032535,GO:0032589,GO:0032590,GO:0032809,GO:0032870,GO:0032940,GO:0032989,GO:0032990,GO:0033010,GO:0033036,GO:0033267,GO:0033268,GO:0033270,GO:0033554,GO:0033627,GO:0033631,GO:0033691,GO:0033993,GO:0034109,GO:0034113,GO:0034329,GO:0034330,GO:0034613,GO:0035006,GO:0035010,GO:0035011,GO:0035150,GO:0035151,GO:0035152,GO:0035239,GO:0035295,GO:0035637,GO:0035640,GO:0035690,GO:0036094,GO:0036230,GO:0036477,GO:0038127,GO:0040001,GO:0040007,GO:0040008,GO:0040011,GO:0042063,GO:0042074,GO:0042119,GO:0042221,GO:0042325,GO:0042330,GO:0042391,GO:0042440,GO:0042493,GO:0042551,GO:0042552,GO:0042734,GO:0042802,GO:0042981,GO:0042995,GO:0043005,GO:0043025,GO:0043066,GO:0043067,GO:0043069,GO:0043167,GO:0043168,GO:0043169,GO:0043177,GO:0043194,GO:0043195,GO:0043200,GO:0043209,GO:0043226,GO:0043227,GO:0043228,GO:0043229,GO:0043232,GO:0043292,GO:0043296,GO:0043297,GO:0043299,GO:0043312,GO:0043408,GO:0043523,GO:0043524,GO:0043621,GO:0043679,GO:0044085,GO:0044237,GO:0044292,GO:0044294,GO:0044295,GO:0044297,GO:0044298,GO:0044304,GO:0044306,GO:0044422,GO:0044424,GO:0044425,GO:0044433,GO:0044444,GO:0044446,GO:0044449,GO:0044456,GO:0044459,GO:0044463,GO:0044464,GO:0044703,GO:0044877,GO:0045055,GO:0045087,GO:0045121,GO:0045161,GO:0045162,GO:0045177,GO:0045202,GO:0045216,GO:0045321,GO:0045471,GO:0045595,GO:0045597,GO:0045664,GO:0045666,GO:0045773,GO:0045785,GO:0045924,GO:0045927,GO:0046677,GO:0046872,GO:0046903,GO:0046982,GO:0046983,GO:0048036,GO:0048468,GO:0048469,GO:0048513,GO:0048514,GO:0048518,GO:0048519,GO:0048522,GO:0048523,GO:0048545,GO:0048563,GO:0048569,GO:0048583,GO:0048584,GO:0048588,GO:0048589,GO:0048598,GO:0048609,GO:0048638,GO:0048639,GO:0048646,GO:0048666,GO:0048667,GO:0048675,GO:0048678,GO:0048699,GO:0048707,GO:0048729,GO:0048731,GO:0048812,GO:0048813,GO:0048814,GO:0048856,GO:0048858,GO:0048869,GO:0048870,GO:0050767,GO:0050769,GO:0050770,GO:0050772,GO:0050773,GO:0050775,GO:0050789,GO:0050793,GO:0050794,GO:0050808,GO:0050839,GO:0050848,GO:0050850,GO:0050877,GO:0050890,GO:0050896,GO:0050900,GO:0051094,GO:0051128,GO:0051130,GO:0051171,GO:0051174,GO:0051179,GO:0051216,GO:0051234,GO:0051239,GO:0051240,GO:0051246,GO:0051293,GO:0051294,GO:0051384,GO:0051640,GO:0051641,GO:0051649,GO:0051653,GO:0051656,GO:0051674,GO:0051704,GO:0051716,GO:0051960,GO:0051962,GO:0060179,GO:0060180,GO:0060255,GO:0060284,GO:0060322,GO:0060429,GO:0060536,GO:0060541,GO:0060548,GO:0060560,GO:0060562,GO:0060856,GO:0060857,GO:0061024,GO:0061343,GO:0061387,GO:0061448,GO:0061564,GO:0065007,GO:0065008,GO:0070160,GO:0070161,GO:0070252,GO:0070372,GO:0070593,GO:0070727,GO:0070820,GO:0070848,GO:0070887,GO:0071205,GO:0071229,GO:0071230,GO:0071236,GO:0071310,GO:0071361,GO:0071363,GO:0071383,GO:0071384,GO:0071385,GO:0071396,GO:0071407,GO:0071417,GO:0071466,GO:0071495,GO:0071542,GO:0071548,GO:0071549,GO:0071559,GO:0071560,GO:0071695,GO:0071704,GO:0071840,GO:0071944,GO:0072358,GO:0072359,GO:0072499,GO:0072657,GO:0072659,GO:0080090,GO:0086080,GO:0090066,GO:0097060,GO:0097066,GO:0097067,GO:0097068,GO:0097069,GO:0097237,GO:0097305,GO:0097306,GO:0097327,GO:0097367,GO:0097386,GO:0097447,GO:0097454,GO:0097458,GO:0097485,GO:0097708,GO:0098552,GO:0098588,GO:0098589,GO:0098590,GO:0098609,GO:0098631,GO:0098632,GO:0098742,GO:0098793,GO:0098805,GO:0098857,GO:0098858,GO:0098870,GO:0099080,GO:0099081,GO:0099503,GO:0099512,GO:0099612,GO:0101002,GO:0101003,GO:0106030,GO:0120025,GO:0120035,GO:0120036,GO:0120038,GO:0120039,GO:0150034,GO:1900006,GO:1901214,GO:1901215,GO:1901360,GO:1901615,GO:1901654,GO:1901655,GO:1901698,GO:1901699,GO:1901700,GO:1901701,GO:1902531,GO:1902533,GO:1902850,GO:1903047,GO:1903859,GO:1904386,GO:1904387,GO:1990089,GO:1990090,GO:1990138,GO:1990778,GO:2000026-GO:0005515;desc=Bravo-like intracellular region
contig_000020	AUGUSTUS	exon	805041	805228	.	-	.	ID=IALE00000004084;Parent=IALM00000001508
contig_000020	AUGUSTUS	exon	818125	818225	.	-	.	ID=IALE00000004085;Parent=IALM00000001508
contig_000020	AUGUSTUS	exon	818800	819177	.	-	.	ID=IALE00000004086;Parent=IALM00000001508
contig_000020	AUGUSTUS	exon	819243	819407	.	-	.	ID=IALE00000004087;Parent=IALM00000001508
contig_000020	AUGUSTUS	exon	819476	820052	.	-	.	ID=IALE00000004088;Parent=IALM00000001508
contig_000020	AUGUSTUS	exon	820120	822356	.	-	.	ID=IALE00000004089;Parent=IALM00000001508
contig_000020	AUGUSTUS	exon	822464	822483	.	-	.	ID=IALE00000004090;Parent=IALM00000001508
contig_000020	AUGUSTUS	CDS	805041	805228	1	-	2	ID=IALC00000004084;Parent=IALM00000001508
contig_000020	AUGUSTUS	CDS	818125	818225	1	-	1	ID=IALC00000004085;Parent=IALM00000001508
contig_000020	AUGUSTUS	CDS	818800	819177	1	-	1	ID=IALC00000004086;Parent=IALM00000001508
contig_000020	AUGUSTUS	CDS	819243	819407	1	-	1	ID=IALC00000004087;Parent=IALM00000001508
contig_000020	AUGUSTUS	CDS	819476	820052	1	-	2	ID=IALC00000004088;Parent=IALM00000001508
contig_000020	AUGUSTUS	CDS	820120	822356	1	-	1	ID=IALC00000004089;Parent=IALM00000001508
contig_000020	AUGUSTUS	CDS	822464	822483	0.71	-	0	ID=IALC00000004090;Parent=IALM00000001508
contig_000020	AUGUSTUS	intron	805229	818124	1	-	.	ID=IALI00000002580;Parent=IALM00000001508
contig_000020	AUGUSTUS	intron	818226	818799	1	-	.	ID=IALI00000002581;Parent=IALM00000001508
contig_000020	AUGUSTUS	intron	819178	819242	1	-	.	ID=IALI00000002582;Parent=IALM00000001508
contig_000020	AUGUSTUS	intron	819408	819475	1	-	.	ID=IALI00000002583;Parent=IALM00000001508
contig_000020	AUGUSTUS	intron	820053	820119	1	-	.	ID=IALI00000002584;Parent=IALM00000001508
contig_000020	AUGUSTUS	intron	822357	822463	0.71	-	.	ID=IALI00000002585;Parent=IALM00000001508
contig_000020	AUGUSTUS	start_codon	822481	822483	.	-	0	ID=IALS00000001503;Parent=IALM00000001508
contig_000020	AUGUSTUS	stop_codon	805041	805043	.	-	0	ID=IALST00000001506;Parent=IALM00000001508
contig_000020	AUGUSTUS	gene	877853	880856	.	-	.	ID=IAL_01329
contig_000020	AUGUSTUS	mRNA	877853	880856	1	-	.	ID=IALM00000001509;Parent=IAL_01329;gO_terms=GO:0000132,GO:0000226,GO:0000278,GO:0000902,GO:0000904,GO:0001101,GO:0001501,GO:0001508,GO:0001525,GO:0001558,GO:0001568,GO:0001667,GO:0001764,GO:0001775,GO:0001871,GO:0001932,GO:0001944,GO:0002020,GO:0002064,GO:0002175,GO:0002252,GO:0002263,GO:0002274,GO:0002275,GO:0002283,GO:0002366,GO:0002376,GO:0002443,GO:0002444,GO:0002446,GO:0003008,GO:0003381,GO:0003382,GO:0003383,GO:0003384,GO:0003674,GO:0004888,GO:0005102,GO:0005178,GO:0005488,GO:0005515,GO:0005575,GO:0005622,GO:0005623,GO:0005737,GO:0005768,GO:0005886,GO:0005887,GO:0005902,GO:0005911,GO:0005912,GO:0005913,GO:0006810,GO:0006887,GO:0006928,GO:0006935,GO:0006950,GO:0006955,GO:0006996,GO:0007010,GO:0007017,GO:0007043,GO:0007049,GO:0007154,GO:0007155,GO:0007156,GO:0007157,GO:0007158,GO:0007159,GO:0007160,GO:0007163,GO:0007165,GO:0007166,GO:0007272,GO:0007275,GO:0007369,GO:0007399,GO:0007409,GO:0007411,GO:0007413,GO:0007416,GO:0007417,GO:0007422,GO:0007610,GO:0007626,GO:0008037,GO:0008038,GO:0008092,GO:0008104,GO:0008150,GO:0008344,GO:0008361,GO:0008366,GO:0009410,GO:0009605,GO:0009611,GO:0009636,GO:0009653,GO:0009719,GO:0009725,GO:0009790,GO:0009792,GO:0009887,GO:0009888,GO:0009893,GO:0009897,GO:0009966,GO:0009967,GO:0009986,GO:0009987,GO:0010033,GO:0010243,GO:0010468,GO:0010604,GO:0010628,GO:0010646,GO:0010647,GO:0010720,GO:0010769,GO:0010770,GO:0010810,GO:0010811,GO:0010927,GO:0010941,GO:0010975,GO:0010976,GO:0012505,GO:0012506,GO:0014070,GO:0014823,GO:0016020,GO:0016021,GO:0016043,GO:0016192,GO:0016328,GO:0016338,GO:0016339,GO:0016358,GO:0016477,GO:0017154,GO:0019220,GO:0019222,GO:0019226,GO:0019227,GO:0019899,GO:0019904,GO:0021700,GO:0022008,GO:0022402,GO:0022407,GO:0022409,GO:0022603,GO:0022604,GO:0022607,GO:0022610,GO:0023051,GO:0023052,GO:0023056,GO:0030010,GO:0030016,GO:0030017,GO:0030029,GO:0030030,GO:0030048,GO:0030054,GO:0030141,GO:0030154,GO:0030155,GO:0030165,GO:0030182,GO:0030246,GO:0030247,GO:0030307,GO:0030424,GO:0030425,GO:0030426,GO:0030427,GO:0030506,GO:0030516,GO:0030534,GO:0030659,GO:0030667,GO:0030673,GO:0030855,GO:0030913,GO:0031090,GO:0031099,GO:0031102,GO:0031103,GO:0031175,GO:0031224,GO:0031226,GO:0031252,GO:0031253,GO:0031256,GO:0031290,GO:0031323,GO:0031344,GO:0031346,GO:0031399,GO:0031406,GO:0031410,GO:0031589,GO:0031960,GO:0031982,GO:0032101,GO:0032268,GO:0032288,GO:0032501,GO:0032502,GO:0032535,GO:0032589,GO:0032590,GO:0032809,GO:0032870,GO:0032879,GO:0032940,GO:0032989,GO:0032990,GO:0033010,GO:0033036,GO:0033267,GO:0033268,GO:0033270,GO:0033554,GO:0033563,GO:0033564,GO:0033627,GO:0033631,GO:0033691,GO:0033993,GO:0034109,GO:0034113,GO:0034329,GO:0034330,GO:0034613,GO:0035239,GO:0035295,GO:0035637,GO:0035640,GO:0035690,GO:0036094,GO:0036230,GO:0036477,GO:0038023,GO:0040001,GO:0040008,GO:0040011,GO:0040012,GO:0042074,GO:0042119,GO:0042221,GO:0042325,GO:0042330,GO:0042391,GO:0042493,GO:0042551,GO:0042552,GO:0042734,GO:0042802,GO:0042981,GO:0042995,GO:0043005,GO:0043025,GO:0043066,GO:0043067,GO:0043069,GO:0043167,GO:0043168,GO:0043177,GO:0043194,GO:0043195,GO:0043200,GO:0043209,GO:0043226,GO:0043227,GO:0043228,GO:0043229,GO:0043232,GO:0043292,GO:0043299,GO:0043312,GO:0043408,GO:0043523,GO:0043524,GO:0043621,GO:0043679,GO:0044085,GO:0044292,GO:0044294,GO:0044295,GO:0044297,GO:0044298,GO:0044304,GO:0044306,GO:0044422,GO:0044424,GO:0044425,GO:0044433,GO:0044444,GO:0044446,GO:0044449,GO:0044456,GO:0044459,GO:0044463,GO:0044464,GO:0044877,GO:0045055,GO:0045121,GO:0045161,GO:0045162,GO:0045177,GO:0045202,GO:0045216,GO:0045321,GO:0045471,GO:0045595,GO:0045597,GO:0045664,GO:0045666,GO:0045773,GO:0045785,GO:0045927,GO:0046677,GO:0046903,GO:0046982,GO:0046983,GO:0048468,GO:0048469,GO:0048513,GO:0048514,GO:0048518,GO:0048519,GO:0048522,GO:0048523,GO:0048545,GO:0048583,GO:0048584,GO:0048598,GO:0048638,GO:0048639,GO:0048646,GO:0048666,GO:0048667,GO:0048678,GO:0048699,GO:0048729,GO:0048731,GO:0048812,GO:0048813,GO:0048814,GO:0048856,GO:0048858,GO:0048869,GO:0048870,GO:0050767,GO:0050769,GO:0050770,GO:0050772,GO:0050773,GO:0050775,GO:0050789,GO:0050793,GO:0050794,GO:0050808,GO:0050839,GO:0050848,GO:0050850,GO:0050877,GO:0050890,GO:0050896,GO:0050900,GO:0050920,GO:0051094,GO:0051128,GO:0051130,GO:0051171,GO:0051174,GO:0051179,GO:0051216,GO:0051234,GO:0051239,GO:0051240,GO:0051246,GO:0051270,GO:0051293,GO:0051294,GO:0051384,GO:0051640,GO:0051641,GO:0051649,GO:0051653,GO:0051656,GO:0051674,GO:0051716,GO:0051960,GO:0051962,GO:0060089,GO:0060255,GO:0060284,GO:0060429,GO:0060536,GO:0060548,GO:0061024,GO:0061387,GO:0061448,GO:0061564,GO:0065007,GO:0065008,GO:0070161,GO:0070252,GO:0070372,GO:0070593,GO:0070727,GO:0070820,GO:0070848,GO:0070887,GO:0071205,GO:0071229,GO:0071230,GO:0071236,GO:0071310,GO:0071361,GO:0071363,GO:0071383,GO:0071384,GO:0071385,GO:0071396,GO:0071407,GO:0071417,GO:0071466,GO:0071495,GO:0071526,GO:0071542,GO:0071548,GO:0071549,GO:0071559,GO:0071560,GO:0071695,GO:0071840,GO:0071944,GO:0072358,GO:0072359,GO:0072657,GO:0072659,GO:0080090,GO:0086080,GO:0090066,GO:0097060,GO:0097066,GO:0097067,GO:0097068,GO:0097069,GO:0097237,GO:0097305,GO:0097306,GO:0097327,GO:0097367,GO:0097386,GO:0097447,GO:0097454,GO:0097458,GO:0097485,GO:0097708,GO:0098552,GO:0098588,GO:0098589,GO:0098590,GO:0098609,GO:0098631,GO:0098632,GO:0098742,GO:0098793,GO:0098805,GO:0098857,GO:0098858,GO:0098870,GO:0099080,GO:0099081,GO:0099503,GO:0099512,GO:0099612,GO:0101002,GO:0101003,GO:0106030,GO:0120025,GO:0120035,GO:0120036,GO:0120038,GO:0120039,GO:0150034,GO:1900006,GO:1901214,GO:1901215,GO:1901654,GO:1901655,GO:1901698,GO:1901699,GO:1901700,GO:1901701,GO:1902531,GO:1902533,GO:1902667,GO:1902850,GO:1903047,GO:1903859,GO:1904386,GO:1904387,GO:1990089,GO:1990090,GO:1990778,GO:2000026;desc=cell adhesion
contig_000020	AUGUSTUS	exon	877853	877986	.	-	.	ID=IALE00000004091;Parent=IALM00000001509
contig_000020	AUGUSTUS	exon	880784	880856	.	-	.	ID=IALE00000004092;Parent=IALM00000001509
contig_000020	AUGUSTUS	CDS	877853	877986	1	-	2	ID=IALC00000004091;Parent=IALM00000001509
contig_000020	AUGUSTUS	CDS	880784	880856	1	-	0	ID=IALC00000004092;Parent=IALM00000001509
contig_000020	AUGUSTUS	intron	877987	880783	1	-	.	ID=IALI00000002586;Parent=IALM00000001509
contig_000020	AUGUSTUS	start_codon	880854	880856	.	-	0	ID=IALS00000001504;Parent=IALM00000001509
contig_000020	AUGUSTUS	stop_codon	877853	877855	.	-	0	ID=IALST00000001507;Parent=IALM00000001509
contig_000020	AUGUSTUS	gene	883065	887223	.	+	.	ID=IAL_01330
contig_000020	AUGUSTUS	mRNA	883065	887223	1	+	.	ID=IALM00000001510;Parent=IAL_01330;gO_terms=GO:0008150,GO:0009314,GO:0009416,GO:0009628,GO:0009987,GO:0050896,GO:0051716,GO:0071214,GO:0071478,GO:0071482,GO:0104004
contig_000020	AUGUSTUS	exon	883065	883113	.	+	.	ID=IALE00000004093;Parent=IALM00000001510
contig_000020	AUGUSTUS	exon	883288	887109	.	+	.	ID=IALE00000004094;Parent=IALM00000001510
contig_000020	AUGUSTUS	exon	887165	887223	.	+	.	ID=IALE00000004095;Parent=IALM00000001510
contig_000020	AUGUSTUS	CDS	883065	883113	1	+	0	ID=IALC00000004093;Parent=IALM00000001510
contig_000020	AUGUSTUS	CDS	883288	887109	1	+	2	ID=IALC00000004094;Parent=IALM00000001510
contig_000020	AUGUSTUS	CDS	887165	887223	1	+	2	ID=IALC00000004095;Parent=IALM00000001510
contig_000020	AUGUSTUS	intron	883114	883287	1	+	.	ID=IALI00000002587;Parent=IALM00000001510
contig_000020	AUGUSTUS	intron	887110	887164	1	+	.	ID=IALI00000002588;Parent=IALM00000001510
contig_000020	AUGUSTUS	start_codon	883065	883067	.	+	0	ID=IALS00000001505;Parent=IALM00000001510
contig_000020	AUGUSTUS	stop_codon	887221	887223	.	+	0	ID=IALST00000001508;Parent=IALM00000001510
contig_000020	AUGUSTUS	gene	958132	964104	.	-	.	ID=IAL_01331
contig_000020	AUGUSTUS	mRNA	958132	964104	1	-	.	ID=IALM00000001511;Parent=IAL_01331;Dbxref=InterPro:IPR051095,InterPro:IPR000210,InterPro:IPR011333,InterPro:IPR007889,InterPro:IPR009057;gO_terms=GO:0005575,GO:0005622,GO:0005623,GO:0005634,GO:0006355,GO:0006357,GO:0008150,GO:0009889,GO:0010468,GO:0010556,GO:0019219,GO:0019222,GO:0031323,GO:0031326,GO:0043226,GO:0043227,GO:0043229,GO:0043231,GO:0044424,GO:0044464,GO:0050789,GO:0050794,GO:0051171,GO:0051252,GO:0060255,GO:0065007,GO:0080090,GO:1903506,GO:2000112,GO:2001141-GO:0005515,GO:0003677;desc=DNA binding
contig_000020	AUGUSTUS	exon	958132	958190	.	-	.	ID=IALE00000004096;Parent=IALM00000001511
contig_000020	AUGUSTUS	exon	958261	958352	.	-	.	ID=IALE00000004097;Parent=IALM00000001511
contig_000020	AUGUSTUS	exon	960055	960179	.	-	.	ID=IALE00000004098;Parent=IALM00000001511
contig_000020	AUGUSTUS	exon	962221	963283	.	-	.	ID=IALE00000004099;Parent=IALM00000001511
contig_000020	AUGUSTUS	exon	963349	963743	.	-	.	ID=IALE00000004100;Parent=IALM00000001511
contig_000020	AUGUSTUS	exon	963814	964104	.	-	.	ID=IALE00000004101;Parent=IALM00000001511
contig_000020	AUGUSTUS	CDS	958132	958190	1	-	2	ID=IALC00000004096;Parent=IALM00000001511
contig_000020	AUGUSTUS	CDS	958261	958352	1	-	1	ID=IALC00000004097;Parent=IALM00000001511
contig_000020	AUGUSTUS	CDS	960055	960179	1	-	0	ID=IALC00000004098;Parent=IALM00000001511
contig_000020	AUGUSTUS	CDS	962221	963283	1	-	1	ID=IALC00000004099;Parent=IALM00000001511
contig_000020	AUGUSTUS	CDS	963349	963743	1	-	0	ID=IALC00000004100;Parent=IALM00000001511
contig_000020	AUGUSTUS	CDS	963814	964104	1	-	0	ID=IALC00000004101;Parent=IALM00000001511
contig_000020	AUGUSTUS	intron	958191	958260	1	-	.	ID=IALI00000002589;Parent=IALM00000001511
contig_000020	AUGUSTUS	intron	958353	960054	1	-	.	ID=IALI00000002590;Parent=IALM00000001511
contig_000020	AUGUSTUS	intron	960180	962220	1	-	.	ID=IALI00000002591;Parent=IALM00000001511
contig_000020	AUGUSTUS	intron	963284	963348	1	-	.	ID=IALI00000002592;Parent=IALM00000001511
contig_000020	AUGUSTUS	intron	963744	963813	1	-	.	ID=IALI00000002593;Parent=IALM00000001511
contig_000020	AUGUSTUS	start_codon	964102	964104	.	-	0	ID=IALS00000001506;Parent=IALM00000001511
contig_000020	AUGUSTUS	stop_codon	958132	958134	.	-	0	ID=IALST00000001509;Parent=IALM00000001511
contig_000020	AUGUSTUS	gene	1054349	1057778	.	-	.	ID=IAL_01332
contig_000020	AUGUSTUS	mRNA	1054349	1057778	1	-	.	ID=IALM00000001512;Parent=IAL_01332
contig_000020	AUGUSTUS	exon	1054349	1054420	.	-	.	ID=IALE00000004102;Parent=IALM00000001512
contig_000020	AUGUSTUS	exon	1054477	1054944	.	-	.	ID=IALE00000004103;Parent=IALM00000001512
contig_000020	AUGUSTUS	exon	1055000	1055179	.	-	.	ID=IALE00000004104;Parent=IALM00000001512
contig_000020	AUGUSTUS	exon	1057623	1057778	.	-	.	ID=IALE00000004105;Parent=IALM00000001512
contig_000020	AUGUSTUS	CDS	1054349	1054420	1	-	0	ID=IALC00000004102;Parent=IALM00000001512
contig_000020	AUGUSTUS	CDS	1054477	1054944	1	-	0	ID=IALC00000004103;Parent=IALM00000001512
contig_000020	AUGUSTUS	CDS	1055000	1055179	1	-	0	ID=IALC00000004104;Parent=IALM00000001512
contig_000020	AUGUSTUS	CDS	1057623	1057778	1	-	0	ID=IALC00000004105;Parent=IALM00000001512
contig_000020	AUGUSTUS	intron	1054421	1054476	1	-	.	ID=IALI00000002594;Parent=IALM00000001512
contig_000020	AUGUSTUS	intron	1054945	1054999	1	-	.	ID=IALI00000002595;Parent=IALM00000001512
contig_000020	AUGUSTUS	intron	1055180	1057622	1	-	.	ID=IALI00000002596;Parent=IALM00000001512
contig_000020	AUGUSTUS	start_codon	1057776	1057778	.	-	0	ID=IALS00000001507;Parent=IALM00000001512
contig_000020	AUGUSTUS	stop_codon	1054349	1054351	.	-	0	ID=IALST00000001510;Parent=IALM00000001512
contig_000020	AUGUSTUS	gene	1070285	1071921	.	+	.	ID=IAL_01333
contig_000020	AUGUSTUS	mRNA	1070285	1071921	0.99	+	.	ID=IALM00000001513;Parent=IAL_01333;Dbxref=InterPro:IPR039429,InterPro:IPR019798,InterPro:IPR049943,InterPro:IPR001085,InterPro:IPR015422,InterPro:IPR015421,InterPro:IPR015424;gO_terms=GO:0000900,GO:0001101,GO:0001505,GO:0003674,GO:0003676,GO:0003723,GO:0003729,GO:0003824,GO:0004372,GO:0004793,GO:0005488,GO:0005515,GO:0005575,GO:0005622,GO:0005623,GO:0005634,GO:0005737,GO:0005739,GO:0005829,GO:0006082,GO:0006139,GO:0006144,GO:0006220,GO:0006221,GO:0006231,GO:0006417,GO:0006520,GO:0006544,GO:0006545,GO:0006563,GO:0006564,GO:0006565,GO:0006575,GO:0006577,GO:0006578,GO:0006725,GO:0006730,GO:0006732,GO:0006753,GO:0006760,GO:0006766,GO:0006767,GO:0006793,GO:0006796,GO:0006807,GO:0007275,GO:0007610,GO:0008144,GO:0008150,GO:0008152,GO:0008652,GO:0008732,GO:0009056,GO:0009058,GO:0009063,GO:0009069,GO:0009070,GO:0009071,GO:0009112,GO:0009113,GO:0009117,GO:0009123,GO:0009124,GO:0009129,GO:0009130,GO:0009157,GO:0009162,GO:0009165,GO:0009176,GO:0009177,GO:0009219,GO:0009221,GO:0009262,GO:0009263,GO:0009265,GO:0009394,GO:0009437,GO:0009636,GO:0009719,GO:0009790,GO:0009792,GO:0009889,GO:0009890,GO:0009892,GO:0009987,GO:0010033,GO:0010243,GO:0010468,GO:0010556,GO:0010558,GO:0010605,GO:0010608,GO:0010629,GO:0014070,GO:0016043,GO:0016053,GO:0016054,GO:0016597,GO:0016740,GO:0016741,GO:0016742,GO:0016829,GO:0016830,GO:0016832,GO:0017144,GO:0017148,GO:0018130,GO:0019222,GO:0019264,GO:0019438,GO:0019637,GO:0019692,GO:0019752,GO:0019842,GO:0022607,GO:0030170,GO:0030371,GO:0030534,GO:0031323,GO:0031324,GO:0031326,GO:0031327,GO:0031406,GO:0032268,GO:0032269,GO:0032501,GO:0032502,GO:0034097,GO:0034248,GO:0034249,GO:0034641,GO:0034654,GO:0035999,GO:0036094,GO:0042133,GO:0042136,GO:0042221,GO:0042398,GO:0042440,GO:0042493,GO:0042558,GO:0042752,GO:0042802,GO:0042803,GO:0043167,GO:0043168,GO:0043169,GO:0043177,GO:0043226,GO:0043227,GO:0043229,GO:0043231,GO:0043436,GO:0043603,GO:0043648,GO:0043933,GO:0044085,GO:0044237,GO:0044238,GO:0044248,GO:0044249,GO:0044271,GO:0044281,GO:0044282,GO:0044283,GO:0044424,GO:0044444,GO:0044464,GO:0045182,GO:0045329,GO:0045471,GO:0046073,GO:0046112,GO:0046148,GO:0046385,GO:0046394,GO:0046395,GO:0046483,GO:0046653,GO:0046655,GO:0046677,GO:0046983,GO:0048027,GO:0048037,GO:0048149,GO:0048519,GO:0048523,GO:0048856,GO:0050662,GO:0050789,GO:0050794,GO:0050896,GO:0051171,GO:0051172,GO:0051186,GO:0051246,GO:0051248,GO:0051259,GO:0051260,GO:0051262,GO:0051289,GO:0051716,GO:0055086,GO:0060255,GO:0065003,GO:0065007,GO:0065008,GO:0070279,GO:0070887,GO:0070905,GO:0071229,GO:0071310,GO:0071345,GO:0071407,GO:0071417,GO:0071495,GO:0071704,GO:0071840,GO:0072521,GO:0072522,GO:0072527,GO:0072528,GO:0080090,GO:0090079,GO:0090407,GO:0097159,GO:0097164,GO:0097305,GO:1901135,GO:1901137,GO:1901293,GO:1901360,GO:1901362,GO:1901363,GO:1901564,GO:1901565,GO:1901566,GO:1901575,GO:1901576,GO:1901605,GO:1901606,GO:1901607,GO:1901698,GO:1901699,GO:1901700,GO:1901701,GO:1904481,GO:1904482,GO:1990823,GO:1990830,GO:2000112,GO:2000113-GO:0030170;desc=Interconversion of serine and glycine
contig_000020	AUGUSTUS	exon	1070285	1070484	.	+	.	ID=IALE00000004106;Parent=IALM00000001513
contig_000020	AUGUSTUS	exon	1070649	1071307	.	+	.	ID=IALE00000004107;Parent=IALM00000001513
contig_000020	AUGUSTUS	exon	1071377	1071921	.	+	.	ID=IALE00000004108;Parent=IALM00000001513
contig_000020	AUGUSTUS	CDS	1070285	1070484	0.99	+	0	ID=IALC00000004106;Parent=IALM00000001513
contig_000020	AUGUSTUS	CDS	1070649	1071307	1	+	1	ID=IALC00000004107;Parent=IALM00000001513
contig_000020	AUGUSTUS	CDS	1071377	1071921	1	+	2	ID=IALC00000004108;Parent=IALM00000001513
contig_000020	AUGUSTUS	intron	1070485	1070648	1	+	.	ID=IALI00000002597;Parent=IALM00000001513
contig_000020	AUGUSTUS	intron	1071308	1071376	1	+	.	ID=IALI00000002598;Parent=IALM00000001513
contig_000020	AUGUSTUS	start_codon	1070285	1070287	.	+	0	ID=IALS00000001508;Parent=IALM00000001513
contig_000020	AUGUSTUS	stop_codon	1071919	1071921	.	+	0	ID=IALST00000001511;Parent=IALM00000001513
contig_000020	AUGUSTUS	gene	1075466	1076555	.	-	.	ID=IAL_01334
contig_000020	AUGUSTUS	mRNA	1075466	1076555	0.95	-	.	ID=IALM00000001514;Parent=IAL_01334;Dbxref=InterPro:IPR013087,InterPro:IPR036236;gO_terms=GO:0000122,GO:0000981,GO:0000982,GO:0001078,GO:0001227,GO:0003674,GO:0003700,GO:0005575,GO:0005622,GO:0005623,GO:0005634,GO:0005654,GO:0005737,GO:0006355,GO:0006357,GO:0008150,GO:0008284,GO:0009889,GO:0009890,GO:0009892,GO:0009987,GO:0010468,GO:0010556,GO:0010558,GO:0010605,GO:0010629,GO:0016043,GO:0016604,GO:0019219,GO:0019222,GO:0022607,GO:0030054,GO:0031323,GO:0031324,GO:0031326,GO:0031327,GO:0031974,GO:0031981,GO:0042127,GO:0043226,GO:0043227,GO:0043229,GO:0043231,GO:0043233,GO:0043933,GO:0044085,GO:0044422,GO:0044424,GO:0044428,GO:0044446,GO:0044451,GO:0044464,GO:0045892,GO:0045934,GO:0048518,GO:0048519,GO:0048522,GO:0048523,GO:0050789,GO:0050794,GO:0051171,GO:0051172,GO:0051252,GO:0051253,GO:0051259,GO:0051260,GO:0060255,GO:0065003,GO:0065007,GO:0070013,GO:0071840,GO:0080090,GO:0140110,GO:1902679,GO:1903506,GO:1903507,GO:2000112,GO:2000113,GO:2001141;desc=Metal ion binding
contig_000020	AUGUSTUS	exon	1075466	1075671	.	-	.	ID=IALE00000004109;Parent=IALM00000001514
contig_000020	AUGUSTUS	exon	1076149	1076271	.	-	.	ID=IALE00000004110;Parent=IALM00000001514
contig_000020	AUGUSTUS	exon	1076330	1076555	.	-	.	ID=IALE00000004111;Parent=IALM00000001514
contig_000020	AUGUSTUS	CDS	1075466	1075671	1	-	2	ID=IALC00000004109;Parent=IALM00000001514
contig_000020	AUGUSTUS	CDS	1076149	1076271	1	-	2	ID=IALC00000004110;Parent=IALM00000001514
contig_000020	AUGUSTUS	CDS	1076330	1076555	0.95	-	0	ID=IALC00000004111;Parent=IALM00000001514
contig_000020	AUGUSTUS	intron	1075672	1076148	1	-	.	ID=IALI00000002599;Parent=IALM00000001514
contig_000020	AUGUSTUS	intron	1076272	1076329	1	-	.	ID=IALI00000002600;Parent=IALM00000001514
contig_000020	AUGUSTUS	start_codon	1076553	1076555	.	-	0	ID=IALS00000001509;Parent=IALM00000001514
contig_000020	AUGUSTUS	stop_codon	1075466	1075468	.	-	0	ID=IALST00000001512;Parent=IALM00000001514
contig_000020	AUGUSTUS	gene	1081944	1082416	.	+	.	ID=IAL_01335
contig_000020	AUGUSTUS	mRNA	1081944	1082416	1	+	.	ID=IALM00000001515;Parent=IAL_01335;gO_terms=GO:0005575,GO:0005622,GO:0005623,GO:0005737,GO:0005815,GO:0005829,GO:0005856,GO:0005886,GO:0015630,GO:0016020,GO:0043226,GO:0043228,GO:0043229,GO:0043232,GO:0044422,GO:0044424,GO:0044430,GO:0044444,GO:0044446,GO:0044464,GO:0071944;desc=nuclease HARBI1
contig_000020	AUGUSTUS	exon	1081944	1082041	.	+	.	ID=IALE00000004112;Parent=IALM00000001515
contig_000020	AUGUSTUS	exon	1082092	1082416	.	+	.	ID=IALE00000004113;Parent=IALM00000001515
contig_000020	AUGUSTUS	CDS	1081944	1082041	1	+	0	ID=IALC00000004112;Parent=IALM00000001515
contig_000020	AUGUSTUS	CDS	1082092	1082416	1	+	1	ID=IALC00000004113;Parent=IALM00000001515
contig_000020	AUGUSTUS	intron	1082042	1082091	1	+	.	ID=IALI00000002601;Parent=IALM00000001515
contig_000020	AUGUSTUS	start_codon	1081944	1081946	.	+	0	ID=IALS00000001510;Parent=IALM00000001515
contig_000020	AUGUSTUS	stop_codon	1082414	1082416	.	+	0	ID=IALST00000001513;Parent=IALM00000001515
contig_000020	AUGUSTUS	gene	1084397	1087966	.	+	.	ID=IAL_01336
contig_000020	AUGUSTUS	mRNA	1084397	1084771	0.98	+	.	ID=IALM00000001516;Parent=IAL_01336
contig_000020	AUGUSTUS	exon	1084397	1084771	.	+	.	ID=IALE00000004114;Parent=IALM00000001516
contig_000020	AUGUSTUS	CDS	1084397	1084771	0.98	+	0	ID=IALC00000004114;Parent=IALM00000001516
contig_000020	AUGUSTUS	start_codon	1084397	1084399	.	+	0	ID=IALS00000001511;Parent=IALM00000001516
contig_000020	AUGUSTUS	stop_codon	1084769	1084771	.	+	0	ID=IALST00000001514;Parent=IALM00000001516
contig_000020	AUGUSTUS	mRNA	1084397	1087966	0.1	+	.	ID=IALM00000001517;Parent=IAL_01336;desc=nucleic acid binding
contig_000020	AUGUSTUS	exon	1084397	1084697	.	+	.	ID=IALE00000004115;Parent=IALM00000001517
contig_000020	AUGUSTUS	exon	1086347	1086473	.	+	.	ID=IALE00000004116;Parent=IALM00000001517
contig_000020	AUGUSTUS	exon	1086537	1086682	.	+	.	ID=IALE00000004117;Parent=IALM00000001517
contig_000020	AUGUSTUS	exon	1087731	1087966	.	+	.	ID=IALE00000004118;Parent=IALM00000001517
contig_000020	AUGUSTUS	CDS	1084397	1084697	0.14	+	0	ID=IALC00000004115;Parent=IALM00000001517
contig_000020	AUGUSTUS	CDS	1086347	1086473	0.55	+	2	ID=IALC00000004116;Parent=IALM00000001517
contig_000020	AUGUSTUS	CDS	1086537	1086682	0.54	+	1	ID=IALC00000004117;Parent=IALM00000001517
contig_000020	AUGUSTUS	CDS	1087731	1087966	0.55	+	2	ID=IALC00000004118;Parent=IALM00000001517
contig_000020	AUGUSTUS	intron	1084698	1086346	0.12	+	.	ID=IALI00000002602;Parent=IALM00000001517
contig_000020	AUGUSTUS	intron	1086474	1086536	0.56	+	.	ID=IALI00000002603;Parent=IALM00000001517
contig_000020	AUGUSTUS	intron	1086683	1087730	0.53	+	.	ID=IALI00000002604;Parent=IALM00000001517
contig_000020	AUGUSTUS	start_codon	1084397	1084399	.	+	0	ID=IALS00000001512;Parent=IALM00000001517
contig_000020	AUGUSTUS	stop_codon	1087964	1087966	.	+	0	ID=IALST00000001515;Parent=IALM00000001517
contig_000020	AUGUSTUS	gene	1087593	1092582	.	-	.	ID=IAL_01337
contig_000020	AUGUSTUS	mRNA	1087593	1092582	0.66	-	.	ID=IALM00000001518;Parent=IAL_01337;Dbxref=InterPro:IPR036691;desc=A helicase nuclease that prepares dsDNA breaks (DSB) for recombinational DNA repair. Binds to DSBs and unwinds DNA via a highly rapid and processive ATP-dependent bidirectional helicase activity. Unwinds dsDNA until it encounters a Chi (crossover hotspot instigator) sequence from the 3' direction. Cuts ssDNA a few nucleotides 3' to the Chi site. The properties and activities of the enzyme are changed at Chi. The Chi-altered holoenzyme produces a long 3'-ssDNA overhang and facilitates RecA-binding to the ssDNA for homologous DNA recombination and repair. Holoenzyme degrades any linearized DNA that is unable to undergo homologous recombination. In the holoenzyme this subunit has ssDNA-dependent ATPase and 5'-3' helicase activity. When added to pre-assembled RecBC greatly stimulates nuclease activity and augments holoenzyme processivity. Negatively regulates the RecA-loading ability of RecBCD
contig_000020	AUGUSTUS	exon	1087593	1087697	.	-	.	ID=IALE00000004119;Parent=IALM00000001518
contig_000020	AUGUSTUS	exon	1091230	1092582	.	-	.	ID=IALE00000004120;Parent=IALM00000001518
contig_000020	AUGUSTUS	CDS	1087593	1087697	0.67	-	0	ID=IALC00000004119;Parent=IALM00000001518
contig_000020	AUGUSTUS	CDS	1091230	1092582	0.9	-	0	ID=IALC00000004120;Parent=IALM00000001518
contig_000020	AUGUSTUS	intron	1087698	1091229	0.66	-	.	ID=IALI00000002605;Parent=IALM00000001518
contig_000020	AUGUSTUS	start_codon	1092580	1092582	.	-	0	ID=IALS00000001513;Parent=IALM00000001518
contig_000020	AUGUSTUS	stop_codon	1087593	1087595	.	-	0	ID=IALST00000001516;Parent=IALM00000001518
contig_000020	AUGUSTUS	mRNA	1090173	1092582	0.73	-	.	ID=IALM00000001519;Parent=IAL_01337;Dbxref=InterPro:IPR036691;desc=A helicase nuclease that prepares dsDNA breaks (DSB) for recombinational DNA repair. Binds to DSBs and unwinds DNA via a highly rapid and processive ATP-dependent bidirectional helicase activity. Unwinds dsDNA until it encounters a Chi (crossover hotspot instigator) sequence from the 3' direction. Cuts ssDNA a few nucleotides 3' to the Chi site. The properties and activities of the enzyme are changed at Chi. The Chi-altered holoenzyme produces a long 3'-ssDNA overhang and facilitates RecA-binding to the ssDNA for homologous DNA recombination and repair. Holoenzyme degrades any linearized DNA that is unable to undergo homologous recombination. In the holoenzyme this subunit has ssDNA-dependent ATPase and 5'-3' helicase activity. When added to pre-assembled RecBC greatly stimulates nuclease activity and augments holoenzyme processivity. Negatively regulates the RecA-loading ability of RecBCD
contig_000020	AUGUSTUS	exon	1090173	1090208	.	-	.	ID=IALE00000004121;Parent=IALM00000001519
contig_000020	AUGUSTUS	exon	1091230	1092582	.	-	.	ID=IALE00000004122;Parent=IALM00000001519
contig_000020	AUGUSTUS	CDS	1090173	1090208	0.73	-	0	ID=IALC00000004121;Parent=IALM00000001519
contig_000020	AUGUSTUS	CDS	1091230	1092582	0.96	-	0	ID=IALC00000004122;Parent=IALM00000001519
contig_000020	AUGUSTUS	intron	1090209	1091229	0.73	-	.	ID=IALI00000002606;Parent=IALM00000001519
contig_000020	AUGUSTUS	start_codon	1092580	1092582	.	-	0	ID=IALS00000001514;Parent=IALM00000001519
contig_000020	AUGUSTUS	stop_codon	1090173	1090175	.	-	0	ID=IALST00000001517;Parent=IALM00000001519
contig_000020	AUGUSTUS	gene	1088896	1089387	.	+	.	ID=IAL_01338
contig_000020	AUGUSTUS	mRNA	1088896	1089387	0.45	+	.	ID=IALM00000001520;Parent=IAL_01338;Dbxref=InterPro:IPR040676;desc=transposition, RNA-mediated
contig_000020	AUGUSTUS	exon	1088896	1089387	.	+	.	ID=IALE00000004123;Parent=IALM00000001520
contig_000020	AUGUSTUS	CDS	1088896	1089387	0.45	+	0	ID=IALC00000004123;Parent=IALM00000001520
contig_000020	AUGUSTUS	start_codon	1088896	1088898	.	+	0	ID=IALS00000001515;Parent=IALM00000001520
contig_000020	AUGUSTUS	stop_codon	1089385	1089387	.	+	0	ID=IALST00000001518;Parent=IALM00000001520
contig_000020	AUGUSTUS	gene	1095855	1097937	.	+	.	ID=IAL_01339
contig_000020	AUGUSTUS	mRNA	1095855	1097937	0.3	+	.	ID=IALM00000001521;Parent=IAL_01339;Dbxref=InterPro:IPR003034,InterPro:IPR001878,InterPro:IPR036361,InterPro:IPR042246,InterPro:IPR036875;gO_terms=GO:0003676,GO:0008270
contig_000020	AUGUSTUS	exon	1095855	1097122	.	+	.	ID=IALE00000004124;Parent=IALM00000001521
contig_000020	AUGUSTUS	exon	1097699	1097858	.	+	.	ID=IALE00000004125;Parent=IALM00000001521
contig_000020	AUGUSTUS	exon	1097929	1097937	.	+	.	ID=IALE00000004126;Parent=IALM00000001521
contig_000020	AUGUSTUS	CDS	1095855	1097122	0.75	+	0	ID=IALC00000004124;Parent=IALM00000001521
contig_000020	AUGUSTUS	CDS	1097699	1097858	0.44	+	1	ID=IALC00000004125;Parent=IALM00000001521
contig_000020	AUGUSTUS	CDS	1097929	1097937	0.38	+	0	ID=IALC00000004126;Parent=IALM00000001521
contig_000020	AUGUSTUS	intron	1097123	1097698	0.58	+	.	ID=IALI00000002607;Parent=IALM00000001521
contig_000020	AUGUSTUS	intron	1097859	1097928	0.35	+	.	ID=IALI00000002608;Parent=IALM00000001521
contig_000020	AUGUSTUS	start_codon	1095855	1095857	.	+	0	ID=IALS00000001516;Parent=IALM00000001521
contig_000020	AUGUSTUS	stop_codon	1097935	1097937	.	+	0	ID=IALST00000001519;Parent=IALM00000001521
contig_000020	AUGUSTUS	gene	1103906	1104840	.	-	.	ID=IAL_01340
contig_000020	AUGUSTUS	mRNA	1103906	1104840	0.71	-	.	ID=IALM00000001522;Parent=IAL_01340;Dbxref=InterPro:IPR000210,InterPro:IPR011333,InterPro:IPR051095;gO_terms=GO:0000122,GO:0000981,GO:0000982,GO:0001078,GO:0001227,GO:0003674,GO:0003700,GO:0005575,GO:0005622,GO:0005623,GO:0005634,GO:0005654,GO:0005737,GO:0006355,GO:0006357,GO:0008150,GO:0008284,GO:0009889,GO:0009890,GO:0009892,GO:0009987,GO:0010468,GO:0010556,GO:0010558,GO:0010605,GO:0010629,GO:0016043,GO:0016604,GO:0019219,GO:0019222,GO:0022607,GO:0030054,GO:0031323,GO:0031324,GO:0031326,GO:0031327,GO:0031974,GO:0031981,GO:0042127,GO:0043226,GO:0043227,GO:0043229,GO:0043231,GO:0043233,GO:0043933,GO:0044085,GO:0044422,GO:0044424,GO:0044428,GO:0044446,GO:0044451,GO:0044464,GO:0045892,GO:0045934,GO:0048518,GO:0048519,GO:0048522,GO:0048523,GO:0050789,GO:0050794,GO:0051171,GO:0051172,GO:0051252,GO:0051253,GO:0051259,GO:0051260,GO:0060255,GO:0065003,GO:0065007,GO:0070013,GO:0071840,GO:0080090,GO:0140110,GO:1902679,GO:1903506,GO:1903507,GO:2000112,GO:2000113,GO:2001141-GO:0005515;desc=Metal ion binding
contig_000020	AUGUSTUS	exon	1103906	1104514	.	-	.	ID=IALE00000004127;Parent=IALM00000001522
contig_000020	AUGUSTUS	exon	1104571	1104840	.	-	.	ID=IALE00000004128;Parent=IALM00000001522
contig_000020	AUGUSTUS	CDS	1103906	1104514	0.71	-	0	ID=IALC00000004127;Parent=IALM00000001522
contig_000020	AUGUSTUS	CDS	1104571	1104840	1	-	0	ID=IALC00000004128;Parent=IALM00000001522
contig_000020	AUGUSTUS	intron	1104515	1104570	1	-	.	ID=IALI00000002609;Parent=IALM00000001522
contig_000020	AUGUSTUS	start_codon	1104838	1104840	.	-	0	ID=IALS00000001517;Parent=IALM00000001522
contig_000020	AUGUSTUS	stop_codon	1103906	1103908	.	-	0	ID=IALST00000001520;Parent=IALM00000001522
contig_000020	AUGUSTUS	gene	1106273	1110265	.	+	.	ID=IAL_01341
contig_000020	AUGUSTUS	mRNA	1106273	1110265	0.51	+	.	ID=IALM00000001523;Parent=IAL_01341;Dbxref=InterPro:IPR036397,InterPro:IPR043502,InterPro:IPR000477,InterPro:IPR041373,InterPro:IPR001878,InterPro:IPR036875,InterPro:IPR043128,InterPro:IPR012337,InterPro:IPR050951,InterPro:IPR021109;gO_terms=GO:0003676,GO:0008270;desc=zinc finger
contig_000020	AUGUSTUS	exon	1106273	1109276	.	+	.	ID=IALE00000004129;Parent=IALM00000001523
contig_000020	AUGUSTUS	exon	1109793	1110265	.	+	.	ID=IALE00000004130;Parent=IALM00000001523
contig_000020	AUGUSTUS	CDS	1106273	1109276	0.79	+	0	ID=IALC00000004129;Parent=IALM00000001523
contig_000020	AUGUSTUS	CDS	1109793	1110265	0.51	+	2	ID=IALC00000004130;Parent=IALM00000001523
contig_000020	AUGUSTUS	intron	1109277	1109792	0.78	+	.	ID=IALI00000002610;Parent=IALM00000001523
contig_000020	AUGUSTUS	start_codon	1106273	1106275	.	+	0	ID=IALS00000001518;Parent=IALM00000001523
contig_000020	AUGUSTUS	stop_codon	1110263	1110265	.	+	0	ID=IALST00000001521;Parent=IALM00000001523
contig_000020	AUGUSTUS	gene	1132639	1133199	.	+	.	ID=IAL_01342
contig_000020	AUGUSTUS	mRNA	1132639	1133199	0.99	+	.	ID=IALM00000001524;Parent=IAL_01342;Dbxref=InterPro:IPR057670,InterPro:IPR036397,InterPro:IPR001584,InterPro:IPR039537,InterPro:IPR012337;gO_terms=GO:0003676,GO:0015074;desc=Reverse transcriptase (RNA-dependent DNA polymerase)
contig_000020	AUGUSTUS	exon	1132639	1133199	.	+	.	ID=IALE00000004131;Parent=IALM00000001524
contig_000020	AUGUSTUS	CDS	1132639	1133199	0.99	+	0	ID=IALC00000004131;Parent=IALM00000001524
contig_000020	AUGUSTUS	start_codon	1132639	1132641	.	+	0	ID=IALS00000001519;Parent=IALM00000001524
contig_000020	AUGUSTUS	stop_codon	1133197	1133199	.	+	0	ID=IALST00000001522;Parent=IALM00000001524
contig_000020	AUGUSTUS	gene	1155926	1161383	.	-	.	ID=IAL_01343
contig_000020	AUGUSTUS	mRNA	1155926	1161383	1	-	.	ID=IALM00000001525;Parent=IAL_01343;Dbxref=InterPro:IPR033640,InterPro:IPR013120,InterPro:IPR036291,InterPro:IPR026055;gO_terms=GO:0003674,GO:0003824,GO:0005575,GO:0005622,GO:0005623,GO:0005737,GO:0005777,GO:0006139,GO:0006163,GO:0006637,GO:0006725,GO:0006732,GO:0006753,GO:0006790,GO:0006793,GO:0006796,GO:0006807,GO:0008150,GO:0008152,GO:0009058,GO:0009117,GO:0009150,GO:0009259,GO:0009987,GO:0010025,GO:0010166,GO:0016491,GO:0016620,GO:0016903,GO:0019637,GO:0019693,GO:0033865,GO:0033875,GO:0034032,GO:0034641,GO:0035336,GO:0035337,GO:0035383,GO:0042579,GO:0043226,GO:0043227,GO:0043229,GO:0043231,GO:0043603,GO:0044237,GO:0044238,GO:0044281,GO:0044424,GO:0044444,GO:0044464,GO:0046483,GO:0051186,GO:0055086,GO:0055114,GO:0071704,GO:0072521,GO:0080019,GO:1901135,GO:1901360,GO:1901564,GO:1901568,GO:1901570,GO:1901576-GO:0080019;desc=Catalyzes the reduction of fatty acyl-CoA to fatty alcohols
contig_000020	AUGUSTUS	exon	1155926	1156154	.	-	.	ID=IALE00000004132;Parent=IALM00000001525
contig_000020	AUGUSTUS	exon	1156218	1156343	.	-	.	ID=IALE00000004133;Parent=IALM00000001525
contig_000020	AUGUSTUS	exon	1156413	1156483	.	-	.	ID=IALE00000004134;Parent=IALM00000001525
contig_000020	AUGUSTUS	exon	1156554	1156939	.	-	.	ID=IALE00000004135;Parent=IALM00000001525
contig_000020	AUGUSTUS	exon	1157004	1157199	.	-	.	ID=IALE00000004136;Parent=IALM00000001525
contig_000020	AUGUSTUS	exon	1160820	1161256	.	-	.	ID=IALE00000004137;Parent=IALM00000001525
contig_000020	AUGUSTUS	exon	1161329	1161383	.	-	.	ID=IALE00000004138;Parent=IALM00000001525
contig_000020	AUGUSTUS	CDS	1155926	1156154	1	-	1	ID=IALC00000004132;Parent=IALM00000001525
contig_000020	AUGUSTUS	CDS	1156218	1156343	1	-	1	ID=IALC00000004133;Parent=IALM00000001525
contig_000020	AUGUSTUS	CDS	1156413	1156483	1	-	0	ID=IALC00000004134;Parent=IALM00000001525
contig_000020	AUGUSTUS	CDS	1156554	1156939	1	-	2	ID=IALC00000004135;Parent=IALM00000001525
contig_000020	AUGUSTUS	CDS	1157004	1157199	1	-	0	ID=IALC00000004136;Parent=IALM00000001525
contig_000020	AUGUSTUS	CDS	1160820	1161256	1	-	2	ID=IALC00000004137;Parent=IALM00000001525
contig_000020	AUGUSTUS	CDS	1161329	1161383	1	-	0	ID=IALC00000004138;Parent=IALM00000001525
contig_000020	AUGUSTUS	intron	1156155	1156217	1	-	.	ID=IALI00000002611;Parent=IALM00000001525
contig_000020	AUGUSTUS	intron	1156344	1156412	1	-	.	ID=IALI00000002612;Parent=IALM00000001525
contig_000020	AUGUSTUS	intron	1156484	1156553	1	-	.	ID=IALI00000002613;Parent=IALM00000001525
contig_000020	AUGUSTUS	intron	1156940	1157003	1	-	.	ID=IALI00000002614;Parent=IALM00000001525
contig_000020	AUGUSTUS	intron	1157200	1160819	1	-	.	ID=IALI00000002615;Parent=IALM00000001525
contig_000020	AUGUSTUS	intron	1161257	1161328	1	-	.	ID=IALI00000002616;Parent=IALM00000001525
contig_000020	AUGUSTUS	start_codon	1161381	1161383	.	-	0	ID=IALS00000001520;Parent=IALM00000001525
contig_000020	AUGUSTUS	stop_codon	1155926	1155928	.	-	0	ID=IALST00000001523;Parent=IALM00000001525
contig_000020	AUGUSTUS	gene	1184527	1185657	.	-	.	ID=IAL_01344
contig_000020	AUGUSTUS	mRNA	1184527	1185657	1	-	.	ID=IALM00000001526;Parent=IAL_01344;Dbxref=InterPro:IPR043129,InterPro:IPR004001,InterPro:IPR004000,InterPro:IPR020902;gO_terms=GO:0000003,GO:0000228,GO:0000278,GO:0000281,GO:0000785,GO:0000790,GO:0000910,GO:0003006,GO:0003674,GO:0005198,GO:0005200,GO:0005575,GO:0005622,GO:0005623,GO:0005634,GO:0005694,GO:0005737,GO:0005856,GO:0005884,GO:0005886,GO:0005912,GO:0005924,GO:0005925,GO:0006325,GO:0006338,GO:0006996,GO:0007010,GO:0007049,GO:0007275,GO:0007276,GO:0007281,GO:0007283,GO:0007286,GO:0007291,GO:0007349,GO:0008104,GO:0008150,GO:0009653,GO:0009987,GO:0015629,GO:0016020,GO:0016043,GO:0019953,GO:0022402,GO:0022412,GO:0022414,GO:0030054,GO:0030055,GO:0030154,GO:0031011,GO:0031974,GO:0031981,GO:0032501,GO:0032502,GO:0032504,GO:0032507,GO:0032991,GO:0033036,GO:0033202,GO:0034613,GO:0035060,GO:0035148,GO:0035239,GO:0035295,GO:0043226,GO:0043227,GO:0043228,GO:0043229,GO:0043231,GO:0043232,GO:0043233,GO:0044422,GO:0044424,GO:0044427,GO:0044428,GO:0044430,GO:0044444,GO:0044446,GO:0044454,GO:0044464,GO:0044703,GO:0045185,GO:0048232,GO:0048468,GO:0048515,GO:0048609,GO:0048646,GO:0048856,GO:0048869,GO:0051179,GO:0051235,GO:0051276,GO:0051301,GO:0051641,GO:0051651,GO:0051704,GO:0061640,GO:0065007,GO:0065008,GO:0070013,GO:0070161,GO:0070603,GO:0070727,GO:0071840,GO:0071944,GO:0097346,GO:0097433,GO:0099080,GO:0099081,GO:0099512,GO:0099513,GO:1902494,GO:1903047,GO:1904949;desc=Actin
contig_000020	AUGUSTUS	exon	1184527	1185657	.	-	.	ID=IALE00000004139;Parent=IALM00000001526
contig_000020	AUGUSTUS	CDS	1184527	1185657	1	-	0	ID=IALC00000004139;Parent=IALM00000001526
contig_000020	AUGUSTUS	start_codon	1185655	1185657	.	-	0	ID=IALS00000001521;Parent=IALM00000001526
contig_000020	AUGUSTUS	stop_codon	1184527	1184529	.	-	0	ID=IALST00000001524;Parent=IALM00000001526
contig_000020	AUGUSTUS	gene	1240650	1242210	.	+	.	ID=IAL_01345
contig_000020	AUGUSTUS	mRNA	1240650	1242210	1	+	.	ID=IALM00000001527;Parent=IAL_01345;Dbxref=InterPro:IPR035810,InterPro:IPR036610,InterPro:IPR008914;gO_terms=GO:0000313,GO:0000315,GO:0003674,GO:0003735,GO:0005198,GO:0005575,GO:0005622,GO:0005623,GO:0005737,GO:0005739,GO:0005740,GO:0005743,GO:0005759,GO:0005761,GO:0005762,GO:0005840,GO:0006412,GO:0006414,GO:0006415,GO:0006518,GO:0006807,GO:0008150,GO:0008152,GO:0009058,GO:0009059,GO:0009987,GO:0010467,GO:0015934,GO:0016020,GO:0016043,GO:0019538,GO:0019866,GO:0022411,GO:0031090,GO:0031966,GO:0031967,GO:0031974,GO:0031975,GO:0032543,GO:0032984,GO:0032991,GO:0034641,GO:0034645,GO:0043043,GO:0043170,GO:0043226,GO:0043227,GO:0043228,GO:0043229,GO:0043231,GO:0043232,GO:0043233,GO:0043603,GO:0043604,GO:0043624,GO:0043933,GO:0044237,GO:0044238,GO:0044249,GO:0044260,GO:0044267,GO:0044271,GO:0044391,GO:0044422,GO:0044424,GO:0044429,GO:0044444,GO:0044446,GO:0044464,GO:0070013,GO:0070125,GO:0070126,GO:0071704,GO:0071840,GO:0098798,GO:0140053,GO:1901564,GO:1901566,GO:1901576,GO:1990904;desc=ribosomal protein L38
contig_000020	AUGUSTUS	exon	1240650	1240794	.	+	.	ID=IALE00000004140;Parent=IALM00000001527
contig_000020	AUGUSTUS	exon	1240866	1241021	.	+	.	ID=IALE00000004141;Parent=IALM00000001527
contig_000020	AUGUSTUS	exon	1241082	1241227	.	+	.	ID=IALE00000004142;Parent=IALM00000001527
contig_000020	AUGUSTUS	exon	1241291	1241502	.	+	.	ID=IALE00000004143;Parent=IALM00000001527
contig_000020	AUGUSTUS	exon	1241564	1241862	.	+	.	ID=IALE00000004144;Parent=IALM00000001527
contig_000020	AUGUSTUS	exon	1241924	1242210	.	+	.	ID=IALE00000004145;Parent=IALM00000001527
contig_000020	AUGUSTUS	CDS	1240650	1240794	1	+	0	ID=IALC00000004140;Parent=IALM00000001527
contig_000020	AUGUSTUS	CDS	1240866	1241021	1	+	2	ID=IALC00000004141;Parent=IALM00000001527
contig_000020	AUGUSTUS	CDS	1241082	1241227	1	+	2	ID=IALC00000004142;Parent=IALM00000001527
contig_000020	AUGUSTUS	CDS	1241291	1241502	1	+	0	ID=IALC00000004143;Parent=IALM00000001527
contig_000020	AUGUSTUS	CDS	1241564	1241862	1	+	1	ID=IALC00000004144;Parent=IALM00000001527
contig_000020	AUGUSTUS	CDS	1241924	1242210	1	+	2	ID=IALC00000004145;Parent=IALM00000001527
contig_000020	AUGUSTUS	intron	1240795	1240865	1	+	.	ID=IALI00000002617;Parent=IALM00000001527
contig_000020	AUGUSTUS	intron	1241022	1241081	1	+	.	ID=IALI00000002618;Parent=IALM00000001527
contig_000020	AUGUSTUS	intron	1241228	1241290	1	+	.	ID=IALI00000002619;Parent=IALM00000001527
contig_000020	AUGUSTUS	intron	1241503	1241563	1	+	.	ID=IALI00000002620;Parent=IALM00000001527
contig_000020	AUGUSTUS	intron	1241863	1241923	1	+	.	ID=IALI00000002621;Parent=IALM00000001527
contig_000020	AUGUSTUS	start_codon	1240650	1240652	.	+	0	ID=IALS00000001522;Parent=IALM00000001527
contig_000020	AUGUSTUS	stop_codon	1242208	1242210	.	+	0	ID=IALST00000001525;Parent=IALM00000001527
contig_000020	AUGUSTUS	gene	1242821	1250492	.	-	.	ID=IAL_01346
contig_000020	AUGUSTUS	mRNA	1242821	1250492	1	-	.	ID=IALM00000001528;Parent=IAL_01346;Dbxref=InterPro:IPR035892,InterPro:IPR011993,InterPro:IPR000008,InterPro:IPR039034,InterPro:IPR001849;gO_terms=GO:0003674,GO:0003824,GO:0005575,GO:0005622,GO:0005623,GO:0005737,GO:0005829,GO:0006066,GO:0006082,GO:0006629,GO:0006644,GO:0006650,GO:0006661,GO:0006793,GO:0006796,GO:0006797,GO:0006798,GO:0007154,GO:0007165,GO:0008150,GO:0008152,GO:0008610,GO:0008654,GO:0009056,GO:0009058,GO:0009987,GO:0016311,GO:0016312,GO:0016316,GO:0016787,GO:0016788,GO:0016791,GO:0017161,GO:0019637,GO:0019751,GO:0023052,GO:0034593,GO:0034596,GO:0036092,GO:0042578,GO:0043436,GO:0043647,GO:0044237,GO:0044238,GO:0044248,GO:0044249,GO:0044255,GO:0044281,GO:0044424,GO:0044444,GO:0044464,GO:0045017,GO:0046030,GO:0046474,GO:0046486,GO:0046488,GO:0050789,GO:0050794,GO:0050896,GO:0051716,GO:0052745,GO:0052828,GO:0052866,GO:0065007,GO:0071704,GO:0090407,GO:0106017,GO:1901575,GO:1901576,GO:1901615;em_PFAMs=C2,PH-GO:0016316
contig_000020	AUGUSTUS	exon	1242821	1243926	.	-	.	ID=IALE00000004146;Parent=IALM00000001528
contig_000020	AUGUSTUS	exon	1243987	1244968	.	-	.	ID=IALE00000004147;Parent=IALM00000001528
contig_000020	AUGUSTUS	exon	1245036	1245336	.	-	.	ID=IALE00000004148;Parent=IALM00000001528
contig_000020	AUGUSTUS	exon	1245413	1245599	.	-	.	ID=IALE00000004149;Parent=IALM00000001528
contig_000020	AUGUSTUS	exon	1245661	1245830	.	-	.	ID=IALE00000004150;Parent=IALM00000001528
contig_000020	AUGUSTUS	exon	1245889	1245989	.	-	.	ID=IALE00000004151;Parent=IALM00000001528
contig_000020	AUGUSTUS	exon	1246050	1246289	.	-	.	ID=IALE00000004152;Parent=IALM00000001528
contig_000020	AUGUSTUS	exon	1246354	1246673	.	-	.	ID=IALE00000004153;Parent=IALM00000001528
contig_000020	AUGUSTUS	exon	1247128	1247391	.	-	.	ID=IALE00000004154;Parent=IALM00000001528
contig_000020	AUGUSTUS	exon	1247486	1247626	.	-	.	ID=IALE00000004155;Parent=IALM00000001528
contig_000020	AUGUSTUS	exon	1250375	1250492	.	-	.	ID=IALE00000004156;Parent=IALM00000001528
contig_000020	AUGUSTUS	CDS	1242821	1243926	1	-	2	ID=IALC00000004146;Parent=IALM00000001528
contig_000020	AUGUSTUS	CDS	1243987	1244968	1	-	0	ID=IALC00000004147;Parent=IALM00000001528
contig_000020	AUGUSTUS	CDS	1245036	1245336	1	-	1	ID=IALC00000004148;Parent=IALM00000001528
contig_000020	AUGUSTUS	CDS	1245413	1245599	1	-	2	ID=IALC00000004149;Parent=IALM00000001528
contig_000020	AUGUSTUS	CDS	1245661	1245830	1	-	1	ID=IALC00000004150;Parent=IALM00000001528
contig_000020	AUGUSTUS	CDS	1245889	1245989	1	-	0	ID=IALC00000004151;Parent=IALM00000001528
contig_000020	AUGUSTUS	CDS	1246050	1246289	1	-	0	ID=IALC00000004152;Parent=IALM00000001528
contig_000020	AUGUSTUS	CDS	1246354	1246673	1	-	2	ID=IALC00000004153;Parent=IALM00000001528
contig_000020	AUGUSTUS	CDS	1247128	1247391	1	-	2	ID=IALC00000004154;Parent=IALM00000001528
contig_000020	AUGUSTUS	CDS	1247486	1247626	1	-	2	ID=IALC00000004155;Parent=IALM00000001528
contig_000020	AUGUSTUS	CDS	1250375	1250492	1	-	0	ID=IALC00000004156;Parent=IALM00000001528
contig_000020	AUGUSTUS	intron	1243927	1243986	1	-	.	ID=IALI00000002622;Parent=IALM00000001528
contig_000020	AUGUSTUS	intron	1244969	1245035	1	-	.	ID=IALI00000002623;Parent=IALM00000001528
contig_000020	AUGUSTUS	intron	1245337	1245412	1	-	.	ID=IALI00000002624;Parent=IALM00000001528
contig_000020	AUGUSTUS	intron	1245600	1245660	1	-	.	ID=IALI00000002625;Parent=IALM00000001528
contig_000020	AUGUSTUS	intron	1245831	1245888	1	-	.	ID=IALI00000002626;Parent=IALM00000001528
contig_000020	AUGUSTUS	intron	1245990	1246049	1	-	.	ID=IALI00000002627;Parent=IALM00000001528
contig_000020	AUGUSTUS	intron	1246290	1246353	1	-	.	ID=IALI00000002628;Parent=IALM00000001528
contig_000020	AUGUSTUS	intron	1246674	1247127	1	-	.	ID=IALI00000002629;Parent=IALM00000001528
contig_000020	AUGUSTUS	intron	1247392	1247485	1	-	.	ID=IALI00000002630;Parent=IALM00000001528
contig_000020	AUGUSTUS	intron	1247627	1250374	1	-	.	ID=IALI00000002631;Parent=IALM00000001528
contig_000020	AUGUSTUS	start_codon	1250490	1250492	.	-	0	ID=IALS00000001523;Parent=IALM00000001528
contig_000020	AUGUSTUS	stop_codon	1242821	1242823	.	-	0	ID=IALST00000001526;Parent=IALM00000001528
contig_000020	AUGUSTUS	gene	1282049	1284123	.	-	.	ID=IAL_01347
contig_000020	AUGUSTUS	mRNA	1282049	1284123	0.76	-	.	ID=IALM00000001529;Parent=IAL_01347;Dbxref=InterPro:IPR003656,InterPro:IPR036236,InterPro:IPR012337,InterPro:IPR008906,InterPro:IPR052035;gO_terms=GO:0000976,GO:0000977,GO:0001012,GO:0001067,GO:0003674,GO:0003676,GO:0003677,GO:0003690,GO:0003700,GO:0005488,GO:0005575,GO:0005622,GO:0005623,GO:0005634,GO:0006355,GO:0006357,GO:0008150,GO:0009889,GO:0010468,GO:0010556,GO:0019219,GO:0019222,GO:0031323,GO:0031326,GO:0043226,GO:0043227,GO:0043229,GO:0043231,GO:0043565,GO:0044212,GO:0044424,GO:0044464,GO:0050789,GO:0050794,GO:0051171,GO:0051252,GO:0060255,GO:0065007,GO:0080090,GO:0097159,GO:0140110,GO:1901363,GO:1903506,GO:1990837,GO:2000112,GO:2001141-GO:0003677,GO:0046983;desc=protein dimerization activity
contig_000020	AUGUSTUS	exon	1282049	1282775	.	-	.	ID=IALE00000004157;Parent=IALM00000001529
contig_000020	AUGUSTUS	exon	1282950	1283835	.	-	.	ID=IALE00000004158;Parent=IALM00000001529
contig_000020	AUGUSTUS	exon	1283910	1284123	.	-	.	ID=IALE00000004159;Parent=IALM00000001529
contig_000020	AUGUSTUS	CDS	1282049	1282775	0.89	-	1	ID=IALC00000004157;Parent=IALM00000001529
contig_000020	AUGUSTUS	CDS	1282950	1283835	0.76	-	2	ID=IALC00000004158;Parent=IALM00000001529
contig_000020	AUGUSTUS	CDS	1283910	1284123	1	-	0	ID=IALC00000004159;Parent=IALM00000001529
contig_000020	AUGUSTUS	intron	1282776	1282949	0.77	-	.	ID=IALI00000002632;Parent=IALM00000001529
contig_000020	AUGUSTUS	intron	1283836	1283909	1	-	.	ID=IALI00000002633;Parent=IALM00000001529
contig_000020	AUGUSTUS	start_codon	1284121	1284123	.	-	0	ID=IALS00000001524;Parent=IALM00000001529
contig_000020	AUGUSTUS	stop_codon	1282049	1282051	.	-	0	ID=IALST00000001527;Parent=IALM00000001529
contig_000020	AUGUSTUS	gene	1288472	1289436	.	+	.	ID=IAL_01348
contig_000020	AUGUSTUS	mRNA	1288472	1289436	0.86	+	.	ID=IALM00000001530;Parent=IAL_01348;Dbxref=InterPro:IPR000718,InterPro:IPR042089,InterPro:IPR024079;gO_terms=GO:0004222,GO:0006508,GO:0008237;desc=metalloendopeptidase activity. It is involved in the biological process described with proteolysis
contig_000020	AUGUSTUS	exon	1288472	1288733	.	+	.	ID=IALE00000004160;Parent=IALM00000001530
contig_000020	AUGUSTUS	exon	1288865	1289200	.	+	.	ID=IALE00000004161;Parent=IALM00000001530
contig_000020	AUGUSTUS	exon	1289267	1289436	.	+	.	ID=IALE00000004162;Parent=IALM00000001530
contig_000020	AUGUSTUS	CDS	1288472	1288733	1	+	0	ID=IALC00000004160;Parent=IALM00000001530
contig_000020	AUGUSTUS	CDS	1288865	1289200	1	+	2	ID=IALC00000004161;Parent=IALM00000001530
contig_000020	AUGUSTUS	CDS	1289267	1289436	0.86	+	2	ID=IALC00000004162;Parent=IALM00000001530
contig_000020	AUGUSTUS	intron	1288734	1288864	1	+	.	ID=IALI00000002634;Parent=IALM00000001530
contig_000020	AUGUSTUS	intron	1289201	1289266	1	+	.	ID=IALI00000002635;Parent=IALM00000001530
contig_000020	AUGUSTUS	start_codon	1288472	1288474	.	+	0	ID=IALS00000001525;Parent=IALM00000001530
contig_000020	AUGUSTUS	stop_codon	1289434	1289436	.	+	0	ID=IALST00000001528;Parent=IALM00000001530
contig_000020	AUGUSTUS	mRNA	1288472	1289436	0.87	+	.	ID=IALM00000001531;Parent=IAL_01348;Dbxref=InterPro:IPR000718,InterPro:IPR024079,InterPro:IPR042089;gO_terms=GO:0004222,GO:0006508,GO:0008237;desc=metalloendopeptidase activity. It is involved in the biological process described with proteolysis
contig_000020	AUGUSTUS	exon	1288472	1288733	.	+	.	ID=IALE00000004163;Parent=IALM00000001531
contig_000020	AUGUSTUS	exon	1288850	1289200	.	+	.	ID=IALE00000004164;Parent=IALM00000001531
contig_000020	AUGUSTUS	exon	1289267	1289436	.	+	.	ID=IALE00000004165;Parent=IALM00000001531
contig_000020	AUGUSTUS	CDS	1288472	1288733	1	+	0	ID=IALC00000004163;Parent=IALM00000001531
contig_000020	AUGUSTUS	CDS	1288850	1289200	1	+	2	ID=IALC00000004164;Parent=IALM00000001531
contig_000020	AUGUSTUS	CDS	1289267	1289436	0.87	+	2	ID=IALC00000004165;Parent=IALM00000001531
contig_000020	AUGUSTUS	intron	1288734	1288849	1	+	.	ID=IALI00000002636;Parent=IALM00000001531
contig_000020	AUGUSTUS	intron	1289201	1289266	1	+	.	ID=IALI00000002637;Parent=IALM00000001531
contig_000020	AUGUSTUS	start_codon	1288472	1288474	.	+	0	ID=IALS00000001526;Parent=IALM00000001531
contig_000020	AUGUSTUS	stop_codon	1289434	1289436	.	+	0	ID=IALST00000001529;Parent=IALM00000001531
contig_000020	AUGUSTUS	gene	1311870	1312609	.	-	.	ID=IAL_01349
contig_000020	AUGUSTUS	mRNA	1311870	1312609	1	-	.	ID=IALM00000001532;Parent=IAL_01349;Dbxref=InterPro:IPR004145;desc=body morphogenesis
contig_000020	AUGUSTUS	exon	1311870	1312057	.	-	.	ID=IALE00000004166;Parent=IALM00000001532
contig_000020	AUGUSTUS	exon	1312117	1312609	.	-	.	ID=IALE00000004167;Parent=IALM00000001532
contig_000020	AUGUSTUS	CDS	1311870	1312057	1	-	2	ID=IALC00000004166;Parent=IALM00000001532
contig_000020	AUGUSTUS	CDS	1312117	1312609	1	-	0	ID=IALC00000004167;Parent=IALM00000001532
contig_000020	AUGUSTUS	intron	1312058	1312116	1	-	.	ID=IALI00000002638;Parent=IALM00000001532
contig_000020	AUGUSTUS	start_codon	1312607	1312609	.	-	0	ID=IALS00000001527;Parent=IALM00000001532
contig_000020	AUGUSTUS	stop_codon	1311870	1311872	.	-	0	ID=IALST00000001530;Parent=IALM00000001532
contig_000020	AUGUSTUS	gene	1326358	1327176	.	+	.	ID=IAL_01350
contig_000020	AUGUSTUS	mRNA	1326358	1327176	1	+	.	ID=IALM00000001533;Parent=IAL_01350;Dbxref=InterPro:IPR004145;gO_terms=GO:0003674,GO:0005198,GO:0005214,GO:0005575,GO:0005576,GO:0007275,GO:0008150,GO:0009653,GO:0010171,GO:0031012,GO:0032501,GO:0032502,GO:0040003,GO:0042302,GO:0042335,GO:0044421,GO:0048856;desc=body morphogenesis
contig_000020	AUGUSTUS	exon	1326358	1326895	.	+	.	ID=IALE00000004168;Parent=IALM00000001533
contig_000020	AUGUSTUS	exon	1326962	1327176	.	+	.	ID=IALE00000004169;Parent=IALM00000001533
contig_000020	AUGUSTUS	CDS	1326358	1326895	1	+	0	ID=IALC00000004168;Parent=IALM00000001533
contig_000020	AUGUSTUS	CDS	1326962	1327176	1	+	2	ID=IALC00000004169;Parent=IALM00000001533
contig_000020	AUGUSTUS	intron	1326896	1326961	1	+	.	ID=IALI00000002639;Parent=IALM00000001533
contig_000020	AUGUSTUS	start_codon	1326358	1326360	.	+	0	ID=IALS00000001528;Parent=IALM00000001533
contig_000020	AUGUSTUS	stop_codon	1327174	1327176	.	+	0	ID=IALST00000001531;Parent=IALM00000001533
contig_000020	AUGUSTUS	gene	1329337	1330173	.	-	.	ID=IAL_01351
contig_000020	AUGUSTUS	mRNA	1329337	1330173	0.61	-	.	ID=IALM00000001534;Parent=IAL_01351;Dbxref=InterPro:IPR004145;gO_terms=GO:0003674,GO:0005198,GO:0005214,GO:0005575,GO:0005576,GO:0007275,GO:0008150,GO:0009653,GO:0010171,GO:0031012,GO:0032501,GO:0032502,GO:0040003,GO:0042302,GO:0042335,GO:0044421,GO:0048856;desc=Domain of unknown function, currently peculiar to Drosophila.
contig_000020	AUGUSTUS	exon	1329337	1330173	.	-	.	ID=IALE00000004170;Parent=IALM00000001534
contig_000020	AUGUSTUS	CDS	1329337	1330173	0.61	-	0	ID=IALC00000004170;Parent=IALM00000001534
contig_000020	AUGUSTUS	start_codon	1330171	1330173	.	-	0	ID=IALS00000001529;Parent=IALM00000001534
contig_000020	AUGUSTUS	stop_codon	1329337	1329339	.	-	0	ID=IALST00000001532;Parent=IALM00000001534
contig_000020	AUGUSTUS	gene	1333589	1342317	.	+	.	ID=IAL_01352
contig_000020	AUGUSTUS	mRNA	1333589	1342317	0.76	+	.	ID=IALM00000001535;Parent=IAL_01352;Dbxref=InterPro:IPR024079,InterPro:IPR000718,InterPro:IPR008753,InterPro:IPR042089;gO_terms=GO:0000003,GO:0003006,GO:0005575,GO:0005623,GO:0005886,GO:0007276,GO:0007281,GO:0007292,GO:0008150,GO:0009987,GO:0016020,GO:0019953,GO:0022412,GO:0022414,GO:0030154,GO:0032501,GO:0032502,GO:0032504,GO:0044464,GO:0044703,GO:0045595,GO:0045596,GO:0048468,GO:0048477,GO:0048519,GO:0048523,GO:0048609,GO:0048856,GO:0048869,GO:0050789,GO:0050793,GO:0050794,GO:0051093,GO:0051704,GO:0065007,GO:0071944,GO:2000736,GO:2000737-GO:0008237,GO:0004222,GO:0006508;desc=metalloendopeptidase activity. It is involved in the biological process described with proteolysis
contig_000020	AUGUSTUS	exon	1333589	1333604	.	+	.	ID=IALE00000004171;Parent=IALM00000001535
contig_000020	AUGUSTUS	exon	1333947	1334067	.	+	.	ID=IALE00000004172;Parent=IALM00000001535
contig_000020	AUGUSTUS	exon	1336764	1336857	.	+	.	ID=IALE00000004173;Parent=IALM00000001535
contig_000020	AUGUSTUS	exon	1336918	1336966	.	+	.	ID=IALE00000004174;Parent=IALM00000001535
contig_000020	AUGUSTUS	exon	1337034	1337188	.	+	.	ID=IALE00000004175;Parent=IALM00000001535
contig_000020	AUGUSTUS	exon	1337473	1337600	.	+	.	ID=IALE00000004176;Parent=IALM00000001535
contig_000020	AUGUSTUS	exon	1337661	1337868	.	+	.	ID=IALE00000004177;Parent=IALM00000001535
contig_000020	AUGUSTUS	exon	1337948	1338112	.	+	.	ID=IALE00000004178;Parent=IALM00000001535
contig_000020	AUGUSTUS	exon	1340823	1341007	.	+	.	ID=IALE00000004179;Parent=IALM00000001535
contig_000020	AUGUSTUS	exon	1341553	1342167	.	+	.	ID=IALE00000004180;Parent=IALM00000001535
contig_000020	AUGUSTUS	exon	1342230	1342317	.	+	.	ID=IALE00000004181;Parent=IALM00000001535
contig_000020	AUGUSTUS	CDS	1333589	1333604	0.76	+	0	ID=IALC00000004171;Parent=IALM00000001535
contig_000020	AUGUSTUS	CDS	1333947	1334067	0.97	+	2	ID=IALC00000004172;Parent=IALM00000001535
contig_000020	AUGUSTUS	CDS	1336764	1336857	1	+	1	ID=IALC00000004173;Parent=IALM00000001535
contig_000020	AUGUSTUS	CDS	1336918	1336966	1	+	0	ID=IALC00000004174;Parent=IALM00000001535
contig_000020	AUGUSTUS	CDS	1337034	1337188	1	+	2	ID=IALC00000004175;Parent=IALM00000001535
contig_000020	AUGUSTUS	CDS	1337473	1337600	1	+	0	ID=IALC00000004176;Parent=IALM00000001535
contig_000020	AUGUSTUS	CDS	1337661	1337868	1	+	1	ID=IALC00000004177;Parent=IALM00000001535
contig_000020	AUGUSTUS	CDS	1337948	1338112	1	+	0	ID=IALC00000004178;Parent=IALM00000001535
contig_000020	AUGUSTUS	CDS	1340823	1341007	1	+	0	ID=IALC00000004179;Parent=IALM00000001535
contig_000020	AUGUSTUS	CDS	1341553	1342167	1	+	1	ID=IALC00000004180;Parent=IALM00000001535
contig_000020	AUGUSTUS	CDS	1342230	1342317	1	+	1	ID=IALC00000004181;Parent=IALM00000001535
contig_000020	AUGUSTUS	intron	1333605	1333946	0.76	+	.	ID=IALI00000002640;Parent=IALM00000001535
contig_000020	AUGUSTUS	intron	1334068	1336763	1	+	.	ID=IALI00000002641;Parent=IALM00000001535
contig_000020	AUGUSTUS	intron	1336858	1336917	1	+	.	ID=IALI00000002642;Parent=IALM00000001535
contig_000020	AUGUSTUS	intron	1336967	1337033	1	+	.	ID=IALI00000002643;Parent=IALM00000001535
contig_000020	AUGUSTUS	intron	1337189	1337472	1	+	.	ID=IALI00000002644;Parent=IALM00000001535
contig_000020	AUGUSTUS	intron	1337601	1337660	1	+	.	ID=IALI00000002645;Parent=IALM00000001535
contig_000020	AUGUSTUS	intron	1337869	1337947	1	+	.	ID=IALI00000002646;Parent=IALM00000001535
contig_000020	AUGUSTUS	intron	1338113	1340822	1	+	.	ID=IALI00000002647;Parent=IALM00000001535
contig_000020	AUGUSTUS	intron	1341008	1341552	1	+	.	ID=IALI00000002648;Parent=IALM00000001535
contig_000020	AUGUSTUS	intron	1342168	1342229	1	+	.	ID=IALI00000002649;Parent=IALM00000001535
contig_000020	AUGUSTUS	start_codon	1333589	1333591	.	+	0	ID=IALS00000001530;Parent=IALM00000001535
contig_000020	AUGUSTUS	stop_codon	1342315	1342317	.	+	0	ID=IALST00000001533;Parent=IALM00000001535
contig_000020	GeneMark.hmm3	mRNA	1333970	1342317	.	+	.	ID=IALM00000001536;Parent=IAL_01352;Dbxref=InterPro:IPR000718,InterPro:IPR024079,InterPro:IPR008753,InterPro:IPR042089;gO_terms=GO:0000003,GO:0003006,GO:0005575,GO:0005623,GO:0005886,GO:0007276,GO:0007281,GO:0007292,GO:0008150,GO:0009987,GO:0016020,GO:0019953,GO:0022412,GO:0022414,GO:0030154,GO:0032501,GO:0032502,GO:0032504,GO:0044464,GO:0044703,GO:0045595,GO:0045596,GO:0048468,GO:0048477,GO:0048519,GO:0048523,GO:0048609,GO:0048856,GO:0048869,GO:0050789,GO:0050793,GO:0050794,GO:0051093,GO:0051704,GO:0065007,GO:0071944,GO:2000736,GO:2000737-GO:0004222,GO:0006508,GO:0008237;desc=metalloendopeptidase activity. It is involved in the biological process described with proteolysis
contig_000020	GeneMark.hmm3	exon	1333970	1334067	0	+	.	ID=IALE00000004182;Parent=IALM00000001536
contig_000020	GeneMark.hmm3	exon	1336764	1336857	0	+	.	ID=IALE00000004183;Parent=IALM00000001536
contig_000020	GeneMark.hmm3	exon	1336918	1336966	0	+	.	ID=IALE00000004184;Parent=IALM00000001536
contig_000020	GeneMark.hmm3	exon	1337034	1337188	0	+	.	ID=IALE00000004185;Parent=IALM00000001536
contig_000020	GeneMark.hmm3	exon	1337473	1337600	0	+	.	ID=IALE00000004186;Parent=IALM00000001536
contig_000020	GeneMark.hmm3	exon	1337661	1337868	0	+	.	ID=IALE00000004187;Parent=IALM00000001536
contig_000020	GeneMark.hmm3	exon	1337948	1338112	0	+	.	ID=IALE00000004188;Parent=IALM00000001536
contig_000020	GeneMark.hmm3	exon	1340823	1341007	0	+	.	ID=IALE00000004189;Parent=IALM00000001536
contig_000020	GeneMark.hmm3	exon	1341553	1342167	0	+	.	ID=IALE00000004190;Parent=IALM00000001536
contig_000020	GeneMark.hmm3	exon	1342230	1342317	0	+	.	ID=IALE00000004191;Parent=IALM00000001536
contig_000020	GeneMark.hmm3	CDS	1333970	1334067	.	+	0	ID=IALC00000004182;Parent=IALM00000001536
contig_000020	GeneMark.hmm3	CDS	1336764	1336857	.	+	1	ID=IALC00000004183;Parent=IALM00000001536
contig_000020	GeneMark.hmm3	CDS	1336918	1336966	.	+	0	ID=IALC00000004184;Parent=IALM00000001536
contig_000020	GeneMark.hmm3	CDS	1337034	1337188	.	+	2	ID=IALC00000004185;Parent=IALM00000001536
contig_000020	GeneMark.hmm3	CDS	1337473	1337600	.	+	0	ID=IALC00000004186;Parent=IALM00000001536
contig_000020	GeneMark.hmm3	CDS	1337661	1337868	.	+	1	ID=IALC00000004187;Parent=IALM00000001536
contig_000020	GeneMark.hmm3	CDS	1337948	1338112	.	+	0	ID=IALC00000004188;Parent=IALM00000001536
contig_000020	GeneMark.hmm3	CDS	1340823	1341007	.	+	0	ID=IALC00000004189;Parent=IALM00000001536
contig_000020	GeneMark.hmm3	CDS	1341553	1342167	.	+	1	ID=IALC00000004190;Parent=IALM00000001536
contig_000020	GeneMark.hmm3	CDS	1342230	1342317	.	+	1	ID=IALC00000004191;Parent=IALM00000001536
contig_000020	GeneMark.hmm3	intron	1334068	1336763	.	+	1	ID=IALI00000002650;Parent=IALM00000001536
contig_000020	GeneMark.hmm3	intron	1336858	1336917	.	+	0	ID=IALI00000002651;Parent=IALM00000001536
contig_000020	GeneMark.hmm3	intron	1336967	1337033	.	+	2	ID=IALI00000002652;Parent=IALM00000001536
contig_000020	GeneMark.hmm3	intron	1337189	1337472	.	+	0	ID=IALI00000002653;Parent=IALM00000001536
contig_000020	GeneMark.hmm3	intron	1337601	1337660	.	+	1	ID=IALI00000002654;Parent=IALM00000001536
contig_000020	GeneMark.hmm3	intron	1337869	1337947	.	+	0	ID=IALI00000002655;Parent=IALM00000001536
contig_000020	GeneMark.hmm3	intron	1338113	1340822	.	+	0	ID=IALI00000002656;Parent=IALM00000001536
contig_000020	GeneMark.hmm3	intron	1341008	1341552	.	+	1	ID=IALI00000002657;Parent=IALM00000001536
contig_000020	GeneMark.hmm3	intron	1342168	1342229	.	+	1	ID=IALI00000002658;Parent=IALM00000001536
contig_000020	GeneMark.hmm3	start_codon	1333970	1333972	.	+	0	ID=IALS00000001531;Parent=IALM00000001536
contig_000020	GeneMark.hmm3	stop_codon	1342315	1342317	.	+	0	ID=IALST00000001534;Parent=IALM00000001536
contig_000020	AUGUSTUS	gene	1366807	1368813	.	+	.	ID=IAL_01353
contig_000020	AUGUSTUS	mRNA	1366807	1368813	0.63	+	.	ID=IALM00000001537;Parent=IAL_01353;Dbxref=InterPro:IPR001781;desc=Zinc ion binding
contig_000020	AUGUSTUS	exon	1366807	1366809	.	+	.	ID=IALE00000004192;Parent=IALM00000001537
contig_000020	AUGUSTUS	exon	1368135	1368353	.	+	.	ID=IALE00000004193;Parent=IALM00000001537
contig_000020	AUGUSTUS	exon	1368438	1368671	.	+	.	ID=IALE00000004194;Parent=IALM00000001537
contig_000020	AUGUSTUS	exon	1368736	1368813	.	+	.	ID=IALE00000004195;Parent=IALM00000001537
contig_000020	AUGUSTUS	CDS	1366807	1366809	0.63	+	0	ID=IALC00000004192;Parent=IALM00000001537
contig_000020	AUGUSTUS	CDS	1368135	1368353	1	+	0	ID=IALC00000004193;Parent=IALM00000001537
contig_000020	AUGUSTUS	CDS	1368438	1368671	1	+	0	ID=IALC00000004194;Parent=IALM00000001537
contig_000020	AUGUSTUS	CDS	1368736	1368813	1	+	0	ID=IALC00000004195;Parent=IALM00000001537
contig_000020	AUGUSTUS	intron	1366810	1368134	0.63	+	.	ID=IALI00000002659;Parent=IALM00000001537
contig_000020	AUGUSTUS	intron	1368354	1368437	1	+	.	ID=IALI00000002660;Parent=IALM00000001537
contig_000020	AUGUSTUS	intron	1368672	1368735	1	+	.	ID=IALI00000002661;Parent=IALM00000001537
contig_000020	AUGUSTUS	start_codon	1366807	1366809	.	+	0	ID=IALS00000001532;Parent=IALM00000001537
contig_000020	AUGUSTUS	stop_codon	1368811	1368813	.	+	0	ID=IALST00000001535;Parent=IALM00000001537
contig_000020	AUGUSTUS	gene	1387026	1388882	.	-	.	ID=IAL_01354
contig_000020	AUGUSTUS	mRNA	1387026	1388882	0.6	-	.	ID=IALM00000001538;Parent=IAL_01354;Dbxref=InterPro:IPR028325;gO_terms=GO:0000302,GO:0001508,GO:0001666,GO:0001964,GO:0002027,GO:0002791,GO:0003008,GO:0003012,GO:0003013,GO:0003015,GO:0003018,GO:0003674,GO:0005102,GO:0005215,GO:0005216,GO:0005217,GO:0005221,GO:0005244,GO:0005249,GO:0005251,GO:0005261,GO:0005267,GO:0005488,GO:0005515,GO:0005575,GO:0005622,GO:0005623,GO:0005737,GO:0005783,GO:0005794,GO:0005829,GO:0005886,GO:0005887,GO:0005911,GO:0006810,GO:0006811,GO:0006812,GO:0006813,GO:0006873,GO:0006874,GO:0006875,GO:0006928,GO:0006936,GO:0006937,GO:0006941,GO:0006950,GO:0006979,GO:0007154,GO:0007165,GO:0007166,GO:0007219,GO:0007267,GO:0007268,GO:0007275,GO:0007346,GO:0007399,GO:0007405,GO:0007417,GO:0007420,GO:0007600,GO:0008015,GO:0008016,GO:0008076,GO:0008092,GO:0008104,GO:0008150,GO:0008200,GO:0008283,GO:0008284,GO:0008324,GO:0009581,GO:0009582,GO:0009605,GO:0009612,GO:0009628,GO:0009636,GO:0009653,GO:0009986,GO:0009987,GO:0010033,GO:0010035,GO:0010038,GO:0010564,GO:0010644,GO:0010646,GO:0010817,GO:0010959,GO:0010960,GO:0012505,GO:0014059,GO:0014704,GO:0015075,GO:0015077,GO:0015079,GO:0015267,GO:0015271,GO:0015276,GO:0015318,GO:0015459,GO:0015672,GO:0016020,GO:0016021,GO:0016043,GO:0016247,GO:0016248,GO:0016324,GO:0019226,GO:0019228,GO:0019229,GO:0019233,GO:0019725,GO:0019870,GO:0019894,GO:0019899,GO:0019900,GO:0019901,GO:0019904,GO:0021537,GO:0021543,GO:0021545,GO:0021554,GO:0021602,GO:0021604,GO:0021631,GO:0021633,GO:0021675,GO:0021761,GO:0021766,GO:0022008,GO:0022607,GO:0022803,GO:0022832,GO:0022834,GO:0022836,GO:0022838,GO:0022839,GO:0022843,GO:0022857,GO:0022890,GO:0022898,GO:0023041,GO:0023051,GO:0023052,GO:0030001,GO:0030003,GO:0030016,GO:0030017,GO:0030018,GO:0030027,GO:0030029,GO:0030048,GO:0030054,GO:0030154,GO:0030424,GO:0030425,GO:0030900,GO:0031224,GO:0031226,GO:0031252,GO:0031674,GO:0032026,GO:0032279,GO:0032409,GO:0032411,GO:0032412,GO:0032414,GO:0032501,GO:0032502,GO:0032809,GO:0032879,GO:0032880,GO:0032991,GO:0033036,GO:0033267,GO:0033270,GO:0034220,GO:0034613,GO:0034702,GO:0034703,GO:0034705,GO:0034762,GO:0034764,GO:0034765,GO:0034767,GO:0035150,GO:0035296,GO:0035637,GO:0036293,GO:0036296,GO:0036477,GO:0042127,GO:0042221,GO:0042391,GO:0042493,GO:0042542,GO:0042592,GO:0042734,GO:0042749,GO:0042752,GO:0042805,GO:0042995,GO:0043005,GO:0043025,GO:0043197,GO:0043198,GO:0043204,GO:0043226,GO:0043227,GO:0043228,GO:0043229,GO:0043231,GO:0043232,GO:0043266,GO:0043267,GO:0043268,GO:0043269,GO:0043270,GO:0043271,GO:0043292,GO:0043679,GO:0043855,GO:0043933,GO:0044057,GO:0044085,GO:0044093,GO:0044224,GO:0044291,GO:0044297,GO:0044298,GO:0044304,GO:0044306,GO:0044309,GO:0044422,GO:0044424,GO:0044425,GO:0044444,GO:0044449,GO:0044456,GO:0044459,GO:0044463,GO:0044464,GO:0045121,GO:0045177,GO:0045187,GO:0045188,GO:0045202,GO:0045211,GO:0045787,GO:0045931,GO:0046677,GO:0046691,GO:0046873,GO:0046883,GO:0048471,GO:0048513,GO:0048518,GO:0048519,GO:0048522,GO:0048532,GO:0048583,GO:0048699,GO:0048731,GO:0048856,GO:0048869,GO:0048878,GO:0050433,GO:0050708,GO:0050789,GO:0050794,GO:0050795,GO:0050796,GO:0050801,GO:0050877,GO:0050880,GO:0050896,GO:0050905,GO:0050906,GO:0050954,GO:0050966,GO:0050974,GO:0050975,GO:0050976,GO:0050982,GO:0051046,GO:0051049,GO:0051050,GO:0051051,GO:0051179,GO:0051223,GO:0051234,GO:0051239,GO:0051259,GO:0051393,GO:0051480,GO:0051481,GO:0051606,GO:0051641,GO:0051716,GO:0051726,GO:0051952,GO:0055065,GO:0055067,GO:0055074,GO:0055075,GO:0055080,GO:0055082,GO:0055085,GO:0055093,GO:0060047,GO:0060048,GO:0060081,GO:0060306,GO:0060322,GO:0060372,GO:0061337,GO:0061351,GO:0065003,GO:0065007,GO:0065008,GO:0065009,GO:0070201,GO:0070252,GO:0070482,GO:0070727,GO:0070887,GO:0071241,GO:0071248,GO:0071286,GO:0071435,GO:0071804,GO:0071805,GO:0071840,GO:0071944,GO:0072089,GO:0072503,GO:0072507,GO:0086001,GO:0086002,GO:0086003,GO:0086008,GO:0086009,GO:0086011,GO:0086013,GO:0086014,GO:0086015,GO:0086018,GO:0086019,GO:0086026,GO:0086028,GO:0086043,GO:0086050,GO:0086052,GO:0086065,GO:0086066,GO:0086069,GO:0086070,GO:0086087,GO:0086089,GO:0086090,GO:0086091,GO:0090066,GO:0090068,GO:0090087,GO:0090257,GO:0090276,GO:0097060,GO:0097110,GO:0097447,GO:0097458,GO:0097718,GO:0097746,GO:0098589,GO:0098590,GO:0098655,GO:0098660,GO:0098662,GO:0098771,GO:0098772,GO:0098793,GO:0098794,GO:0098796,GO:0098797,GO:0098805,GO:0098857,GO:0098889,GO:0098914,GO:0098916,GO:0098936,GO:0098984,GO:0099055,GO:0099056,GO:0099080,GO:0099081,GO:0099094,GO:0099106,GO:0099240,GO:0099512,GO:0099536,GO:0099537,GO:0099622,GO:0099623,GO:0099624,GO:0099699,GO:0120025,GO:0120038,GO:0150034,GO:1900087,GO:1901016,GO:1901018,GO:1901379,GO:1901381,GO:1901700,GO:1901987,GO:1901989,GO:1901990,GO:1901992,GO:1902495,GO:1902806,GO:1902808,GO:1903522,GO:1903530,GO:1903818,GO:1904062,GO:1904064,GO:1990351,GO:2000045,GO:2000288,GO:2000291,GO:2001023,GO:2001257,GO:2001259-GO:0005249;desc=Voltage-gated potassium channel activity. It is involved in the biological process described with potassium ion transport
contig_000020	AUGUSTUS	exon	1387026	1387303	.	-	.	ID=IALE00000004196;Parent=IALM00000001538
contig_000020	AUGUSTUS	exon	1387427	1387617	.	-	.	ID=IALE00000004197;Parent=IALM00000001538
contig_000020	AUGUSTUS	exon	1388827	1388882	.	-	.	ID=IALE00000004198;Parent=IALM00000001538
contig_000020	AUGUSTUS	CDS	1387026	1387303	1	-	2	ID=IALC00000004196;Parent=IALM00000001538
contig_000020	AUGUSTUS	CDS	1387427	1387617	0.99	-	1	ID=IALC00000004197;Parent=IALM00000001538
contig_000020	AUGUSTUS	CDS	1388827	1388882	0.6	-	0	ID=IALC00000004198;Parent=IALM00000001538
contig_000020	AUGUSTUS	intron	1387304	1387426	1	-	.	ID=IALI00000002662;Parent=IALM00000001538
contig_000020	AUGUSTUS	intron	1387618	1388826	0.6	-	.	ID=IALI00000002663;Parent=IALM00000001538
contig_000020	AUGUSTUS	start_codon	1388880	1388882	.	-	0	ID=IALS00000001533;Parent=IALM00000001538
contig_000020	AUGUSTUS	stop_codon	1387026	1387028	.	-	0	ID=IALST00000001536;Parent=IALM00000001538
contig_000020	AUGUSTUS	gene	1419733	1533382	.	-	.	ID=IAL_01355
contig_000020	AUGUSTUS	mRNA	1419733	1533382	0.4	-	.	ID=IALM00000001539;Parent=IAL_01355;Dbxref=InterPro:IPR003131,InterPro:IPR028325,InterPro:IPR003968,InterPro:IPR011333,InterPro:IPR027359,InterPro:IPR005821,InterPro:IPR003972,InterPro:IPR000210;gO_terms=GO:0000003,GO:0000302,GO:0000902,GO:0000904,GO:0001508,GO:0001666,GO:0001964,GO:0002027,GO:0002791,GO:0003008,GO:0003012,GO:0003013,GO:0003015,GO:0003018,GO:0003674,GO:0005102,GO:0005215,GO:0005216,GO:0005217,GO:0005221,GO:0005244,GO:0005249,GO:0005251,GO:0005261,GO:0005267,GO:0005488,GO:0005515,GO:0005575,GO:0005622,GO:0005623,GO:0005737,GO:0005783,GO:0005794,GO:0005829,GO:0005886,GO:0005887,GO:0005911,GO:0006810,GO:0006811,GO:0006812,GO:0006813,GO:0006873,GO:0006874,GO:0006875,GO:0006928,GO:0006936,GO:0006937,GO:0006941,GO:0006950,GO:0006979,GO:0007154,GO:0007165,GO:0007166,GO:0007219,GO:0007267,GO:0007268,GO:0007275,GO:0007346,GO:0007399,GO:0007405,GO:0007409,GO:0007417,GO:0007420,GO:0007584,GO:0007600,GO:0007606,GO:0007610,GO:0007611,GO:0007617,GO:0007618,GO:0007619,GO:0007626,GO:0007635,GO:0007637,GO:0008015,GO:0008016,GO:0008076,GO:0008092,GO:0008104,GO:0008150,GO:0008200,GO:0008283,GO:0008284,GO:0008324,GO:0008345,GO:0009314,GO:0009416,GO:0009581,GO:0009582,GO:0009583,GO:0009584,GO:0009605,GO:0009612,GO:0009628,GO:0009636,GO:0009653,GO:0009719,GO:0009986,GO:0009987,GO:0009991,GO:0010033,GO:0010035,GO:0010038,GO:0010243,GO:0010564,GO:0010644,GO:0010646,GO:0010817,GO:0010959,GO:0010960,GO:0012505,GO:0014059,GO:0014070,GO:0014704,GO:0015075,GO:0015077,GO:0015079,GO:0015267,GO:0015271,GO:0015276,GO:0015318,GO:0015459,GO:0015672,GO:0016020,GO:0016021,GO:0016043,GO:0016049,GO:0016247,GO:0016248,GO:0016324,GO:0019098,GO:0019226,GO:0019228,GO:0019229,GO:0019233,GO:0019725,GO:0019870,GO:0019894,GO:0019899,GO:0019900,GO:0019901,GO:0019904,GO:0019953,GO:0021537,GO:0021543,GO:0021545,GO:0021554,GO:0021602,GO:0021604,GO:0021631,GO:0021633,GO:0021675,GO:0021761,GO:0021766,GO:0022008,GO:0022414,GO:0022607,GO:0022803,GO:0022832,GO:0022834,GO:0022836,GO:0022838,GO:0022839,GO:0022843,GO:0022857,GO:0022890,GO:0022898,GO:0023041,GO:0023051,GO:0023052,GO:0030001,GO:0030003,GO:0030016,GO:0030017,GO:0030018,GO:0030027,GO:0030029,GO:0030030,GO:0030048,GO:0030054,GO:0030154,GO:0030182,GO:0030424,GO:0030425,GO:0030431,GO:0030534,GO:0030537,GO:0030900,GO:0031175,GO:0031224,GO:0031226,GO:0031252,GO:0031667,GO:0031674,GO:0032026,GO:0032279,GO:0032409,GO:0032411,GO:0032412,GO:0032414,GO:0032501,GO:0032502,GO:0032504,GO:0032809,GO:0032879,GO:0032880,GO:0032989,GO:0032990,GO:0032991,GO:0033036,GO:0033267,GO:0033270,GO:0034220,GO:0034613,GO:0034702,GO:0034703,GO:0034705,GO:0034762,GO:0034764,GO:0034765,GO:0034767,GO:0035150,GO:0035296,GO:0035637,GO:0035690,GO:0036293,GO:0036296,GO:0036477,GO:0040007,GO:0042127,GO:0042221,GO:0042391,GO:0042493,GO:0042542,GO:0042592,GO:0042734,GO:0042749,GO:0042752,GO:0042753,GO:0042805,GO:0042995,GO:0043005,GO:0043025,GO:0043197,GO:0043198,GO:0043204,GO:0043226,GO:0043227,GO:0043228,GO:0043229,GO:0043231,GO:0043232,GO:0043266,GO:0043267,GO:0043268,GO:0043269,GO:0043270,GO:0043271,GO:0043292,GO:0043679,GO:0043855,GO:0043933,GO:0044057,GO:0044085,GO:0044093,GO:0044224,GO:0044291,GO:0044297,GO:0044298,GO:0044304,GO:0044306,GO:0044309,GO:0044422,GO:0044424,GO:0044425,GO:0044444,GO:0044449,GO:0044456,GO:0044459,GO:0044463,GO:0044464,GO:0044703,GO:0045121,GO:0045177,GO:0045187,GO:0045188,GO:0045202,GO:0045211,GO:0045472,GO:0045787,GO:0045838,GO:0045931,GO:0045938,GO:0046677,GO:0046691,GO:0046873,GO:0046883,GO:0048047,GO:0048150,GO:0048468,GO:0048471,GO:0048513,GO:0048518,GO:0048519,GO:0048520,GO:0048522,GO:0048532,GO:0048583,GO:0048588,GO:0048589,GO:0048609,GO:0048666,GO:0048667,GO:0048675,GO:0048699,GO:0048731,GO:0048812,GO:0048856,GO:0048858,GO:0048869,GO:0048878,GO:0050433,GO:0050708,GO:0050789,GO:0050794,GO:0050795,GO:0050796,GO:0050801,GO:0050803,GO:0050804,GO:0050877,GO:0050880,GO:0050890,GO:0050896,GO:0050905,GO:0050906,GO:0050909,GO:0050954,GO:0050966,GO:0050974,GO:0050975,GO:0050976,GO:0050982,GO:0051046,GO:0051049,GO:0051050,GO:0051051,GO:0051179,GO:0051223,GO:0051234,GO:0051239,GO:0051240,GO:0051259,GO:0051393,GO:0051480,GO:0051481,GO:0051606,GO:0051641,GO:0051704,GO:0051716,GO:0051726,GO:0051780,GO:0051952,GO:0055065,GO:0055067,GO:0055074,GO:0055075,GO:0055080,GO:0055082,GO:0055085,GO:0055093,GO:0060004,GO:0060025,GO:0060047,GO:0060048,GO:0060081,GO:0060306,GO:0060322,GO:0060359,GO:0060372,GO:0060560,GO:0061337,GO:0061351,GO:0061564,GO:0065003,GO:0065007,GO:0065008,GO:0065009,GO:0070201,GO:0070252,GO:0070482,GO:0070727,GO:0070887,GO:0071241,GO:0071242,GO:0071248,GO:0071286,GO:0071310,GO:0071407,GO:0071417,GO:0071435,GO:0071495,GO:0071804,GO:0071805,GO:0071840,GO:0071867,GO:0071868,GO:0071869,GO:0071870,GO:0071944,GO:0072089,GO:0072503,GO:0072507,GO:0086001,GO:0086002,GO:0086003,GO:0086008,GO:0086009,GO:0086011,GO:0086013,GO:0086014,GO:0086015,GO:0086018,GO:0086019,GO:0086026,GO:0086028,GO:0086043,GO:0086050,GO:0086052,GO:0086065,GO:0086066,GO:0086069,GO:0086070,GO:0086087,GO:0086089,GO:0086090,GO:0086091,GO:0090066,GO:0090068,GO:0090087,GO:0090257,GO:0090276,GO:0097060,GO:0097110,GO:0097447,GO:0097458,GO:0097718,GO:0097746,GO:0098589,GO:0098590,GO:0098655,GO:0098660,GO:0098662,GO:0098771,GO:0098772,GO:0098793,GO:0098794,GO:0098796,GO:0098797,GO:0098805,GO:0098857,GO:0098889,GO:0098914,GO:0098916,GO:0098936,GO:0098984,GO:0099055,GO:0099056,GO:0099080,GO:0099081,GO:0099094,GO:0099106,GO:0099177,GO:0099240,GO:0099512,GO:0099536,GO:0099537,GO:0099622,GO:0099623,GO:0099624,GO:0099699,GO:0120025,GO:0120036,GO:0120038,GO:0120039,GO:0150034,GO:1900087,GO:1901016,GO:1901018,GO:1901379,GO:1901381,GO:1901698,GO:1901699,GO:1901700,GO:1901701,GO:1901987,GO:1901989,GO:1901990,GO:1901992,GO:1902495,GO:1902806,GO:1902808,GO:1903350,GO:1903351,GO:1903522,GO:1903530,GO:1903818,GO:1904062,GO:1904064,GO:1990138,GO:1990351,GO:2000045,GO:2000288,GO:2000291,GO:2001023,GO:2001257,GO:2001259-GO:0051260;desc=Voltage-gated potassium channel activity.
contig_000020	AUGUSTUS	exon	1419733	1420112	.	-	.	ID=IALE00000004199;Parent=IALM00000001539
contig_000020	AUGUSTUS	exon	1421862	1422052	.	-	.	ID=IALE00000004200;Parent=IALM00000001539
contig_000020	AUGUSTUS	exon	1425015	1425144	.	-	.	ID=IALE00000004201;Parent=IALM00000001539
contig_000020	AUGUSTUS	exon	1436024	1436143	.	-	.	ID=IALE00000004202;Parent=IALM00000001539
contig_000020	AUGUSTUS	exon	1447020	1447191	.	-	.	ID=IALE00000004203;Parent=IALM00000001539
contig_000020	AUGUSTUS	exon	1447474	1447627	.	-	.	ID=IALE00000004204;Parent=IALM00000001539
contig_000020	AUGUSTUS	exon	1447720	1447841	.	-	.	ID=IALE00000004205;Parent=IALM00000001539
contig_000020	AUGUSTUS	exon	1452024	1452219	.	-	.	ID=IALE00000004206;Parent=IALM00000001539
contig_000020	AUGUSTUS	exon	1456506	1456602	.	-	.	ID=IALE00000004207;Parent=IALM00000001539
contig_000020	AUGUSTUS	exon	1456868	1457036	.	-	.	ID=IALE00000004208;Parent=IALM00000001539
contig_000020	AUGUSTUS	exon	1463769	1463892	.	-	.	ID=IALE00000004209;Parent=IALM00000001539
contig_000020	AUGUSTUS	exon	1484211	1484426	.	-	.	ID=IALE00000004210;Parent=IALM00000001539
contig_000020	AUGUSTUS	exon	1533210	1533382	.	-	.	ID=IALE00000004211;Parent=IALM00000001539
contig_000020	AUGUSTUS	CDS	1419733	1420112	1	-	2	ID=IALC00000004199;Parent=IALM00000001539
contig_000020	AUGUSTUS	CDS	1421862	1422052	1	-	1	ID=IALC00000004200;Parent=IALM00000001539
contig_000020	AUGUSTUS	CDS	1425015	1425144	1	-	2	ID=IALC00000004201;Parent=IALM00000001539
contig_000020	AUGUSTUS	CDS	1436024	1436143	0.99	-	2	ID=IALC00000004202;Parent=IALM00000001539
contig_000020	AUGUSTUS	CDS	1447020	1447191	1	-	0	ID=IALC00000004203;Parent=IALM00000001539
contig_000020	AUGUSTUS	CDS	1447474	1447627	1	-	1	ID=IALC00000004204;Parent=IALM00000001539
contig_000020	AUGUSTUS	CDS	1447720	1447841	1	-	0	ID=IALC00000004205;Parent=IALM00000001539
contig_000020	AUGUSTUS	CDS	1452024	1452219	1	-	1	ID=IALC00000004206;Parent=IALM00000001539
contig_000020	AUGUSTUS	CDS	1456506	1456602	1	-	2	ID=IALC00000004207;Parent=IALM00000001539
contig_000020	AUGUSTUS	CDS	1456868	1457036	1	-	0	ID=IALC00000004208;Parent=IALM00000001539
contig_000020	AUGUSTUS	CDS	1463769	1463892	0.8	-	1	ID=IALC00000004209;Parent=IALM00000001539
contig_000020	AUGUSTUS	CDS	1484211	1484426	0.44	-	1	ID=IALC00000004210;Parent=IALM00000001539
contig_000020	AUGUSTUS	CDS	1533210	1533382	0.79	-	0	ID=IALC00000004211;Parent=IALM00000001539
contig_000020	AUGUSTUS	intron	1420113	1421861	1	-	.	ID=IALI00000002664;Parent=IALM00000001539
contig_000020	AUGUSTUS	intron	1422053	1425014	1	-	.	ID=IALI00000002665;Parent=IALM00000001539
contig_000020	AUGUSTUS	intron	1425145	1436023	0.99	-	.	ID=IALI00000002666;Parent=IALM00000001539
contig_000020	AUGUSTUS	intron	1436144	1447019	1	-	.	ID=IALI00000002667;Parent=IALM00000001539
contig_000020	AUGUSTUS	intron	1447192	1447473	1	-	.	ID=IALI00000002668;Parent=IALM00000001539
contig_000020	AUGUSTUS	intron	1447628	1447719	1	-	.	ID=IALI00000002669;Parent=IALM00000001539
contig_000020	AUGUSTUS	intron	1447842	1452023	1	-	.	ID=IALI00000002670;Parent=IALM00000001539
contig_000020	AUGUSTUS	intron	1452220	1456505	1	-	.	ID=IALI00000002671;Parent=IALM00000001539
contig_000020	AUGUSTUS	intron	1456603	1456867	1	-	.	ID=IALI00000002672;Parent=IALM00000001539
contig_000020	AUGUSTUS	intron	1457037	1463768	1	-	.	ID=IALI00000002673;Parent=IALM00000001539
contig_000020	AUGUSTUS	intron	1463893	1484210	0.61	-	.	ID=IALI00000002674;Parent=IALM00000001539
contig_000020	AUGUSTUS	intron	1484427	1533209	0.41	-	.	ID=IALI00000002675;Parent=IALM00000001539
contig_000020	AUGUSTUS	start_codon	1533380	1533382	.	-	0	ID=IALS00000001534;Parent=IALM00000001539
contig_000020	AUGUSTUS	stop_codon	1419733	1419735	.	-	0	ID=IALST00000001537;Parent=IALM00000001539
contig_000020	AUGUSTUS	mRNA	1419733	1533382	0.35	-	.	ID=IALM00000001540;Parent=IAL_01355;Dbxref=InterPro:IPR003968,InterPro:IPR005821,InterPro:IPR027359,InterPro:IPR003972,InterPro:IPR028325,InterPro:IPR011333,InterPro:IPR003131,InterPro:IPR000210;gO_terms=GO:0000003,GO:0000302,GO:0000902,GO:0000904,GO:0001508,GO:0001666,GO:0001964,GO:0002027,GO:0002791,GO:0003008,GO:0003012,GO:0003013,GO:0003015,GO:0003018,GO:0003674,GO:0005102,GO:0005215,GO:0005216,GO:0005217,GO:0005221,GO:0005244,GO:0005249,GO:0005251,GO:0005261,GO:0005267,GO:0005488,GO:0005515,GO:0005575,GO:0005622,GO:0005623,GO:0005737,GO:0005783,GO:0005794,GO:0005829,GO:0005886,GO:0005887,GO:0005911,GO:0006810,GO:0006811,GO:0006812,GO:0006813,GO:0006873,GO:0006874,GO:0006875,GO:0006928,GO:0006936,GO:0006937,GO:0006941,GO:0006950,GO:0006979,GO:0007154,GO:0007165,GO:0007166,GO:0007219,GO:0007267,GO:0007268,GO:0007275,GO:0007346,GO:0007399,GO:0007405,GO:0007409,GO:0007417,GO:0007420,GO:0007584,GO:0007600,GO:0007606,GO:0007610,GO:0007611,GO:0007617,GO:0007618,GO:0007619,GO:0007626,GO:0007635,GO:0007637,GO:0008015,GO:0008016,GO:0008076,GO:0008092,GO:0008104,GO:0008150,GO:0008200,GO:0008283,GO:0008284,GO:0008324,GO:0008345,GO:0009314,GO:0009416,GO:0009581,GO:0009582,GO:0009583,GO:0009584,GO:0009605,GO:0009612,GO:0009628,GO:0009636,GO:0009653,GO:0009719,GO:0009986,GO:0009987,GO:0009991,GO:0010033,GO:0010035,GO:0010038,GO:0010243,GO:0010564,GO:0010644,GO:0010646,GO:0010817,GO:0010959,GO:0010960,GO:0012505,GO:0014059,GO:0014070,GO:0014704,GO:0015075,GO:0015077,GO:0015079,GO:0015267,GO:0015271,GO:0015276,GO:0015318,GO:0015459,GO:0015672,GO:0016020,GO:0016021,GO:0016043,GO:0016049,GO:0016247,GO:0016248,GO:0016324,GO:0019098,GO:0019226,GO:0019228,GO:0019229,GO:0019233,GO:0019725,GO:0019870,GO:0019894,GO:0019899,GO:0019900,GO:0019901,GO:0019904,GO:0019953,GO:0021537,GO:0021543,GO:0021545,GO:0021554,GO:0021602,GO:0021604,GO:0021631,GO:0021633,GO:0021675,GO:0021761,GO:0021766,GO:0022008,GO:0022414,GO:0022607,GO:0022803,GO:0022832,GO:0022834,GO:0022836,GO:0022838,GO:0022839,GO:0022843,GO:0022857,GO:0022890,GO:0022898,GO:0023041,GO:0023051,GO:0023052,GO:0030001,GO:0030003,GO:0030016,GO:0030017,GO:0030018,GO:0030027,GO:0030029,GO:0030030,GO:0030048,GO:0030054,GO:0030154,GO:0030182,GO:0030424,GO:0030425,GO:0030431,GO:0030534,GO:0030537,GO:0030900,GO:0031175,GO:0031224,GO:0031226,GO:0031252,GO:0031667,GO:0031674,GO:0032026,GO:0032279,GO:0032409,GO:0032411,GO:0032412,GO:0032414,GO:0032501,GO:0032502,GO:0032504,GO:0032809,GO:0032879,GO:0032880,GO:0032989,GO:0032990,GO:0032991,GO:0033036,GO:0033267,GO:0033270,GO:0034220,GO:0034613,GO:0034702,GO:0034703,GO:0034705,GO:0034762,GO:0034764,GO:0034765,GO:0034767,GO:0035150,GO:0035296,GO:0035637,GO:0035690,GO:0036293,GO:0036296,GO:0036477,GO:0040007,GO:0042127,GO:0042221,GO:0042391,GO:0042493,GO:0042542,GO:0042592,GO:0042734,GO:0042749,GO:0042752,GO:0042753,GO:0042805,GO:0042995,GO:0043005,GO:0043025,GO:0043197,GO:0043198,GO:0043204,GO:0043226,GO:0043227,GO:0043228,GO:0043229,GO:0043231,GO:0043232,GO:0043266,GO:0043267,GO:0043268,GO:0043269,GO:0043270,GO:0043271,GO:0043292,GO:0043679,GO:0043855,GO:0043933,GO:0044057,GO:0044085,GO:0044093,GO:0044224,GO:0044291,GO:0044297,GO:0044298,GO:0044304,GO:0044306,GO:0044309,GO:0044422,GO:0044424,GO:0044425,GO:0044444,GO:0044449,GO:0044456,GO:0044459,GO:0044463,GO:0044464,GO:0044703,GO:0045121,GO:0045177,GO:0045187,GO:0045188,GO:0045202,GO:0045211,GO:0045472,GO:0045787,GO:0045838,GO:0045931,GO:0045938,GO:0046677,GO:0046691,GO:0046873,GO:0046883,GO:0048047,GO:0048150,GO:0048468,GO:0048471,GO:0048513,GO:0048518,GO:0048519,GO:0048520,GO:0048522,GO:0048532,GO:0048583,GO:0048588,GO:0048589,GO:0048609,GO:0048666,GO:0048667,GO:0048675,GO:0048699,GO:0048731,GO:0048812,GO:0048856,GO:0048858,GO:0048869,GO:0048878,GO:0050433,GO:0050708,GO:0050789,GO:0050794,GO:0050795,GO:0050796,GO:0050801,GO:0050803,GO:0050804,GO:0050877,GO:0050880,GO:0050890,GO:0050896,GO:0050905,GO:0050906,GO:0050909,GO:0050954,GO:0050966,GO:0050974,GO:0050975,GO:0050976,GO:0050982,GO:0051046,GO:0051049,GO:0051050,GO:0051051,GO:0051179,GO:0051223,GO:0051234,GO:0051239,GO:0051240,GO:0051259,GO:0051393,GO:0051480,GO:0051481,GO:0051606,GO:0051641,GO:0051704,GO:0051716,GO:0051726,GO:0051780,GO:0051952,GO:0055065,GO:0055067,GO:0055074,GO:0055075,GO:0055080,GO:0055082,GO:0055085,GO:0055093,GO:0060004,GO:0060025,GO:0060047,GO:0060048,GO:0060081,GO:0060306,GO:0060322,GO:0060359,GO:0060372,GO:0060560,GO:0061337,GO:0061351,GO:0061564,GO:0065003,GO:0065007,GO:0065008,GO:0065009,GO:0070201,GO:0070252,GO:0070482,GO:0070727,GO:0070887,GO:0071241,GO:0071242,GO:0071248,GO:0071286,GO:0071310,GO:0071407,GO:0071417,GO:0071435,GO:0071495,GO:0071804,GO:0071805,GO:0071840,GO:0071867,GO:0071868,GO:0071869,GO:0071870,GO:0071944,GO:0072089,GO:0072503,GO:0072507,GO:0086001,GO:0086002,GO:0086003,GO:0086008,GO:0086009,GO:0086011,GO:0086013,GO:0086014,GO:0086015,GO:0086018,GO:0086019,GO:0086026,GO:0086028,GO:0086043,GO:0086050,GO:0086052,GO:0086065,GO:0086066,GO:0086069,GO:0086070,GO:0086087,GO:0086089,GO:0086090,GO:0086091,GO:0090066,GO:0090068,GO:0090087,GO:0090257,GO:0090276,GO:0097060,GO:0097110,GO:0097447,GO:0097458,GO:0097718,GO:0097746,GO:0098589,GO:0098590,GO:0098655,GO:0098660,GO:0098662,GO:0098771,GO:0098772,GO:0098793,GO:0098794,GO:0098796,GO:0098797,GO:0098805,GO:0098857,GO:0098889,GO:0098914,GO:0098916,GO:0098936,GO:0098984,GO:0099055,GO:0099056,GO:0099080,GO:0099081,GO:0099094,GO:0099106,GO:0099177,GO:0099240,GO:0099512,GO:0099536,GO:0099537,GO:0099622,GO:0099623,GO:0099624,GO:0099699,GO:0120025,GO:0120036,GO:0120038,GO:0120039,GO:0150034,GO:1900087,GO:1901016,GO:1901018,GO:1901379,GO:1901381,GO:1901698,GO:1901699,GO:1901700,GO:1901701,GO:1901987,GO:1901989,GO:1901990,GO:1901992,GO:1902495,GO:1902806,GO:1902808,GO:1903350,GO:1903351,GO:1903522,GO:1903530,GO:1903818,GO:1904062,GO:1904064,GO:1990138,GO:1990351,GO:2000045,GO:2000288,GO:2000291,GO:2001023,GO:2001257,GO:2001259-GO:0005249,GO:0051260;desc=Voltage-gated potassium channel activity.
contig_000020	AUGUSTUS	exon	1419733	1420112	.	-	.	ID=IALE00000004212;Parent=IALM00000001540
contig_000020	AUGUSTUS	exon	1421862	1422052	.	-	.	ID=IALE00000004213;Parent=IALM00000001540
contig_000020	AUGUSTUS	exon	1436014	1436143	.	-	.	ID=IALE00000004214;Parent=IALM00000001540
contig_000020	AUGUSTUS	exon	1447020	1447191	.	-	.	ID=IALE00000004215;Parent=IALM00000001540
contig_000020	AUGUSTUS	exon	1447474	1447627	.	-	.	ID=IALE00000004216;Parent=IALM00000001540
contig_000020	AUGUSTUS	exon	1447720	1447841	.	-	.	ID=IALE00000004217;Parent=IALM00000001540
contig_000020	AUGUSTUS	exon	1452024	1452219	.	-	.	ID=IALE00000004218;Parent=IALM00000001540
contig_000020	AUGUSTUS	exon	1456506	1456602	.	-	.	ID=IALE00000004219;Parent=IALM00000001540
contig_000020	AUGUSTUS	exon	1456868	1457036	.	-	.	ID=IALE00000004220;Parent=IALM00000001540
contig_000020	AUGUSTUS	exon	1463769	1463892	.	-	.	ID=IALE00000004221;Parent=IALM00000001540
contig_000020	AUGUSTUS	exon	1484211	1484426	.	-	.	ID=IALE00000004222;Parent=IALM00000001540
contig_000020	AUGUSTUS	exon	1533210	1533382	.	-	.	ID=IALE00000004223;Parent=IALM00000001540
contig_000020	AUGUSTUS	CDS	1419733	1420112	1	-	2	ID=IALC00000004212;Parent=IALM00000001540
contig_000020	AUGUSTUS	CDS	1421862	1422052	1	-	1	ID=IALC00000004213;Parent=IALM00000001540
contig_000020	AUGUSTUS	CDS	1436014	1436143	1	-	2	ID=IALC00000004214;Parent=IALM00000001540
contig_000020	AUGUSTUS	CDS	1447020	1447191	1	-	0	ID=IALC00000004215;Parent=IALM00000001540
contig_000020	AUGUSTUS	CDS	1447474	1447627	1	-	1	ID=IALC00000004216;Parent=IALM00000001540
contig_000020	AUGUSTUS	CDS	1447720	1447841	1	-	0	ID=IALC00000004217;Parent=IALM00000001540
contig_000020	AUGUSTUS	CDS	1452024	1452219	1	-	1	ID=IALC00000004218;Parent=IALM00000001540
contig_000020	AUGUSTUS	CDS	1456506	1456602	1	-	2	ID=IALC00000004219;Parent=IALM00000001540
contig_000020	AUGUSTUS	CDS	1456868	1457036	1	-	0	ID=IALC00000004220;Parent=IALM00000001540
contig_000020	AUGUSTUS	CDS	1463769	1463892	0.79	-	1	ID=IALC00000004221;Parent=IALM00000001540
contig_000020	AUGUSTUS	CDS	1484211	1484426	0.37	-	1	ID=IALC00000004222;Parent=IALM00000001540
contig_000020	AUGUSTUS	CDS	1533210	1533382	0.84	-	0	ID=IALC00000004223;Parent=IALM00000001540
contig_000020	AUGUSTUS	intron	1420113	1421861	1	-	.	ID=IALI00000002676;Parent=IALM00000001540
contig_000020	AUGUSTUS	intron	1422053	1436013	1	-	.	ID=IALI00000002677;Parent=IALM00000001540
contig_000020	AUGUSTUS	intron	1436144	1447019	1	-	.	ID=IALI00000002678;Parent=IALM00000001540
contig_000020	AUGUSTUS	intron	1447192	1447473	1	-	.	ID=IALI00000002679;Parent=IALM00000001540
contig_000020	AUGUSTUS	intron	1447628	1447719	1	-	.	ID=IALI00000002680;Parent=IALM00000001540
contig_000020	AUGUSTUS	intron	1447842	1452023	1	-	.	ID=IALI00000002681;Parent=IALM00000001540
contig_000020	AUGUSTUS	intron	1452220	1456505	1	-	.	ID=IALI00000002682;Parent=IALM00000001540
contig_000020	AUGUSTUS	intron	1456603	1456867	1	-	.	ID=IALI00000002683;Parent=IALM00000001540
contig_000020	AUGUSTUS	intron	1457037	1463768	1	-	.	ID=IALI00000002684;Parent=IALM00000001540
contig_000020	AUGUSTUS	intron	1463893	1484210	0.5	-	.	ID=IALI00000002685;Parent=IALM00000001540
contig_000020	AUGUSTUS	intron	1484427	1533209	0.35	-	.	ID=IALI00000002686;Parent=IALM00000001540
contig_000020	AUGUSTUS	start_codon	1533380	1533382	.	-	0	ID=IALS00000001535;Parent=IALM00000001540
contig_000020	AUGUSTUS	stop_codon	1419733	1419735	.	-	0	ID=IALST00000001538;Parent=IALM00000001540
contig_000020	AUGUSTUS	gene	1618801	1619192	.	+	.	ID=IAL_01356
contig_000020	AUGUSTUS	mRNA	1618801	1619192	0.76	+	.	ID=IALM00000001541;Parent=IAL_01356
contig_000020	AUGUSTUS	exon	1618801	1618825	.	+	.	ID=IALE00000004224;Parent=IALM00000001541
contig_000020	AUGUSTUS	exon	1618918	1619192	.	+	.	ID=IALE00000004225;Parent=IALM00000001541
contig_000020	AUGUSTUS	CDS	1618801	1618825	0.99	+	0	ID=IALC00000004224;Parent=IALM00000001541
contig_000020	AUGUSTUS	CDS	1618918	1619192	0.76	+	2	ID=IALC00000004225;Parent=IALM00000001541
contig_000020	AUGUSTUS	intron	1618826	1618917	0.99	+	.	ID=IALI00000002687;Parent=IALM00000001541
contig_000020	AUGUSTUS	start_codon	1618801	1618803	.	+	0	ID=IALS00000001536;Parent=IALM00000001541
contig_000020	AUGUSTUS	stop_codon	1619190	1619192	.	+	0	ID=IALST00000001539;Parent=IALM00000001541
contig_000020	AUGUSTUS	gene	1620536	1620952	.	+	.	ID=IAL_01357
contig_000020	AUGUSTUS	mRNA	1620536	1620952	0.49	+	.	ID=IALM00000001542;Parent=IAL_01357
contig_000020	AUGUSTUS	exon	1620536	1620576	.	+	.	ID=IALE00000004226;Parent=IALM00000001542
contig_000020	AUGUSTUS	exon	1620681	1620845	.	+	.	ID=IALE00000004227;Parent=IALM00000001542
contig_000020	AUGUSTUS	exon	1620907	1620952	.	+	.	ID=IALE00000004228;Parent=IALM00000001542
contig_000020	AUGUSTUS	CDS	1620536	1620576	0.49	+	0	ID=IALC00000004226;Parent=IALM00000001542
contig_000020	AUGUSTUS	CDS	1620681	1620845	0.54	+	1	ID=IALC00000004227;Parent=IALM00000001542
contig_000020	AUGUSTUS	CDS	1620907	1620952	0.54	+	1	ID=IALC00000004228;Parent=IALM00000001542
contig_000020	AUGUSTUS	intron	1620577	1620680	0.5	+	.	ID=IALI00000002688;Parent=IALM00000001542
contig_000020	AUGUSTUS	intron	1620846	1620906	0.54	+	.	ID=IALI00000002689;Parent=IALM00000001542
contig_000020	AUGUSTUS	start_codon	1620536	1620538	.	+	0	ID=IALS00000001537;Parent=IALM00000001542
contig_000020	AUGUSTUS	stop_codon	1620950	1620952	.	+	0	ID=IALST00000001540;Parent=IALM00000001542
contig_000020	AUGUSTUS	gene	1643737	1645053	.	-	.	ID=IAL_01358
contig_000020	AUGUSTUS	mRNA	1643737	1645053	1	-	.	ID=IALM00000001543;Parent=IAL_01358;desc=pectinesterase inhibitor activity
contig_000020	AUGUSTUS	exon	1643737	1645053	.	-	.	ID=IALE00000004229;Parent=IALM00000001543
contig_000020	AUGUSTUS	CDS	1643737	1645053	1	-	0	ID=IALC00000004229;Parent=IALM00000001543
contig_000020	AUGUSTUS	start_codon	1645051	1645053	.	-	0	ID=IALS00000001538;Parent=IALM00000001543
contig_000020	AUGUSTUS	stop_codon	1643737	1643739	.	-	0	ID=IALST00000001541;Parent=IALM00000001543
contig_000020	AUGUSTUS	gene	1684455	1685219	.	-	.	ID=IAL_01359
contig_000020	AUGUSTUS	mRNA	1684455	1685219	0.6	-	.	ID=IALM00000001544;Parent=IAL_01359
contig_000020	AUGUSTUS	exon	1684455	1685219	.	-	.	ID=IALE00000004230;Parent=IALM00000001544
contig_000020	AUGUSTUS	CDS	1684455	1685219	0.6	-	0	ID=IALC00000004230;Parent=IALM00000001544
contig_000020	AUGUSTUS	start_codon	1685217	1685219	.	-	0	ID=IALS00000001539;Parent=IALM00000001544
contig_000020	AUGUSTUS	stop_codon	1684455	1684457	.	-	0	ID=IALST00000001542;Parent=IALM00000001544
contig_000020	AUGUSTUS	gene	1684724	1709028	.	-	.	ID=IAL_01360
contig_000020	AUGUSTUS	mRNA	1684724	1709028	0.08	-	.	ID=IALM00000001545;Parent=IAL_01360;gO_terms=GO:0000003,GO:0000302,GO:0000902,GO:0000904,GO:0001508,GO:0001666,GO:0001964,GO:0002027,GO:0002791,GO:0003008,GO:0003012,GO:0003013,GO:0003015,GO:0003018,GO:0003674,GO:0005102,GO:0005215,GO:0005216,GO:0005217,GO:0005221,GO:0005244,GO:0005249,GO:0005251,GO:0005261,GO:0005267,GO:0005488,GO:0005515,GO:0005575,GO:0005622,GO:0005623,GO:0005737,GO:0005783,GO:0005794,GO:0005829,GO:0005886,GO:0005887,GO:0005911,GO:0006810,GO:0006811,GO:0006812,GO:0006813,GO:0006873,GO:0006874,GO:0006875,GO:0006928,GO:0006936,GO:0006937,GO:0006941,GO:0006950,GO:0006979,GO:0007154,GO:0007165,GO:0007166,GO:0007219,GO:0007267,GO:0007268,GO:0007275,GO:0007346,GO:0007399,GO:0007405,GO:0007409,GO:0007417,GO:0007420,GO:0007584,GO:0007600,GO:0007606,GO:0007610,GO:0007611,GO:0007617,GO:0007618,GO:0007619,GO:0007626,GO:0007635,GO:0007637,GO:0008015,GO:0008016,GO:0008076,GO:0008092,GO:0008104,GO:0008150,GO:0008200,GO:0008283,GO:0008284,GO:0008324,GO:0008345,GO:0009314,GO:0009416,GO:0009581,GO:0009582,GO:0009583,GO:0009584,GO:0009605,GO:0009612,GO:0009628,GO:0009636,GO:0009653,GO:0009719,GO:0009986,GO:0009987,GO:0009991,GO:0010033,GO:0010035,GO:0010038,GO:0010243,GO:0010564,GO:0010644,GO:0010646,GO:0010817,GO:0010959,GO:0010960,GO:0012505,GO:0014059,GO:0014070,GO:0014704,GO:0015075,GO:0015077,GO:0015079,GO:0015267,GO:0015271,GO:0015276,GO:0015318,GO:0015459,GO:0015672,GO:0016020,GO:0016021,GO:0016043,GO:0016049,GO:0016247,GO:0016248,GO:0016324,GO:0019098,GO:0019226,GO:0019228,GO:0019229,GO:0019233,GO:0019725,GO:0019870,GO:0019894,GO:0019899,GO:0019900,GO:0019901,GO:0019904,GO:0019953,GO:0021537,GO:0021543,GO:0021545,GO:0021554,GO:0021602,GO:0021604,GO:0021631,GO:0021633,GO:0021675,GO:0021761,GO:0021766,GO:0022008,GO:0022414,GO:0022607,GO:0022803,GO:0022832,GO:0022834,GO:0022836,GO:0022838,GO:0022839,GO:0022843,GO:0022857,GO:0022890,GO:0022898,GO:0023041,GO:0023051,GO:0023052,GO:0030001,GO:0030003,GO:0030016,GO:0030017,GO:0030018,GO:0030027,GO:0030029,GO:0030030,GO:0030048,GO:0030054,GO:0030154,GO:0030182,GO:0030424,GO:0030425,GO:0030431,GO:0030534,GO:0030537,GO:0030900,GO:0031175,GO:0031224,GO:0031226,GO:0031252,GO:0031667,GO:0031674,GO:0032026,GO:0032279,GO:0032409,GO:0032411,GO:0032412,GO:0032414,GO:0032501,GO:0032502,GO:0032504,GO:0032809,GO:0032879,GO:0032880,GO:0032989,GO:0032990,GO:0032991,GO:0033036,GO:0033267,GO:0033270,GO:0034220,GO:0034613,GO:0034702,GO:0034703,GO:0034705,GO:0034762,GO:0034764,GO:0034765,GO:0034767,GO:0035150,GO:0035296,GO:0035637,GO:0035690,GO:0036293,GO:0036296,GO:0036477,GO:0040007,GO:0042127,GO:0042221,GO:0042391,GO:0042493,GO:0042542,GO:0042592,GO:0042734,GO:0042749,GO:0042752,GO:0042753,GO:0042805,GO:0042995,GO:0043005,GO:0043025,GO:0043197,GO:0043198,GO:0043204,GO:0043226,GO:0043227,GO:0043228,GO:0043229,GO:0043231,GO:0043232,GO:0043266,GO:0043267,GO:0043268,GO:0043269,GO:0043270,GO:0043271,GO:0043292,GO:0043679,GO:0043855,GO:0043933,GO:0044057,GO:0044085,GO:0044093,GO:0044224,GO:0044291,GO:0044297,GO:0044298,GO:0044304,GO:0044306,GO:0044309,GO:0044422,GO:0044424,GO:0044425,GO:0044444,GO:0044449,GO:0044456,GO:0044459,GO:0044463,GO:0044464,GO:0044703,GO:0045121,GO:0045177,GO:0045187,GO:0045188,GO:0045202,GO:0045211,GO:0045472,GO:0045787,GO:0045838,GO:0045931,GO:0045938,GO:0046677,GO:0046691,GO:0046873,GO:0046883,GO:0048047,GO:0048150,GO:0048468,GO:0048471,GO:0048513,GO:0048518,GO:0048519,GO:0048520,GO:0048522,GO:0048532,GO:0048583,GO:0048588,GO:0048589,GO:0048609,GO:0048666,GO:0048667,GO:0048675,GO:0048699,GO:0048731,GO:0048812,GO:0048856,GO:0048858,GO:0048869,GO:0048878,GO:0050433,GO:0050708,GO:0050789,GO:0050794,GO:0050795,GO:0050796,GO:0050801,GO:0050803,GO:0050804,GO:0050877,GO:0050880,GO:0050890,GO:0050896,GO:0050905,GO:0050906,GO:0050909,GO:0050954,GO:0050966,GO:0050974,GO:0050975,GO:0050976,GO:0050982,GO:0051046,GO:0051049,GO:0051050,GO:0051051,GO:0051179,GO:0051223,GO:0051234,GO:0051239,GO:0051240,GO:0051259,GO:0051393,GO:0051480,GO:0051481,GO:0051606,GO:0051641,GO:0051704,GO:0051716,GO:0051726,GO:0051780,GO:0051952,GO:0055065,GO:0055067,GO:0055074,GO:0055075,GO:0055080,GO:0055082,GO:0055085,GO:0055093,GO:0060004,GO:0060025,GO:0060047,GO:0060048,GO:0060081,GO:0060306,GO:0060322,GO:0060359,GO:0060372,GO:0060560,GO:0061337,GO:0061351,GO:0061564,GO:0065003,GO:0065007,GO:0065008,GO:0065009,GO:0070201,GO:0070252,GO:0070482,GO:0070727,GO:0070887,GO:0071241,GO:0071242,GO:0071248,GO:0071286,GO:0071310,GO:0071407,GO:0071417,GO:0071435,GO:0071495,GO:0071804,GO:0071805,GO:0071840,GO:0071867,GO:0071868,GO:0071869,GO:0071870,GO:0071944,GO:0072089,GO:0072503,GO:0072507,GO:0086001,GO:0086002,GO:0086003,GO:0086008,GO:0086009,GO:0086011,GO:0086013,GO:0086014,GO:0086015,GO:0086018,GO:0086019,GO:0086026,GO:0086028,GO:0086043,GO:0086050,GO:0086052,GO:0086065,GO:0086066,GO:0086069,GO:0086070,GO:0086087,GO:0086089,GO:0086090,GO:0086091,GO:0090066,GO:0090068,GO:0090087,GO:0090257,GO:0090276,GO:0097060,GO:0097110,GO:0097447,GO:0097458,GO:0097718,GO:0097746,GO:0098589,GO:0098590,GO:0098655,GO:0098660,GO:0098662,GO:0098771,GO:0098772,GO:0098793,GO:0098794,GO:0098796,GO:0098797,GO:0098805,GO:0098857,GO:0098889,GO:0098914,GO:0098916,GO:0098936,GO:0098984,GO:0099055,GO:0099056,GO:0099080,GO:0099081,GO:0099094,GO:0099106,GO:0099177,GO:0099240,GO:0099512,GO:0099536,GO:0099537,GO:0099622,GO:0099623,GO:0099624,GO:0099699,GO:0120025,GO:0120036,GO:0120038,GO:0120039,GO:0150034,GO:1900087,GO:1901016,GO:1901018,GO:1901379,GO:1901381,GO:1901698,GO:1901699,GO:1901700,GO:1901701,GO:1901987,GO:1901989,GO:1901990,GO:1901992,GO:1902495,GO:1902806,GO:1902808,GO:1903350,GO:1903351,GO:1903522,GO:1903530,GO:1903818,GO:1904062,GO:1904064,GO:1990138,GO:1990351,GO:2000045,GO:2000288,GO:2000291,GO:2001023,GO:2001257,GO:2001259;desc=Voltage-gated potassium channel activity.
contig_000020	AUGUSTUS	exon	1684724	1684780	.	-	.	ID=IALE00000004231;Parent=IALM00000001545
contig_000020	AUGUSTUS	exon	1684869	1685223	.	-	.	ID=IALE00000004232;Parent=IALM00000001545
contig_000020	AUGUSTUS	exon	1708874	1709028	.	-	.	ID=IALE00000004233;Parent=IALM00000001545
contig_000020	AUGUSTUS	CDS	1684724	1684780	0.3	-	0	ID=IALC00000004231;Parent=IALM00000001545
contig_000020	AUGUSTUS	CDS	1684869	1685223	0.12	-	1	ID=IALC00000004232;Parent=IALM00000001545
contig_000020	AUGUSTUS	CDS	1708874	1709028	0.98	-	0	ID=IALC00000004233;Parent=IALM00000001545
contig_000020	AUGUSTUS	intron	1684781	1684868	0.26	-	.	ID=IALI00000002690;Parent=IALM00000001545
contig_000020	AUGUSTUS	intron	1685224	1708873	0.25	-	.	ID=IALI00000002691;Parent=IALM00000001545
contig_000020	AUGUSTUS	start_codon	1709026	1709028	.	-	0	ID=IALS00000001540;Parent=IALM00000001545
contig_000020	AUGUSTUS	stop_codon	1684724	1684726	.	-	0	ID=IALST00000001543;Parent=IALM00000001545
contig_000020	AUGUSTUS	gene	1715185	1728311	.	+	.	ID=IAL_01361
contig_000020	AUGUSTUS	mRNA	1715185	1728311	1	+	.	ID=IALM00000001546;Parent=IAL_01361;Dbxref=InterPro:IPR023247,InterPro:IPR031826,InterPro:IPR022110;gO_terms=GO:0003674,GO:0005488,GO:0005515,GO:0005575,GO:0005622,GO:0005623,GO:0005737,GO:0005856,GO:0005858,GO:0005875,GO:0005929,GO:0005930,GO:0006928,GO:0007017,GO:0007018,GO:0008017,GO:0008092,GO:0008150,GO:0009987,GO:0015630,GO:0015631,GO:0030286,GO:0032838,GO:0032991,GO:0036156,GO:0042995,GO:0043014,GO:0043226,GO:0043228,GO:0043229,GO:0043232,GO:0044422,GO:0044424,GO:0044430,GO:0044441,GO:0044444,GO:0044446,GO:0044447,GO:0044463,GO:0044464,GO:0048487,GO:0051012,GO:0097014,GO:0099568,GO:0120025,GO:0120038,GO:1902494;desc=Cancer susceptibility candidate 1 N-terminus
contig_000020	AUGUSTUS	exon	1715185	1715187	.	+	.	ID=IALE00000004234;Parent=IALM00000001546
contig_000020	AUGUSTUS	exon	1715260	1715348	.	+	.	ID=IALE00000004235;Parent=IALM00000001546
contig_000020	AUGUSTUS	exon	1715946	1716384	.	+	.	ID=IALE00000004236;Parent=IALM00000001546
contig_000020	AUGUSTUS	exon	1716438	1716595	.	+	.	ID=IALE00000004237;Parent=IALM00000001546
contig_000020	AUGUSTUS	exon	1716659	1716745	.	+	.	ID=IALE00000004238;Parent=IALM00000001546
contig_000020	AUGUSTUS	exon	1716811	1717010	.	+	.	ID=IALE00000004239;Parent=IALM00000001546
contig_000020	AUGUSTUS	exon	1717074	1717430	.	+	.	ID=IALE00000004240;Parent=IALM00000001546
contig_000020	AUGUSTUS	exon	1717873	1718029	.	+	.	ID=IALE00000004241;Parent=IALM00000001546
contig_000020	AUGUSTUS	exon	1718090	1718912	.	+	.	ID=IALE00000004242;Parent=IALM00000001546
contig_000020	AUGUSTUS	exon	1719575	1720092	.	+	.	ID=IALE00000004243;Parent=IALM00000001546
contig_000020	AUGUSTUS	exon	1724185	1724306	.	+	.	ID=IALE00000004244;Parent=IALM00000001546
contig_000020	AUGUSTUS	exon	1726648	1726723	.	+	.	ID=IALE00000004245;Parent=IALM00000001546
contig_000020	AUGUSTUS	exon	1727531	1727906	.	+	.	ID=IALE00000004246;Parent=IALM00000001546
contig_000020	AUGUSTUS	exon	1728072	1728311	.	+	.	ID=IALE00000004247;Parent=IALM00000001546
contig_000020	AUGUSTUS	CDS	1715185	1715187	1	+	0	ID=IALC00000004234;Parent=IALM00000001546
contig_000020	AUGUSTUS	CDS	1715260	1715348	1	+	0	ID=IALC00000004235;Parent=IALM00000001546
contig_000020	AUGUSTUS	CDS	1715946	1716384	1	+	1	ID=IALC00000004236;Parent=IALM00000001546
contig_000020	AUGUSTUS	CDS	1716438	1716595	1	+	0	ID=IALC00000004237;Parent=IALM00000001546
contig_000020	AUGUSTUS	CDS	1716659	1716745	1	+	1	ID=IALC00000004238;Parent=IALM00000001546
contig_000020	AUGUSTUS	CDS	1716811	1717010	1	+	1	ID=IALC00000004239;Parent=IALM00000001546
contig_000020	AUGUSTUS	CDS	1717074	1717430	1	+	2	ID=IALC00000004240;Parent=IALM00000001546
contig_000020	AUGUSTUS	CDS	1717873	1718029	1	+	2	ID=IALC00000004241;Parent=IALM00000001546
contig_000020	AUGUSTUS	CDS	1718090	1718912	1	+	1	ID=IALC00000004242;Parent=IALM00000001546
contig_000020	AUGUSTUS	CDS	1719575	1720092	1	+	0	ID=IALC00000004243;Parent=IALM00000001546
contig_000020	AUGUSTUS	CDS	1724185	1724306	1	+	1	ID=IALC00000004244;Parent=IALM00000001546
contig_000020	AUGUSTUS	CDS	1726648	1726723	1	+	2	ID=IALC00000004245;Parent=IALM00000001546
contig_000020	AUGUSTUS	CDS	1727531	1727906	1	+	1	ID=IALC00000004246;Parent=IALM00000001546
contig_000020	AUGUSTUS	CDS	1728072	1728311	1	+	0	ID=IALC00000004247;Parent=IALM00000001546
contig_000020	AUGUSTUS	intron	1715188	1715259	1	+	.	ID=IALI00000002692;Parent=IALM00000001546
contig_000020	AUGUSTUS	intron	1715349	1715945	1	+	.	ID=IALI00000002693;Parent=IALM00000001546
contig_000020	AUGUSTUS	intron	1716385	1716437	1	+	.	ID=IALI00000002694;Parent=IALM00000001546
contig_000020	AUGUSTUS	intron	1716596	1716658	1	+	.	ID=IALI00000002695;Parent=IALM00000001546
contig_000020	AUGUSTUS	intron	1716746	1716810	1	+	.	ID=IALI00000002696;Parent=IALM00000001546
contig_000020	AUGUSTUS	intron	1717011	1717073	1	+	.	ID=IALI00000002697;Parent=IALM00000001546
contig_000020	AUGUSTUS	intron	1717431	1717872	1	+	.	ID=IALI00000002698;Parent=IALM00000001546
contig_000020	AUGUSTUS	intron	1718030	1718089	1	+	.	ID=IALI00000002699;Parent=IALM00000001546
contig_000020	AUGUSTUS	intron	1718913	1719574	1	+	.	ID=IALI00000002700;Parent=IALM00000001546
contig_000020	AUGUSTUS	intron	1720093	1724184	1	+	.	ID=IALI00000002701;Parent=IALM00000001546
contig_000020	AUGUSTUS	intron	1724307	1726647	1	+	.	ID=IALI00000002702;Parent=IALM00000001546
contig_000020	AUGUSTUS	intron	1726724	1727530	1	+	.	ID=IALI00000002703;Parent=IALM00000001546
contig_000020	AUGUSTUS	intron	1727907	1728071	1	+	.	ID=IALI00000002704;Parent=IALM00000001546
contig_000020	AUGUSTUS	start_codon	1715185	1715187	.	+	0	ID=IALS00000001541;Parent=IALM00000001546
contig_000020	AUGUSTUS	stop_codon	1728309	1728311	.	+	0	ID=IALST00000001544;Parent=IALM00000001546
contig_000020	AUGUSTUS	gene	1763144	1763629	.	-	.	ID=IAL_01362
contig_000020	AUGUSTUS	mRNA	1763144	1763629	0.6	-	.	ID=IALM00000001547;Parent=IAL_01362;gO_terms=GO:0003674,GO:0005215,GO:0005216,GO:0005261,GO:0005267,GO:0005575,GO:0005623,GO:0005886,GO:0005887,GO:0006810,GO:0006811,GO:0006812,GO:0006813,GO:0008150,GO:0008324,GO:0009987,GO:0015075,GO:0015077,GO:0015079,GO:0015267,GO:0015318,GO:0015672,GO:0016020,GO:0016021,GO:0022803,GO:0022838,GO:0022840,GO:0022841,GO:0022842,GO:0022857,GO:0022890,GO:0030001,GO:0030322,GO:0031224,GO:0031226,GO:0034220,GO:0042391,GO:0044425,GO:0044459,GO:0044464,GO:0046873,GO:0051179,GO:0051234,GO:0055085,GO:0065007,GO:0065008,GO:0071804,GO:0071805,GO:0071944,GO:0098655,GO:0098660,GO:0098662;em_KEGG_Pathway=ko04138,ko04530,map04138,map04530
contig_000020	AUGUSTUS	exon	1763144	1763629	.	-	.	ID=IALE00000004248;Parent=IALM00000001547
contig_000020	AUGUSTUS	CDS	1763144	1763629	0.6	-	0	ID=IALC00000004248;Parent=IALM00000001547
contig_000020	AUGUSTUS	start_codon	1763627	1763629	.	-	0	ID=IALS00000001542;Parent=IALM00000001547
contig_000020	AUGUSTUS	stop_codon	1763144	1763146	.	-	0	ID=IALST00000001545;Parent=IALM00000001547
contig_000020	AUGUSTUS	gene	1763793	1764698	.	-	.	ID=IAL_01363
contig_000020	AUGUSTUS	mRNA	1763793	1764698	0.46	-	.	ID=IALM00000001548;Parent=IAL_01363;desc=U5 snRNA binding
contig_000020	AUGUSTUS	exon	1763793	1764698	.	-	.	ID=IALE00000004249;Parent=IALM00000001548
contig_000020	AUGUSTUS	CDS	1763793	1764698	0.46	-	0	ID=IALC00000004249;Parent=IALM00000001548
contig_000020	AUGUSTUS	start_codon	1764696	1764698	.	-	0	ID=IALS00000001543;Parent=IALM00000001548
contig_000020	AUGUSTUS	stop_codon	1763793	1763795	.	-	0	ID=IALST00000001546;Parent=IALM00000001548
contig_000020	AUGUSTUS	gene	1813048	1813993	.	-	.	ID=IAL_01364
contig_000020	AUGUSTUS	mRNA	1813048	1813993	1	-	.	ID=IALM00000001549;Parent=IAL_01364;Dbxref=InterPro:IPR020904,InterPro:IPR002347,InterPro:IPR036291;gO_terms=GO:0000003,GO:0000049,GO:0000166,GO:0000959,GO:0000963,GO:0000964,GO:0000965,GO:0000966,GO:0001510,GO:0001540,GO:0002165,GO:0003006,GO:0003674,GO:0003676,GO:0003723,GO:0003824,GO:0003857,GO:0004303,GO:0005102,GO:0005488,GO:0005496,GO:0005515,GO:0005575,GO:0005622,GO:0005623,GO:0005737,GO:0005739,GO:0005759,GO:0005783,GO:0005829,GO:0005886,GO:0006066,GO:0006082,GO:0006139,GO:0006163,GO:0006396,GO:0006399,GO:0006400,GO:0006520,GO:0006629,GO:0006631,GO:0006637,GO:0006725,GO:0006732,GO:0006753,GO:0006790,GO:0006793,GO:0006796,GO:0006807,GO:0006996,GO:0007005,GO:0007275,GO:0007548,GO:0007568,GO:0007569,GO:0008033,GO:0008134,GO:0008150,GO:0008152,GO:0008202,GO:0008205,GO:0008209,GO:0008210,GO:0008289,GO:0008406,GO:0008584,GO:0008709,GO:0009056,GO:0009063,GO:0009081,GO:0009083,GO:0009117,GO:0009150,GO:0009259,GO:0009295,GO:0009451,GO:0009791,GO:0009987,GO:0010467,GO:0010817,GO:0012505,GO:0016020,GO:0016043,GO:0016054,GO:0016070,GO:0016125,GO:0016229,GO:0016491,GO:0016614,GO:0016616,GO:0018454,GO:0019637,GO:0019693,GO:0019752,GO:0022414,GO:0022607,GO:0030154,GO:0030283,GO:0030331,GO:0030488,GO:0030677,GO:0030678,GO:0031123,GO:0031974,GO:0032259,GO:0032501,GO:0032502,GO:0032787,GO:0032991,GO:0033218,GO:0033327,GO:0033764,GO:0033865,GO:0033875,GO:0034032,GO:0034470,GO:0034471,GO:0034641,GO:0034660,GO:0034754,GO:0035257,GO:0035258,GO:0035383,GO:0036094,GO:0042180,GO:0042277,GO:0042445,GO:0042645,GO:0042780,GO:0042802,GO:0043170,GO:0043226,GO:0043227,GO:0043228,GO:0043229,GO:0043231,GO:0043232,GO:0043233,GO:0043412,GO:0043414,GO:0043436,GO:0043603,GO:0043628,GO:0043933,GO:0044085,GO:0044237,GO:0044238,GO:0044248,GO:0044255,GO:0044260,GO:0044281,GO:0044282,GO:0044422,GO:0044424,GO:0044429,GO:0044444,GO:0044446,GO:0044464,GO:0045137,GO:0045455,GO:0046395,GO:0046483,GO:0046546,GO:0046661,GO:0047022,GO:0047035,GO:0048037,GO:0048513,GO:0048608,GO:0048731,GO:0048856,GO:0048869,GO:0050662,GO:0051186,GO:0051259,GO:0051260,GO:0051262,GO:0051287,GO:0051289,GO:0051427,GO:0055086,GO:0055114,GO:0061458,GO:0065003,GO:0065007,GO:0065008,GO:0070013,GO:0070525,GO:0070900,GO:0070901,GO:0071704,GO:0071840,GO:0071944,GO:0072521,GO:0090304,GO:0090646,GO:0097159,GO:0097745,GO:0098798,GO:0099116,GO:0140053,GO:1900864,GO:1901135,GO:1901265,GO:1901360,GO:1901363,GO:1901564,GO:1901565,GO:1901575,GO:1901615,GO:1902494,GO:1902555,GO:1902652,GO:1905348,GO:1990180,GO:1990904;desc=Belongs to the short-chain dehydrogenases reductases (SDR) family
contig_000020	AUGUSTUS	exon	1813048	1813806	.	-	.	ID=IALE00000004250;Parent=IALM00000001549
contig_000020	AUGUSTUS	exon	1813985	1813993	.	-	.	ID=IALE00000004251;Parent=IALM00000001549
contig_000020	AUGUSTUS	CDS	1813048	1813806	1	-	0	ID=IALC00000004250;Parent=IALM00000001549
contig_000020	AUGUSTUS	CDS	1813985	1813993	1	-	0	ID=IALC00000004251;Parent=IALM00000001549
contig_000020	AUGUSTUS	intron	1813807	1813984	1	-	.	ID=IALI00000002705;Parent=IALM00000001549
contig_000020	AUGUSTUS	start_codon	1813991	1813993	.	-	0	ID=IALS00000001544;Parent=IALM00000001549
contig_000020	AUGUSTUS	stop_codon	1813048	1813050	.	-	0	ID=IALST00000001547;Parent=IALM00000001549
contig_000020	AUGUSTUS	gene	1821765	1827318	.	+	.	ID=IAL_01365
contig_000020	AUGUSTUS	mRNA	1821765	1827318	1	+	.	ID=IALM00000001550;Parent=IAL_01365;Dbxref=InterPro:IPR002716,InterPro:IPR029060,InterPro:IPR052626;gO_terms=GO:0005575,GO:0005622,GO:0005623,GO:0005634,GO:0006139,GO:0006351,GO:0006725,GO:0006807,GO:0008150,GO:0008152,GO:0009058,GO:0009059,GO:0009987,GO:0010467,GO:0016070,GO:0018130,GO:0019438,GO:0032774,GO:0034641,GO:0034645,GO:0034654,GO:0043170,GO:0043226,GO:0043227,GO:0043229,GO:0043231,GO:0044237,GO:0044238,GO:0044249,GO:0044260,GO:0044271,GO:0044424,GO:0044464,GO:0046483,GO:0071704,GO:0090304,GO:0097659,GO:1901360,GO:1901362,GO:1901576;desc=Large family of predicted nucleotide-binding domains
contig_000020	AUGUSTUS	exon	1821765	1821933	.	+	.	ID=IALE00000004252;Parent=IALM00000001550
contig_000020	AUGUSTUS	exon	1821988	1822797	.	+	.	ID=IALE00000004253;Parent=IALM00000001550
contig_000020	AUGUSTUS	exon	1826164	1826364	.	+	.	ID=IALE00000004254;Parent=IALM00000001550
contig_000020	AUGUSTUS	exon	1826450	1826502	.	+	.	ID=IALE00000004255;Parent=IALM00000001550
contig_000020	AUGUSTUS	exon	1826560	1826824	.	+	.	ID=IALE00000004256;Parent=IALM00000001550
contig_000020	AUGUSTUS	exon	1826887	1827045	.	+	.	ID=IALE00000004257;Parent=IALM00000001550
contig_000020	AUGUSTUS	exon	1827101	1827318	.	+	.	ID=IALE00000004258;Parent=IALM00000001550
contig_000020	AUGUSTUS	CDS	1821765	1821933	1	+	0	ID=IALC00000004252;Parent=IALM00000001550
contig_000020	AUGUSTUS	CDS	1821988	1822797	1	+	2	ID=IALC00000004253;Parent=IALM00000001550
contig_000020	AUGUSTUS	CDS	1826164	1826364	1	+	2	ID=IALC00000004254;Parent=IALM00000001550
contig_000020	AUGUSTUS	CDS	1826450	1826502	1	+	2	ID=IALC00000004255;Parent=IALM00000001550
contig_000020	AUGUSTUS	CDS	1826560	1826824	1	+	0	ID=IALC00000004256;Parent=IALM00000001550
contig_000020	AUGUSTUS	CDS	1826887	1827045	1	+	2	ID=IALC00000004257;Parent=IALM00000001550
contig_000020	AUGUSTUS	CDS	1827101	1827318	1	+	2	ID=IALC00000004258;Parent=IALM00000001550
contig_000020	AUGUSTUS	intron	1821934	1821987	1	+	.	ID=IALI00000002706;Parent=IALM00000001550
contig_000020	AUGUSTUS	intron	1822798	1826163	1	+	.	ID=IALI00000002707;Parent=IALM00000001550
contig_000020	AUGUSTUS	intron	1826365	1826449	1	+	.	ID=IALI00000002708;Parent=IALM00000001550
contig_000020	AUGUSTUS	intron	1826503	1826559	1	+	.	ID=IALI00000002709;Parent=IALM00000001550
contig_000020	AUGUSTUS	intron	1826825	1826886	1	+	.	ID=IALI00000002710;Parent=IALM00000001550
contig_000020	AUGUSTUS	intron	1827046	1827100	1	+	.	ID=IALI00000002711;Parent=IALM00000001550
contig_000020	AUGUSTUS	start_codon	1821765	1821767	.	+	0	ID=IALS00000001545;Parent=IALM00000001550
contig_000020	AUGUSTUS	stop_codon	1827316	1827318	.	+	0	ID=IALST00000001548;Parent=IALM00000001550
contig_000020	AUGUSTUS	gene	1997539	2002606	.	+	.	ID=IAL_01366
contig_000020	AUGUSTUS	mRNA	1997539	2002606	1	+	.	ID=IALM00000001551;Parent=IAL_01366;Dbxref=InterPro:IPR032675,InterPro:IPR001611,InterPro:IPR013783,InterPro:IPR003599,InterPro:IPR003591,InterPro:IPR003598,InterPro:IPR036179,InterPro:IPR050328,InterPro:IPR007110,InterPro:IPR000483;gO_terms=GO:0005575,GO:0005623,GO:0005886,GO:0005887,GO:0016020,GO:0016021,GO:0031224,GO:0031226,GO:0044425,GO:0044459,GO:0044464,GO:0071944;em_KEGG_ko=ko:K16358
contig_000020	AUGUSTUS	exon	1997539	1997572	.	+	.	ID=IALE00000004259;Parent=IALM00000001551
contig_000020	AUGUSTUS	exon	2000010	2002606	.	+	.	ID=IALE00000004260;Parent=IALM00000001551
contig_000020	AUGUSTUS	CDS	1997539	1997572	1	+	0	ID=IALC00000004259;Parent=IALM00000001551
contig_000020	AUGUSTUS	CDS	2000010	2002606	1	+	2	ID=IALC00000004260;Parent=IALM00000001551
contig_000020	AUGUSTUS	intron	1997573	2000009	1	+	.	ID=IALI00000002712;Parent=IALM00000001551
contig_000020	AUGUSTUS	start_codon	1997539	1997541	.	+	0	ID=IALS00000001546;Parent=IALM00000001551
contig_000020	AUGUSTUS	stop_codon	2002604	2002606	.	+	0	ID=IALST00000001549;Parent=IALM00000001551
contig_000021	AUGUSTUS	gene	126936	132076	.	+	.	ID=IAL_01367
contig_000021	AUGUSTUS	mRNA	126936	132076	0.29	+	.	ID=IALM00000001552;Parent=IAL_01367;Dbxref=InterPro:IPR040676;desc=transposition, RNA-mediated
contig_000021	AUGUSTUS	exon	126936	127239	.	+	.	ID=IALE00000004261;Parent=IALM00000001552
contig_000021	AUGUSTUS	exon	131625	132076	.	+	.	ID=IALE00000004262;Parent=IALM00000001552
contig_000021	AUGUSTUS	CDS	126936	127239	0.44	+	0	ID=IALC00000004261;Parent=IALM00000001552
contig_000021	AUGUSTUS	CDS	131625	132076	0.56	+	2	ID=IALC00000004262;Parent=IALM00000001552
contig_000021	AUGUSTUS	intron	127240	131624	0.29	+	.	ID=IALI00000002713;Parent=IALM00000001552
contig_000021	AUGUSTUS	start_codon	126936	126938	.	+	0	ID=IALS00000001547;Parent=IALM00000001552
contig_000021	AUGUSTUS	stop_codon	132074	132076	.	+	0	ID=IALST00000001550;Parent=IALM00000001552
contig_000021	AUGUSTUS	gene	131117	132076	.	+	.	ID=IAL_01368
contig_000021	AUGUSTUS	mRNA	131117	132076	1	+	.	ID=IALM00000001553;Parent=IAL_01368;Dbxref=InterPro:IPR040676,InterPro:IPR036397,InterPro:IPR012337,InterPro:IPR001584;gO_terms=GO:0003676,GO:0015074;desc=transposition, RNA-mediated
contig_000021	AUGUSTUS	exon	131117	132076	.	+	.	ID=IALE00000004263;Parent=IALM00000001553
contig_000021	AUGUSTUS	CDS	131117	132076	1	+	0	ID=IALC00000004263;Parent=IALM00000001553
contig_000021	AUGUSTUS	start_codon	131117	131119	.	+	0	ID=IALS00000001548;Parent=IALM00000001553
contig_000021	AUGUSTUS	stop_codon	132074	132076	.	+	0	ID=IALST00000001551;Parent=IALM00000001553
contig_000021	AUGUSTUS	gene	208992	214624	.	-	.	ID=IAL_01369
contig_000021	AUGUSTUS	mRNA	208992	214624	1	-	.	ID=IALM00000001554;Parent=IAL_01369;Dbxref=InterPro:IPR016632,InterPro:IPR007255,InterPro:IPR016159;gO_terms=GO:0000003,GO:0000139,GO:0003006,GO:0005575,GO:0005622,GO:0005623,GO:0005737,GO:0005794,GO:0005802,GO:0006810,GO:0006888,GO:0006891,GO:0007275,GO:0007548,GO:0008150,GO:0008406,GO:0009653,GO:0009887,GO:0012505,GO:0016020,GO:0016192,GO:0017119,GO:0022414,GO:0030334,GO:0031090,GO:0031984,GO:0032501,GO:0032502,GO:0032588,GO:0032879,GO:0032991,GO:0035262,GO:0040012,GO:0043226,GO:0043227,GO:0043229,GO:0043231,GO:0044422,GO:0044424,GO:0044431,GO:0044444,GO:0044446,GO:0044464,GO:0045137,GO:0046907,GO:0048193,GO:0048513,GO:0048608,GO:0048731,GO:0048856,GO:0050789,GO:0050794,GO:0051179,GO:0051234,GO:0051270,GO:0051641,GO:0051649,GO:0061458,GO:0065007,GO:0098588,GO:0098791,GO:0099023,GO:2000145-GO:0017119;desc=Conserved oligomeric Golgi complex
contig_000021	AUGUSTUS	exon	208992	209765	.	-	.	ID=IALE00000004264;Parent=IALM00000001554
contig_000021	AUGUSTUS	exon	209824	210020	.	-	.	ID=IALE00000004265;Parent=IALM00000001554
contig_000021	AUGUSTUS	exon	213768	213981	.	-	.	ID=IALE00000004266;Parent=IALM00000001554
contig_000021	AUGUSTUS	exon	214043	214515	.	-	.	ID=IALE00000004267;Parent=IALM00000001554
contig_000021	AUGUSTUS	exon	214570	214624	.	-	.	ID=IALE00000004268;Parent=IALM00000001554
contig_000021	AUGUSTUS	CDS	208992	209765	1	-	0	ID=IALC00000004264;Parent=IALM00000001554
contig_000021	AUGUSTUS	CDS	209824	210020	1	-	2	ID=IALC00000004265;Parent=IALM00000001554
contig_000021	AUGUSTUS	CDS	213768	213981	1	-	0	ID=IALC00000004266;Parent=IALM00000001554
contig_000021	AUGUSTUS	CDS	214043	214515	1	-	2	ID=IALC00000004267;Parent=IALM00000001554
contig_000021	AUGUSTUS	CDS	214570	214624	1	-	0	ID=IALC00000004268;Parent=IALM00000001554
contig_000021	AUGUSTUS	intron	209766	209823	1	-	.	ID=IALI00000002714;Parent=IALM00000001554
contig_000021	AUGUSTUS	intron	210021	213767	1	-	.	ID=IALI00000002715;Parent=IALM00000001554
contig_000021	AUGUSTUS	intron	213982	214042	1	-	.	ID=IALI00000002716;Parent=IALM00000001554
contig_000021	AUGUSTUS	intron	214516	214569	1	-	.	ID=IALI00000002717;Parent=IALM00000001554
contig_000021	AUGUSTUS	start_codon	214622	214624	.	-	0	ID=IALS00000001549;Parent=IALM00000001554
contig_000021	AUGUSTUS	stop_codon	208992	208994	.	-	0	ID=IALST00000001552;Parent=IALM00000001554
contig_000021	AUGUSTUS	gene	280053	286300	.	+	.	ID=IAL_01370
contig_000021	AUGUSTUS	mRNA	280053	286300	1	+	.	ID=IALM00000001555;Parent=IAL_01370;Dbxref=InterPro:IPR052444,InterPro:IPR029034,InterPro:IPR032104;gO_terms=GO:0003674,GO:0005102,GO:0005121,GO:0005488,GO:0005515,GO:0005575,GO:0005576,GO:0007154,GO:0007165,GO:0007166,GO:0008063,GO:0008150,GO:0009987,GO:0023052,GO:0050789,GO:0050794,GO:0050896,GO:0051716,GO:0065007;desc=Spaetzle
contig_000021	AUGUSTUS	exon	280053	281419	.	+	.	ID=IALE00000004269;Parent=IALM00000001555
contig_000021	AUGUSTUS	exon	285850	286300	.	+	.	ID=IALE00000004270;Parent=IALM00000001555
contig_000021	AUGUSTUS	CDS	280053	281419	1	+	0	ID=IALC00000004269;Parent=IALM00000001555
contig_000021	AUGUSTUS	CDS	285850	286300	1	+	1	ID=IALC00000004270;Parent=IALM00000001555
contig_000021	AUGUSTUS	intron	281420	285849	1	+	.	ID=IALI00000002718;Parent=IALM00000001555
contig_000021	AUGUSTUS	start_codon	280053	280055	.	+	0	ID=IALS00000001550;Parent=IALM00000001555
contig_000021	AUGUSTUS	stop_codon	286298	286300	.	+	0	ID=IALST00000001553;Parent=IALM00000001555
contig_000021	AUGUSTUS	gene	294801	309932	.	-	.	ID=IAL_01371
contig_000021	AUGUSTUS	mRNA	294801	309932	1	-	.	ID=IALM00000001556;Parent=IAL_01371;Dbxref=InterPro:IPR008145,InterPro:IPR036034,InterPro:IPR027417,InterPro:IPR001478,InterPro:IPR053004,InterPro:IPR008144,InterPro:IPR035537;gO_terms=GO:0000003,GO:0001655,GO:0001656,GO:0001667,GO:0001738,GO:0001763,GO:0001822,GO:0001837,GO:0002009,GO:0002064,GO:0002065,GO:0002066,GO:0002376,GO:0002682,GO:0002683,GO:0002694,GO:0002695,GO:0003006,GO:0003674,GO:0005198,GO:0005488,GO:0005515,GO:0005575,GO:0005622,GO:0005623,GO:0005737,GO:0005815,GO:0005856,GO:0005886,GO:0005911,GO:0005912,GO:0005913,GO:0005929,GO:0006928,GO:0006955,GO:0006959,GO:0007043,GO:0007154,GO:0007155,GO:0007162,GO:0007163,GO:0007165,GO:0007275,GO:0007276,GO:0007281,GO:0007292,GO:0007297,GO:0007298,GO:0007399,GO:0007417,GO:0007420,GO:0008013,GO:0008092,GO:0008104,GO:0008150,GO:0008285,GO:0008589,GO:0009605,GO:0009607,GO:0009653,GO:0009887,GO:0009888,GO:0009966,GO:0009967,GO:0009968,GO:0009987,GO:0010631,GO:0010646,GO:0010647,GO:0010648,GO:0010720,GO:0010975,GO:0010976,GO:0014069,GO:0015630,GO:0016020,GO:0016043,GO:0016477,GO:0019730,GO:0019953,GO:0022008,GO:0022407,GO:0022408,GO:0022412,GO:0022414,GO:0022607,GO:0022610,GO:0023051,GO:0023052,GO:0023056,GO:0023057,GO:0030011,GO:0030054,GO:0030154,GO:0030155,GO:0030159,GO:0030323,GO:0030324,GO:0030334,GO:0030336,GO:0030707,GO:0030855,GO:0030859,GO:0030901,GO:0031344,GO:0031346,GO:0032279,GO:0032501,GO:0032502,GO:0032504,GO:0032879,GO:0032944,GO:0032945,GO:0032947,GO:0033036,GO:0034329,GO:0034330,GO:0034332,GO:0034333,GO:0035088,GO:0035239,GO:0035295,GO:0035330,GO:0035331,GO:0035332,GO:0035556,GO:0036064,GO:0040011,GO:0040012,GO:0040013,GO:0042127,GO:0042129,GO:0042130,GO:0042995,GO:0043207,GO:0043226,GO:0043228,GO:0043229,GO:0043232,GO:0043297,GO:0043933,GO:0044085,GO:0044087,GO:0044089,GO:0044422,GO:0044424,GO:0044430,GO:0044441,GO:0044446,GO:0044456,GO:0044463,GO:0044464,GO:0044703,GO:0045176,GO:0045177,GO:0045186,GO:0045197,GO:0045202,GO:0045216,GO:0045595,GO:0045597,GO:0045664,GO:0045666,GO:0045880,GO:0048468,GO:0048477,GO:0048513,GO:0048518,GO:0048519,GO:0048522,GO:0048523,GO:0048583,GO:0048584,GO:0048585,GO:0048609,GO:0048699,GO:0048729,GO:0048731,GO:0048754,GO:0048762,GO:0048856,GO:0048869,GO:0048870,GO:0050670,GO:0050672,GO:0050767,GO:0050769,GO:0050773,GO:0050789,GO:0050793,GO:0050794,GO:0050803,GO:0050807,GO:0050863,GO:0050865,GO:0050866,GO:0050868,GO:0050896,GO:0051094,GO:0051128,GO:0051130,GO:0051179,GO:0051239,GO:0051240,GO:0051249,GO:0051250,GO:0051270,GO:0051271,GO:0051674,GO:0051704,GO:0051707,GO:0051716,GO:0051960,GO:0051962,GO:0051963,GO:0051965,GO:0060284,GO:0060322,GO:0060425,GO:0060429,GO:0060441,GO:0060485,GO:0060541,GO:0060562,GO:0060998,GO:0060999,GO:0061138,GO:0061245,GO:0065003,GO:0065007,GO:0065008,GO:0070161,GO:0070663,GO:0070664,GO:0071840,GO:0071896,GO:0071944,GO:0072001,GO:0072044,GO:0072205,GO:0090130,GO:0090132,GO:0097458,GO:0098609,GO:0098794,GO:0098984,GO:0099572,GO:0120025,GO:0120035,GO:0120038,GO:1900006,GO:1902414,GO:1902531,GO:1902532,GO:1902533,GO:1903037,GO:1903038,GO:2000026,GO:2000145,GO:2000146-GO:0005515;desc=Guanylate kinase homologues.
contig_000021	AUGUSTUS	exon	294801	294904	.	-	.	ID=IALE00000004271;Parent=IALM00000001556
contig_000021	AUGUSTUS	exon	294967	295183	.	-	.	ID=IALE00000004272;Parent=IALM00000001556
contig_000021	AUGUSTUS	exon	295261	295490	.	-	.	ID=IALE00000004273;Parent=IALM00000001556
contig_000021	AUGUSTUS	exon	298593	298834	.	-	.	ID=IALE00000004274;Parent=IALM00000001556
contig_000021	AUGUSTUS	exon	298898	299117	.	-	.	ID=IALE00000004275;Parent=IALM00000001556
contig_000021	AUGUSTUS	exon	299181	299783	.	-	.	ID=IALE00000004276;Parent=IALM00000001556
contig_000021	AUGUSTUS	exon	299855	304060	.	-	.	ID=IALE00000004277;Parent=IALM00000001556
contig_000021	AUGUSTUS	exon	309878	309932	.	-	.	ID=IALE00000004278;Parent=IALM00000001556
contig_000021	AUGUSTUS	CDS	294801	294904	1	-	2	ID=IALC00000004271;Parent=IALM00000001556
contig_000021	AUGUSTUS	CDS	294967	295183	1	-	0	ID=IALC00000004272;Parent=IALM00000001556
contig_000021	AUGUSTUS	CDS	295261	295490	1	-	2	ID=IALC00000004273;Parent=IALM00000001556
contig_000021	AUGUSTUS	CDS	298593	298834	1	-	1	ID=IALC00000004274;Parent=IALM00000001556
contig_000021	AUGUSTUS	CDS	298898	299117	1	-	2	ID=IALC00000004275;Parent=IALM00000001556
contig_000021	AUGUSTUS	CDS	299181	299783	1	-	2	ID=IALC00000004276;Parent=IALM00000001556
contig_000021	AUGUSTUS	CDS	299855	304060	1	-	2	ID=IALC00000004277;Parent=IALM00000001556
contig_000021	AUGUSTUS	CDS	309878	309932	1	-	0	ID=IALC00000004278;Parent=IALM00000001556
contig_000021	AUGUSTUS	intron	294905	294966	1	-	.	ID=IALI00000002719;Parent=IALM00000001556
contig_000021	AUGUSTUS	intron	295184	295260	1	-	.	ID=IALI00000002720;Parent=IALM00000001556
contig_000021	AUGUSTUS	intron	295491	298592	1	-	.	ID=IALI00000002721;Parent=IALM00000001556
contig_000021	AUGUSTUS	intron	298835	298897	1	-	.	ID=IALI00000002722;Parent=IALM00000001556
contig_000021	AUGUSTUS	intron	299118	299180	1	-	.	ID=IALI00000002723;Parent=IALM00000001556
contig_000021	AUGUSTUS	intron	299784	299854	1	-	.	ID=IALI00000002724;Parent=IALM00000001556
contig_000021	AUGUSTUS	intron	304061	309877	1	-	.	ID=IALI00000002725;Parent=IALM00000001556
contig_000021	AUGUSTUS	start_codon	309930	309932	.	-	0	ID=IALS00000001551;Parent=IALM00000001556
contig_000021	AUGUSTUS	stop_codon	294801	294803	.	-	0	ID=IALST00000001554;Parent=IALM00000001556
contig_000021	AUGUSTUS	gene	330712	331527	.	+	.	ID=IAL_01372
contig_000021	AUGUSTUS	mRNA	330712	331527	0.85	+	.	ID=IALM00000001557;Parent=IAL_01372;Dbxref=InterPro:IPR001698,InterPro:IPR043175,InterPro:IPR019771,InterPro:IPR037282,InterPro:IPR042276;gO_terms=GO:0000003,GO:0000578,GO:0000902,GO:0001667,GO:0001932,GO:0001933,GO:0002064,GO:0002065,GO:0002066,GO:0002376,GO:0002478,GO:0002495,GO:0002504,GO:0003006,GO:0003674,GO:0003779,GO:0005488,GO:0005515,GO:0005575,GO:0005622,GO:0005623,GO:0005737,GO:0005829,GO:0005856,GO:0005869,GO:0005875,GO:0005884,GO:0005903,GO:0005911,GO:0005938,GO:0006810,GO:0006888,GO:0006928,GO:0006950,GO:0006996,GO:0007010,GO:0007015,GO:0007017,GO:0007018,GO:0007275,GO:0007276,GO:0007281,GO:0007292,GO:0007297,GO:0007298,GO:0007300,GO:0007303,GO:0007389,GO:0007399,GO:0007444,GO:0007596,GO:0007599,GO:0008064,GO:0008092,GO:0008150,GO:0008290,GO:0008582,GO:0009611,GO:0009653,GO:0009790,GO:0009798,GO:0009880,GO:0009888,GO:0009892,GO:0009966,GO:0009968,GO:0009987,GO:0010563,GO:0010591,GO:0010605,GO:0010631,GO:0010639,GO:0010646,GO:0010648,GO:0014704,GO:0015629,GO:0015630,GO:0015631,GO:0016020,GO:0016043,GO:0016192,GO:0016477,GO:0016482,GO:0019220,GO:0019222,GO:0019882,GO:0019884,GO:0019886,GO:0019953,GO:0022008,GO:0022412,GO:0022414,GO:0022603,GO:0022604,GO:0022607,GO:0023051,GO:0023057,GO:0030016,GO:0030017,GO:0030018,GO:0030027,GO:0030029,GO:0030030,GO:0030031,GO:0030032,GO:0030036,GO:0030054,GO:0030154,GO:0030182,GO:0030425,GO:0030707,GO:0030832,GO:0030833,GO:0030834,GO:0030835,GO:0030837,GO:0030855,GO:0030863,GO:0031110,GO:0031111,GO:0031113,GO:0031115,GO:0031175,GO:0031252,GO:0031323,GO:0031324,GO:0031333,GO:0031344,GO:0031345,GO:0031399,GO:0031400,GO:0031674,GO:0032268,GO:0032269,GO:0032271,GO:0032272,GO:0032501,GO:0032502,GO:0032504,GO:0032535,GO:0032872,GO:0032873,GO:0032886,GO:0032956,GO:0032970,GO:0032989,GO:0032991,GO:0033011,GO:0033043,GO:0033150,GO:0035220,GO:0035295,GO:0036477,GO:0040008,GO:0040011,GO:0042060,GO:0042325,GO:0042326,GO:0042692,GO:0042995,GO:0043005,GO:0043025,GO:0043197,GO:0043226,GO:0043228,GO:0043229,GO:0043232,GO:0043242,GO:0043244,GO:0043254,GO:0043292,GO:0043408,GO:0043409,GO:0044085,GO:0044087,GO:0044089,GO:0044291,GO:0044297,GO:0044309,GO:0044422,GO:0044424,GO:0044430,GO:0044444,GO:0044446,GO:0044448,GO:0044449,GO:0044456,GO:0044463,GO:0044464,GO:0044703,GO:0044877,GO:0045202,GO:0045887,GO:0045927,GO:0045936,GO:0046328,GO:0046329,GO:0046907,GO:0046982,GO:0046983,GO:0048002,GO:0048193,GO:0048468,GO:0048471,GO:0048477,GO:0048487,GO:0048513,GO:0048518,GO:0048519,GO:0048522,GO:0048523,GO:0048583,GO:0048585,GO:0048609,GO:0048638,GO:0048639,GO:0048666,GO:0048699,GO:0048731,GO:0048747,GO:0048856,GO:0048869,GO:0048870,GO:0050789,GO:0050793,GO:0050794,GO:0050803,GO:0050807,GO:0050817,GO:0050878,GO:0050896,GO:0051015,GO:0051016,GO:0051094,GO:0051128,GO:0051129,GO:0051130,GO:0051146,GO:0051171,GO:0051172,GO:0051174,GO:0051179,GO:0051234,GO:0051239,GO:0051240,GO:0051246,GO:0051248,GO:0051489,GO:0051490,GO:0051493,GO:0051494,GO:0051641,GO:0051649,GO:0051674,GO:0051693,GO:0051704,GO:0051960,GO:0051962,GO:0051963,GO:0051965,GO:0055001,GO:0055002,GO:0060255,GO:0060429,GO:0060491,GO:0061061,GO:0065007,GO:0065008,GO:0070302,GO:0070303,GO:0070507,GO:0071203,GO:0071840,GO:0071944,GO:0080090,GO:0080134,GO:0080135,GO:0090036,GO:0090066,GO:0090130,GO:0090132,GO:0097435,GO:0097447,GO:0097458,GO:0097581,GO:0098794,GO:0098862,GO:0099080,GO:0099081,GO:0099512,GO:0099513,GO:0099568,GO:0110053,GO:0120025,GO:0120031,GO:0120032,GO:0120033,GO:0120035,GO:0120036,GO:0120038,GO:1901879,GO:1901880,GO:1902531,GO:1902532,GO:1902743,GO:1902903,GO:1902904,GO:1904396,GO:1904398,GO:2000026-GO:0008290;desc=Actin binding. It is involved in the biological process described with barbed-end actin filament capping
contig_000021	AUGUSTUS	exon	330712	331527	.	+	.	ID=IALE00000004279;Parent=IALM00000001557
contig_000021	AUGUSTUS	CDS	330712	331527	0.85	+	0	ID=IALC00000004279;Parent=IALM00000001557
contig_000021	AUGUSTUS	start_codon	330712	330714	.	+	0	ID=IALS00000001552;Parent=IALM00000001557
contig_000021	AUGUSTUS	stop_codon	331525	331527	.	+	0	ID=IALST00000001555;Parent=IALM00000001557
contig_000021	AUGUSTUS	gene	339576	369631	.	-	.	ID=IAL_01373
contig_000021	GeneMark.hmm3	mRNA	339576	355370	.	-	.	ID=IALM00000001558;Parent=IAL_01373;Dbxref=InterPro:IPR001873;gO_terms=GO:0000003,GO:0002118,GO:0002121,GO:0003674,GO:0005215,GO:0005216,GO:0005261,GO:0005272,GO:0005575,GO:0006810,GO:0006811,GO:0006812,GO:0006814,GO:0007610,GO:0007617,GO:0007618,GO:0007619,GO:0008049,GO:0008150,GO:0008324,GO:0009892,GO:0009987,GO:0010468,GO:0010605,GO:0010608,GO:0010629,GO:0015075,GO:0015077,GO:0015081,GO:0015267,GO:0015318,GO:0015672,GO:0016020,GO:0016021,GO:0016246,GO:0016441,GO:0016458,GO:0019098,GO:0019222,GO:0019953,GO:0022414,GO:0022803,GO:0022838,GO:0022857,GO:0022890,GO:0030001,GO:0031047,GO:0031224,GO:0032501,GO:0032504,GO:0034220,GO:0035194,GO:0035725,GO:0040029,GO:0044425,GO:0044703,GO:0046873,GO:0048519,GO:0048609,GO:0050789,GO:0051179,GO:0051234,GO:0051704,GO:0051705,GO:0055085,GO:0060179,GO:0060255,GO:0065007,GO:0098655,GO:0098660,GO:0098662;em_KEGG_ko=ko:K03440
contig_000021	GeneMark.hmm3	exon	339576	339664	0	-	.	ID=IALE00000004280;Parent=IALM00000001558
contig_000021	GeneMark.hmm3	exon	339721	339839	0	-	.	ID=IALE00000004281;Parent=IALM00000001558
contig_000021	GeneMark.hmm3	exon	347421	347508	0	-	.	ID=IALE00000004282;Parent=IALM00000001558
contig_000021	GeneMark.hmm3	exon	348050	348097	0	-	.	ID=IALE00000004283;Parent=IALM00000001558
contig_000021	GeneMark.hmm3	exon	348162	348244	0	-	.	ID=IALE00000004284;Parent=IALM00000001558
contig_000021	GeneMark.hmm3	exon	355180	355370	0	-	.	ID=IALE00000004285;Parent=IALM00000001558
contig_000021	GeneMark.hmm3	CDS	339576	339664	.	-	2	ID=IALC00000004280;Parent=IALM00000001558
contig_000021	GeneMark.hmm3	CDS	339721	339839	.	-	1	ID=IALC00000004281;Parent=IALM00000001558
contig_000021	GeneMark.hmm3	CDS	347421	347508	.	-	2	ID=IALC00000004282;Parent=IALM00000001558
contig_000021	GeneMark.hmm3	CDS	348050	348097	.	-	2	ID=IALC00000004283;Parent=IALM00000001558
contig_000021	GeneMark.hmm3	CDS	348162	348244	.	-	1	ID=IALC00000004284;Parent=IALM00000001558
contig_000021	GeneMark.hmm3	CDS	355180	355370	.	-	0	ID=IALC00000004285;Parent=IALM00000001558
contig_000021	GeneMark.hmm3	intron	339665	339720	.	-	1	ID=IALI00000002726;Parent=IALM00000001558
contig_000021	GeneMark.hmm3	intron	339840	347420	.	-	2	ID=IALI00000002727;Parent=IALM00000001558
contig_000021	GeneMark.hmm3	intron	347509	348049	.	-	2	ID=IALI00000002728;Parent=IALM00000001558
contig_000021	GeneMark.hmm3	intron	348098	348161	.	-	1	ID=IALI00000002729;Parent=IALM00000001558
contig_000021	GeneMark.hmm3	intron	348245	355179	.	-	0	ID=IALI00000002730;Parent=IALM00000001558
contig_000021	GeneMark.hmm3	start_codon	355368	355370	.	-	0	ID=IALS00000001553;Parent=IALM00000001558
contig_000021	GeneMark.hmm3	stop_codon	339576	339578	.	-	0	ID=IALST00000001556;Parent=IALM00000001558
contig_000021	AUGUSTUS	mRNA	339576	369631	0.28	-	.	ID=IALM00000001559;Parent=IAL_01373;Dbxref=InterPro:IPR001873;gO_terms=GO:0000003,GO:0002118,GO:0002121,GO:0003674,GO:0005215,GO:0005216,GO:0005261,GO:0005272,GO:0005575,GO:0006810,GO:0006811,GO:0006812,GO:0006814,GO:0007610,GO:0007617,GO:0007618,GO:0007619,GO:0008049,GO:0008150,GO:0008324,GO:0009892,GO:0009987,GO:0010468,GO:0010605,GO:0010608,GO:0010629,GO:0015075,GO:0015077,GO:0015081,GO:0015267,GO:0015318,GO:0015672,GO:0016020,GO:0016021,GO:0016246,GO:0016441,GO:0016458,GO:0019098,GO:0019222,GO:0019953,GO:0022414,GO:0022803,GO:0022838,GO:0022857,GO:0022890,GO:0030001,GO:0031047,GO:0031224,GO:0032501,GO:0032504,GO:0034220,GO:0035194,GO:0035725,GO:0040029,GO:0044425,GO:0044703,GO:0046873,GO:0048519,GO:0048609,GO:0050789,GO:0051179,GO:0051234,GO:0051704,GO:0051705,GO:0055085,GO:0060179,GO:0060255,GO:0065007,GO:0098655,GO:0098660,GO:0098662;em_KEGG_ko=ko:K03440
contig_000021	AUGUSTUS	exon	339576	339664	.	-	.	ID=IALE00000004286;Parent=IALM00000001559
contig_000021	AUGUSTUS	exon	339721	339839	.	-	.	ID=IALE00000004287;Parent=IALM00000001559
contig_000021	AUGUSTUS	exon	347421	347508	.	-	.	ID=IALE00000004288;Parent=IALM00000001559
contig_000021	AUGUSTUS	exon	348050	348097	.	-	.	ID=IALE00000004289;Parent=IALM00000001559
contig_000021	AUGUSTUS	exon	348162	348244	.	-	.	ID=IALE00000004290;Parent=IALM00000001559
contig_000021	AUGUSTUS	exon	355180	355370	.	-	.	ID=IALE00000004291;Parent=IALM00000001559
contig_000021	AUGUSTUS	exon	355587	355683	.	-	.	ID=IALE00000004292;Parent=IALM00000001559
contig_000021	AUGUSTUS	exon	360731	360867	.	-	.	ID=IALE00000004293;Parent=IALM00000001559
contig_000021	AUGUSTUS	exon	369115	369469	.	-	.	ID=IALE00000004294;Parent=IALM00000001559
contig_000021	AUGUSTUS	exon	369555	369631	.	-	.	ID=IALE00000004295;Parent=IALM00000001559
contig_000021	AUGUSTUS	CDS	339576	339664	0.73	-	2	ID=IALC00000004286;Parent=IALM00000001559
contig_000021	AUGUSTUS	CDS	339721	339839	0.74	-	1	ID=IALC00000004287;Parent=IALM00000001559
contig_000021	AUGUSTUS	CDS	347421	347508	0.97	-	2	ID=IALC00000004288;Parent=IALM00000001559
contig_000021	AUGUSTUS	CDS	348050	348097	1	-	2	ID=IALC00000004289;Parent=IALM00000001559
contig_000021	AUGUSTUS	CDS	348162	348244	0.97	-	1	ID=IALC00000004290;Parent=IALM00000001559
contig_000021	AUGUSTUS	CDS	355180	355370	1	-	0	ID=IALC00000004291;Parent=IALM00000001559
contig_000021	AUGUSTUS	CDS	355587	355683	0.92	-	1	ID=IALC00000004292;Parent=IALM00000001559
contig_000021	AUGUSTUS	CDS	360731	360867	0.92	-	0	ID=IALC00000004293;Parent=IALM00000001559
contig_000021	AUGUSTUS	CDS	369115	369469	0.97	-	1	ID=IALC00000004294;Parent=IALM00000001559
contig_000021	AUGUSTUS	CDS	369555	369631	1	-	0	ID=IALC00000004295;Parent=IALM00000001559
contig_000021	AUGUSTUS	intron	339665	339720	0.73	-	.	ID=IALI00000002731;Parent=IALM00000001559
contig_000021	AUGUSTUS	intron	339840	347420	0.39	-	.	ID=IALI00000002732;Parent=IALM00000001559
contig_000021	AUGUSTUS	intron	347509	348049	1	-	.	ID=IALI00000002733;Parent=IALM00000001559
contig_000021	AUGUSTUS	intron	348098	348161	1	-	.	ID=IALI00000002734;Parent=IALM00000001559
contig_000021	AUGUSTUS	intron	348245	355179	0.97	-	.	ID=IALI00000002735;Parent=IALM00000001559
contig_000021	AUGUSTUS	intron	355371	355586	1	-	.	ID=IALI00000002736;Parent=IALM00000001559
contig_000021	AUGUSTUS	intron	355684	360730	0.92	-	.	ID=IALI00000002737;Parent=IALM00000001559
contig_000021	AUGUSTUS	intron	360868	369114	0.9	-	.	ID=IALI00000002738;Parent=IALM00000001559
contig_000021	AUGUSTUS	intron	369470	369554	1	-	.	ID=IALI00000002739;Parent=IALM00000001559
contig_000021	AUGUSTUS	start_codon	369629	369631	.	-	0	ID=IALS00000001554;Parent=IALM00000001559
contig_000021	AUGUSTUS	stop_codon	339576	339578	.	-	0	ID=IALST00000001557;Parent=IALM00000001559
contig_000021	AUGUSTUS	gene	371118	371417	.	-	.	ID=IAL_01374
contig_000021	AUGUSTUS	mRNA	371118	371417	1	-	.	ID=IALM00000001560;Parent=IAL_01374;Dbxref=InterPro:IPR055510;desc=K02A2.6-like
contig_000021	AUGUSTUS	exon	371118	371417	.	-	.	ID=IALE00000004296;Parent=IALM00000001560
contig_000021	AUGUSTUS	CDS	371118	371417	1	-	0	ID=IALC00000004296;Parent=IALM00000001560
contig_000021	AUGUSTUS	start_codon	371415	371417	.	-	0	ID=IALS00000001555;Parent=IALM00000001560
contig_000021	AUGUSTUS	stop_codon	371118	371120	.	-	0	ID=IALST00000001558;Parent=IALM00000001560
contig_000021	AUGUSTUS	gene	372794	393850	.	-	.	ID=IAL_01375
contig_000021	AUGUSTUS	mRNA	372794	393850	1	-	.	ID=IALM00000001561;Parent=IAL_01375;Dbxref=InterPro:IPR053937,InterPro:IPR009637;gO_terms=GO:0000139,GO:0005575,GO:0005622,GO:0005623,GO:0005737,GO:0005794,GO:0005795,GO:0006810,GO:0008150,GO:0012505,GO:0016020,GO:0016192,GO:0016197,GO:0016482,GO:0031090,GO:0031984,GO:0031985,GO:0032580,GO:0042147,GO:0043226,GO:0043227,GO:0043229,GO:0043231,GO:0044422,GO:0044424,GO:0044431,GO:0044444,GO:0044446,GO:0044464,GO:0046907,GO:0051179,GO:0051234,GO:0051641,GO:0051649,GO:0098588,GO:0098791-GO:0016020;desc=Lung seven transmembrane receptor
contig_000021	AUGUSTUS	exon	372794	373014	.	-	.	ID=IALE00000004297;Parent=IALM00000001561
contig_000021	AUGUSTUS	exon	383664	383817	.	-	.	ID=IALE00000004298;Parent=IALM00000001561
contig_000021	AUGUSTUS	exon	383887	384007	.	-	.	ID=IALE00000004299;Parent=IALM00000001561
contig_000021	AUGUSTUS	exon	384073	384291	.	-	.	ID=IALE00000004300;Parent=IALM00000001561
contig_000021	AUGUSTUS	exon	384350	384633	.	-	.	ID=IALE00000004301;Parent=IALM00000001561
contig_000021	AUGUSTUS	exon	384693	384854	.	-	.	ID=IALE00000004302;Parent=IALM00000001561
contig_000021	AUGUSTUS	exon	393146	393382	.	-	.	ID=IALE00000004303;Parent=IALM00000001561
contig_000021	AUGUSTUS	exon	393443	393531	.	-	.	ID=IALE00000004304;Parent=IALM00000001561
contig_000021	AUGUSTUS	exon	393605	393665	.	-	.	ID=IALE00000004305;Parent=IALM00000001561
contig_000021	AUGUSTUS	exon	393725	393850	.	-	.	ID=IALE00000004306;Parent=IALM00000001561
contig_000021	AUGUSTUS	CDS	372794	373014	1	-	2	ID=IALC00000004297;Parent=IALM00000001561
contig_000021	AUGUSTUS	CDS	383664	383817	1	-	0	ID=IALC00000004298;Parent=IALM00000001561
contig_000021	AUGUSTUS	CDS	383887	384007	1	-	1	ID=IALC00000004299;Parent=IALM00000001561
contig_000021	AUGUSTUS	CDS	384073	384291	1	-	1	ID=IALC00000004300;Parent=IALM00000001561
contig_000021	AUGUSTUS	CDS	384350	384633	1	-	0	ID=IALC00000004301;Parent=IALM00000001561
contig_000021	AUGUSTUS	CDS	384693	384854	1	-	0	ID=IALC00000004302;Parent=IALM00000001561
contig_000021	AUGUSTUS	CDS	393146	393382	1	-	0	ID=IALC00000004303;Parent=IALM00000001561
contig_000021	AUGUSTUS	CDS	393443	393531	1	-	2	ID=IALC00000004304;Parent=IALM00000001561
contig_000021	AUGUSTUS	CDS	393605	393665	1	-	0	ID=IALC00000004305;Parent=IALM00000001561
contig_000021	AUGUSTUS	CDS	393725	393850	1	-	0	ID=IALC00000004306;Parent=IALM00000001561
contig_000021	AUGUSTUS	intron	373015	383663	1	-	.	ID=IALI00000002740;Parent=IALM00000001561
contig_000021	AUGUSTUS	intron	383818	383886	1	-	.	ID=IALI00000002741;Parent=IALM00000001561
contig_000021	AUGUSTUS	intron	384008	384072	1	-	.	ID=IALI00000002742;Parent=IALM00000001561
contig_000021	AUGUSTUS	intron	384292	384349	1	-	.	ID=IALI00000002743;Parent=IALM00000001561
contig_000021	AUGUSTUS	intron	384634	384692	1	-	.	ID=IALI00000002744;Parent=IALM00000001561
contig_000021	AUGUSTUS	intron	384855	393145	1	-	.	ID=IALI00000002745;Parent=IALM00000001561
contig_000021	AUGUSTUS	intron	393383	393442	1	-	.	ID=IALI00000002746;Parent=IALM00000001561
contig_000021	AUGUSTUS	intron	393532	393604	1	-	.	ID=IALI00000002747;Parent=IALM00000001561
contig_000021	AUGUSTUS	intron	393666	393724	1	-	.	ID=IALI00000002748;Parent=IALM00000001561
contig_000021	AUGUSTUS	start_codon	393848	393850	.	-	0	ID=IALS00000001556;Parent=IALM00000001561
contig_000021	AUGUSTUS	stop_codon	372794	372796	.	-	0	ID=IALST00000001559;Parent=IALM00000001561
contig_000021	AUGUSTUS	mRNA	372794	393850	1	-	.	ID=IALM00000001562;Parent=IAL_01375;Dbxref=InterPro:IPR053937,InterPro:IPR009637;gO_terms=GO:0000139,GO:0005575,GO:0005622,GO:0005623,GO:0005737,GO:0005794,GO:0005795,GO:0006810,GO:0008150,GO:0012505,GO:0016020,GO:0016192,GO:0016197,GO:0016482,GO:0031090,GO:0031984,GO:0031985,GO:0032580,GO:0042147,GO:0043226,GO:0043227,GO:0043229,GO:0043231,GO:0044422,GO:0044424,GO:0044431,GO:0044444,GO:0044446,GO:0044464,GO:0046907,GO:0051179,GO:0051234,GO:0051641,GO:0051649,GO:0098588,GO:0098791-GO:0016020;desc=Lung seven transmembrane receptor
contig_000021	AUGUSTUS	exon	372794	373017	.	-	.	ID=IALE00000004307;Parent=IALM00000001562
contig_000021	AUGUSTUS	exon	383664	383817	.	-	.	ID=IALE00000004308;Parent=IALM00000001562
contig_000021	AUGUSTUS	exon	383887	384007	.	-	.	ID=IALE00000004309;Parent=IALM00000001562
contig_000021	AUGUSTUS	exon	384073	384291	.	-	.	ID=IALE00000004310;Parent=IALM00000001562
contig_000021	AUGUSTUS	exon	384350	384633	.	-	.	ID=IALE00000004311;Parent=IALM00000001562
contig_000021	AUGUSTUS	exon	384693	384854	.	-	.	ID=IALE00000004312;Parent=IALM00000001562
contig_000021	AUGUSTUS	exon	393146	393382	.	-	.	ID=IALE00000004313;Parent=IALM00000001562
contig_000021	AUGUSTUS	exon	393443	393531	.	-	.	ID=IALE00000004314;Parent=IALM00000001562
contig_000021	AUGUSTUS	exon	393605	393665	.	-	.	ID=IALE00000004315;Parent=IALM00000001562
contig_000021	AUGUSTUS	exon	393725	393850	.	-	.	ID=IALE00000004316;Parent=IALM00000001562
contig_000021	AUGUSTUS	CDS	372794	373017	1	-	2	ID=IALC00000004307;Parent=IALM00000001562
contig_000021	AUGUSTUS	CDS	383664	383817	1	-	0	ID=IALC00000004308;Parent=IALM00000001562
contig_000021	AUGUSTUS	CDS	383887	384007	1	-	1	ID=IALC00000004309;Parent=IALM00000001562
contig_000021	AUGUSTUS	CDS	384073	384291	1	-	1	ID=IALC00000004310;Parent=IALM00000001562
contig_000021	AUGUSTUS	CDS	384350	384633	1	-	0	ID=IALC00000004311;Parent=IALM00000001562
contig_000021	AUGUSTUS	CDS	384693	384854	1	-	0	ID=IALC00000004312;Parent=IALM00000001562
contig_000021	AUGUSTUS	CDS	393146	393382	1	-	0	ID=IALC00000004313;Parent=IALM00000001562
contig_000021	AUGUSTUS	CDS	393443	393531	1	-	2	ID=IALC00000004314;Parent=IALM00000001562
contig_000021	AUGUSTUS	CDS	393605	393665	1	-	0	ID=IALC00000004315;Parent=IALM00000001562
contig_000021	AUGUSTUS	CDS	393725	393850	1	-	0	ID=IALC00000004316;Parent=IALM00000001562
contig_000021	AUGUSTUS	intron	373018	383663	1	-	.	ID=IALI00000002749;Parent=IALM00000001562
contig_000021	AUGUSTUS	intron	383818	383886	1	-	.	ID=IALI00000002750;Parent=IALM00000001562
contig_000021	AUGUSTUS	intron	384008	384072	1	-	.	ID=IALI00000002751;Parent=IALM00000001562
contig_000021	AUGUSTUS	intron	384292	384349	1	-	.	ID=IALI00000002752;Parent=IALM00000001562
contig_000021	AUGUSTUS	intron	384634	384692	1	-	.	ID=IALI00000002753;Parent=IALM00000001562
contig_000021	AUGUSTUS	intron	384855	393145	1	-	.	ID=IALI00000002754;Parent=IALM00000001562
contig_000021	AUGUSTUS	intron	393383	393442	1	-	.	ID=IALI00000002755;Parent=IALM00000001562
contig_000021	AUGUSTUS	intron	393532	393604	1	-	.	ID=IALI00000002756;Parent=IALM00000001562
contig_000021	AUGUSTUS	intron	393666	393724	1	-	.	ID=IALI00000002757;Parent=IALM00000001562
contig_000021	AUGUSTUS	start_codon	393848	393850	.	-	0	ID=IALS00000001557;Parent=IALM00000001562
contig_000021	AUGUSTUS	stop_codon	372794	372796	.	-	0	ID=IALST00000001560;Parent=IALM00000001562
contig_000021	AUGUSTUS	gene	411534	413730	.	+	.	ID=IAL_01376
contig_000021	AUGUSTUS	mRNA	411534	413730	1	+	.	ID=IALM00000001563;Parent=IAL_01376;Dbxref=InterPro:IPR027487,InterPro:IPR036838,InterPro:IPR027486;gO_terms=GO:0000313,GO:0000315,GO:0003674,GO:0003735,GO:0005198,GO:0005575,GO:0005622,GO:0005623,GO:0005737,GO:0005739,GO:0005740,GO:0005743,GO:0005759,GO:0005761,GO:0005762,GO:0005840,GO:0006412,GO:0006414,GO:0006415,GO:0006518,GO:0006807,GO:0008150,GO:0008152,GO:0009058,GO:0009059,GO:0009987,GO:0010467,GO:0015934,GO:0016020,GO:0016043,GO:0019538,GO:0019866,GO:0022411,GO:0031090,GO:0031966,GO:0031967,GO:0031974,GO:0031975,GO:0032543,GO:0032984,GO:0032991,GO:0034641,GO:0034645,GO:0043043,GO:0043170,GO:0043226,GO:0043227,GO:0043228,GO:0043229,GO:0043231,GO:0043232,GO:0043233,GO:0043603,GO:0043604,GO:0043624,GO:0043933,GO:0044237,GO:0044238,GO:0044249,GO:0044260,GO:0044267,GO:0044271,GO:0044391,GO:0044422,GO:0044424,GO:0044429,GO:0044444,GO:0044446,GO:0044464,GO:0070013,GO:0070125,GO:0070126,GO:0071704,GO:0071840,GO:0098798,GO:0140053,GO:1901564,GO:1901566,GO:1901576,GO:1990904;em_KEGG_Pathway=ko04144,map04144-GO:0005761
contig_000021	AUGUSTUS	exon	411534	411548	.	+	.	ID=IALE00000004317;Parent=IALM00000001563
contig_000021	AUGUSTUS	exon	411614	411724	.	+	.	ID=IALE00000004318;Parent=IALM00000001563
contig_000021	AUGUSTUS	exon	411776	411909	.	+	.	ID=IALE00000004319;Parent=IALM00000001563
contig_000021	AUGUSTUS	exon	413433	413730	.	+	.	ID=IALE00000004320;Parent=IALM00000001563
contig_000021	AUGUSTUS	CDS	411534	411548	1	+	0	ID=IALC00000004317;Parent=IALM00000001563
contig_000021	AUGUSTUS	CDS	411614	411724	1	+	0	ID=IALC00000004318;Parent=IALM00000001563
contig_000021	AUGUSTUS	CDS	411776	411909	1	+	0	ID=IALC00000004319;Parent=IALM00000001563
contig_000021	AUGUSTUS	CDS	413433	413730	1	+	1	ID=IALC00000004320;Parent=IALM00000001563
contig_000021	AUGUSTUS	intron	411549	411613	1	+	.	ID=IALI00000002758;Parent=IALM00000001563
contig_000021	AUGUSTUS	intron	411725	411775	1	+	.	ID=IALI00000002759;Parent=IALM00000001563
contig_000021	AUGUSTUS	intron	411910	413432	1	+	.	ID=IALI00000002760;Parent=IALM00000001563
contig_000021	AUGUSTUS	start_codon	411534	411536	.	+	0	ID=IALS00000001558;Parent=IALM00000001563
contig_000021	AUGUSTUS	stop_codon	413728	413730	.	+	0	ID=IALST00000001561;Parent=IALM00000001563
contig_000021	AUGUSTUS	gene	416527	437375	.	-	.	ID=IAL_01377
contig_000021	AUGUSTUS	mRNA	416527	437375	1	-	.	ID=IALM00000001564;Parent=IAL_01377;Dbxref=InterPro:IPR024511,InterPro:IPR036322;gO_terms=GO:0000902,GO:0000904,GO:0001654,GO:0001655,GO:0001667,GO:0001736,GO:0001737,GO:0001738,GO:0001822,GO:0001952,GO:0002009,GO:0002064,GO:0002065,GO:0002066,GO:0002093,GO:0002165,GO:0005575,GO:0005622,GO:0005623,GO:0005737,GO:0005856,GO:0005929,GO:0005930,GO:0006928,GO:0006996,GO:0007010,GO:0007154,GO:0007163,GO:0007164,GO:0007165,GO:0007166,GO:0007224,GO:0007275,GO:0007399,GO:0007423,GO:0007444,GO:0007472,GO:0007476,GO:0007552,GO:0007560,GO:0008104,GO:0008150,GO:0008360,GO:0008544,GO:0009653,GO:0009790,GO:0009791,GO:0009886,GO:0009887,GO:0009888,GO:0009913,GO:0009987,GO:0010631,GO:0010762,GO:0010810,GO:0016043,GO:0016476,GO:0016477,GO:0022008,GO:0022603,GO:0022604,GO:0022606,GO:0022607,GO:0023052,GO:0030010,GO:0030030,GO:0030031,GO:0030154,GO:0030155,GO:0030182,GO:0030326,GO:0030334,GO:0030855,GO:0031344,GO:0032185,GO:0032501,GO:0032502,GO:0032838,GO:0032878,GO:0032879,GO:0032880,GO:0032989,GO:0033036,GO:0035107,GO:0035108,GO:0035113,GO:0035114,GO:0035120,GO:0035220,GO:0035239,GO:0035295,GO:0035315,GO:0035316,GO:0035317,GO:0035320,GO:0040011,GO:0040012,GO:0042471,GO:0042472,GO:0042490,GO:0042491,GO:0042733,GO:0042995,GO:0043010,GO:0043226,GO:0043228,GO:0043229,GO:0043232,GO:0043583,GO:0044085,GO:0044087,GO:0044422,GO:0044424,GO:0044430,GO:0044441,GO:0044444,GO:0044446,GO:0044447,GO:0044463,GO:0044464,GO:0044782,GO:0045184,GO:0045995,GO:0048468,GO:0048513,GO:0048562,GO:0048563,GO:0048568,GO:0048569,GO:0048598,GO:0048666,GO:0048667,GO:0048699,GO:0048707,GO:0048729,GO:0048731,GO:0048736,GO:0048737,GO:0048839,GO:0048856,GO:0048869,GO:0048870,GO:0050789,GO:0050793,GO:0050794,GO:0050896,GO:0051128,GO:0051179,GO:0051234,GO:0051239,GO:0051270,GO:0051674,GO:0051716,GO:0051893,GO:0055123,GO:0060021,GO:0060113,GO:0060117,GO:0060119,GO:0060173,GO:0060271,GO:0060429,GO:0060491,GO:0060541,GO:0060562,GO:0060563,GO:0061162,GO:0061339,GO:0065007,GO:0065008,GO:0070925,GO:0071840,GO:0072001,GO:0072358,GO:0072359,GO:0090109,GO:0090130,GO:0090132,GO:0090521,GO:0090596,GO:0097014,GO:0097541,GO:0099568,GO:0120025,GO:0120031,GO:0120032,GO:0120035,GO:0120036,GO:0120038,GO:1900027,GO:1901888,GO:1903391,GO:2000026,GO:2000114,GO:2000145-GO:0005515;desc=WD repeat-containing and planar cell polarity effector protein Fritz
contig_000021	AUGUSTUS	exon	416527	416690	.	-	.	ID=IALE00000004321;Parent=IALM00000001564
contig_000021	AUGUSTUS	exon	416765	416921	.	-	.	ID=IALE00000004322;Parent=IALM00000001564
contig_000021	AUGUSTUS	exon	424761	425898	.	-	.	ID=IALE00000004323;Parent=IALM00000001564
contig_000021	AUGUSTUS	exon	425963	426588	.	-	.	ID=IALE00000004324;Parent=IALM00000001564
contig_000021	AUGUSTUS	exon	426698	427022	.	-	.	ID=IALE00000004325;Parent=IALM00000001564
contig_000021	AUGUSTUS	exon	427089	427389	.	-	.	ID=IALE00000004326;Parent=IALM00000001564
contig_000021	AUGUSTUS	exon	436958	437375	.	-	.	ID=IALE00000004327;Parent=IALM00000001564
contig_000021	AUGUSTUS	CDS	416527	416690	1	-	2	ID=IALC00000004321;Parent=IALM00000001564
contig_000021	AUGUSTUS	CDS	416765	416921	1	-	0	ID=IALC00000004322;Parent=IALM00000001564
contig_000021	AUGUSTUS	CDS	424761	425898	1	-	1	ID=IALC00000004323;Parent=IALM00000001564
contig_000021	AUGUSTUS	CDS	425963	426588	1	-	0	ID=IALC00000004324;Parent=IALM00000001564
contig_000021	AUGUSTUS	CDS	426698	427022	1	-	1	ID=IALC00000004325;Parent=IALM00000001564
contig_000021	AUGUSTUS	CDS	427089	427389	1	-	2	ID=IALC00000004326;Parent=IALM00000001564
contig_000021	AUGUSTUS	CDS	436958	437375	1	-	0	ID=IALC00000004327;Parent=IALM00000001564
contig_000021	AUGUSTUS	intron	416691	416764	1	-	.	ID=IALI00000002761;Parent=IALM00000001564
contig_000021	AUGUSTUS	intron	416922	424760	1	-	.	ID=IALI00000002762;Parent=IALM00000001564
contig_000021	AUGUSTUS	intron	425899	425962	1	-	.	ID=IALI00000002763;Parent=IALM00000001564
contig_000021	AUGUSTUS	intron	426589	426697	1	-	.	ID=IALI00000002764;Parent=IALM00000001564
contig_000021	AUGUSTUS	intron	427023	427088	1	-	.	ID=IALI00000002765;Parent=IALM00000001564
contig_000021	AUGUSTUS	intron	427390	436957	1	-	.	ID=IALI00000002766;Parent=IALM00000001564
contig_000021	AUGUSTUS	start_codon	437373	437375	.	-	0	ID=IALS00000001559;Parent=IALM00000001564
contig_000021	AUGUSTUS	stop_codon	416527	416529	.	-	0	ID=IALST00000001562;Parent=IALM00000001564
contig_000021	AUGUSTUS	gene	447014	447540	.	+	.	ID=IAL_01378
contig_000021	AUGUSTUS	mRNA	447014	447540	0.78	+	.	ID=IALM00000001565;Parent=IAL_01378
contig_000021	AUGUSTUS	exon	447014	447100	.	+	.	ID=IALE00000004328;Parent=IALM00000001565
contig_000021	AUGUSTUS	exon	447196	447540	.	+	.	ID=IALE00000004329;Parent=IALM00000001565
contig_000021	AUGUSTUS	CDS	447014	447100	0.95	+	0	ID=IALC00000004328;Parent=IALM00000001565
contig_000021	AUGUSTUS	CDS	447196	447540	0.78	+	0	ID=IALC00000004329;Parent=IALM00000001565
contig_000021	AUGUSTUS	intron	447101	447195	0.78	+	.	ID=IALI00000002767;Parent=IALM00000001565
contig_000021	AUGUSTUS	start_codon	447014	447016	.	+	0	ID=IALS00000001560;Parent=IALM00000001565
contig_000021	AUGUSTUS	stop_codon	447538	447540	.	+	0	ID=IALST00000001563;Parent=IALM00000001565
contig_000021	AUGUSTUS	gene	454626	455152	.	+	.	ID=IAL_01379
contig_000021	AUGUSTUS	mRNA	454626	455152	0.69	+	.	ID=IALM00000001566;Parent=IAL_01379
contig_000021	AUGUSTUS	exon	454626	454712	.	+	.	ID=IALE00000004330;Parent=IALM00000001566
contig_000021	AUGUSTUS	exon	454808	455152	.	+	.	ID=IALE00000004331;Parent=IALM00000001566
contig_000021	AUGUSTUS	CDS	454626	454712	0.88	+	0	ID=IALC00000004330;Parent=IALM00000001566
contig_000021	AUGUSTUS	CDS	454808	455152	0.69	+	0	ID=IALC00000004331;Parent=IALM00000001566
contig_000021	AUGUSTUS	intron	454713	454807	0.69	+	.	ID=IALI00000002768;Parent=IALM00000001566
contig_000021	AUGUSTUS	start_codon	454626	454628	.	+	0	ID=IALS00000001561;Parent=IALM00000001566
contig_000021	AUGUSTUS	stop_codon	455150	455152	.	+	0	ID=IALST00000001564;Parent=IALM00000001566
contig_000021	AUGUSTUS	gene	461262	464342	.	-	.	ID=IAL_01380
contig_000021	AUGUSTUS	mRNA	461262	463721	1	-	.	ID=IALM00000001567;Parent=IAL_01380;Dbxref=InterPro:IPR012337,InterPro:IPR041373,InterPro:IPR043502,InterPro:IPR041588,InterPro:IPR050951,InterPro:IPR036397,InterPro:IPR000477,InterPro:IPR043128,InterPro:IPR001584;gO_terms=GO:0003676,GO:0015074;desc=K02A2.6-like
contig_000021	AUGUSTUS	exon	461262	463721	.	-	.	ID=IALE00000004332;Parent=IALM00000001567
contig_000021	AUGUSTUS	CDS	461262	463721	1	-	0	ID=IALC00000004332;Parent=IALM00000001567
contig_000021	AUGUSTUS	start_codon	463719	463721	.	-	0	ID=IALS00000001562;Parent=IALM00000001567
contig_000021	AUGUSTUS	stop_codon	461262	461264	.	-	0	ID=IALST00000001565;Parent=IALM00000001567
contig_000021	AUGUSTUS	mRNA	461262	464342	0.92	-	.	ID=IALM00000001568;Parent=IAL_01380;Dbxref=InterPro:IPR001995,InterPro:IPR001584,InterPro:IPR041373,InterPro:IPR021109,InterPro:IPR043128,InterPro:IPR012337,InterPro:IPR000477,InterPro:IPR036397,InterPro:IPR001969,InterPro:IPR041588,InterPro:IPR050951,InterPro:IPR043502;gO_terms=GO:0004190,GO:0006508,GO:0015074,GO:0003676;desc=K02A2.6-like
contig_000021	AUGUSTUS	exon	461262	464342	.	-	.	ID=IALE00000004333;Parent=IALM00000001568
contig_000021	AUGUSTUS	CDS	461262	464342	0.92	-	0	ID=IALC00000004333;Parent=IALM00000001568
contig_000021	AUGUSTUS	start_codon	464340	464342	.	-	0	ID=IALS00000001563;Parent=IALM00000001568
contig_000021	AUGUSTUS	stop_codon	461262	461264	.	-	0	ID=IALST00000001566;Parent=IALM00000001568
contig_000021	AUGUSTUS	gene	464537	466012	.	-	.	ID=IAL_01381
contig_000021	AUGUSTUS	mRNA	464537	466012	0.92	-	.	ID=IALM00000001569;Parent=IAL_01381;Dbxref=InterPro:IPR036875,InterPro:IPR001878;gO_terms=GO:0003676,GO:0008270;desc=Aspartic-type endopeptidase activity. It is involved in the biological process described with proteolysis
contig_000021	AUGUSTUS	exon	464537	466012	.	-	.	ID=IALE00000004334;Parent=IALM00000001569
contig_000021	AUGUSTUS	CDS	464537	466012	0.92	-	0	ID=IALC00000004334;Parent=IALM00000001569
contig_000021	AUGUSTUS	start_codon	466010	466012	.	-	0	ID=IALS00000001564;Parent=IALM00000001569
contig_000021	AUGUSTUS	stop_codon	464537	464539	.	-	0	ID=IALST00000001567;Parent=IALM00000001569
contig_000021	AUGUSTUS	gene	475317	480975	.	+	.	ID=IAL_01382
contig_000021	AUGUSTUS	mRNA	475317	480975	0.49	+	.	ID=IALM00000001570;Parent=IAL_01382
contig_000021	AUGUSTUS	exon	475317	475721	.	+	.	ID=IALE00000004335;Parent=IALM00000001570
contig_000021	AUGUSTUS	exon	480425	480535	.	+	.	ID=IALE00000004336;Parent=IALM00000001570
contig_000021	AUGUSTUS	exon	480631	480975	.	+	.	ID=IALE00000004337;Parent=IALM00000001570
contig_000021	AUGUSTUS	CDS	475317	475721	0.98	+	0	ID=IALC00000004335;Parent=IALM00000001570
contig_000021	AUGUSTUS	CDS	480425	480535	0.61	+	0	ID=IALC00000004336;Parent=IALM00000001570
contig_000021	AUGUSTUS	CDS	480631	480975	0.69	+	0	ID=IALC00000004337;Parent=IALM00000001570
contig_000021	AUGUSTUS	intron	475722	480424	0.58	+	.	ID=IALI00000002769;Parent=IALM00000001570
contig_000021	AUGUSTUS	intron	480536	480630	0.51	+	.	ID=IALI00000002770;Parent=IALM00000001570
contig_000021	AUGUSTUS	start_codon	475317	475319	.	+	0	ID=IALS00000001565;Parent=IALM00000001570
contig_000021	AUGUSTUS	stop_codon	480973	480975	.	+	0	ID=IALST00000001568;Parent=IALM00000001570
contig_000021	AUGUSTUS	gene	486934	487383	.	-	.	ID=IAL_01383
contig_000021	AUGUSTUS	mRNA	486934	487383	0.68	-	.	ID=IALM00000001571;Parent=IAL_01383;Dbxref=InterPro:IPR022048;desc=Baculovirus F protein
contig_000021	AUGUSTUS	exon	486934	487383	.	-	.	ID=IALE00000004338;Parent=IALM00000001571
contig_000021	AUGUSTUS	CDS	486934	487383	0.68	-	0	ID=IALC00000004338;Parent=IALM00000001571
contig_000021	AUGUSTUS	start_codon	487381	487383	.	-	0	ID=IALS00000001566;Parent=IALM00000001571
contig_000021	AUGUSTUS	stop_codon	486934	486936	.	-	0	ID=IALST00000001569;Parent=IALM00000001571
contig_000021	AUGUSTUS	gene	497481	500195	.	-	.	ID=IAL_01384
contig_000021	AUGUSTUS	mRNA	497481	500195	1	-	.	ID=IALM00000001572;Parent=IAL_01384;Dbxref=InterPro:IPR012934,InterPro:IPR013087,InterPro:IPR036236;gO_terms=GO:0005634,GO:0008270;desc=Zinc ion binding
contig_000021	AUGUSTUS	exon	497481	499184	.	-	.	ID=IALE00000004339;Parent=IALM00000001572
contig_000021	AUGUSTUS	exon	500040	500195	.	-	.	ID=IALE00000004340;Parent=IALM00000001572
contig_000021	AUGUSTUS	CDS	497481	499184	1	-	0	ID=IALC00000004339;Parent=IALM00000001572
contig_000021	AUGUSTUS	CDS	500040	500195	1	-	0	ID=IALC00000004340;Parent=IALM00000001572
contig_000021	AUGUSTUS	intron	499185	500039	1	-	.	ID=IALI00000002771;Parent=IALM00000001572
contig_000021	AUGUSTUS	start_codon	500193	500195	.	-	0	ID=IALS00000001567;Parent=IALM00000001572
contig_000021	AUGUSTUS	stop_codon	497481	497483	.	-	0	ID=IALST00000001570;Parent=IALM00000001572
contig_000021	AUGUSTUS	gene	510472	513396	.	+	.	ID=IAL_01385
contig_000021	AUGUSTUS	mRNA	510472	513396	0.53	+	.	ID=IALM00000001573;Parent=IAL_01385
contig_000021	AUGUSTUS	exon	510472	510853	.	+	.	ID=IALE00000004341;Parent=IALM00000001573
contig_000021	AUGUSTUS	exon	510949	511492	.	+	.	ID=IALE00000004342;Parent=IALM00000001573
contig_000021	AUGUSTUS	exon	512430	512594	.	+	.	ID=IALE00000004343;Parent=IALM00000001573
contig_000021	AUGUSTUS	exon	513030	513396	.	+	.	ID=IALE00000004344;Parent=IALM00000001573
contig_000021	AUGUSTUS	CDS	510472	510853	0.9	+	0	ID=IALC00000004341;Parent=IALM00000001573
contig_000021	AUGUSTUS	CDS	510949	511492	0.53	+	2	ID=IALC00000004342;Parent=IALM00000001573
contig_000021	AUGUSTUS	CDS	512430	512594	0.93	+	1	ID=IALC00000004343;Parent=IALM00000001573
contig_000021	AUGUSTUS	CDS	513030	513396	0.99	+	1	ID=IALC00000004344;Parent=IALM00000001573
contig_000021	AUGUSTUS	intron	510854	510948	0.74	+	.	ID=IALI00000002772;Parent=IALM00000001573
contig_000021	AUGUSTUS	intron	511493	512429	0.73	+	.	ID=IALI00000002773;Parent=IALM00000001573
contig_000021	AUGUSTUS	intron	512595	513029	0.99	+	.	ID=IALI00000002774;Parent=IALM00000001573
contig_000021	AUGUSTUS	start_codon	510472	510474	.	+	0	ID=IALS00000001568;Parent=IALM00000001573
contig_000021	AUGUSTUS	stop_codon	513394	513396	.	+	0	ID=IALST00000001571;Parent=IALM00000001573
contig_000021	AUGUSTUS	gene	521829	525836	.	-	.	ID=IAL_01386
contig_000021	AUGUSTUS	mRNA	521829	525836	1	-	.	ID=IALM00000001574;Parent=IAL_01386;Dbxref=InterPro:IPR044865,InterPro:IPR036607,InterPro:IPR009011,InterPro:IPR039794,InterPro:IPR011992,InterPro:IPR018247,InterPro:IPR028146,InterPro:IPR002172,InterPro:IPR002048;gO_terms=GO:0001655,GO:0001701,GO:0001889,GO:0003674,GO:0003676,GO:0003723,GO:0005080,GO:0005488,GO:0005509,GO:0005515,GO:0005575,GO:0005622,GO:0005623,GO:0005737,GO:0005783,GO:0005788,GO:0006464,GO:0006491,GO:0006807,GO:0007154,GO:0007165,GO:0007275,GO:0007399,GO:0008150,GO:0008152,GO:0009100,GO:0009790,GO:0009792,GO:0009987,GO:0010721,GO:0010975,GO:0010977,GO:0012505,GO:0016043,GO:0017177,GO:0019538,GO:0019899,GO:0019900,GO:0019901,GO:0022008,GO:0022607,GO:0023052,GO:0030154,GO:0031344,GO:0031345,GO:0031974,GO:0032501,GO:0032502,GO:0032991,GO:0035556,GO:0036211,GO:0043009,GO:0043167,GO:0043169,GO:0043170,GO:0043226,GO:0043227,GO:0043229,GO:0043231,GO:0043233,GO:0043412,GO:0043687,GO:0043933,GO:0044085,GO:0044237,GO:0044238,GO:0044260,GO:0044267,GO:0044325,GO:0044422,GO:0044424,GO:0044432,GO:0044444,GO:0044446,GO:0044464,GO:0045595,GO:0045596,GO:0045664,GO:0045665,GO:0046872,GO:0048513,GO:0048519,GO:0048523,GO:0048699,GO:0048731,GO:0048732,GO:0048856,GO:0048869,GO:0050767,GO:0050768,GO:0050789,GO:0050793,GO:0050794,GO:0050896,GO:0051093,GO:0051128,GO:0051129,GO:0051219,GO:0051239,GO:0051241,GO:0051259,GO:0051291,GO:0051716,GO:0051960,GO:0051961,GO:0060284,GO:0061008,GO:0065003,GO:0065007,GO:0070013,GO:0071704,GO:0071840,GO:0072001,GO:0097159,GO:0120035,GO:1901135,GO:1901363,GO:1901564,GO:2000026-GO:0005515;desc=It is involved in the biological process described with N-glycan processing
contig_000021	AUGUSTUS	exon	521829	522439	.	-	.	ID=IALE00000004345;Parent=IALM00000001574
contig_000021	AUGUSTUS	exon	524840	525836	.	-	.	ID=IALE00000004346;Parent=IALM00000001574
contig_000021	AUGUSTUS	CDS	521829	522439	1	-	2	ID=IALC00000004345;Parent=IALM00000001574
contig_000021	AUGUSTUS	CDS	524840	525836	1	-	0	ID=IALC00000004346;Parent=IALM00000001574
contig_000021	AUGUSTUS	intron	522440	524839	1	-	.	ID=IALI00000002775;Parent=IALM00000001574
contig_000021	AUGUSTUS	start_codon	525834	525836	.	-	0	ID=IALS00000001569;Parent=IALM00000001574
contig_000021	AUGUSTUS	stop_codon	521829	521831	.	-	0	ID=IALST00000001572;Parent=IALM00000001574
contig_000021	AUGUSTUS	gene	528941	529501	.	-	.	ID=IAL_01387
contig_000021	AUGUSTUS	mRNA	528941	529501	0.99	-	.	ID=IALM00000001575;Parent=IAL_01387;Dbxref=InterPro:IPR036691,InterPro:IPR005135;gO_terms=GO:0001101,GO:0008150,GO:0010033,GO:0032526,GO:0033993,GO:0042221,GO:0050896,GO:1901700-GO:0003824;desc=Divergent CRAL/TRIO domain
contig_000021	AUGUSTUS	exon	528941	529501	.	-	.	ID=IALE00000004347;Parent=IALM00000001575
contig_000021	AUGUSTUS	CDS	528941	529501	0.99	-	0	ID=IALC00000004347;Parent=IALM00000001575
contig_000021	AUGUSTUS	start_codon	529499	529501	.	-	0	ID=IALS00000001570;Parent=IALM00000001575
contig_000021	AUGUSTUS	stop_codon	528941	528943	.	-	0	ID=IALST00000001573;Parent=IALM00000001575
contig_000021	AUGUSTUS	gene	547849	548471	.	+	.	ID=IAL_01388
contig_000021	AUGUSTUS	mRNA	547849	548471	1	+	.	ID=IALM00000001576;Parent=IAL_01388;Dbxref=InterPro:IPR003377,InterPro:IPR033466;gO_terms=GO:0000003,GO:0000139,GO:0000578,GO:0002064,GO:0002065,GO:0002066,GO:0002376,GO:0003002,GO:0003006,GO:0003674,GO:0005102,GO:0005488,GO:0005515,GO:0005575,GO:0005622,GO:0005623,GO:0005737,GO:0005783,GO:0005789,GO:0005793,GO:0005794,GO:0005798,GO:0006810,GO:0006888,GO:0006900,GO:0006901,GO:0006903,GO:0006955,GO:0006996,GO:0007154,GO:0007165,GO:0007166,GO:0007167,GO:0007169,GO:0007173,GO:0007275,GO:0007276,GO:0007281,GO:0007292,GO:0007304,GO:0007306,GO:0007308,GO:0007309,GO:0007310,GO:0007314,GO:0007350,GO:0007351,GO:0007389,GO:0008150,GO:0008314,GO:0008358,GO:0008595,GO:0009653,GO:0009790,GO:0009798,GO:0009880,GO:0009888,GO:0009893,GO:0009894,GO:0009896,GO:0009948,GO:0009950,GO:0009952,GO:0009953,GO:0009966,GO:0009987,GO:0009994,GO:0010469,GO:0010604,GO:0010646,GO:0010927,GO:0012505,GO:0012506,GO:0012507,GO:0016020,GO:0016043,GO:0016050,GO:0016192,GO:0019222,GO:0019953,GO:0021700,GO:0022412,GO:0022414,GO:0022607,GO:0022898,GO:0023051,GO:0023052,GO:0030133,GO:0030134,GO:0030135,GO:0030154,GO:0030162,GO:0030425,GO:0030658,GO:0030659,GO:0030660,GO:0030662,GO:0030703,GO:0030707,GO:0030855,GO:0031090,GO:0031323,GO:0031325,GO:0031329,GO:0031331,GO:0031410,GO:0031982,GO:0031984,GO:0032268,GO:0032270,GO:0032386,GO:0032387,GO:0032409,GO:0032412,GO:0032501,GO:0032502,GO:0032504,GO:0032879,GO:0032886,GO:0032989,GO:0033116,GO:0034762,GO:0034765,GO:0035282,GO:0036477,GO:0038127,GO:0042175,GO:0042176,GO:0042995,GO:0043005,GO:0043025,GO:0043226,GO:0043227,GO:0043229,GO:0043231,GO:0043269,GO:0043933,GO:0044085,GO:0044297,GO:0044422,GO:0044424,GO:0044425,GO:0044431,GO:0044432,GO:0044433,GO:0044444,GO:0044446,GO:0044463,GO:0044464,GO:0044703,GO:0045202,GO:0045732,GO:0045862,GO:0046843,GO:0046907,GO:0048193,GO:0048194,GO:0048199,GO:0048207,GO:0048208,GO:0048468,GO:0048469,GO:0048471,GO:0048477,GO:0048518,GO:0048519,GO:0048522,GO:0048523,GO:0048583,GO:0048584,GO:0048599,GO:0048609,GO:0048646,GO:0048856,GO:0048869,GO:0050789,GO:0050794,GO:0050795,GO:0050896,GO:0051049,GO:0051051,GO:0051171,GO:0051173,GO:0051179,GO:0051234,GO:0051246,GO:0051247,GO:0051270,GO:0051271,GO:0051640,GO:0051641,GO:0051648,GO:0051649,GO:0051650,GO:0051656,GO:0051704,GO:0051716,GO:0060255,GO:0060341,GO:0060429,GO:0060627,GO:0060632,GO:0061024,GO:0061136,GO:0065003,GO:0065007,GO:0065009,GO:0071840,GO:0080090,GO:0080134,GO:0080135,GO:0090114,GO:0097038,GO:0097447,GO:0097458,GO:0097708,GO:0098588,GO:0098791,GO:0098805,GO:0098827,GO:0099601,GO:0120025,GO:0120038,GO:1900449,GO:1901608,GO:1901609,GO:1901800,GO:1902513,GO:1902683,GO:1902684,GO:1902803,GO:1902804,GO:1903050,GO:1903052,GO:1903362,GO:1903364,GO:1903742,GO:1903743,GO:1904062,GO:1904292,GO:1904294,GO:1905897,GO:1905898,GO:2000310,GO:2000311,GO:2001257-GO:0016192;desc=It is involved in the biological process described with intracellular signal transduction
contig_000021	AUGUSTUS	exon	547849	547998	.	+	.	ID=IALE00000004348;Parent=IALM00000001576
contig_000021	AUGUSTUS	exon	548067	548179	.	+	.	ID=IALE00000004349;Parent=IALM00000001576
contig_000021	AUGUSTUS	exon	548243	548386	.	+	.	ID=IALE00000004350;Parent=IALM00000001576
contig_000021	AUGUSTUS	exon	548444	548471	.	+	.	ID=IALE00000004351;Parent=IALM00000001576
contig_000021	AUGUSTUS	CDS	547849	547998	1	+	0	ID=IALC00000004348;Parent=IALM00000001576
contig_000021	AUGUSTUS	CDS	548067	548179	1	+	0	ID=IALC00000004349;Parent=IALM00000001576
contig_000021	AUGUSTUS	CDS	548243	548386	1	+	1	ID=IALC00000004350;Parent=IALM00000001576
contig_000021	AUGUSTUS	CDS	548444	548471	1	+	1	ID=IALC00000004351;Parent=IALM00000001576
contig_000021	AUGUSTUS	intron	547999	548066	1	+	.	ID=IALI00000002776;Parent=IALM00000001576
contig_000021	AUGUSTUS	intron	548180	548242	1	+	.	ID=IALI00000002777;Parent=IALM00000001576
contig_000021	AUGUSTUS	intron	548387	548443	1	+	.	ID=IALI00000002778;Parent=IALM00000001576
contig_000021	AUGUSTUS	start_codon	547849	547851	.	+	0	ID=IALS00000001571;Parent=IALM00000001576
contig_000021	AUGUSTUS	stop_codon	548469	548471	.	+	0	ID=IALST00000001574;Parent=IALM00000001576
contig_000021	AUGUSTUS	gene	559723	564525	.	+	.	ID=IAL_01389
contig_000021	AUGUSTUS	mRNA	559723	564525	1	+	.	ID=IALM00000001577;Parent=IAL_01389;Dbxref=InterPro:IPR029071,InterPro:IPR051180,InterPro:IPR011009,InterPro:IPR000719,InterPro:IPR041309,InterPro:IPR017441,InterPro:IPR041087;gO_terms=GO:0000003,GO:0000226,GO:0000578,GO:0000902,GO:0001578,GO:0001775,GO:0001816,GO:0001817,GO:0001818,GO:0001819,GO:0001894,GO:0001932,GO:0001934,GO:0002218,GO:0002221,GO:0002224,GO:0002253,GO:0002376,GO:0002682,GO:0002684,GO:0002756,GO:0002757,GO:0002758,GO:0002764,GO:0002831,GO:0002833,GO:0003002,GO:0003006,GO:0003674,GO:0003676,GO:0003824,GO:0004672,GO:0004674,GO:0004704,GO:0005488,GO:0005515,GO:0005575,GO:0005622,GO:0005623,GO:0005634,GO:0005654,GO:0005737,GO:0005739,GO:0005740,GO:0005768,GO:0005829,GO:0006355,GO:0006357,GO:0006464,GO:0006468,GO:0006793,GO:0006796,GO:0006807,GO:0006810,GO:0006915,GO:0006950,GO:0006952,GO:0006954,GO:0006955,GO:0006974,GO:0006996,GO:0007010,GO:0007015,GO:0007017,GO:0007154,GO:0007165,GO:0007249,GO:0007252,GO:0007275,GO:0007276,GO:0007281,GO:0007292,GO:0007308,GO:0007309,GO:0007314,GO:0007350,GO:0007351,GO:0007389,GO:0007399,GO:0007423,GO:0007424,GO:0008150,GO:0008152,GO:0008219,GO:0008283,GO:0008356,GO:0008358,GO:0008384,GO:0008407,GO:0008595,GO:0008630,GO:0009605,GO:0009607,GO:0009615,GO:0009617,GO:0009653,GO:0009790,GO:0009798,GO:0009880,GO:0009887,GO:0009889,GO:0009891,GO:0009892,GO:0009893,GO:0009894,GO:0009896,GO:0009948,GO:0009952,GO:0009966,GO:0009967,GO:0009987,GO:0009994,GO:0010008,GO:0010033,GO:0010468,GO:0010506,GO:0010508,GO:0010556,GO:0010557,GO:0010562,GO:0010604,GO:0010605,GO:0010628,GO:0010629,GO:0010646,GO:0010647,GO:0010669,GO:0010883,GO:0010884,GO:0010941,GO:0010942,GO:0010950,GO:0010952,GO:0012501,GO:0012505,GO:0016020,GO:0016043,GO:0016192,GO:0016197,GO:0016234,GO:0016235,GO:0016239,GO:0016241,GO:0016301,GO:0016310,GO:0016322,GO:0016604,GO:0016605,GO:0016740,GO:0016772,GO:0016773,GO:0017016,GO:0017137,GO:0018105,GO:0018107,GO:0018193,GO:0018209,GO:0018210,GO:0019219,GO:0019220,GO:0019222,GO:0019538,GO:0019899,GO:0019953,GO:0021700,GO:0022008,GO:0022412,GO:0022414,GO:0022416,GO:0022607,GO:0023051,GO:0023052,GO:0023056,GO:0030029,GO:0030036,GO:0030154,GO:0030162,GO:0030182,GO:0030234,GO:0031090,GO:0031267,GO:0031323,GO:0031325,GO:0031326,GO:0031328,GO:0031329,GO:0031331,GO:0031347,GO:0031349,GO:0031399,GO:0031401,GO:0031410,GO:0031593,GO:0031625,GO:0031966,GO:0031967,GO:0031974,GO:0031975,GO:0031981,GO:0031982,GO:0032101,GO:0032103,GO:0032268,GO:0032270,GO:0032456,GO:0032479,GO:0032480,GO:0032481,GO:0032501,GO:0032502,GO:0032504,GO:0032606,GO:0032647,GO:0032648,GO:0032727,GO:0032728,GO:0032879,GO:0032943,GO:0032989,GO:0033043,GO:0033135,GO:0033138,GO:0033554,GO:0034097,GO:0034340,GO:0035152,GO:0035160,GO:0035282,GO:0035456,GO:0035556,GO:0035666,GO:0036211,GO:0036290,GO:0036435,GO:0038061,GO:0042035,GO:0042108,GO:0042221,GO:0042325,GO:0042327,GO:0042551,GO:0042592,GO:0042742,GO:0042802,GO:0042981,GO:0043065,GO:0043067,GO:0043068,GO:0043085,GO:0043122,GO:0043123,GO:0043170,GO:0043207,GO:0043226,GO:0043227,GO:0043229,GO:0043231,GO:0043233,GO:0043280,GO:0043281,GO:0043412,GO:0043900,GO:0043902,GO:0043933,GO:0044085,GO:0044093,GO:0044237,GO:0044238,GO:0044260,GO:0044267,GO:0044389,GO:0044422,GO:0044424,GO:0044428,GO:0044429,GO:0044433,GO:0044440,GO:0044444,GO:0044446,GO:0044451,GO:0044464,GO:0044565,GO:0044703,GO:0045035,GO:0045087,GO:0045088,GO:0045089,GO:0045321,GO:0045357,GO:0045359,GO:0045862,GO:0045893,GO:0045935,GO:0045937,GO:0045944,GO:0046649,GO:0046651,GO:0046777,GO:0046907,GO:0048468,GO:0048469,GO:0048477,GO:0048513,GO:0048518,GO:0048519,GO:0048522,GO:0048583,GO:0048584,GO:0048599,GO:0048609,GO:0048666,GO:0048699,GO:0048731,GO:0048856,GO:0048869,GO:0048871,GO:0050776,GO:0050778,GO:0050789,GO:0050790,GO:0050794,GO:0050830,GO:0050896,GO:0051020,GO:0051128,GO:0051171,GO:0051173,GO:0051174,GO:0051179,GO:0051219,GO:0051234,GO:0051239,GO:0051240,GO:0051241,GO:0051246,GO:0051247,GO:0051252,GO:0051254,GO:0051259,GO:0051260,GO:0051286,GO:0051301,GO:0051336,GO:0051345,GO:0051493,GO:0051641,GO:0051649,GO:0051704,GO:0051707,GO:0051716,GO:0052547,GO:0052548,GO:0060249,GO:0060255,GO:0060541,GO:0061572,GO:0065003,GO:0065007,GO:0065008,GO:0065009,GO:0070013,GO:0070661,GO:0070887,GO:0071310,GO:0071345,GO:0071695,GO:0071704,GO:0071840,GO:0080090,GO:0080134,GO:0097159,GO:0097190,GO:0097193,GO:0097435,GO:0097708,GO:0098542,GO:0098586,GO:0098588,GO:0098772,GO:0098805,GO:0140030,GO:0140096,GO:1901214,GO:1901363,GO:1901564,GO:1902531,GO:1902533,GO:1902680,GO:1903506,GO:1903508,GO:1904415,GO:1904417,GO:1905952,GO:1905954,GO:2000112,GO:2000116,GO:2001056,GO:2001141-GO:0004672,GO:0005524;desc=ATP binding. It is involved in the biological process described with protein phosphorylation
contig_000021	AUGUSTUS	exon	559723	559806	.	+	.	ID=IALE00000004352;Parent=IALM00000001577
contig_000021	AUGUSTUS	exon	559873	560899	.	+	.	ID=IALE00000004353;Parent=IALM00000001577
contig_000021	AUGUSTUS	exon	561492	561643	.	+	.	ID=IALE00000004354;Parent=IALM00000001577
contig_000021	AUGUSTUS	exon	563278	563405	.	+	.	ID=IALE00000004355;Parent=IALM00000001577
contig_000021	AUGUSTUS	exon	563470	563545	.	+	.	ID=IALE00000004356;Parent=IALM00000001577
contig_000021	AUGUSTUS	exon	563624	563748	.	+	.	ID=IALE00000004357;Parent=IALM00000001577
contig_000021	AUGUSTUS	exon	563815	563992	.	+	.	ID=IALE00000004358;Parent=IALM00000001577
contig_000021	AUGUSTUS	exon	564056	564337	.	+	.	ID=IALE00000004359;Parent=IALM00000001577
contig_000021	AUGUSTUS	exon	564406	564525	.	+	.	ID=IALE00000004360;Parent=IALM00000001577
contig_000021	AUGUSTUS	CDS	559723	559806	1	+	0	ID=IALC00000004352;Parent=IALM00000001577
contig_000021	AUGUSTUS	CDS	559873	560899	1	+	0	ID=IALC00000004353;Parent=IALM00000001577
contig_000021	AUGUSTUS	CDS	561492	561643	1	+	2	ID=IALC00000004354;Parent=IALM00000001577
contig_000021	AUGUSTUS	CDS	563278	563405	1	+	0	ID=IALC00000004355;Parent=IALM00000001577
contig_000021	AUGUSTUS	CDS	563470	563545	1	+	1	ID=IALC00000004356;Parent=IALM00000001577
contig_000021	AUGUSTUS	CDS	563624	563748	1	+	0	ID=IALC00000004357;Parent=IALM00000001577
contig_000021	AUGUSTUS	CDS	563815	563992	1	+	1	ID=IALC00000004358;Parent=IALM00000001577
contig_000021	AUGUSTUS	CDS	564056	564337	1	+	0	ID=IALC00000004359;Parent=IALM00000001577
contig_000021	AUGUSTUS	CDS	564406	564525	1	+	0	ID=IALC00000004360;Parent=IALM00000001577
contig_000021	AUGUSTUS	intron	559807	559872	1	+	.	ID=IALI00000002779;Parent=IALM00000001577
contig_000021	AUGUSTUS	intron	560900	561491	1	+	.	ID=IALI00000002780;Parent=IALM00000001577
contig_000021	AUGUSTUS	intron	561644	563277	1	+	.	ID=IALI00000002781;Parent=IALM00000001577
contig_000021	AUGUSTUS	intron	563406	563469	1	+	.	ID=IALI00000002782;Parent=IALM00000001577
contig_000021	AUGUSTUS	intron	563546	563623	1	+	.	ID=IALI00000002783;Parent=IALM00000001577
contig_000021	AUGUSTUS	intron	563749	563814	1	+	.	ID=IALI00000002784;Parent=IALM00000001577
contig_000021	AUGUSTUS	intron	563993	564055	1	+	.	ID=IALI00000002785;Parent=IALM00000001577
contig_000021	AUGUSTUS	intron	564338	564405	1	+	.	ID=IALI00000002786;Parent=IALM00000001577
contig_000021	AUGUSTUS	start_codon	559723	559725	.	+	0	ID=IALS00000001572;Parent=IALM00000001577
contig_000021	AUGUSTUS	stop_codon	564523	564525	.	+	0	ID=IALST00000001575;Parent=IALM00000001577
contig_000021	AUGUSTUS	gene	583582	585705	.	+	.	ID=IAL_01390
contig_000021	AUGUSTUS	mRNA	583582	585705	0.38	+	.	ID=IALM00000001578;Parent=IAL_01390;Dbxref=InterPro:IPR013103,InterPro:IPR025314,InterPro:IPR036397,InterPro:IPR001878,InterPro:IPR001584,InterPro:IPR036875,InterPro:IPR054722,InterPro:IPR039537,InterPro:IPR012337,InterPro:IPR025724;gO_terms=GO:0003676,GO:0008270,GO:0015074;desc=Pfam:UBN2_2
contig_000021	AUGUSTUS	exon	583582	583716	.	+	.	ID=IALE00000004361;Parent=IALM00000001578
contig_000021	AUGUSTUS	exon	583808	585280	.	+	.	ID=IALE00000004362;Parent=IALM00000001578
contig_000021	AUGUSTUS	exon	585364	585705	.	+	.	ID=IALE00000004363;Parent=IALM00000001578
contig_000021	AUGUSTUS	CDS	583582	583716	0.53	+	0	ID=IALC00000004361;Parent=IALM00000001578
contig_000021	AUGUSTUS	CDS	583808	585280	0.38	+	0	ID=IALC00000004362;Parent=IALM00000001578
contig_000021	AUGUSTUS	CDS	585364	585705	0.99	+	0	ID=IALC00000004363;Parent=IALM00000001578
contig_000021	AUGUSTUS	intron	583717	583807	0.53	+	.	ID=IALI00000002787;Parent=IALM00000001578
contig_000021	AUGUSTUS	intron	585281	585363	0.98	+	.	ID=IALI00000002788;Parent=IALM00000001578
contig_000021	AUGUSTUS	start_codon	583582	583584	.	+	0	ID=IALS00000001573;Parent=IALM00000001578
contig_000021	AUGUSTUS	stop_codon	585703	585705	.	+	0	ID=IALST00000001576;Parent=IALM00000001578
contig_000021	AUGUSTUS	mRNA	583582	585705	0.15	+	.	ID=IALM00000001579;Parent=IAL_01390;Dbxref=InterPro:IPR013103,InterPro:IPR025724,InterPro:IPR001878,InterPro:IPR025314,InterPro:IPR054722,InterPro:IPR036875;gO_terms=GO:0003676,GO:0008270;desc=Pfam:UBN2_2
contig_000021	AUGUSTUS	exon	583582	583716	.	+	.	ID=IALE00000004364;Parent=IALM00000001579
contig_000021	AUGUSTUS	exon	583808	584974	.	+	.	ID=IALE00000004365;Parent=IALM00000001579
contig_000021	AUGUSTUS	exon	585364	585705	.	+	.	ID=IALE00000004366;Parent=IALM00000001579
contig_000021	AUGUSTUS	CDS	583582	583716	0.57	+	0	ID=IALC00000004364;Parent=IALM00000001579
contig_000021	AUGUSTUS	CDS	583808	584974	0.15	+	0	ID=IALC00000004365;Parent=IALM00000001579
contig_000021	AUGUSTUS	CDS	585364	585705	0.48	+	0	ID=IALC00000004366;Parent=IALM00000001579
contig_000021	AUGUSTUS	intron	583717	583807	0.56	+	.	ID=IALI00000002789;Parent=IALM00000001579
contig_000021	AUGUSTUS	intron	584975	585363	0.29	+	.	ID=IALI00000002790;Parent=IALM00000001579
contig_000021	AUGUSTUS	start_codon	583582	583584	.	+	0	ID=IALS00000001574;Parent=IALM00000001579
contig_000021	AUGUSTUS	stop_codon	585703	585705	.	+	0	ID=IALST00000001577;Parent=IALM00000001579
contig_000021	AUGUSTUS	gene	589826	599260	.	-	.	ID=IAL_01391
contig_000021	GeneMark.hmm3	mRNA	589826	592154	.	-	.	ID=IALM00000001580;Parent=IAL_01391;Dbxref=InterPro:IPR019465,InterPro:IPR048485,InterPro:IPR049176;gO_terms=GO:0000003,GO:0000139,GO:0000212,GO:0000226,GO:0000280,GO:0000910,GO:0000916,GO:0001675,GO:0003006,GO:0005575,GO:0005622,GO:0005623,GO:0005634,GO:0005654,GO:0005737,GO:0005783,GO:0005794,GO:0005802,GO:0006810,GO:0006888,GO:0006891,GO:0006996,GO:0006997,GO:0007010,GO:0007017,GO:0007049,GO:0007051,GO:0007110,GO:0007111,GO:0007112,GO:0007140,GO:0007276,GO:0007281,GO:0007283,GO:0007286,GO:0007289,GO:0007290,GO:0008150,GO:0009653,GO:0009987,GO:0010256,GO:0010927,GO:0012505,GO:0016020,GO:0016043,GO:0016050,GO:0016192,GO:0017119,GO:0019953,GO:0022402,GO:0022412,GO:0022414,GO:0022607,GO:0030029,GO:0030036,GO:0030154,GO:0030865,GO:0030866,GO:0031032,GO:0031090,GO:0031974,GO:0031981,GO:0031984,GO:0032501,GO:0032502,GO:0032504,GO:0032506,GO:0032588,GO:0032989,GO:0032991,GO:0033206,GO:0033363,GO:0036213,GO:0043226,GO:0043227,GO:0043229,GO:0043231,GO:0043233,GO:0044085,GO:0044422,GO:0044424,GO:0044428,GO:0044431,GO:0044432,GO:0044444,GO:0044446,GO:0044464,GO:0044703,GO:0044837,GO:0046907,GO:0048193,GO:0048219,GO:0048232,GO:0048285,GO:0048468,GO:0048515,GO:0048609,GO:0048646,GO:0048856,GO:0048869,GO:0051179,GO:0051234,GO:0051301,GO:0051321,GO:0051641,GO:0051649,GO:0051704,GO:0061024,GO:0061640,GO:0061982,GO:0061983,GO:0070013,GO:0070925,GO:0070971,GO:0071840,GO:0098588,GO:0098791,GO:0099023,GO:0140013,GO:1903046-GO:0006891;desc=It is involved in the biological process described with intra-Golgi vesicle-mediated transport
contig_000021	GeneMark.hmm3	exon	589826	591490	0	-	.	ID=IALE00000004367;Parent=IALM00000001580
contig_000021	GeneMark.hmm3	exon	591588	592154	0	-	.	ID=IALE00000004368;Parent=IALM00000001580
contig_000021	GeneMark.hmm3	CDS	589826	591490	.	-	0	ID=IALC00000004367;Parent=IALM00000001580
contig_000021	GeneMark.hmm3	CDS	591588	592154	.	-	0	ID=IALC00000004368;Parent=IALM00000001580
contig_000021	GeneMark.hmm3	intron	591491	591587	.	-	0	ID=IALI00000002791;Parent=IALM00000001580
contig_000021	GeneMark.hmm3	start_codon	592152	592154	.	-	0	ID=IALS00000001575;Parent=IALM00000001580
contig_000021	GeneMark.hmm3	stop_codon	589826	589828	.	-	0	ID=IALST00000001578;Parent=IALM00000001580
contig_000021	AUGUSTUS	mRNA	589826	599260	0.37	-	.	ID=IALM00000001581;Parent=IAL_01391;Dbxref=InterPro:IPR048485,InterPro:IPR049176,InterPro:IPR019465;gO_terms=GO:0000003,GO:0000139,GO:0000212,GO:0000226,GO:0000280,GO:0000910,GO:0000916,GO:0001675,GO:0003006,GO:0005575,GO:0005622,GO:0005623,GO:0005634,GO:0005654,GO:0005737,GO:0005783,GO:0005794,GO:0005802,GO:0006810,GO:0006888,GO:0006891,GO:0006996,GO:0006997,GO:0007010,GO:0007017,GO:0007049,GO:0007051,GO:0007110,GO:0007111,GO:0007112,GO:0007140,GO:0007276,GO:0007281,GO:0007283,GO:0007286,GO:0007289,GO:0007290,GO:0008150,GO:0009653,GO:0009987,GO:0010256,GO:0010927,GO:0012505,GO:0016020,GO:0016043,GO:0016050,GO:0016192,GO:0017119,GO:0019953,GO:0022402,GO:0022412,GO:0022414,GO:0022607,GO:0030029,GO:0030036,GO:0030154,GO:0030865,GO:0030866,GO:0031032,GO:0031090,GO:0031974,GO:0031981,GO:0031984,GO:0032501,GO:0032502,GO:0032504,GO:0032506,GO:0032588,GO:0032989,GO:0032991,GO:0033206,GO:0033363,GO:0036213,GO:0043226,GO:0043227,GO:0043229,GO:0043231,GO:0043233,GO:0044085,GO:0044422,GO:0044424,GO:0044428,GO:0044431,GO:0044432,GO:0044444,GO:0044446,GO:0044464,GO:0044703,GO:0044837,GO:0046907,GO:0048193,GO:0048219,GO:0048232,GO:0048285,GO:0048468,GO:0048515,GO:0048609,GO:0048646,GO:0048856,GO:0048869,GO:0051179,GO:0051234,GO:0051301,GO:0051321,GO:0051641,GO:0051649,GO:0051704,GO:0061024,GO:0061640,GO:0061982,GO:0061983,GO:0070013,GO:0070925,GO:0070971,GO:0071840,GO:0098588,GO:0098791,GO:0099023,GO:0140013,GO:1903046-GO:0006891;desc=It is involved in the biological process described with intra-Golgi vesicle-mediated transport
contig_000021	AUGUSTUS	exon	589826	591490	.	-	.	ID=IALE00000004369;Parent=IALM00000001581
contig_000021	AUGUSTUS	exon	591588	592185	.	-	.	ID=IALE00000004370;Parent=IALM00000001581
contig_000021	AUGUSTUS	exon	599247	599260	.	-	.	ID=IALE00000004371;Parent=IALM00000001581
contig_000021	AUGUSTUS	CDS	589826	591490	1	-	0	ID=IALC00000004369;Parent=IALM00000001581
contig_000021	AUGUSTUS	CDS	591588	592185	0.86	-	1	ID=IALC00000004370;Parent=IALM00000001581
contig_000021	AUGUSTUS	CDS	599247	599260	0.37	-	0	ID=IALC00000004371;Parent=IALM00000001581
contig_000021	AUGUSTUS	intron	591491	591587	1	-	.	ID=IALI00000002792;Parent=IALM00000001581
contig_000021	AUGUSTUS	intron	592186	599246	0.37	-	.	ID=IALI00000002793;Parent=IALM00000001581
contig_000021	AUGUSTUS	start_codon	599258	599260	.	-	0	ID=IALS00000001576;Parent=IALM00000001581
contig_000021	AUGUSTUS	stop_codon	589826	589828	.	-	0	ID=IALST00000001579;Parent=IALM00000001581
contig_000021	AUGUSTUS	gene	612723	613774	.	+	.	ID=IAL_01392
contig_000021	AUGUSTUS	mRNA	612723	613774	1	+	.	ID=IALM00000001582;Parent=IAL_01392;Dbxref=InterPro:IPR001680,InterPro:IPR015943,InterPro:IPR036322,InterPro:IPR051980;gO_terms=GO:0000165,GO:0000375,GO:0000377,GO:0000398,GO:0003674,GO:0005198,GO:0005488,GO:0005515,GO:0005575,GO:0005622,GO:0005623,GO:0005634,GO:0005681,GO:0005737,GO:0005768,GO:0006139,GO:0006396,GO:0006397,GO:0006464,GO:0006468,GO:0006725,GO:0006793,GO:0006796,GO:0006807,GO:0007154,GO:0007165,GO:0008150,GO:0008152,GO:0008380,GO:0009987,GO:0010008,GO:0010467,GO:0012505,GO:0016020,GO:0016070,GO:0016071,GO:0016310,GO:0019538,GO:0023014,GO:0023052,GO:0031090,GO:0031410,GO:0031982,GO:0032947,GO:0032991,GO:0034641,GO:0035556,GO:0036211,GO:0043170,GO:0043226,GO:0043227,GO:0043229,GO:0043231,GO:0043412,GO:0044237,GO:0044238,GO:0044260,GO:0044267,GO:0044422,GO:0044424,GO:0044428,GO:0044433,GO:0044440,GO:0044444,GO:0044446,GO:0044464,GO:0046483,GO:0050789,GO:0050794,GO:0050896,GO:0051716,GO:0065007,GO:0071013,GO:0071704,GO:0090304,GO:0097708,GO:0098588,GO:0098805,GO:1901360,GO:1901564,GO:1902494,GO:1990904-GO:0005515;desc
contig_000021	AUGUSTUS	exon	612723	612798	.	+	.	ID=IALE00000004372;Parent=IALM00000001582
contig_000021	AUGUSTUS	exon	612867	613589	.	+	.	ID=IALE00000004373;Parent=IALM00000001582
contig_000021	AUGUSTUS	exon	613644	613774	.	+	.	ID=IALE00000004374;Parent=IALM00000001582
contig_000021	AUGUSTUS	CDS	612723	612798	1	+	0	ID=IALC00000004372;Parent=IALM00000001582
contig_000021	AUGUSTUS	CDS	612867	613589	1	+	2	ID=IALC00000004373;Parent=IALM00000001582
contig_000021	AUGUSTUS	CDS	613644	613774	1	+	2	ID=IALC00000004374;Parent=IALM00000001582
contig_000021	AUGUSTUS	intron	612799	612866	1	+	.	ID=IALI00000002794;Parent=IALM00000001582
contig_000021	AUGUSTUS	intron	613590	613643	1	+	.	ID=IALI00000002795;Parent=IALM00000001582
contig_000021	AUGUSTUS	start_codon	612723	612725	.	+	0	ID=IALS00000001577;Parent=IALM00000001582
contig_000021	AUGUSTUS	stop_codon	613772	613774	.	+	0	ID=IALST00000001580;Parent=IALM00000001582
contig_000021	AUGUSTUS	gene	622988	652776	.	+	.	ID=IAL_01393
contig_000021	AUGUSTUS	mRNA	622988	652776	0.32	+	.	ID=IALM00000001583;Parent=IAL_01393;Dbxref=InterPro:IPR011598,InterPro:IPR036638,InterPro:IPR052207;gO_terms=GO:0000079,GO:0000976,GO:0000977,GO:0000978,GO:0000981,GO:0000987,GO:0001012,GO:0001067,GO:0001932,GO:0001933,GO:0002164,GO:0003674,GO:0003676,GO:0003677,GO:0003690,GO:0003700,GO:0003705,GO:0005488,GO:0005515,GO:0005575,GO:0005622,GO:0005623,GO:0005634,GO:0005737,GO:0005739,GO:0006355,GO:0006357,GO:0006469,GO:0006950,GO:0006974,GO:0006978,GO:0007154,GO:0007165,GO:0007275,GO:0007346,GO:0007525,GO:0007526,GO:0008092,GO:0008150,GO:0008285,GO:0009791,GO:0009889,GO:0009890,GO:0009891,GO:0009892,GO:0009893,GO:0009987,GO:0010468,GO:0010556,GO:0010557,GO:0010558,GO:0010563,GO:0010564,GO:0010604,GO:0010605,GO:0010628,GO:0010629,GO:0010941,GO:0010942,GO:0010948,GO:0016043,GO:0017022,GO:0017053,GO:0019219,GO:0019220,GO:0019222,GO:0019899,GO:0022607,GO:0023052,GO:0030330,GO:0031323,GO:0031324,GO:0031325,GO:0031326,GO:0031327,GO:0031328,GO:0031399,GO:0031400,GO:0032268,GO:0032269,GO:0032501,GO:0032502,GO:0032897,GO:0032991,GO:0033554,GO:0033673,GO:0035556,GO:0035821,GO:0042127,GO:0042325,GO:0042326,GO:0042770,GO:0042772,GO:0042802,GO:0042803,GO:0042826,GO:0042981,GO:0043065,GO:0043067,GO:0043068,GO:0043086,GO:0043226,GO:0043227,GO:0043229,GO:0043231,GO:0043392,GO:0043549,GO:0043565,GO:0043900,GO:0043901,GO:0043902,GO:0043903,GO:0043921,GO:0043922,GO:0043923,GO:0043933,GO:0044085,GO:0044092,GO:0044212,GO:0044403,GO:0044419,GO:0044424,GO:0044444,GO:0044464,GO:0045736,GO:0045786,GO:0045787,GO:0045859,GO:0045892,GO:0045893,GO:0045934,GO:0045935,GO:0045936,GO:0046782,GO:0046983,GO:0048513,GO:0048518,GO:0048519,GO:0048522,GO:0048523,GO:0048524,GO:0048525,GO:0048569,GO:0048731,GO:0048856,GO:0050434,GO:0050789,GO:0050790,GO:0050792,GO:0050794,GO:0050896,GO:0051098,GO:0051100,GO:0051101,GO:0051171,GO:0051172,GO:0051173,GO:0051174,GO:0051246,GO:0051248,GO:0051252,GO:0051253,GO:0051254,GO:0051338,GO:0051348,GO:0051702,GO:0051704,GO:0051716,GO:0051726,GO:0051817,GO:0051851,GO:0052312,GO:0052472,GO:0060255,GO:0061061,GO:0065003,GO:0065007,GO:0065009,GO:0070888,GO:0071156,GO:0071157,GO:0071840,GO:0071900,GO:0071901,GO:0072331,GO:0080090,GO:0097159,GO:0140110,GO:1901363,GO:1901987,GO:1901990,GO:1902679,GO:1902680,GO:1903506,GO:1903507,GO:1903508,GO:1904029,GO:1904030,GO:1990837,GO:2000112,GO:2000113,GO:2001141-GO:0046983;desc=protein dimerization activity
contig_000021	AUGUSTUS	exon	622988	623076	.	+	.	ID=IALE00000004375;Parent=IALM00000001583
contig_000021	AUGUSTUS	exon	652351	652669	.	+	.	ID=IALE00000004376;Parent=IALM00000001583
contig_000021	AUGUSTUS	exon	652723	652776	.	+	.	ID=IALE00000004377;Parent=IALM00000001583
contig_000021	AUGUSTUS	CDS	622988	623076	1	+	0	ID=IALC00000004375;Parent=IALM00000001583
contig_000021	AUGUSTUS	CDS	652351	652669	0.69	+	1	ID=IALC00000004376;Parent=IALM00000001583
contig_000021	AUGUSTUS	CDS	652723	652776	0.32	+	0	ID=IALC00000004377;Parent=IALM00000001583
contig_000021	AUGUSTUS	intron	623077	652350	1	+	.	ID=IALI00000002796;Parent=IALM00000001583
contig_000021	AUGUSTUS	intron	652670	652722	0.32	+	.	ID=IALI00000002797;Parent=IALM00000001583
contig_000021	AUGUSTUS	start_codon	622988	622990	.	+	0	ID=IALS00000001578;Parent=IALM00000001583
contig_000021	AUGUSTUS	stop_codon	652774	652776	.	+	0	ID=IALST00000001581;Parent=IALM00000001583
contig_000021	AUGUSTUS	gene	693350	693754	.	-	.	ID=IAL_01394
contig_000021	AUGUSTUS	mRNA	693350	693754	0.99	-	.	ID=IALM00000001584;Parent=IAL_01394;Dbxref=InterPro:IPR038717,InterPro:IPR036397;gO_terms=GO:0003676;desc=Transposase
contig_000021	AUGUSTUS	exon	693350	693754	.	-	.	ID=IALE00000004378;Parent=IALM00000001584
contig_000021	AUGUSTUS	CDS	693350	693754	0.99	-	0	ID=IALC00000004378;Parent=IALM00000001584
contig_000021	AUGUSTUS	start_codon	693752	693754	.	-	0	ID=IALS00000001579;Parent=IALM00000001584
contig_000021	AUGUSTUS	stop_codon	693350	693352	.	-	0	ID=IALST00000001582;Parent=IALM00000001584
contig_000021	AUGUSTUS	gene	693809	694369	.	-	.	ID=IAL_01395
contig_000021	AUGUSTUS	mRNA	693809	694369	1	-	.	ID=IALM00000001585;Parent=IAL_01395;Dbxref=InterPro:IPR002492,InterPro:IPR036397,InterPro:IPR036388,InterPro:IPR009057;gO_terms=GO:0003677,GO:0006313,GO:0015074,GO:0003676;desc=Transposase
contig_000021	AUGUSTUS	exon	693809	694369	.	-	.	ID=IALE00000004379;Parent=IALM00000001585
contig_000021	AUGUSTUS	CDS	693809	694369	1	-	0	ID=IALC00000004379;Parent=IALM00000001585
contig_000021	AUGUSTUS	start_codon	694367	694369	.	-	0	ID=IALS00000001580;Parent=IALM00000001585
contig_000021	AUGUSTUS	stop_codon	693809	693811	.	-	0	ID=IALST00000001583;Parent=IALM00000001585
contig_000021	AUGUSTUS	gene	694703	703956	.	+	.	ID=IAL_01396
contig_000021	AUGUSTUS	mRNA	694703	703956	0.22	+	.	ID=IALM00000001586;Parent=IAL_01396;Dbxref=InterPro:IPR052207;gO_terms=GO:0000079,GO:0000976,GO:0000977,GO:0000978,GO:0000981,GO:0000987,GO:0001012,GO:0001067,GO:0001932,GO:0001933,GO:0002164,GO:0003674,GO:0003676,GO:0003677,GO:0003690,GO:0003700,GO:0003705,GO:0005488,GO:0005515,GO:0005575,GO:0005622,GO:0005623,GO:0005634,GO:0005737,GO:0005739,GO:0006355,GO:0006357,GO:0006469,GO:0006950,GO:0006974,GO:0006978,GO:0007154,GO:0007165,GO:0007275,GO:0007346,GO:0007525,GO:0007526,GO:0008092,GO:0008150,GO:0008285,GO:0009791,GO:0009889,GO:0009890,GO:0009891,GO:0009892,GO:0009893,GO:0009987,GO:0010468,GO:0010556,GO:0010557,GO:0010558,GO:0010563,GO:0010564,GO:0010604,GO:0010605,GO:0010628,GO:0010629,GO:0010941,GO:0010942,GO:0010948,GO:0016043,GO:0017022,GO:0017053,GO:0019219,GO:0019220,GO:0019222,GO:0019899,GO:0022607,GO:0023052,GO:0030330,GO:0031323,GO:0031324,GO:0031325,GO:0031326,GO:0031327,GO:0031328,GO:0031399,GO:0031400,GO:0032268,GO:0032269,GO:0032501,GO:0032502,GO:0032897,GO:0032991,GO:0033554,GO:0033673,GO:0035556,GO:0035821,GO:0042127,GO:0042325,GO:0042326,GO:0042770,GO:0042772,GO:0042802,GO:0042803,GO:0042826,GO:0042981,GO:0043065,GO:0043067,GO:0043068,GO:0043086,GO:0043226,GO:0043227,GO:0043229,GO:0043231,GO:0043392,GO:0043549,GO:0043565,GO:0043900,GO:0043901,GO:0043902,GO:0043903,GO:0043921,GO:0043922,GO:0043923,GO:0043933,GO:0044085,GO:0044092,GO:0044212,GO:0044403,GO:0044419,GO:0044424,GO:0044444,GO:0044464,GO:0045736,GO:0045786,GO:0045787,GO:0045859,GO:0045892,GO:0045893,GO:0045934,GO:0045935,GO:0045936,GO:0046782,GO:0046983,GO:0048513,GO:0048518,GO:0048519,GO:0048522,GO:0048523,GO:0048524,GO:0048525,GO:0048569,GO:0048731,GO:0048856,GO:0050434,GO:0050789,GO:0050790,GO:0050792,GO:0050794,GO:0050896,GO:0051098,GO:0051100,GO:0051101,GO:0051171,GO:0051172,GO:0051173,GO:0051174,GO:0051246,GO:0051248,GO:0051252,GO:0051253,GO:0051254,GO:0051338,GO:0051348,GO:0051702,GO:0051704,GO:0051716,GO:0051726,GO:0051817,GO:0051851,GO:0052312,GO:0052472,GO:0060255,GO:0061061,GO:0065003,GO:0065007,GO:0065009,GO:0070888,GO:0071156,GO:0071157,GO:0071840,GO:0071900,GO:0071901,GO:0072331,GO:0080090,GO:0097159,GO:0140110,GO:1901363,GO:1901987,GO:1901990,GO:1902679,GO:1902680,GO:1903506,GO:1903507,GO:1903508,GO:1904029,GO:1904030,GO:1990837,GO:2000112,GO:2000113,GO:2001141;desc=protein dimerization activity
contig_000021	AUGUSTUS	exon	694703	694714	.	+	.	ID=IALE00000004380;Parent=IALM00000001586
contig_000021	AUGUSTUS	exon	702490	703956	.	+	.	ID=IALE00000004381;Parent=IALM00000001586
contig_000021	AUGUSTUS	CDS	694703	694714	0.22	+	0	ID=IALC00000004380;Parent=IALM00000001586
contig_000021	AUGUSTUS	CDS	702490	703956	1	+	0	ID=IALC00000004381;Parent=IALM00000001586
contig_000021	AUGUSTUS	intron	694715	702489	0.22	+	.	ID=IALI00000002798;Parent=IALM00000001586
contig_000021	AUGUSTUS	start_codon	694703	694705	.	+	0	ID=IALS00000001581;Parent=IALM00000001586
contig_000021	AUGUSTUS	stop_codon	703954	703956	.	+	0	ID=IALST00000001584;Parent=IALM00000001586
contig_000021	AUGUSTUS	gene	704102	705459	.	+	.	ID=IAL_01397
contig_000021	AUGUSTUS	mRNA	704102	705459	0.61	+	.	ID=IALM00000001587;Parent=IAL_01397
contig_000021	AUGUSTUS	exon	704102	704155	.	+	.	ID=IALE00000004382;Parent=IALM00000001587
contig_000021	AUGUSTUS	exon	704215	705459	.	+	.	ID=IALE00000004383;Parent=IALM00000001587
contig_000021	AUGUSTUS	CDS	704102	704155	0.61	+	0	ID=IALC00000004382;Parent=IALM00000001587
contig_000021	AUGUSTUS	CDS	704215	705459	1	+	0	ID=IALC00000004383;Parent=IALM00000001587
contig_000021	AUGUSTUS	intron	704156	704214	0.73	+	.	ID=IALI00000002799;Parent=IALM00000001587
contig_000021	AUGUSTUS	start_codon	704102	704104	.	+	0	ID=IALS00000001582;Parent=IALM00000001587
contig_000021	AUGUSTUS	stop_codon	705457	705459	.	+	0	ID=IALST00000001585;Parent=IALM00000001587
contig_000021	AUGUSTUS	gene	728717	733076	.	-	.	ID=IAL_01398
contig_000021	AUGUSTUS	mRNA	728717	733076	0.33	-	.	ID=IALM00000001588;Parent=IAL_01398;Dbxref=InterPro:IPR023331,InterPro:IPR035961;desc=nucleic acid binding. It is involved in the biological process described with proteolysis
contig_000021	AUGUSTUS	exon	728717	728852	.	-	.	ID=IALE00000004384;Parent=IALM00000001588
contig_000021	AUGUSTUS	exon	732686	732900	.	-	.	ID=IALE00000004385;Parent=IALM00000001588
contig_000021	AUGUSTUS	exon	733011	733076	.	-	.	ID=IALE00000004386;Parent=IALM00000001588
contig_000021	AUGUSTUS	CDS	728717	728852	0.8	-	1	ID=IALC00000004384;Parent=IALM00000001588
contig_000021	AUGUSTUS	CDS	732686	732900	0.33	-	0	ID=IALC00000004385;Parent=IALM00000001588
contig_000021	AUGUSTUS	CDS	733011	733076	0.41	-	0	ID=IALC00000004386;Parent=IALM00000001588
contig_000021	AUGUSTUS	intron	728853	732685	0.8	-	.	ID=IALI00000002800;Parent=IALM00000001588
contig_000021	AUGUSTUS	intron	732901	733010	0.41	-	.	ID=IALI00000002801;Parent=IALM00000001588
contig_000021	AUGUSTUS	start_codon	733074	733076	.	-	0	ID=IALS00000001583;Parent=IALM00000001588
contig_000021	AUGUSTUS	stop_codon	728717	728719	.	-	0	ID=IALST00000001586;Parent=IALM00000001588
contig_000021	AUGUSTUS	gene	733117	733377	.	-	.	ID=IAL_01399
contig_000021	AUGUSTUS	mRNA	733117	733377	0.62	-	.	ID=IALM00000001589;Parent=IAL_01399;Dbxref=InterPro:IPR000448,InterPro:IPR023330,InterPro:IPR035961;gO_terms=GO:0003674,GO:0003676,GO:0003723,GO:0005488,GO:0005575,GO:0006139,GO:0006725,GO:0006807,GO:0008150,GO:0008152,GO:0009987,GO:0016032,GO:0016070,GO:0018995,GO:0019012,GO:0019013,GO:0019028,GO:0019080,GO:0019083,GO:0030430,GO:0033643,GO:0033646,GO:0034641,GO:0039703,GO:0043170,GO:0043656,GO:0043657,GO:0044215,GO:0044216,GO:0044217,GO:0044237,GO:0044238,GO:0044403,GO:0044419,GO:0044423,GO:0046483,GO:0051704,GO:0071704,GO:0090304,GO:0097159,GO:1901360,GO:1901363;desc=Rhabdovirus nucleocapsid protein
contig_000021	AUGUSTUS	exon	733117	733377	.	-	.	ID=IALE00000004387;Parent=IALM00000001589
contig_000021	AUGUSTUS	CDS	733117	733377	0.62	-	0	ID=IALC00000004387;Parent=IALM00000001589
contig_000021	AUGUSTUS	start_codon	733375	733377	.	-	0	ID=IALS00000001584;Parent=IALM00000001589
contig_000021	AUGUSTUS	stop_codon	733117	733119	.	-	0	ID=IALST00000001587;Parent=IALM00000001589
contig_000021	AUGUSTUS	gene	733596	733871	.	-	.	ID=IAL_01400
contig_000021	AUGUSTUS	mRNA	733596	733871	0.54	-	.	ID=IALM00000001590;Parent=IAL_01400;Dbxref=InterPro:IPR035961
contig_000021	AUGUSTUS	exon	733596	733871	.	-	.	ID=IALE00000004388;Parent=IALM00000001590
contig_000021	AUGUSTUS	CDS	733596	733871	0.54	-	0	ID=IALC00000004388;Parent=IALM00000001590
contig_000021	AUGUSTUS	start_codon	733869	733871	.	-	0	ID=IALS00000001585;Parent=IALM00000001590
contig_000021	AUGUSTUS	stop_codon	733596	733598	.	-	0	ID=IALST00000001588;Parent=IALM00000001590
contig_000021	AUGUSTUS	gene	752580	765293	.	+	.	ID=IAL_01401
contig_000021	GeneMark.hmm3	mRNA	752580	753225	.	+	.	ID=IALM00000001591;Parent=IAL_01401;gO_terms=GO:0003674,GO:0005488,GO:0005515,GO:0005575,GO:0005622,GO:0005623,GO:0005737,GO:0005739,GO:0005829,GO:0005886,GO:0006950,GO:0007154,GO:0007165,GO:0007596,GO:0007599,GO:0008104,GO:0008150,GO:0009611,GO:0009987,GO:0016020,GO:0023052,GO:0032501,GO:0032991,GO:0033036,GO:0042060,GO:0043226,GO:0043227,GO:0043229,GO:0043231,GO:0044424,GO:0044444,GO:0044464,GO:0050789,GO:0050794,GO:0050817,GO:0050878,GO:0050896,GO:0051018,GO:0051179,GO:0051716,GO:0065007,GO:0065008,GO:0071944;desc=It is involved in the biological process described with termination of G-protein coupled receptor signaling pathway
contig_000021	GeneMark.hmm3	exon	752580	752607	0	+	.	ID=IALE00000004389;Parent=IALM00000001591
contig_000021	GeneMark.hmm3	exon	752843	753225	0	+	.	ID=IALE00000004390;Parent=IALM00000001591
contig_000021	GeneMark.hmm3	CDS	752580	752607	.	+	0	ID=IALC00000004389;Parent=IALM00000001591
contig_000021	GeneMark.hmm3	CDS	752843	753225	.	+	2	ID=IALC00000004390;Parent=IALM00000001591
contig_000021	GeneMark.hmm3	intron	752608	752842	.	+	2	ID=IALI00000002802;Parent=IALM00000001591
contig_000021	GeneMark.hmm3	start_codon	752580	752582	.	+	0	ID=IALS00000001586;Parent=IALM00000001591
contig_000021	GeneMark.hmm3	stop_codon	753223	753225	.	+	0	ID=IALST00000001589;Parent=IALM00000001591
contig_000021	AUGUSTUS	mRNA	752580	765293	0.99	+	.	ID=IALM00000001592;Parent=IAL_01401;Dbxref=InterPro:IPR016137,InterPro:IPR044926,InterPro:IPR036305,InterPro:IPR052246;gO_terms=GO:0003674,GO:0005488,GO:0005515,GO:0005575,GO:0005622,GO:0005623,GO:0005737,GO:0005739,GO:0005829,GO:0005886,GO:0006950,GO:0007154,GO:0007165,GO:0007596,GO:0007599,GO:0008104,GO:0008150,GO:0009611,GO:0009987,GO:0016020,GO:0023052,GO:0032501,GO:0032991,GO:0033036,GO:0042060,GO:0043226,GO:0043227,GO:0043229,GO:0043231,GO:0044424,GO:0044444,GO:0044464,GO:0050789,GO:0050794,GO:0050817,GO:0050878,GO:0050896,GO:0051018,GO:0051179,GO:0051716,GO:0065007,GO:0065008,GO:0071944;desc=It is involved in the biological process described with termination of G-protein coupled receptor signaling pathway
contig_000021	AUGUSTUS	exon	752580	752607	.	+	.	ID=IALE00000004391;Parent=IALM00000001592
contig_000021	AUGUSTUS	exon	752843	753175	.	+	.	ID=IALE00000004392;Parent=IALM00000001592
contig_000021	AUGUSTUS	exon	763483	765293	.	+	.	ID=IALE00000004393;Parent=IALM00000001592
contig_000021	AUGUSTUS	CDS	752580	752607	1	+	0	ID=IALC00000004391;Parent=IALM00000001592
contig_000021	AUGUSTUS	CDS	752843	753175	0.99	+	2	ID=IALC00000004392;Parent=IALM00000001592
contig_000021	AUGUSTUS	CDS	763483	765293	1	+	2	ID=IALC00000004393;Parent=IALM00000001592
contig_000021	AUGUSTUS	intron	752608	752842	1	+	.	ID=IALI00000002803;Parent=IALM00000001592
contig_000021	AUGUSTUS	intron	753176	763482	0.99	+	.	ID=IALI00000002804;Parent=IALM00000001592
contig_000021	AUGUSTUS	start_codon	752580	752582	.	+	0	ID=IALS00000001587;Parent=IALM00000001592
contig_000021	AUGUSTUS	stop_codon	765291	765293	.	+	0	ID=IALST00000001590;Parent=IALM00000001592
contig_000021	AUGUSTUS	gene	772597	773151	.	-	.	ID=IAL_01402
contig_000021	AUGUSTUS	mRNA	772597	773151	1	-	.	ID=IALM00000001593;Parent=IAL_01402
contig_000021	AUGUSTUS	exon	772597	773151	.	-	.	ID=IALE00000004394;Parent=IALM00000001593
contig_000021	AUGUSTUS	CDS	772597	773151	1	-	0	ID=IALC00000004394;Parent=IALM00000001593
contig_000021	AUGUSTUS	start_codon	773149	773151	.	-	0	ID=IALS00000001588;Parent=IALM00000001593
contig_000021	AUGUSTUS	stop_codon	772597	772599	.	-	0	ID=IALST00000001591;Parent=IALM00000001593
contig_000021	AUGUSTUS	gene	786459	787964	.	+	.	ID=IAL_01403
contig_000021	AUGUSTUS	mRNA	786459	787964	1	+	.	ID=IALM00000001594;Parent=IAL_01403;Dbxref=InterPro:IPR017972,InterPro:IPR001128,InterPro:IPR036396,InterPro:IPR002401,InterPro:IPR050182;gO_terms=GO:0007275,GO:0007423,GO:0008150,GO:0032501,GO:0032502,GO:0048513,GO:0048731,GO:0048856-GO:0005506,GO:0016705,GO:0004497,GO:0020037;desc=heme binding. It is involved in the biological process described with oxidation-reduction process
contig_000021	AUGUSTUS	exon	786459	787964	.	+	.	ID=IALE00000004395;Parent=IALM00000001594
contig_000021	AUGUSTUS	CDS	786459	787964	1	+	0	ID=IALC00000004395;Parent=IALM00000001594
contig_000021	AUGUSTUS	start_codon	786459	786461	.	+	0	ID=IALS00000001589;Parent=IALM00000001594
contig_000021	AUGUSTUS	stop_codon	787962	787964	.	+	0	ID=IALST00000001592;Parent=IALM00000001594
contig_000021	AUGUSTUS	gene	804226	818214	.	-	.	ID=IAL_01404
contig_000021	AUGUSTUS	mRNA	804226	818214	1	-	.	ID=IALM00000001595;Parent=IAL_01404;Dbxref=InterPro:IPR026046,InterPro:IPR044878,InterPro:IPR000537;gO_terms=GO:0000139,GO:0001885,GO:0001932,GO:0001933,GO:0002064,GO:0002164,GO:0002376,GO:0002520,GO:0002682,GO:0002683,GO:0003158,GO:0003674,GO:0003824,GO:0004497,GO:0004517,GO:0004659,GO:0005575,GO:0005622,GO:0005623,GO:0005634,GO:0005737,GO:0005739,GO:0005740,GO:0005783,GO:0005789,GO:0005794,GO:0006732,GO:0006733,GO:0006743,GO:0006744,GO:0006766,GO:0006775,GO:0006950,GO:0006996,GO:0007005,GO:0007275,GO:0008150,GO:0008152,GO:0008285,GO:0008592,GO:0009058,GO:0009108,GO:0009110,GO:0009233,GO:0009234,GO:0009636,GO:0009653,GO:0009791,GO:0009888,GO:0009892,GO:0009966,GO:0009968,GO:0009987,GO:0010563,GO:0010605,GO:0010646,GO:0010648,GO:0012505,GO:0016020,GO:0016021,GO:0016043,GO:0016209,GO:0016491,GO:0016705,GO:0016709,GO:0016740,GO:0016765,GO:0019220,GO:0019222,GO:0023051,GO:0023057,GO:0030097,GO:0030154,GO:0030173,GO:0030855,GO:0031090,GO:0031224,GO:0031228,GO:0031300,GO:0031301,GO:0031323,GO:0031324,GO:0031399,GO:0031400,GO:0031966,GO:0031967,GO:0031975,GO:0031984,GO:0032194,GO:0032268,GO:0032269,GO:0032501,GO:0032502,GO:0032989,GO:0032990,GO:0033554,GO:0034405,GO:0035166,GO:0035167,GO:0035203,GO:0035204,GO:0035206,GO:0035207,GO:0042127,GO:0042175,GO:0042180,GO:0042181,GO:0042221,GO:0042325,GO:0042326,GO:0042362,GO:0042371,GO:0042373,GO:0043226,GO:0043227,GO:0043229,GO:0043231,GO:0043408,GO:0043409,GO:0044237,GO:0044249,GO:0044281,GO:0044283,GO:0044422,GO:0044424,GO:0044425,GO:0044429,GO:0044431,GO:0044432,GO:0044444,GO:0044446,GO:0044464,GO:0045446,GO:0045595,GO:0045596,GO:0045610,GO:0045611,GO:0045613,GO:0045614,GO:0045751,GO:0045936,GO:0046578,GO:0046580,GO:0048468,GO:0048513,GO:0048519,GO:0048523,GO:0048534,GO:0048542,GO:0048569,GO:0048580,GO:0048581,GO:0048583,GO:0048585,GO:0048731,GO:0048732,GO:0048856,GO:0048869,GO:0050789,GO:0050793,GO:0050794,GO:0050896,GO:0051056,GO:0051058,GO:0051093,GO:0051171,GO:0051172,GO:0051174,GO:0051186,GO:0051188,GO:0051239,GO:0051241,GO:0051246,GO:0051248,GO:0051716,GO:0055114,GO:0060255,GO:0060429,GO:0065007,GO:0070584,GO:0070887,GO:0071498,GO:0071704,GO:0071840,GO:0072358,GO:0072359,GO:0080090,GO:0097237,GO:0098588,GO:0098754,GO:0098791,GO:0098827,GO:0098869,GO:1901576,GO:1901661,GO:1901663,GO:1902531,GO:1902532,GO:1903706,GO:1903707,GO:1990748,GO:2000026;em_KEGG_ko=ko:K20824
contig_000021	AUGUSTUS	exon	804226	804864	.	-	.	ID=IALE00000004396;Parent=IALM00000001595
contig_000021	AUGUSTUS	exon	817720	818214	.	-	.	ID=IALE00000004397;Parent=IALM00000001595
contig_000021	AUGUSTUS	CDS	804226	804864	1	-	0	ID=IALC00000004396;Parent=IALM00000001595
contig_000021	AUGUSTUS	CDS	817720	818214	1	-	0	ID=IALC00000004397;Parent=IALM00000001595
contig_000021	AUGUSTUS	intron	804865	817719	1	-	.	ID=IALI00000002805;Parent=IALM00000001595
contig_000021	AUGUSTUS	start_codon	818212	818214	.	-	0	ID=IALS00000001590;Parent=IALM00000001595
contig_000021	AUGUSTUS	stop_codon	804226	804228	.	-	0	ID=IALST00000001593;Parent=IALM00000001595
contig_000021	AUGUSTUS	gene	821165	821893	.	+	.	ID=IAL_01405
contig_000021	AUGUSTUS	mRNA	821165	821893	1	+	.	ID=IALM00000001596;Parent=IAL_01405;gO_terms=GO:0000003,GO:0000018,GO:0000019,GO:0000070,GO:0000228,GO:0000278,GO:0000280,GO:0000775,GO:0000776,GO:0000777,GO:0000779,GO:0000785,GO:0000790,GO:0000792,GO:0000793,GO:0000794,GO:0000796,GO:0000799,GO:0000819,GO:0001674,GO:0003674,GO:0003682,GO:0005488,GO:0005515,GO:0005575,GO:0005622,GO:0005623,GO:0005634,GO:0005654,GO:0005694,GO:0005720,GO:0005721,GO:0006282,GO:0006323,GO:0006996,GO:0007049,GO:0007059,GO:0007060,GO:0007076,GO:0007080,GO:0007140,GO:0007275,GO:0007276,GO:0008150,GO:0008608,GO:0009790,GO:0009792,GO:0009892,GO:0009987,GO:0010032,GO:0010605,GO:0016043,GO:0019219,GO:0019222,GO:0019953,GO:0022402,GO:0022412,GO:0022414,GO:0030261,GO:0031323,GO:0031324,GO:0031618,GO:0031974,GO:0031981,GO:0032501,GO:0032502,GO:0032504,GO:0032991,GO:0035064,GO:0042393,GO:0042585,GO:0043073,GO:0043226,GO:0043227,GO:0043228,GO:0043229,GO:0043231,GO:0043232,GO:0043233,GO:0044422,GO:0044424,GO:0044427,GO:0044428,GO:0044446,GO:0044454,GO:0044464,GO:0044703,GO:0044815,GO:0045132,GO:0045910,GO:0045934,GO:0045950,GO:0048232,GO:0048285,GO:0048519,GO:0048523,GO:0048583,GO:0048609,GO:0048856,GO:0050000,GO:0050789,GO:0050794,GO:0051052,GO:0051053,GO:0051171,GO:0051172,GO:0051179,GO:0051234,GO:0051276,GO:0051303,GO:0051304,GO:0051307,GO:0051310,GO:0051315,GO:0051321,GO:0051640,GO:0051641,GO:0051649,GO:0051656,GO:0051704,GO:0060255,GO:0065007,GO:0070013,GO:0070192,GO:0071103,GO:0071840,GO:0080090,GO:0080134,GO:0080135,GO:0098687,GO:0098813,GO:0140013,GO:0140014,GO:0140030,GO:0140034,GO:1903046,GO:1903047,GO:1903775,GO:2000779,GO:2001020;desc=It is involved in the biological process described with mitotic chromosome condensation
contig_000021	AUGUSTUS	exon	821165	821893	.	+	.	ID=IALE00000004398;Parent=IALM00000001596
contig_000021	AUGUSTUS	CDS	821165	821893	1	+	0	ID=IALC00000004398;Parent=IALM00000001596
contig_000021	AUGUSTUS	start_codon	821165	821167	.	+	0	ID=IALS00000001591;Parent=IALM00000001596
contig_000021	AUGUSTUS	stop_codon	821891	821893	.	+	0	ID=IALST00000001594;Parent=IALM00000001596
contig_000021	AUGUSTUS	gene	823588	824994	.	-	.	ID=IAL_01406
contig_000021	AUGUSTUS	mRNA	823588	824994	1	-	.	ID=IALM00000001597;Parent=IAL_01406;Dbxref=InterPro:IPR018168,InterPro:IPR036188,InterPro:IPR051205,InterPro:IPR000689,InterPro:IPR002938,InterPro:IPR010971;gO_terms=GO:0005575,GO:0005622,GO:0005623,GO:0005737,GO:0005739,GO:0006732,GO:0006733,GO:0006743,GO:0006744,GO:0008150,GO:0008152,GO:0009058,GO:0009108,GO:0009987,GO:0042180,GO:0042181,GO:0043226,GO:0043227,GO:0043229,GO:0043231,GO:0044237,GO:0044249,GO:0044281,GO:0044283,GO:0044424,GO:0044444,GO:0044464,GO:0051186,GO:0051188,GO:0071704,GO:1901576,GO:1901661,GO:1901663-GO:0006744,GO:0106364,GO:0071949,GO:0016705,GO:0050660;desc=FAD-dependent monooxygenase required for the C5-ring hydroxylation during ubiquinone biosynthesis. Catalyzes the hydroxylation of 3-polyprenyl-4-hydroxybenzoic acid to 3- polyprenyl-4,5-dihydroxybenzoic acid. The electrons required for the hydroxylation reaction may be funneled indirectly from NADPH via a ferredoxin ferredoxin reductase system to COQ6
contig_000021	AUGUSTUS	exon	823588	824994	.	-	.	ID=IALE00000004399;Parent=IALM00000001597
contig_000021	AUGUSTUS	CDS	823588	824994	1	-	0	ID=IALC00000004399;Parent=IALM00000001597
contig_000021	AUGUSTUS	start_codon	824992	824994	.	-	0	ID=IALS00000001592;Parent=IALM00000001597
contig_000021	AUGUSTUS	stop_codon	823588	823590	.	-	0	ID=IALST00000001595;Parent=IALM00000001597
contig_000021	AUGUSTUS	gene	827067	843087	.	+	.	ID=IAL_01407
contig_000021	AUGUSTUS	mRNA	827067	843087	1	+	.	ID=IALM00000001598;Parent=IAL_01407;Dbxref=InterPro:IPR016024,InterPro:IPR026971;gO_terms=GO:0000003,GO:0000018,GO:0000019,GO:0000070,GO:0000228,GO:0000278,GO:0000280,GO:0000775,GO:0000776,GO:0000777,GO:0000779,GO:0000785,GO:0000790,GO:0000792,GO:0000793,GO:0000794,GO:0000796,GO:0000799,GO:0000819,GO:0001674,GO:0003674,GO:0003682,GO:0005488,GO:0005515,GO:0005575,GO:0005622,GO:0005623,GO:0005634,GO:0005654,GO:0005694,GO:0005720,GO:0005721,GO:0006282,GO:0006323,GO:0006996,GO:0007049,GO:0007059,GO:0007060,GO:0007076,GO:0007080,GO:0007140,GO:0007275,GO:0007276,GO:0008150,GO:0008608,GO:0009790,GO:0009792,GO:0009892,GO:0009987,GO:0010032,GO:0010605,GO:0016043,GO:0019219,GO:0019222,GO:0019953,GO:0022402,GO:0022412,GO:0022414,GO:0030261,GO:0031323,GO:0031324,GO:0031618,GO:0031974,GO:0031981,GO:0032501,GO:0032502,GO:0032504,GO:0032991,GO:0035064,GO:0042393,GO:0042585,GO:0043073,GO:0043226,GO:0043227,GO:0043228,GO:0043229,GO:0043231,GO:0043232,GO:0043233,GO:0044422,GO:0044424,GO:0044427,GO:0044428,GO:0044446,GO:0044454,GO:0044464,GO:0044703,GO:0044815,GO:0045132,GO:0045910,GO:0045934,GO:0045950,GO:0048232,GO:0048285,GO:0048519,GO:0048523,GO:0048583,GO:0048609,GO:0048856,GO:0050000,GO:0050789,GO:0050794,GO:0051052,GO:0051053,GO:0051171,GO:0051172,GO:0051179,GO:0051234,GO:0051276,GO:0051303,GO:0051304,GO:0051307,GO:0051310,GO:0051315,GO:0051321,GO:0051640,GO:0051641,GO:0051649,GO:0051656,GO:0051704,GO:0060255,GO:0065007,GO:0070013,GO:0070192,GO:0071103,GO:0071840,GO:0080090,GO:0080134,GO:0080135,GO:0098687,GO:0098813,GO:0140013,GO:0140014,GO:0140030,GO:0140034,GO:1903046,GO:1903047,GO:1903775,GO:2000779,GO:2001020-GO:0007076;desc=It is involved in the biological process described with mitotic chromosome condensation
contig_000021	AUGUSTUS	exon	827067	827939	.	+	.	ID=IALE00000004400;Parent=IALM00000001598
contig_000021	AUGUSTUS	exon	828030	828206	.	+	.	ID=IALE00000004401;Parent=IALM00000001598
contig_000021	AUGUSTUS	exon	828473	828633	.	+	.	ID=IALE00000004402;Parent=IALM00000001598
contig_000021	AUGUSTUS	exon	828708	828849	.	+	.	ID=IALE00000004403;Parent=IALM00000001598
contig_000021	AUGUSTUS	exon	830621	831529	.	+	.	ID=IALE00000004404;Parent=IALM00000001598
contig_000021	AUGUSTUS	exon	831594	831753	.	+	.	ID=IALE00000004405;Parent=IALM00000001598
contig_000021	AUGUSTUS	exon	834048	834331	.	+	.	ID=IALE00000004406;Parent=IALM00000001598
contig_000021	AUGUSTUS	exon	842608	843087	.	+	.	ID=IALE00000004407;Parent=IALM00000001598
contig_000021	AUGUSTUS	CDS	827067	827939	1	+	0	ID=IALC00000004400;Parent=IALM00000001598
contig_000021	AUGUSTUS	CDS	828030	828206	1	+	0	ID=IALC00000004401;Parent=IALM00000001598
contig_000021	AUGUSTUS	CDS	828473	828633	1	+	0	ID=IALC00000004402;Parent=IALM00000001598
contig_000021	AUGUSTUS	CDS	828708	828849	1	+	1	ID=IALC00000004403;Parent=IALM00000001598
contig_000021	AUGUSTUS	CDS	830621	831529	1	+	0	ID=IALC00000004404;Parent=IALM00000001598
contig_000021	AUGUSTUS	CDS	831594	831753	1	+	0	ID=IALC00000004405;Parent=IALM00000001598
contig_000021	AUGUSTUS	CDS	834048	834331	1	+	2	ID=IALC00000004406;Parent=IALM00000001598
contig_000021	AUGUSTUS	CDS	842608	843087	1	+	0	ID=IALC00000004407;Parent=IALM00000001598
contig_000021	AUGUSTUS	intron	827940	828029	1	+	.	ID=IALI00000002806;Parent=IALM00000001598
contig_000021	AUGUSTUS	intron	828207	828472	1	+	.	ID=IALI00000002807;Parent=IALM00000001598
contig_000021	AUGUSTUS	intron	828634	828707	1	+	.	ID=IALI00000002808;Parent=IALM00000001598
contig_000021	AUGUSTUS	intron	828850	830620	1	+	.	ID=IALI00000002809;Parent=IALM00000001598
contig_000021	AUGUSTUS	intron	831530	831593	1	+	.	ID=IALI00000002810;Parent=IALM00000001598
contig_000021	AUGUSTUS	intron	831754	834047	1	+	.	ID=IALI00000002811;Parent=IALM00000001598
contig_000021	AUGUSTUS	intron	834332	842607	1	+	.	ID=IALI00000002812;Parent=IALM00000001598
contig_000021	AUGUSTUS	start_codon	827067	827069	.	+	0	ID=IALS00000001593;Parent=IALM00000001598
contig_000021	AUGUSTUS	stop_codon	843085	843087	.	+	0	ID=IALST00000001596;Parent=IALM00000001598
contig_000021	AUGUSTUS	gene	852268	866173	.	-	.	ID=IAL_01408
contig_000021	AUGUSTUS	mRNA	852268	866173	1	-	.	ID=IALM00000001599;Parent=IAL_01408;Dbxref=InterPro:IPR053010,InterPro:IPR001214,InterPro:IPR046341;gO_terms=GO:0005515;desc=Protein msta, isoform
contig_000021	AUGUSTUS	exon	852268	852860	.	-	.	ID=IALE00000004408;Parent=IALM00000001599
contig_000021	AUGUSTUS	exon	852914	853140	.	-	.	ID=IALE00000004409;Parent=IALM00000001599
contig_000021	AUGUSTUS	exon	859074	859403	.	-	.	ID=IALE00000004410;Parent=IALM00000001599
contig_000021	AUGUSTUS	exon	865779	866173	.	-	.	ID=IALE00000004411;Parent=IALM00000001599
contig_000021	AUGUSTUS	CDS	852268	852860	1	-	2	ID=IALC00000004408;Parent=IALM00000001599
contig_000021	AUGUSTUS	CDS	852914	853140	1	-	1	ID=IALC00000004409;Parent=IALM00000001599
contig_000021	AUGUSTUS	CDS	859074	859403	1	-	1	ID=IALC00000004410;Parent=IALM00000001599
contig_000021	AUGUSTUS	CDS	865779	866173	1	-	0	ID=IALC00000004411;Parent=IALM00000001599
contig_000021	AUGUSTUS	intron	852861	852913	1	-	.	ID=IALI00000002813;Parent=IALM00000001599
contig_000021	AUGUSTUS	intron	853141	859073	1	-	.	ID=IALI00000002814;Parent=IALM00000001599
contig_000021	AUGUSTUS	intron	859404	865778	1	-	.	ID=IALI00000002815;Parent=IALM00000001599
contig_000021	AUGUSTUS	start_codon	866171	866173	.	-	0	ID=IALS00000001594;Parent=IALM00000001599
contig_000021	AUGUSTUS	stop_codon	852268	852270	.	-	0	ID=IALST00000001597;Parent=IALM00000001599
contig_000021	AUGUSTUS	gene	879374	879760	.	-	.	ID=IAL_01409
contig_000021	AUGUSTUS	mRNA	879374	879760	0.9	-	.	ID=IALM00000001600;Parent=IAL_01409;Dbxref=InterPro:IPR053010,InterPro:IPR046341;desc=Protein msta, isoform
contig_000021	AUGUSTUS	exon	879374	879760	.	-	.	ID=IALE00000004412;Parent=IALM00000001600
contig_000021	AUGUSTUS	CDS	879374	879760	0.9	-	0	ID=IALC00000004412;Parent=IALM00000001600
contig_000021	AUGUSTUS	start_codon	879758	879760	.	-	0	ID=IALS00000001595;Parent=IALM00000001600
contig_000021	AUGUSTUS	stop_codon	879374	879376	.	-	0	ID=IALST00000001598;Parent=IALM00000001600
contig_000021	AUGUSTUS	gene	886247	890840	.	-	.	ID=IAL_01410
contig_000021	AUGUSTUS	mRNA	886247	890840	0.36	-	.	ID=IALM00000001601;Parent=IAL_01410;Dbxref=InterPro:IPR053010,InterPro:IPR046341;desc=Protein msta, isoform
contig_000021	AUGUSTUS	exon	886247	886760	.	-	.	ID=IALE00000004413;Parent=IALM00000001601
contig_000021	AUGUSTUS	exon	890494	890840	.	-	.	ID=IALE00000004414;Parent=IALM00000001601
contig_000021	AUGUSTUS	CDS	886247	886760	0.36	-	1	ID=IALC00000004413;Parent=IALM00000001601
contig_000021	AUGUSTUS	CDS	890494	890840	0.91	-	0	ID=IALC00000004414;Parent=IALM00000001601
contig_000021	AUGUSTUS	intron	886761	890493	0.36	-	.	ID=IALI00000002816;Parent=IALM00000001601
contig_000021	AUGUSTUS	start_codon	890838	890840	.	-	0	ID=IALS00000001596;Parent=IALM00000001601
contig_000021	AUGUSTUS	stop_codon	886247	886249	.	-	0	ID=IALST00000001599;Parent=IALM00000001601
contig_000021	AUGUSTUS	gene	918791	919704	.	+	.	ID=IAL_01411
contig_000021	AUGUSTUS	mRNA	918791	919704	1	+	.	ID=IALM00000001602;Parent=IAL_01411;Dbxref=InterPro:IPR001925,InterPro:IPR027246,InterPro:IPR023614;gO_terms=GO:0000003,GO:0001662,GO:0001669,GO:0002209,GO:0003006,GO:0003008,GO:0003674,GO:0005215,GO:0005216,GO:0005244,GO:0005253,GO:0005261,GO:0005575,GO:0005622,GO:0005623,GO:0005737,GO:0005739,GO:0005740,GO:0005741,GO:0005759,GO:0005783,GO:0005791,GO:0006810,GO:0006811,GO:0006812,GO:0006820,GO:0006839,GO:0006863,GO:0006950,GO:0006952,GO:0006996,GO:0007005,GO:0007154,GO:0007165,GO:0007267,GO:0007268,GO:0007270,GO:0007275,GO:0007276,GO:0007281,GO:0007283,GO:0007286,GO:0007291,GO:0007338,GO:0007339,GO:0007349,GO:0007602,GO:0007610,GO:0007611,GO:0007612,GO:0008021,GO:0008037,GO:0008150,GO:0008308,GO:0008324,GO:0008509,GO:0009295,GO:0009314,GO:0009416,GO:0009566,GO:0009581,GO:0009582,GO:0009583,GO:0009605,GO:0009628,GO:0009653,GO:0009966,GO:0009968,GO:0009987,GO:0009988,GO:0010646,GO:0010648,GO:0010941,GO:0012505,GO:0015075,GO:0015103,GO:0015267,GO:0015288,GO:0015318,GO:0015698,GO:0015851,GO:0015853,GO:0016006,GO:0016020,GO:0016043,GO:0019867,GO:0019953,GO:0022412,GO:0022414,GO:0022803,GO:0022829,GO:0022832,GO:0022836,GO:0022838,GO:0022839,GO:0022857,GO:0022890,GO:0023051,GO:0023052,GO:0023057,GO:0030133,GO:0030141,GO:0030154,GO:0030382,GO:0031090,GO:0031333,GO:0031410,GO:0031966,GO:0031967,GO:0031968,GO:0031974,GO:0031975,GO:0031982,GO:0032271,GO:0032272,GO:0032501,GO:0032502,GO:0032504,GO:0033555,GO:0034220,GO:0035036,GO:0042596,GO:0042645,GO:0042981,GO:0043066,GO:0043067,GO:0043069,GO:0043209,GO:0043226,GO:0043227,GO:0043228,GO:0043229,GO:0043231,GO:0043232,GO:0043233,GO:0043254,GO:0044087,GO:0044422,GO:0044424,GO:0044425,GO:0044429,GO:0044444,GO:0044446,GO:0044456,GO:0044464,GO:0044703,GO:0045121,GO:0045202,GO:0048232,GO:0048468,GO:0048515,GO:0048519,GO:0048523,GO:0048583,GO:0048585,GO:0048609,GO:0048646,GO:0048856,GO:0048869,GO:0050789,GO:0050794,GO:0050877,GO:0050890,GO:0050896,GO:0051128,GO:0051129,GO:0051179,GO:0051234,GO:0051606,GO:0051704,GO:0051716,GO:0055085,GO:0060548,GO:0065007,GO:0070013,GO:0070382,GO:0071702,GO:0071705,GO:0071840,GO:0097223,GO:0097458,GO:0097708,GO:0098588,GO:0098589,GO:0098655,GO:0098656,GO:0098793,GO:0098805,GO:0098857,GO:0098916,GO:0099503,GO:0099536,GO:0099537,GO:1902531,GO:1902532,GO:2001233,GO:2001234,GO:2001242,GO:2001243-GO:0005741;desc=Voltage-gated anion channel activity. It is involved in the biological process described with regulation of anion transport
contig_000021	AUGUSTUS	exon	918791	919338	.	+	.	ID=IALE00000004415;Parent=IALM00000001602
contig_000021	AUGUSTUS	exon	919404	919704	.	+	.	ID=IALE00000004416;Parent=IALM00000001602
contig_000021	AUGUSTUS	CDS	918791	919338	1	+	0	ID=IALC00000004415;Parent=IALM00000001602
contig_000021	AUGUSTUS	CDS	919404	919704	1	+	1	ID=IALC00000004416;Parent=IALM00000001602
contig_000021	AUGUSTUS	intron	919339	919403	1	+	.	ID=IALI00000002817;Parent=IALM00000001602
contig_000021	AUGUSTUS	start_codon	918791	918793	.	+	0	ID=IALS00000001597;Parent=IALM00000001602
contig_000021	AUGUSTUS	stop_codon	919702	919704	.	+	0	ID=IALST00000001600;Parent=IALM00000001602
contig_000021	AUGUSTUS	gene	924386	925552	.	-	.	ID=IAL_01412
contig_000021	AUGUSTUS	mRNA	924386	925552	1	-	.	ID=IALM00000001603;Parent=IAL_01412;Dbxref=InterPro:IPR000719,InterPro:IPR017441,InterPro:IPR030616,InterPro:IPR008271,InterPro:IPR011009;gO_terms=GO:0000003,GO:0000070,GO:0000226,GO:0000228,GO:0000278,GO:0000280,GO:0000281,GO:0000775,GO:0000776,GO:0000779,GO:0000780,GO:0000793,GO:0000794,GO:0000819,GO:0000910,GO:0000920,GO:0000922,GO:0003006,GO:0003674,GO:0003824,GO:0004672,GO:0004674,GO:0004712,GO:0005575,GO:0005622,GO:0005623,GO:0005634,GO:0005694,GO:0005813,GO:0005815,GO:0005819,GO:0005856,GO:0005874,GO:0005875,GO:0005876,GO:0006323,GO:0006325,GO:0006464,GO:0006468,GO:0006793,GO:0006796,GO:0006807,GO:0006996,GO:0007010,GO:0007017,GO:0007049,GO:0007051,GO:0007052,GO:0007059,GO:0007076,GO:0007276,GO:0007281,GO:0007292,GO:0008150,GO:0008152,GO:0008356,GO:0008608,GO:0009987,GO:0010564,GO:0015630,GO:0016043,GO:0016301,GO:0016310,GO:0016569,GO:0016570,GO:0016572,GO:0016740,GO:0016772,GO:0016773,GO:0017145,GO:0018105,GO:0018193,GO:0018209,GO:0019538,GO:0019953,GO:0022402,GO:0022412,GO:0022414,GO:0030154,GO:0030261,GO:0030496,GO:0031616,GO:0031974,GO:0031981,GO:0032133,GO:0032465,GO:0032501,GO:0032502,GO:0032504,GO:0032991,GO:0035173,GO:0035174,GO:0035404,GO:0036211,GO:0042078,GO:0043170,GO:0043226,GO:0043227,GO:0043228,GO:0043229,GO:0043231,GO:0043232,GO:0043233,GO:0043412,GO:0044237,GO:0044238,GO:0044260,GO:0044267,GO:0044422,GO:0044424,GO:0044427,GO:0044428,GO:0044430,GO:0044446,GO:0044454,GO:0044464,GO:0044703,GO:0048132,GO:0048285,GO:0048468,GO:0048477,GO:0048609,GO:0048856,GO:0048869,GO:0050789,GO:0050794,GO:0051233,GO:0051276,GO:0051301,GO:0051302,GO:0051704,GO:0051726,GO:0061640,GO:0065007,GO:0070013,GO:0071103,GO:0071704,GO:0071840,GO:0072687,GO:0098687,GO:0098722,GO:0098728,GO:0098813,GO:0099080,GO:0099081,GO:0099512,GO:0099513,GO:0140014,GO:0140096,GO:1901564,GO:1902850,GO:1903047,GO:1990385-GO:0004672,GO:0005524;desc=protein serine threonine kinase activity. It is involved in the biological process described with protein phosphorylation
contig_000021	AUGUSTUS	exon	924386	924737	.	-	.	ID=IALE00000004417;Parent=IALM00000001603
contig_000021	AUGUSTUS	exon	924870	925355	.	-	.	ID=IALE00000004418;Parent=IALM00000001603
contig_000021	AUGUSTUS	exon	925419	925552	.	-	.	ID=IALE00000004419;Parent=IALM00000001603
contig_000021	AUGUSTUS	CDS	924386	924737	1	-	1	ID=IALC00000004417;Parent=IALM00000001603
contig_000021	AUGUSTUS	CDS	924870	925355	1	-	1	ID=IALC00000004418;Parent=IALM00000001603
contig_000021	AUGUSTUS	CDS	925419	925552	1	-	0	ID=IALC00000004419;Parent=IALM00000001603
contig_000021	AUGUSTUS	intron	924738	924869	1	-	.	ID=IALI00000002818;Parent=IALM00000001603
contig_000021	AUGUSTUS	intron	925356	925418	1	-	.	ID=IALI00000002819;Parent=IALM00000001603
contig_000021	AUGUSTUS	start_codon	925550	925552	.	-	0	ID=IALS00000001598;Parent=IALM00000001603
contig_000021	AUGUSTUS	stop_codon	924386	924388	.	-	0	ID=IALST00000001601;Parent=IALM00000001603
contig_000021	AUGUSTUS	gene	933122	934613	.	+	.	ID=IAL_01413
contig_000021	AUGUSTUS	mRNA	933122	934613	0.99	+	.	ID=IALM00000001604;Parent=IAL_01413;Dbxref=InterPro:IPR017907,InterPro:IPR013083,InterPro:IPR027370,InterPro:IPR001841;gO_terms=GO:0001501,GO:0003674,GO:0003824,GO:0004842,GO:0005488,GO:0005575,GO:0005576,GO:0005622,GO:0005623,GO:0005634,GO:0005654,GO:0005737,GO:0005829,GO:0006464,GO:0006807,GO:0007275,GO:0008150,GO:0008152,GO:0008270,GO:0009987,GO:0016567,GO:0016740,GO:0019538,GO:0019787,GO:0031974,GO:0031981,GO:0032446,GO:0032501,GO:0032502,GO:0036211,GO:0043167,GO:0043169,GO:0043170,GO:0043226,GO:0043227,GO:0043229,GO:0043231,GO:0043233,GO:0043412,GO:0044237,GO:0044238,GO:0044260,GO:0044267,GO:0044421,GO:0044422,GO:0044424,GO:0044428,GO:0044444,GO:0044446,GO:0044464,GO:0045171,GO:0046872,GO:0046914,GO:0048513,GO:0048731,GO:0048856,GO:0051865,GO:0060348,GO:0070013,GO:0070647,GO:0071704,GO:0140096,GO:1901564;desc=Zinc ion binding
contig_000021	AUGUSTUS	exon	933122	934266	.	+	.	ID=IALE00000004420;Parent=IALM00000001604
contig_000021	AUGUSTUS	exon	934334	934613	.	+	.	ID=IALE00000004421;Parent=IALM00000001604
contig_000021	AUGUSTUS	CDS	933122	934266	1	+	0	ID=IALC00000004420;Parent=IALM00000001604
contig_000021	AUGUSTUS	CDS	934334	934613	0.99	+	1	ID=IALC00000004421;Parent=IALM00000001604
contig_000021	AUGUSTUS	intron	934267	934333	1	+	.	ID=IALI00000002820;Parent=IALM00000001604
contig_000021	AUGUSTUS	start_codon	933122	933124	.	+	0	ID=IALS00000001599;Parent=IALM00000001604
contig_000021	AUGUSTUS	stop_codon	934611	934613	.	+	0	ID=IALST00000001602;Parent=IALM00000001604
contig_000021	AUGUSTUS	gene	946051	949330	.	-	.	ID=IAL_01414
contig_000021	AUGUSTUS	mRNA	946051	949330	1	-	.	ID=IALM00000001605;Parent=IAL_01414;Dbxref=InterPro:IPR026071;gO_terms=GO:0000139,GO:0003674,GO:0003824,GO:0004553,GO:0004559,GO:0004569,GO:0005575,GO:0005622,GO:0005623,GO:0005737,GO:0005794,GO:0012505,GO:0015923,GO:0016020,GO:0016787,GO:0016798,GO:0031090,GO:0031984,GO:0043226,GO:0043227,GO:0043229,GO:0043231,GO:0044422,GO:0044424,GO:0044431,GO:0044444,GO:0044446,GO:0044464,GO:0098588,GO:0098791-GO:0016798;desc=Glycosyl hydrolase family 99
contig_000021	AUGUSTUS	exon	946051	946329	.	-	.	ID=IALE00000004422;Parent=IALM00000001605
contig_000021	AUGUSTUS	exon	946397	946625	.	-	.	ID=IALE00000004423;Parent=IALM00000001605
contig_000021	AUGUSTUS	exon	948393	949330	.	-	.	ID=IALE00000004424;Parent=IALM00000001605
contig_000021	AUGUSTUS	CDS	946051	946329	1	-	0	ID=IALC00000004422;Parent=IALM00000001605
contig_000021	AUGUSTUS	CDS	946397	946625	1	-	1	ID=IALC00000004423;Parent=IALM00000001605
contig_000021	AUGUSTUS	CDS	948393	949330	1	-	0	ID=IALC00000004424;Parent=IALM00000001605
contig_000021	AUGUSTUS	intron	946330	946396	1	-	.	ID=IALI00000002821;Parent=IALM00000001605
contig_000021	AUGUSTUS	intron	946626	948392	1	-	.	ID=IALI00000002822;Parent=IALM00000001605
contig_000021	AUGUSTUS	start_codon	949328	949330	.	-	0	ID=IALS00000001600;Parent=IALM00000001605
contig_000021	AUGUSTUS	stop_codon	946051	946053	.	-	0	ID=IALST00000001603;Parent=IALM00000001605
contig_000021	AUGUSTUS	gene	954197	962493	.	+	.	ID=IAL_01415
contig_000021	AUGUSTUS	mRNA	954197	962493	0.76	+	.	ID=IALM00000001606;Parent=IAL_01415;Dbxref=InterPro:IPR017868,InterPro:IPR013783,InterPro:IPR014756,InterPro:IPR001298,InterPro:IPR000315,InterPro:IPR047153;gO_terms=GO:0001501,GO:0003674,GO:0003824,GO:0004842,GO:0005488,GO:0005575,GO:0005576,GO:0005622,GO:0005623,GO:0005634,GO:0005654,GO:0005737,GO:0005829,GO:0006464,GO:0006807,GO:0007275,GO:0008150,GO:0008152,GO:0008270,GO:0009987,GO:0016567,GO:0016740,GO:0019538,GO:0019787,GO:0031974,GO:0031981,GO:0032446,GO:0032501,GO:0032502,GO:0036211,GO:0043167,GO:0043169,GO:0043170,GO:0043226,GO:0043227,GO:0043229,GO:0043231,GO:0043233,GO:0043412,GO:0044237,GO:0044238,GO:0044260,GO:0044267,GO:0044421,GO:0044422,GO:0044424,GO:0044428,GO:0044444,GO:0044446,GO:0044464,GO:0045171,GO:0046872,GO:0046914,GO:0048513,GO:0048731,GO:0048856,GO:0051865,GO:0060348,GO:0070013,GO:0070647,GO:0071704,GO:0140096,GO:1901564-GO:0005515;desc=Zinc ion binding
contig_000021	AUGUSTUS	exon	954197	954215	.	+	.	ID=IALE00000004425;Parent=IALM00000001606
contig_000021	AUGUSTUS	exon	955229	955383	.	+	.	ID=IALE00000004426;Parent=IALM00000001606
contig_000021	AUGUSTUS	exon	955466	955714	.	+	.	ID=IALE00000004427;Parent=IALM00000001606
contig_000021	AUGUSTUS	exon	955782	956334	.	+	.	ID=IALE00000004428;Parent=IALM00000001606
contig_000021	AUGUSTUS	exon	957519	957667	.	+	.	ID=IALE00000004429;Parent=IALM00000001606
contig_000021	AUGUSTUS	exon	958652	958781	.	+	.	ID=IALE00000004430;Parent=IALM00000001606
contig_000021	AUGUSTUS	exon	959264	959409	.	+	.	ID=IALE00000004431;Parent=IALM00000001606
contig_000021	AUGUSTUS	exon	961237	961335	.	+	.	ID=IALE00000004432;Parent=IALM00000001606
contig_000021	AUGUSTUS	exon	962251	962493	.	+	.	ID=IALE00000004433;Parent=IALM00000001606
contig_000021	AUGUSTUS	CDS	954197	954215	0.76	+	0	ID=IALC00000004425;Parent=IALM00000001606
contig_000021	AUGUSTUS	CDS	955229	955383	1	+	2	ID=IALC00000004426;Parent=IALM00000001606
contig_000021	AUGUSTUS	CDS	955466	955714	1	+	0	ID=IALC00000004427;Parent=IALM00000001606
contig_000021	AUGUSTUS	CDS	955782	956334	1	+	0	ID=IALC00000004428;Parent=IALM00000001606
contig_000021	AUGUSTUS	CDS	957519	957667	1	+	2	ID=IALC00000004429;Parent=IALM00000001606
contig_000021	AUGUSTUS	CDS	958652	958781	1	+	0	ID=IALC00000004430;Parent=IALM00000001606
contig_000021	AUGUSTUS	CDS	959264	959409	1	+	2	ID=IALC00000004431;Parent=IALM00000001606
contig_000021	AUGUSTUS	CDS	961237	961335	1	+	0	ID=IALC00000004432;Parent=IALM00000001606
contig_000021	AUGUSTUS	CDS	962251	962493	1	+	0	ID=IALC00000004433;Parent=IALM00000001606
contig_000021	AUGUSTUS	intron	954216	955228	0.76	+	.	ID=IALI00000002823;Parent=IALM00000001606
contig_000021	AUGUSTUS	intron	955384	955465	1	+	.	ID=IALI00000002824;Parent=IALM00000001606
contig_000021	AUGUSTUS	intron	955715	955781	1	+	.	ID=IALI00000002825;Parent=IALM00000001606
contig_000021	AUGUSTUS	intron	956335	957518	1	+	.	ID=IALI00000002826;Parent=IALM00000001606
contig_000021	AUGUSTUS	intron	957668	958651	1	+	.	ID=IALI00000002827;Parent=IALM00000001606
contig_000021	AUGUSTUS	intron	958782	959263	1	+	.	ID=IALI00000002828;Parent=IALM00000001606
contig_000021	AUGUSTUS	intron	959410	961236	1	+	.	ID=IALI00000002829;Parent=IALM00000001606
contig_000021	AUGUSTUS	intron	961336	962250	1	+	.	ID=IALI00000002830;Parent=IALM00000001606
contig_000021	AUGUSTUS	start_codon	954197	954199	.	+	0	ID=IALS00000001601;Parent=IALM00000001606
contig_000021	AUGUSTUS	stop_codon	962491	962493	.	+	0	ID=IALST00000001604;Parent=IALM00000001606
contig_000021	AUGUSTUS	gene	986020	986637	.	-	.	ID=IAL_01416
contig_000021	AUGUSTUS	mRNA	986020	986637	1	-	.	ID=IALM00000001607;Parent=IAL_01416;Dbxref=InterPro:IPR013083,InterPro:IPR001965,InterPro:IPR019787,InterPro:IPR011011,InterPro:IPR019786;desc=PHD-finger
contig_000021	AUGUSTUS	exon	986020	986637	.	-	.	ID=IALE00000004434;Parent=IALM00000001607
contig_000021	AUGUSTUS	CDS	986020	986637	1	-	0	ID=IALC00000004434;Parent=IALM00000001607
contig_000021	AUGUSTUS	start_codon	986635	986637	.	-	0	ID=IALS00000001602;Parent=IALM00000001607
contig_000021	AUGUSTUS	stop_codon	986020	986022	.	-	0	ID=IALST00000001605;Parent=IALM00000001607
contig_000021	AUGUSTUS	gene	986826	991832	.	+	.	ID=IAL_01417
contig_000021	AUGUSTUS	mRNA	986826	991832	0.47	+	.	ID=IALM00000001608;Parent=IAL_01417;Dbxref=InterPro:IPR029058,InterPro:IPR033906,InterPro:IPR000734,InterPro:IPR013818;gO_terms=GO:0003674,GO:0003824,GO:0006629,GO:0008150,GO:0008152,GO:0009056,GO:0016042,GO:0016298,GO:0016787,GO:0016788,GO:0044238,GO:0071704,GO:1901575-GO:0006629;desc=Carboxylic ester hydrolase activity
contig_000021	AUGUSTUS	exon	986826	986839	.	+	.	ID=IALE00000004435;Parent=IALM00000001608
contig_000021	AUGUSTUS	exon	987432	987853	.	+	.	ID=IALE00000004436;Parent=IALM00000001608
contig_000021	AUGUSTUS	exon	987922	988164	.	+	.	ID=IALE00000004437;Parent=IALM00000001608
contig_000021	AUGUSTUS	exon	988253	988444	.	+	.	ID=IALE00000004438;Parent=IALM00000001608
contig_000021	AUGUSTUS	exon	991228	991832	.	+	.	ID=IALE00000004439;Parent=IALM00000001608
contig_000021	AUGUSTUS	CDS	986826	986839	0.47	+	0	ID=IALC00000004435;Parent=IALM00000001608
contig_000021	AUGUSTUS	CDS	987432	987853	0.89	+	1	ID=IALC00000004436;Parent=IALM00000001608
contig_000021	AUGUSTUS	CDS	987922	988164	1	+	2	ID=IALC00000004437;Parent=IALM00000001608
contig_000021	AUGUSTUS	CDS	988253	988444	1	+	2	ID=IALC00000004438;Parent=IALM00000001608
contig_000021	AUGUSTUS	CDS	991228	991832	1	+	2	ID=IALC00000004439;Parent=IALM00000001608
contig_000021	AUGUSTUS	intron	986840	987431	0.47	+	.	ID=IALI00000002831;Parent=IALM00000001608
contig_000021	AUGUSTUS	intron	987854	987921	1	+	.	ID=IALI00000002832;Parent=IALM00000001608
contig_000021	AUGUSTUS	intron	988165	988252	1	+	.	ID=IALI00000002833;Parent=IALM00000001608
contig_000021	AUGUSTUS	intron	988445	991227	1	+	.	ID=IALI00000002834;Parent=IALM00000001608
contig_000021	AUGUSTUS	start_codon	986826	986828	.	+	0	ID=IALS00000001603;Parent=IALM00000001608
contig_000021	AUGUSTUS	stop_codon	991830	991832	.	+	0	ID=IALST00000001606;Parent=IALM00000001608
contig_000021	GeneMark.hmm3	mRNA	987376	991832	.	+	.	ID=IALM00000001609;Parent=IAL_01417;Dbxref=InterPro:IPR000734,InterPro:IPR013818,InterPro:IPR029058,InterPro:IPR033906;gO_terms=GO:0003674,GO:0003824,GO:0006629,GO:0008150,GO:0008152,GO:0009056,GO:0016042,GO:0016298,GO:0016787,GO:0016788,GO:0044238,GO:0071704,GO:1901575-GO:0016298;desc=Carboxylic ester hydrolase activity
contig_000021	GeneMark.hmm3	exon	987376	987853	0	+	.	ID=IALE00000004440;Parent=IALM00000001609
contig_000021	GeneMark.hmm3	exon	987922	988164	0	+	.	ID=IALE00000004441;Parent=IALM00000001609
contig_000021	GeneMark.hmm3	exon	988253	988444	0	+	.	ID=IALE00000004442;Parent=IALM00000001609
contig_000021	GeneMark.hmm3	exon	991228	991832	0	+	.	ID=IALE00000004443;Parent=IALM00000001609
contig_000021	GeneMark.hmm3	CDS	987376	987853	.	+	0	ID=IALC00000004440;Parent=IALM00000001609
contig_000021	GeneMark.hmm3	CDS	987922	988164	.	+	2	ID=IALC00000004441;Parent=IALM00000001609
contig_000021	GeneMark.hmm3	CDS	988253	988444	.	+	2	ID=IALC00000004442;Parent=IALM00000001609
contig_000021	GeneMark.hmm3	CDS	991228	991832	.	+	2	ID=IALC00000004443;Parent=IALM00000001609
contig_000021	GeneMark.hmm3	intron	987854	987921	.	+	2	ID=IALI00000002835;Parent=IALM00000001609
contig_000021	GeneMark.hmm3	intron	988165	988252	.	+	2	ID=IALI00000002836;Parent=IALM00000001609
contig_000021	GeneMark.hmm3	intron	988445	991227	.	+	2	ID=IALI00000002837;Parent=IALM00000001609
contig_000021	GeneMark.hmm3	start_codon	987376	987378	.	+	0	ID=IALS00000001604;Parent=IALM00000001609
contig_000021	GeneMark.hmm3	stop_codon	991830	991832	.	+	0	ID=IALST00000001607;Parent=IALM00000001609
contig_000021	AUGUSTUS	gene	1013795	1016689	.	+	.	ID=IAL_01418
contig_000021	AUGUSTUS	mRNA	1013795	1016689	1	+	.	ID=IALM00000001610;Parent=IAL_01418;Dbxref=InterPro:IPR001357,InterPro:IPR036420,InterPro:IPR010613;gO_terms=GO:0000460,GO:0000463,GO:0000466,GO:0000470,GO:0000793,GO:0003674,GO:0003676,GO:0003723,GO:0005488,GO:0005575,GO:0005622,GO:0005623,GO:0005634,GO:0005654,GO:0005694,GO:0005730,GO:0005737,GO:0005829,GO:0006139,GO:0006364,GO:0006396,GO:0006725,GO:0006807,GO:0006996,GO:0006997,GO:0007000,GO:0007275,GO:0007399,GO:0007417,GO:0008104,GO:0008150,GO:0008152,GO:0008283,GO:0009987,GO:0010001,GO:0010467,GO:0010876,GO:0016043,GO:0016070,GO:0016072,GO:0019915,GO:0022008,GO:0022613,GO:0030154,GO:0030684,GO:0030686,GO:0030687,GO:0031016,GO:0031017,GO:0031974,GO:0031981,GO:0032501,GO:0032502,GO:0032991,GO:0033036,GO:0033365,GO:0034470,GO:0034613,GO:0034641,GO:0034660,GO:0035272,GO:0042063,GO:0042254,GO:0042273,GO:0043170,GO:0043226,GO:0043227,GO:0043228,GO:0043229,GO:0043231,GO:0043232,GO:0043233,GO:0044085,GO:0044237,GO:0044238,GO:0044422,GO:0044424,GO:0044428,GO:0044444,GO:0044446,GO:0044452,GO:0044464,GO:0046483,GO:0048513,GO:0048709,GO:0048731,GO:0048732,GO:0048856,GO:0048869,GO:0050789,GO:0050794,GO:0051179,GO:0051235,GO:0051641,GO:0051726,GO:0055123,GO:0065007,GO:0065008,GO:0070013,GO:0070545,GO:0070727,GO:0071704,GO:0071840,GO:0090304,GO:0097159,GO:1901360,GO:1901363,GO:1990904;em_KEGG_ko=ko:K04560,ko:K14843
contig_000021	AUGUSTUS	exon	1013795	1013812	.	+	.	ID=IALE00000004444;Parent=IALM00000001610
contig_000021	AUGUSTUS	exon	1013870	1014103	.	+	.	ID=IALE00000004445;Parent=IALM00000001610
contig_000021	AUGUSTUS	exon	1015013	1016338	.	+	.	ID=IALE00000004446;Parent=IALM00000001610
contig_000021	AUGUSTUS	exon	1016408	1016689	.	+	.	ID=IALE00000004447;Parent=IALM00000001610
contig_000021	AUGUSTUS	CDS	1013795	1013812	1	+	0	ID=IALC00000004444;Parent=IALM00000001610
contig_000021	AUGUSTUS	CDS	1013870	1014103	1	+	0	ID=IALC00000004445;Parent=IALM00000001610
contig_000021	AUGUSTUS	CDS	1015013	1016338	1	+	0	ID=IALC00000004446;Parent=IALM00000001610
contig_000021	AUGUSTUS	CDS	1016408	1016689	1	+	0	ID=IALC00000004447;Parent=IALM00000001610
contig_000021	AUGUSTUS	intron	1013813	1013869	1	+	.	ID=IALI00000002838;Parent=IALM00000001610
contig_000021	AUGUSTUS	intron	1014104	1015012	1	+	.	ID=IALI00000002839;Parent=IALM00000001610
contig_000021	AUGUSTUS	intron	1016339	1016407	1	+	.	ID=IALI00000002840;Parent=IALM00000001610
contig_000021	AUGUSTUS	start_codon	1013795	1013797	.	+	0	ID=IALS00000001605;Parent=IALM00000001610
contig_000021	AUGUSTUS	stop_codon	1016687	1016689	.	+	0	ID=IALST00000001608;Parent=IALM00000001610
contig_000021	AUGUSTUS	gene	1023040	1029279	.	-	.	ID=IAL_01419
contig_000021	AUGUSTUS	mRNA	1023040	1029279	0.39	-	.	ID=IALM00000001611;Parent=IAL_01419;Dbxref=InterPro:IPR047090,InterPro:IPR004524,InterPro:IPR012340,InterPro:IPR004115,InterPro:IPR045864,InterPro:IPR004364,InterPro:IPR002312,InterPro:IPR047089,InterPro:IPR006195,InterPro:IPR004365;gO_terms=GO:0000049,GO:0000166,GO:0000959,GO:0003674,GO:0003676,GO:0003723,GO:0003824,GO:0004812,GO:0004815,GO:0005488,GO:0005515,GO:0005524,GO:0005575,GO:0005622,GO:0005623,GO:0005634,GO:0005737,GO:0005739,GO:0005759,GO:0006082,GO:0006139,GO:0006399,GO:0006412,GO:0006418,GO:0006421,GO:0006422,GO:0006518,GO:0006520,GO:0006725,GO:0006807,GO:0008144,GO:0008150,GO:0008152,GO:0009058,GO:0009059,GO:0009987,GO:0010467,GO:0016070,GO:0016874,GO:0016875,GO:0017076,GO:0019538,GO:0019752,GO:0030554,GO:0031974,GO:0032543,GO:0032553,GO:0032555,GO:0032559,GO:0034641,GO:0034645,GO:0034660,GO:0035639,GO:0036094,GO:0042802,GO:0042803,GO:0043038,GO:0043039,GO:0043043,GO:0043167,GO:0043168,GO:0043170,GO:0043226,GO:0043227,GO:0043229,GO:0043231,GO:0043233,GO:0043436,GO:0043603,GO:0043604,GO:0044237,GO:0044238,GO:0044249,GO:0044260,GO:0044267,GO:0044271,GO:0044281,GO:0044422,GO:0044424,GO:0044429,GO:0044444,GO:0044446,GO:0044464,GO:0046483,GO:0046983,GO:0050560,GO:0070013,GO:0070127,GO:0070145,GO:0071704,GO:0090304,GO:0097159,GO:0097367,GO:0140053,GO:0140098,GO:0140101,GO:1901265,GO:1901360,GO:1901363,GO:1901564,GO:1901566,GO:1901576-GO:0005524;desc=It is involved in the biological process described with tRNA aminoacylation for protein translation
contig_000021	AUGUSTUS	exon	1023040	1023825	.	-	.	ID=IALE00000004448;Parent=IALM00000001611
contig_000021	AUGUSTUS	exon	1024435	1024563	.	-	.	ID=IALE00000004449;Parent=IALM00000001611
contig_000021	AUGUSTUS	exon	1024633	1024812	.	-	.	ID=IALE00000004450;Parent=IALM00000001611
contig_000021	AUGUSTUS	exon	1024882	1025365	.	-	.	ID=IALE00000004451;Parent=IALM00000001611
contig_000021	AUGUSTUS	exon	1025423	1026051	.	-	.	ID=IALE00000004452;Parent=IALM00000001611
contig_000021	AUGUSTUS	exon	1028950	1029129	.	-	.	ID=IALE00000004453;Parent=IALM00000001611
contig_000021	AUGUSTUS	exon	1029277	1029279	.	-	.	ID=IALE00000004454;Parent=IALM00000001611
contig_000021	AUGUSTUS	CDS	1023040	1023825	1	-	0	ID=IALC00000004448;Parent=IALM00000001611
contig_000021	AUGUSTUS	CDS	1024435	1024563	1	-	0	ID=IALC00000004449;Parent=IALM00000001611
contig_000021	AUGUSTUS	CDS	1024633	1024812	1	-	0	ID=IALC00000004450;Parent=IALM00000001611
contig_000021	AUGUSTUS	CDS	1024882	1025365	1	-	1	ID=IALC00000004451;Parent=IALM00000001611
contig_000021	AUGUSTUS	CDS	1025423	1026051	1	-	0	ID=IALC00000004452;Parent=IALM00000001611
contig_000021	AUGUSTUS	CDS	1028950	1029129	0.39	-	0	ID=IALC00000004453;Parent=IALM00000001611
contig_000021	AUGUSTUS	CDS	1029277	1029279	0.39	-	0	ID=IALC00000004454;Parent=IALM00000001611
contig_000021	AUGUSTUS	intron	1023826	1024434	1	-	.	ID=IALI00000002841;Parent=IALM00000001611
contig_000021	AUGUSTUS	intron	1024564	1024632	1	-	.	ID=IALI00000002842;Parent=IALM00000001611
contig_000021	AUGUSTUS	intron	1024813	1024881	1	-	.	ID=IALI00000002843;Parent=IALM00000001611
contig_000021	AUGUSTUS	intron	1025366	1025422	1	-	.	ID=IALI00000002844;Parent=IALM00000001611
contig_000021	AUGUSTUS	intron	1026052	1028949	1	-	.	ID=IALI00000002845;Parent=IALM00000001611
contig_000021	AUGUSTUS	intron	1029130	1029276	0.39	-	.	ID=IALI00000002846;Parent=IALM00000001611
contig_000021	AUGUSTUS	start_codon	1029277	1029279	.	-	0	ID=IALS00000001606;Parent=IALM00000001611
contig_000021	AUGUSTUS	stop_codon	1023040	1023042	.	-	0	ID=IALST00000001609;Parent=IALM00000001611
contig_000021	AUGUSTUS	gene	1029921	1030322	.	+	.	ID=IAL_01420
contig_000021	AUGUSTUS	mRNA	1029921	1030322	1	+	.	ID=IALM00000001612;Parent=IAL_01420;desc=gag-polypeptide of LTR copia-type
contig_000021	AUGUSTUS	exon	1029921	1030322	.	+	.	ID=IALE00000004455;Parent=IALM00000001612
contig_000021	AUGUSTUS	CDS	1029921	1030322	1	+	0	ID=IALC00000004455;Parent=IALM00000001612
contig_000021	AUGUSTUS	start_codon	1029921	1029923	.	+	0	ID=IALS00000001607;Parent=IALM00000001612
contig_000021	AUGUSTUS	stop_codon	1030320	1030322	.	+	0	ID=IALST00000001610;Parent=IALM00000001612
contig_000021	AUGUSTUS	gene	1030899	1032939	.	+	.	ID=IAL_01421
contig_000021	AUGUSTUS	mRNA	1030899	1031539	0.47	+	.	ID=IALM00000001613;Parent=IAL_01421;Dbxref=InterPro:IPR039537,InterPro:IPR036397,InterPro:IPR012337,InterPro:IPR001584;gO_terms=GO:0003676,GO:0015074
contig_000021	AUGUSTUS	exon	1030899	1031184	.	+	.	ID=IALE00000004456;Parent=IALM00000001613
contig_000021	AUGUSTUS	exon	1031241	1031539	.	+	.	ID=IALE00000004457;Parent=IALM00000001613
contig_000021	AUGUSTUS	CDS	1030899	1031184	0.48	+	0	ID=IALC00000004456;Parent=IALM00000001613
contig_000021	AUGUSTUS	CDS	1031241	1031539	0.89	+	2	ID=IALC00000004457;Parent=IALM00000001613
contig_000021	AUGUSTUS	intron	1031185	1031240	0.88	+	.	ID=IALI00000002847;Parent=IALM00000001613
contig_000021	AUGUSTUS	start_codon	1030899	1030901	.	+	0	ID=IALS00000001608;Parent=IALM00000001613
contig_000021	AUGUSTUS	stop_codon	1031537	1031539	.	+	0	ID=IALST00000001611;Parent=IALM00000001613
contig_000021	AUGUSTUS	mRNA	1030899	1032939	0.23	+	.	ID=IALM00000001614;Parent=IAL_01421;Dbxref=InterPro:IPR013103,InterPro:IPR012337,InterPro:IPR043502,InterPro:IPR036397,InterPro:IPR001584;gO_terms=GO:0003676,GO:0015074;desc=Reverse transcriptase (RNA-dependent DNA polymerase)
contig_000021	AUGUSTUS	exon	1030899	1031184	.	+	.	ID=IALE00000004458;Parent=IALM00000001614
contig_000021	AUGUSTUS	exon	1031241	1031519	.	+	.	ID=IALE00000004459;Parent=IALM00000001614
contig_000021	AUGUSTUS	exon	1031694	1032067	.	+	.	ID=IALE00000004460;Parent=IALM00000001614
contig_000021	AUGUSTUS	exon	1032259	1032939	.	+	.	ID=IALE00000004461;Parent=IALM00000001614
contig_000021	AUGUSTUS	CDS	1030899	1031184	0.58	+	0	ID=IALC00000004458;Parent=IALM00000001614
contig_000021	AUGUSTUS	CDS	1031241	1031519	0.7	+	2	ID=IALC00000004459;Parent=IALM00000001614
contig_000021	AUGUSTUS	CDS	1031694	1032067	0.82	+	2	ID=IALC00000004460;Parent=IALM00000001614
contig_000021	AUGUSTUS	CDS	1032259	1032939	0.59	+	0	ID=IALC00000004461;Parent=IALM00000001614
contig_000021	AUGUSTUS	intron	1031185	1031240	0.89	+	.	ID=IALI00000002848;Parent=IALM00000001614
contig_000021	AUGUSTUS	intron	1031520	1031693	0.79	+	.	ID=IALI00000002849;Parent=IALM00000001614
contig_000021	AUGUSTUS	intron	1032068	1032258	0.65	+	.	ID=IALI00000002850;Parent=IALM00000001614
contig_000021	AUGUSTUS	start_codon	1030899	1030901	.	+	0	ID=IALS00000001609;Parent=IALM00000001614
contig_000021	AUGUSTUS	stop_codon	1032937	1032939	.	+	0	ID=IALST00000001612;Parent=IALM00000001614
contig_000021	AUGUSTUS	gene	1038821	1039776	.	-	.	ID=IAL_01422
contig_000021	AUGUSTUS	mRNA	1038821	1039776	0.78	-	.	ID=IALM00000001615;Parent=IAL_01422;Dbxref=InterPro:IPR012340,InterPro:IPR004365;gO_terms=GO:0000049,GO:0000166,GO:0000959,GO:0003674,GO:0003676,GO:0003723,GO:0003824,GO:0004812,GO:0004815,GO:0005488,GO:0005515,GO:0005524,GO:0005575,GO:0005622,GO:0005623,GO:0005634,GO:0005737,GO:0005739,GO:0005759,GO:0006082,GO:0006139,GO:0006399,GO:0006412,GO:0006418,GO:0006421,GO:0006422,GO:0006518,GO:0006520,GO:0006725,GO:0006807,GO:0008144,GO:0008150,GO:0008152,GO:0009058,GO:0009059,GO:0009987,GO:0010467,GO:0016070,GO:0016874,GO:0016875,GO:0017076,GO:0019538,GO:0019752,GO:0030554,GO:0031974,GO:0032543,GO:0032553,GO:0032555,GO:0032559,GO:0034641,GO:0034645,GO:0034660,GO:0035639,GO:0036094,GO:0042802,GO:0042803,GO:0043038,GO:0043039,GO:0043043,GO:0043167,GO:0043168,GO:0043170,GO:0043226,GO:0043227,GO:0043229,GO:0043231,GO:0043233,GO:0043436,GO:0043603,GO:0043604,GO:0044237,GO:0044238,GO:0044249,GO:0044260,GO:0044267,GO:0044271,GO:0044281,GO:0044422,GO:0044424,GO:0044429,GO:0044444,GO:0044446,GO:0044464,GO:0046483,GO:0046983,GO:0050560,GO:0070013,GO:0070127,GO:0070145,GO:0071704,GO:0090304,GO:0097159,GO:0097367,GO:0140053,GO:0140098,GO:0140101,GO:1901265,GO:1901360,GO:1901363,GO:1901564,GO:1901566,GO:1901576-GO:0003676;desc=It is involved in the biological process described with tRNA aminoacylation for protein translation
contig_000021	AUGUSTUS	exon	1038821	1038922	.	-	.	ID=IALE00000004462;Parent=IALM00000001615
contig_000021	AUGUSTUS	exon	1038990	1039168	.	-	.	ID=IALE00000004463;Parent=IALM00000001615
contig_000021	AUGUSTUS	exon	1039234	1039486	.	-	.	ID=IALE00000004464;Parent=IALM00000001615
contig_000021	AUGUSTUS	exon	1039549	1039776	.	-	.	ID=IALE00000004465;Parent=IALM00000001615
contig_000021	AUGUSTUS	CDS	1038821	1038922	0.78	-	0	ID=IALC00000004462;Parent=IALM00000001615
contig_000021	AUGUSTUS	CDS	1038990	1039168	1	-	2	ID=IALC00000004463;Parent=IALM00000001615
contig_000021	AUGUSTUS	CDS	1039234	1039486	1	-	0	ID=IALC00000004464;Parent=IALM00000001615
contig_000021	AUGUSTUS	CDS	1039549	1039776	1	-	0	ID=IALC00000004465;Parent=IALM00000001615
contig_000021	AUGUSTUS	intron	1038923	1038989	1	-	.	ID=IALI00000002851;Parent=IALM00000001615
contig_000021	AUGUSTUS	intron	1039169	1039233	1	-	.	ID=IALI00000002852;Parent=IALM00000001615
contig_000021	AUGUSTUS	intron	1039487	1039548	1	-	.	ID=IALI00000002853;Parent=IALM00000001615
contig_000021	AUGUSTUS	start_codon	1039774	1039776	.	-	0	ID=IALS00000001610;Parent=IALM00000001615
contig_000021	AUGUSTUS	stop_codon	1038821	1038823	.	-	0	ID=IALST00000001613;Parent=IALM00000001615
contig_000021	AUGUSTUS	gene	1063998	1065906	.	-	.	ID=IAL_01423
contig_000021	AUGUSTUS	mRNA	1063998	1065906	1	-	.	ID=IALM00000001616;Parent=IAL_01423;Dbxref=InterPro:IPR014371,InterPro:IPR004299;gO_terms=GO:0001775,GO:0002252,GO:0002263,GO:0002274,GO:0002275,GO:0002283,GO:0002366,GO:0002376,GO:0002443,GO:0002444,GO:0002446,GO:0002790,GO:0003674,GO:0003824,GO:0003846,GO:0004144,GO:0005488,GO:0005504,GO:0005575,GO:0005622,GO:0005623,GO:0005737,GO:0005783,GO:0005789,GO:0005886,GO:0006091,GO:0006139,GO:0006163,GO:0006629,GO:0006637,GO:0006638,GO:0006639,GO:0006641,GO:0006725,GO:0006732,GO:0006753,GO:0006790,GO:0006793,GO:0006796,GO:0006807,GO:0006810,GO:0006887,GO:0006955,GO:0007154,GO:0007267,GO:0008104,GO:0008150,GO:0008152,GO:0008289,GO:0008374,GO:0008610,GO:0009058,GO:0009117,GO:0009150,GO:0009259,GO:0009306,GO:0009719,GO:0009725,GO:0009889,GO:0009891,GO:0009893,GO:0009914,GO:0009987,GO:0010033,GO:0010565,GO:0010817,GO:0010866,GO:0010867,GO:0010876,GO:0010883,GO:0010888,GO:0010941,GO:0012505,GO:0012506,GO:0015031,GO:0015833,GO:0016020,GO:0016021,GO:0016043,GO:0016192,GO:0016411,GO:0016740,GO:0016746,GO:0016747,GO:0017144,GO:0019216,GO:0019217,GO:0019222,GO:0019432,GO:0019637,GO:0019693,GO:0019747,GO:0019915,GO:0019992,GO:0022607,GO:0023052,GO:0023061,GO:0030072,GO:0030073,GO:0030141,GO:0030656,GO:0030659,GO:0030667,GO:0031090,GO:0031224,GO:0031323,GO:0031325,GO:0031326,GO:0031328,GO:0031406,GO:0031410,GO:0031982,GO:0031984,GO:0032368,GO:0032501,GO:0032879,GO:0032940,GO:0033036,GO:0033293,GO:0033865,GO:0033875,GO:0034032,GO:0034377,GO:0034379,GO:0034641,GO:0034698,GO:0035336,GO:0035337,GO:0035383,GO:0035579,GO:0036094,GO:0036155,GO:0036230,GO:0042119,GO:0042175,GO:0042221,GO:0042581,GO:0042592,GO:0042886,GO:0042981,GO:0043062,GO:0043067,GO:0043167,GO:0043168,GO:0043177,GO:0043226,GO:0043227,GO:0043229,GO:0043231,GO:0043299,GO:0043312,GO:0043603,GO:0043900,GO:0043933,GO:0044057,GO:0044058,GO:0044085,GO:0044237,GO:0044238,GO:0044249,GO:0044255,GO:0044281,GO:0044422,GO:0044424,GO:0044425,GO:0044432,GO:0044433,GO:0044444,GO:0044446,GO:0044464,GO:0044752,GO:0045017,GO:0045055,GO:0045184,GO:0045321,GO:0045477,GO:0045595,GO:0045834,GO:0045923,GO:0046320,GO:0046321,GO:0046339,GO:0046460,GO:0046463,GO:0046483,GO:0046486,GO:0046879,GO:0046889,GO:0046890,GO:0046903,GO:0048518,GO:0048519,GO:0048522,GO:0048878,GO:0050789,GO:0050793,GO:0050794,GO:0050795,GO:0050801,GO:0050865,GO:0050867,GO:0050896,GO:0051049,GO:0051179,GO:0051186,GO:0051234,GO:0051235,GO:0051239,GO:0055081,GO:0055086,GO:0055088,GO:0055089,GO:0060259,GO:0060284,GO:0062012,GO:0062013,GO:0065003,GO:0065005,GO:0065007,GO:0065008,GO:0071702,GO:0071704,GO:0071705,GO:0071825,GO:0071827,GO:0071840,GO:0071944,GO:0072521,GO:0080090,GO:0090207,GO:0090208,GO:0097006,GO:0097708,GO:0098588,GO:0098805,GO:0098827,GO:0099503,GO:1901135,GO:1901360,GO:1901564,GO:1901568,GO:1901576,GO:1901738,GO:1902224,GO:1903998,GO:1904478,GO:1904729,GO:1904748,GO:1905879,GO:1905952,GO:1905953,GO:2000241,GO:2000489,GO:2000491-GO:0008374;desc=Diacylglycerol O-acyltransferase activity. It is involved in the biological process described with triglyceride biosynthetic process
contig_000021	AUGUSTUS	exon	1063998	1064234	.	-	.	ID=IALE00000004466;Parent=IALM00000001616
contig_000021	AUGUSTUS	exon	1064296	1064401	.	-	.	ID=IALE00000004467;Parent=IALM00000001616
contig_000021	AUGUSTUS	exon	1064648	1064814	.	-	.	ID=IALE00000004468;Parent=IALM00000001616
contig_000021	AUGUSTUS	exon	1065216	1065529	.	-	.	ID=IALE00000004469;Parent=IALM00000001616
contig_000021	AUGUSTUS	exon	1065605	1065754	.	-	.	ID=IALE00000004470;Parent=IALM00000001616
contig_000021	AUGUSTUS	exon	1065822	1065906	.	-	.	ID=IALE00000004471;Parent=IALM00000001616
contig_000021	AUGUSTUS	CDS	1063998	1064234	1	-	0	ID=IALC00000004466;Parent=IALM00000001616
contig_000021	AUGUSTUS	CDS	1064296	1064401	1	-	1	ID=IALC00000004467;Parent=IALM00000001616
contig_000021	AUGUSTUS	CDS	1064648	1064814	1	-	0	ID=IALC00000004468;Parent=IALM00000001616
contig_000021	AUGUSTUS	CDS	1065216	1065529	1	-	2	ID=IALC00000004469;Parent=IALM00000001616
contig_000021	AUGUSTUS	CDS	1065605	1065754	1	-	2	ID=IALC00000004470;Parent=IALM00000001616
contig_000021	AUGUSTUS	CDS	1065822	1065906	1	-	0	ID=IALC00000004471;Parent=IALM00000001616
contig_000021	AUGUSTUS	intron	1064235	1064295	1	-	.	ID=IALI00000002854;Parent=IALM00000001616
contig_000021	AUGUSTUS	intron	1064402	1064647	1	-	.	ID=IALI00000002855;Parent=IALM00000001616
contig_000021	AUGUSTUS	intron	1064815	1065215	1	-	.	ID=IALI00000002856;Parent=IALM00000001616
contig_000021	AUGUSTUS	intron	1065530	1065604	1	-	.	ID=IALI00000002857;Parent=IALM00000001616
contig_000021	AUGUSTUS	intron	1065755	1065821	1	-	.	ID=IALI00000002858;Parent=IALM00000001616
contig_000021	AUGUSTUS	start_codon	1065904	1065906	.	-	0	ID=IALS00000001611;Parent=IALM00000001616
contig_000021	AUGUSTUS	stop_codon	1063998	1064000	.	-	0	ID=IALST00000001614;Parent=IALM00000001616
contig_000021	AUGUSTUS	gene	1066532	1071388	.	+	.	ID=IAL_01424
contig_000021	AUGUSTUS	mRNA	1066532	1071388	1	+	.	ID=IALM00000001617;Parent=IAL_01424;Dbxref=InterPro:IPR001494,InterPro:IPR016024,InterPro:IPR005043,InterPro:IPR011989,InterPro:IPR013713;gO_terms=GO:0003674,GO:0005049,GO:0006611,GO:0006810,GO:0006886,GO:0006913,GO:0008104,GO:0008150,GO:0015031,GO:0015833,GO:0033036,GO:0034613,GO:0042886,GO:0045184,GO:0046907,GO:0051168,GO:0051169,GO:0051179,GO:0051234,GO:0051641,GO:0051649,GO:0070727,GO:0071702,GO:0071705,GO:0140104,GO:0140142-GO:0006886,GO:0031267,GO:0005515;desc=Ran GTPase binding. It is involved in the biological process described with intracellular protein transport
contig_000021	AUGUSTUS	exon	1066532	1066616	.	+	.	ID=IALE00000004472;Parent=IALM00000001617
contig_000021	AUGUSTUS	exon	1066685	1066836	.	+	.	ID=IALE00000004473;Parent=IALM00000001617
contig_000021	AUGUSTUS	exon	1068388	1069095	.	+	.	ID=IALE00000004474;Parent=IALM00000001617
contig_000021	AUGUSTUS	exon	1069157	1069640	.	+	.	ID=IALE00000004475;Parent=IALM00000001617
contig_000021	AUGUSTUS	exon	1069698	1069896	.	+	.	ID=IALE00000004476;Parent=IALM00000001617
contig_000021	AUGUSTUS	exon	1069964	1070224	.	+	.	ID=IALE00000004477;Parent=IALM00000001617
contig_000021	AUGUSTUS	exon	1070288	1070588	.	+	.	ID=IALE00000004478;Parent=IALM00000001617
contig_000021	AUGUSTUS	exon	1070660	1071388	.	+	.	ID=IALE00000004479;Parent=IALM00000001617
contig_000021	AUGUSTUS	CDS	1066532	1066616	1	+	0	ID=IALC00000004472;Parent=IALM00000001617
contig_000021	AUGUSTUS	CDS	1066685	1066836	1	+	2	ID=IALC00000004473;Parent=IALM00000001617
contig_000021	AUGUSTUS	CDS	1068388	1069095	1	+	0	ID=IALC00000004474;Parent=IALM00000001617
contig_000021	AUGUSTUS	CDS	1069157	1069640	1	+	0	ID=IALC00000004475;Parent=IALM00000001617
contig_000021	AUGUSTUS	CDS	1069698	1069896	1	+	2	ID=IALC00000004476;Parent=IALM00000001617
contig_000021	AUGUSTUS	CDS	1069964	1070224	1	+	1	ID=IALC00000004477;Parent=IALM00000001617
contig_000021	AUGUSTUS	CDS	1070288	1070588	1	+	1	ID=IALC00000004478;Parent=IALM00000001617
contig_000021	AUGUSTUS	CDS	1070660	1071388	1	+	0	ID=IALC00000004479;Parent=IALM00000001617
contig_000021	AUGUSTUS	intron	1066617	1066684	1	+	.	ID=IALI00000002859;Parent=IALM00000001617
contig_000021	AUGUSTUS	intron	1066837	1068387	1	+	.	ID=IALI00000002860;Parent=IALM00000001617
contig_000021	AUGUSTUS	intron	1069096	1069156	1	+	.	ID=IALI00000002861;Parent=IALM00000001617
contig_000021	AUGUSTUS	intron	1069641	1069697	1	+	.	ID=IALI00000002862;Parent=IALM00000001617
contig_000021	AUGUSTUS	intron	1069897	1069963	1	+	.	ID=IALI00000002863;Parent=IALM00000001617
contig_000021	AUGUSTUS	intron	1070225	1070287	1	+	.	ID=IALI00000002864;Parent=IALM00000001617
contig_000021	AUGUSTUS	intron	1070589	1070659	1	+	.	ID=IALI00000002865;Parent=IALM00000001617
contig_000021	AUGUSTUS	start_codon	1066532	1066534	.	+	0	ID=IALS00000001612;Parent=IALM00000001617
contig_000021	AUGUSTUS	stop_codon	1071386	1071388	.	+	0	ID=IALST00000001615;Parent=IALM00000001617
contig_000021	AUGUSTUS	gene	1086136	1088943	.	-	.	ID=IAL_01425
contig_000021	AUGUSTUS	mRNA	1086136	1088943	0.49	-	.	ID=IALM00000001618;Parent=IAL_01425;Dbxref=InterPro:IPR014371;gO_terms=GO:0001775,GO:0002252,GO:0002263,GO:0002274,GO:0002275,GO:0002283,GO:0002366,GO:0002376,GO:0002443,GO:0002444,GO:0002446,GO:0002790,GO:0003674,GO:0003824,GO:0003846,GO:0004144,GO:0005488,GO:0005504,GO:0005575,GO:0005622,GO:0005623,GO:0005737,GO:0005783,GO:0005789,GO:0005886,GO:0006091,GO:0006139,GO:0006163,GO:0006629,GO:0006637,GO:0006638,GO:0006639,GO:0006641,GO:0006725,GO:0006732,GO:0006753,GO:0006790,GO:0006793,GO:0006796,GO:0006807,GO:0006810,GO:0006887,GO:0006955,GO:0007154,GO:0007267,GO:0008104,GO:0008150,GO:0008152,GO:0008289,GO:0008374,GO:0008610,GO:0009058,GO:0009117,GO:0009150,GO:0009259,GO:0009306,GO:0009719,GO:0009725,GO:0009889,GO:0009891,GO:0009893,GO:0009914,GO:0009987,GO:0010033,GO:0010565,GO:0010817,GO:0010866,GO:0010867,GO:0010876,GO:0010883,GO:0010888,GO:0010941,GO:0012505,GO:0012506,GO:0015031,GO:0015833,GO:0016020,GO:0016021,GO:0016043,GO:0016192,GO:0016411,GO:0016740,GO:0016746,GO:0016747,GO:0017144,GO:0019216,GO:0019217,GO:0019222,GO:0019432,GO:0019637,GO:0019693,GO:0019747,GO:0019915,GO:0019992,GO:0022607,GO:0023052,GO:0023061,GO:0030072,GO:0030073,GO:0030141,GO:0030656,GO:0030659,GO:0030667,GO:0031090,GO:0031224,GO:0031323,GO:0031325,GO:0031326,GO:0031328,GO:0031406,GO:0031410,GO:0031982,GO:0031984,GO:0032368,GO:0032501,GO:0032879,GO:0032940,GO:0033036,GO:0033293,GO:0033865,GO:0033875,GO:0034032,GO:0034377,GO:0034379,GO:0034641,GO:0034698,GO:0035336,GO:0035337,GO:0035383,GO:0035579,GO:0036094,GO:0036155,GO:0036230,GO:0042119,GO:0042175,GO:0042221,GO:0042581,GO:0042592,GO:0042886,GO:0042981,GO:0043062,GO:0043067,GO:0043167,GO:0043168,GO:0043177,GO:0043226,GO:0043227,GO:0043229,GO:0043231,GO:0043299,GO:0043312,GO:0043603,GO:0043900,GO:0043933,GO:0044057,GO:0044058,GO:0044085,GO:0044237,GO:0044238,GO:0044249,GO:0044255,GO:0044281,GO:0044422,GO:0044424,GO:0044425,GO:0044432,GO:0044433,GO:0044444,GO:0044446,GO:0044464,GO:0044752,GO:0045017,GO:0045055,GO:0045184,GO:0045321,GO:0045477,GO:0045595,GO:0045834,GO:0045923,GO:0046320,GO:0046321,GO:0046339,GO:0046460,GO:0046463,GO:0046483,GO:0046486,GO:0046879,GO:0046889,GO:0046890,GO:0046903,GO:0048518,GO:0048519,GO:0048522,GO:0048878,GO:0050789,GO:0050793,GO:0050794,GO:0050795,GO:0050801,GO:0050865,GO:0050867,GO:0050896,GO:0051049,GO:0051179,GO:0051186,GO:0051234,GO:0051235,GO:0051239,GO:0055081,GO:0055086,GO:0055088,GO:0055089,GO:0060259,GO:0060284,GO:0062012,GO:0062013,GO:0065003,GO:0065005,GO:0065007,GO:0065008,GO:0071702,GO:0071704,GO:0071705,GO:0071825,GO:0071827,GO:0071840,GO:0071944,GO:0072521,GO:0080090,GO:0090207,GO:0090208,GO:0097006,GO:0097708,GO:0098588,GO:0098805,GO:0098827,GO:0099503,GO:1901135,GO:1901360,GO:1901564,GO:1901568,GO:1901576,GO:1901738,GO:1902224,GO:1903998,GO:1904478,GO:1904729,GO:1904748,GO:1905879,GO:1905952,GO:1905953,GO:2000241,GO:2000489,GO:2000491-GO:0008374;desc=Diacylglycerol O-acyltransferase activity. It is involved in the biological process described with triglyceride biosynthetic process
contig_000021	AUGUSTUS	exon	1086136	1086209	.	-	.	ID=IALE00000004480;Parent=IALM00000001618
contig_000021	AUGUSTUS	exon	1088278	1088369	.	-	.	ID=IALE00000004481;Parent=IALM00000001618
contig_000021	AUGUSTUS	exon	1088440	1088568	.	-	.	ID=IALE00000004482;Parent=IALM00000001618
contig_000021	AUGUSTUS	exon	1088651	1088943	.	-	.	ID=IALE00000004483;Parent=IALM00000001618
contig_000021	AUGUSTUS	CDS	1086136	1086209	0.49	-	2	ID=IALC00000004480;Parent=IALM00000001618
contig_000021	AUGUSTUS	CDS	1088278	1088369	0.61	-	1	ID=IALC00000004481;Parent=IALM00000001618
contig_000021	AUGUSTUS	CDS	1088440	1088568	1	-	1	ID=IALC00000004482;Parent=IALM00000001618
contig_000021	AUGUSTUS	CDS	1088651	1088943	1	-	0	ID=IALC00000004483;Parent=IALM00000001618
contig_000021	AUGUSTUS	intron	1086210	1088277	0.54	-	.	ID=IALI00000002866;Parent=IALM00000001618
contig_000021	AUGUSTUS	intron	1088370	1088439	1	-	.	ID=IALI00000002867;Parent=IALM00000001618
contig_000021	AUGUSTUS	intron	1088569	1088650	1	-	.	ID=IALI00000002868;Parent=IALM00000001618
contig_000021	AUGUSTUS	start_codon	1088941	1088943	.	-	0	ID=IALS00000001613;Parent=IALM00000001618
contig_000021	AUGUSTUS	stop_codon	1086136	1086138	.	-	0	ID=IALST00000001616;Parent=IALM00000001618
contig_000021	AUGUSTUS	gene	1129876	1136434	.	+	.	ID=IAL_01426
contig_000021	AUGUSTUS	mRNA	1129876	1136434	.	+	.	ID=IALM00000001619;Parent=IAL_01426;Dbxref=InterPro:IPR002156;gO_terms=GO:0003676,GO:0004523;desc=RNase H type-1 domain profile.
contig_000021	AUGUSTUS	exon	1129876	1130036	.	+	.	ID=IALE00000004484;Parent=IALM00000001619
contig_000021	AUGUSTUS	exon	1136422	1136434	.	+	.	ID=IALE00000004485;Parent=IALM00000001619
contig_000021	AUGUSTUS	CDS	1129876	1130036	0.05	+	0	ID=IALC00000004484;Parent=IALM00000001619
contig_000021	AUGUSTUS	CDS	1136422	1136434	0.05	+	1	ID=IALC00000004485;Parent=IALM00000001619
contig_000021	AUGUSTUS	intron	1130037	1136421	.	+	.	ID=IALI00000002869;Parent=IALM00000001619
contig_000021	AUGUSTUS	start_codon	1129876	1129878	.	+	0	ID=IALS00000001614;Parent=IALM00000001619
contig_000021	AUGUSTUS	stop_codon	1136432	1136434	.	+	0	ID=IALST00000001617;Parent=IALM00000001619
contig_000021	AUGUSTUS	gene	1161554	1162171	.	+	.	ID=IAL_01427
contig_000021	AUGUSTUS	mRNA	1161554	1162171	0.91	+	.	ID=IALM00000001620;Parent=IAL_01427
contig_000021	AUGUSTUS	exon	1161554	1161604	.	+	.	ID=IALE00000004486;Parent=IALM00000001620
contig_000021	AUGUSTUS	exon	1161868	1162021	.	+	.	ID=IALE00000004487;Parent=IALM00000001620
contig_000021	AUGUSTUS	exon	1162074	1162171	.	+	.	ID=IALE00000004488;Parent=IALM00000001620
contig_000021	AUGUSTUS	CDS	1161554	1161604	0.91	+	0	ID=IALC00000004486;Parent=IALM00000001620
contig_000021	AUGUSTUS	CDS	1161868	1162021	1	+	0	ID=IALC00000004487;Parent=IALM00000001620
contig_000021	AUGUSTUS	CDS	1162074	1162171	1	+	2	ID=IALC00000004488;Parent=IALM00000001620
contig_000021	AUGUSTUS	intron	1161605	1161867	0.91	+	.	ID=IALI00000002870;Parent=IALM00000001620
contig_000021	AUGUSTUS	intron	1162022	1162073	1	+	.	ID=IALI00000002871;Parent=IALM00000001620
contig_000021	AUGUSTUS	start_codon	1161554	1161556	.	+	0	ID=IALS00000001615;Parent=IALM00000001620
contig_000021	AUGUSTUS	stop_codon	1162169	1162171	.	+	0	ID=IALST00000001618;Parent=IALM00000001620
contig_000021	AUGUSTUS	gene	1183663	1186221	.	-	.	ID=IAL_01428
contig_000021	AUGUSTUS	mRNA	1183663	1186221	1	-	.	ID=IALM00000001621;Parent=IAL_01428
contig_000021	AUGUSTUS	exon	1183663	1186221	.	-	.	ID=IALE00000004489;Parent=IALM00000001621
contig_000021	AUGUSTUS	CDS	1183663	1186221	1	-	0	ID=IALC00000004489;Parent=IALM00000001621
contig_000021	AUGUSTUS	start_codon	1186219	1186221	.	-	0	ID=IALS00000001616;Parent=IALM00000001621
contig_000021	AUGUSTUS	stop_codon	1183663	1183665	.	-	0	ID=IALST00000001619;Parent=IALM00000001621
contig_000021	AUGUSTUS	gene	1205664	1205900	.	-	.	ID=IAL_01429
contig_000021	AUGUSTUS	mRNA	1205664	1205900	0.98	-	.	ID=IALM00000001622;Parent=IAL_01429
contig_000021	AUGUSTUS	exon	1205664	1205900	.	-	.	ID=IALE00000004490;Parent=IALM00000001622
contig_000021	AUGUSTUS	CDS	1205664	1205900	0.98	-	0	ID=IALC00000004490;Parent=IALM00000001622
contig_000021	AUGUSTUS	start_codon	1205898	1205900	.	-	0	ID=IALS00000001617;Parent=IALM00000001622
contig_000021	AUGUSTUS	stop_codon	1205664	1205666	.	-	0	ID=IALST00000001620;Parent=IALM00000001622
contig_000021	AUGUSTUS	gene	1288098	1289027	.	-	.	ID=IAL_01430
contig_000021	AUGUSTUS	mRNA	1288098	1289027	1	-	.	ID=IALM00000001623;Parent=IAL_01430;Dbxref=InterPro:IPR038538,InterPro:IPR003690;gO_terms=GO:0000154,GO:0000313,GO:0000315,GO:0000959,GO:0001510,GO:0001654,GO:0003674,GO:0003676,GO:0003723,GO:0003727,GO:0005488,GO:0005575,GO:0005622,GO:0005623,GO:0005737,GO:0005739,GO:0005759,GO:0005761,GO:0005762,GO:0005829,GO:0005840,GO:0006139,GO:0006351,GO:0006364,GO:0006390,GO:0006396,GO:0006605,GO:0006626,GO:0006725,GO:0006807,GO:0006810,GO:0006839,GO:0006886,GO:0006996,GO:0007005,GO:0007275,GO:0007423,GO:0007507,GO:0008104,GO:0008150,GO:0008152,GO:0008380,GO:0009058,GO:0009059,GO:0009451,GO:0009987,GO:0010467,GO:0015031,GO:0015833,GO:0015934,GO:0016043,GO:0016070,GO:0016072,GO:0018130,GO:0019438,GO:0019843,GO:0022607,GO:0022613,GO:0022618,GO:0031167,GO:0031974,GO:0032259,GO:0032501,GO:0032502,GO:0032774,GO:0032991,GO:0033036,GO:0033365,GO:0034470,GO:0034613,GO:0034622,GO:0034641,GO:0034645,GO:0034654,GO:0034660,GO:0042254,GO:0042255,GO:0042886,GO:0043010,GO:0043170,GO:0043226,GO:0043227,GO:0043228,GO:0043229,GO:0043231,GO:0043232,GO:0043233,GO:0043412,GO:0043414,GO:0043933,GO:0044085,GO:0044237,GO:0044238,GO:0044249,GO:0044260,GO:0044271,GO:0044391,GO:0044422,GO:0044424,GO:0044429,GO:0044444,GO:0044446,GO:0044464,GO:0045184,GO:0046483,GO:0046907,GO:0048513,GO:0048731,GO:0048856,GO:0051179,GO:0051234,GO:0051641,GO:0051649,GO:0065003,GO:0070013,GO:0070585,GO:0070727,GO:0070925,GO:0071702,GO:0071704,GO:0071705,GO:0071826,GO:0071840,GO:0072359,GO:0072594,GO:0072655,GO:0090304,GO:0097159,GO:0097659,GO:0098798,GO:0140053,GO:1901360,GO:1901362,GO:1901363,GO:1901576,GO:1990904-GO:0003676;desc=Double-stranded DNA binding. It is involved in the biological process described with regulation of transcription, DNA-templated
contig_000021	AUGUSTUS	exon	1288098	1288922	.	-	.	ID=IALE00000004491;Parent=IALM00000001623
contig_000021	AUGUSTUS	exon	1288977	1289027	.	-	.	ID=IALE00000004492;Parent=IALM00000001623
contig_000021	AUGUSTUS	CDS	1288098	1288922	1	-	0	ID=IALC00000004491;Parent=IALM00000001623
contig_000021	AUGUSTUS	CDS	1288977	1289027	1	-	0	ID=IALC00000004492;Parent=IALM00000001623
contig_000021	AUGUSTUS	intron	1288923	1288976	1	-	.	ID=IALI00000002872;Parent=IALM00000001623
contig_000021	AUGUSTUS	start_codon	1289025	1289027	.	-	0	ID=IALS00000001618;Parent=IALM00000001623
contig_000021	AUGUSTUS	stop_codon	1288098	1288100	.	-	0	ID=IALST00000001621;Parent=IALM00000001623
contig_000021	AUGUSTUS	gene	1301413	1310014	.	+	.	ID=IAL_01431
contig_000021	AUGUSTUS	mRNA	1301413	1310014	1	+	.	ID=IALM00000001624;Parent=IAL_01431;Dbxref=InterPro:IPR036291,InterPro:IPR000683,InterPro:IPR055170,InterPro:IPR050984;gO_terms=GO:0003674,GO:0003824,GO:0005975,GO:0005996,GO:0006091,GO:0008150,GO:0008152,GO:0008746,GO:0009055,GO:0009056,GO:0009987,GO:0016052,GO:0016491,GO:0016614,GO:0016616,GO:0016651,GO:0016652,GO:0019321,GO:0019323,GO:0022900,GO:0042732,GO:0042843,GO:0044237,GO:0044238,GO:0044281,GO:0044282,GO:0046365,GO:0047837,GO:0055114,GO:0071704,GO:1901575-GO:0000166;desc=Oxidoreductase activity. It is involved in the biological process described with oxidation-reduction process
contig_000021	AUGUSTUS	exon	1301413	1301620	.	+	.	ID=IALE00000004493;Parent=IALM00000001624
contig_000021	AUGUSTUS	exon	1309092	1309383	.	+	.	ID=IALE00000004494;Parent=IALM00000001624
contig_000021	AUGUSTUS	exon	1309449	1309695	.	+	.	ID=IALE00000004495;Parent=IALM00000001624
contig_000021	AUGUSTUS	exon	1309754	1310014	.	+	.	ID=IALE00000004496;Parent=IALM00000001624
contig_000021	AUGUSTUS	CDS	1301413	1301620	1	+	0	ID=IALC00000004493;Parent=IALM00000001624
contig_000021	AUGUSTUS	CDS	1309092	1309383	1	+	2	ID=IALC00000004494;Parent=IALM00000001624
contig_000021	AUGUSTUS	CDS	1309449	1309695	1	+	1	ID=IALC00000004495;Parent=IALM00000001624
contig_000021	AUGUSTUS	CDS	1309754	1310014	1	+	0	ID=IALC00000004496;Parent=IALM00000001624
contig_000021	AUGUSTUS	intron	1301621	1309091	1	+	.	ID=IALI00000002873;Parent=IALM00000001624
contig_000021	AUGUSTUS	intron	1309384	1309448	1	+	.	ID=IALI00000002874;Parent=IALM00000001624
contig_000021	AUGUSTUS	intron	1309696	1309753	1	+	.	ID=IALI00000002875;Parent=IALM00000001624
contig_000021	AUGUSTUS	start_codon	1301413	1301415	.	+	0	ID=IALS00000001619;Parent=IALM00000001624
contig_000021	AUGUSTUS	stop_codon	1310012	1310014	.	+	0	ID=IALST00000001622;Parent=IALM00000001624
contig_000021	AUGUSTUS	gene	1346841	1351938	.	-	.	ID=IAL_01432
contig_000021	AUGUSTUS	mRNA	1346841	1351938	1	-	.	ID=IALM00000001625;Parent=IAL_01432;Dbxref=InterPro:IPR023260,InterPro:IPR031972;gO_terms=GO:0000981,GO:0001228,GO:0003674,GO:0003676,GO:0003677,GO:0003700,GO:0005488,GO:0005575,GO:0005622,GO:0005623,GO:0005634,GO:0006139,GO:0006351,GO:0006355,GO:0006357,GO:0006366,GO:0006725,GO:0006807,GO:0008150,GO:0008152,GO:0008285,GO:0009058,GO:0009059,GO:0009889,GO:0009891,GO:0009892,GO:0009893,GO:0009987,GO:0010467,GO:0010468,GO:0010556,GO:0010557,GO:0010563,GO:0010604,GO:0010628,GO:0010921,GO:0010923,GO:0010941,GO:0010942,GO:0016070,GO:0018130,GO:0019219,GO:0019220,GO:0019222,GO:0019438,GO:0031323,GO:0031324,GO:0031325,GO:0031326,GO:0031328,GO:0032774,GO:0034641,GO:0034645,GO:0034654,GO:0035303,GO:0035305,GO:0042127,GO:0042981,GO:0043065,GO:0043067,GO:0043068,GO:0043086,GO:0043170,GO:0043226,GO:0043227,GO:0043229,GO:0043231,GO:0043565,GO:0044092,GO:0044237,GO:0044238,GO:0044249,GO:0044260,GO:0044271,GO:0044424,GO:0044464,GO:0045893,GO:0045935,GO:0045936,GO:0045944,GO:0046483,GO:0048518,GO:0048519,GO:0048522,GO:0048523,GO:0050789,GO:0050790,GO:0050794,GO:0051171,GO:0051173,GO:0051174,GO:0051252,GO:0051254,GO:0051336,GO:0051346,GO:0060255,GO:0065007,GO:0065009,GO:0071704,GO:0080090,GO:0090304,GO:0097159,GO:0097659,GO:0140110,GO:1901360,GO:1901362,GO:1901363,GO:1901576,GO:1902680,GO:1903506,GO:1903508,GO:2000112,GO:2001141;em_KEGG_ko=ko:K17494
contig_000021	AUGUSTUS	exon	1346841	1347599	.	-	.	ID=IALE00000004497;Parent=IALM00000001625
contig_000021	AUGUSTUS	exon	1347667	1349312	.	-	.	ID=IALE00000004498;Parent=IALM00000001625
contig_000021	AUGUSTUS	exon	1351074	1351938	.	-	.	ID=IALE00000004499;Parent=IALM00000001625
contig_000021	AUGUSTUS	CDS	1346841	1347599	1	-	0	ID=IALC00000004497;Parent=IALM00000001625
contig_000021	AUGUSTUS	CDS	1347667	1349312	1	-	2	ID=IALC00000004498;Parent=IALM00000001625
contig_000021	AUGUSTUS	CDS	1351074	1351938	1	-	0	ID=IALC00000004499;Parent=IALM00000001625
contig_000021	AUGUSTUS	intron	1347600	1347666	1	-	.	ID=IALI00000002876;Parent=IALM00000001625
contig_000021	AUGUSTUS	intron	1349313	1351073	1	-	.	ID=IALI00000002877;Parent=IALM00000001625
contig_000021	AUGUSTUS	start_codon	1351936	1351938	.	-	0	ID=IALS00000001620;Parent=IALM00000001625
contig_000021	AUGUSTUS	stop_codon	1346841	1346843	.	-	0	ID=IALST00000001623;Parent=IALM00000001625
contig_000021	AUGUSTUS	mRNA	1346841	1351938	0.89	-	.	ID=IALM00000001626;Parent=IAL_01432;Dbxref=InterPro:IPR023260,InterPro:IPR031972;gO_terms=GO:0000981,GO:0001228,GO:0003674,GO:0003676,GO:0003677,GO:0003700,GO:0005488,GO:0005575,GO:0005622,GO:0005623,GO:0005634,GO:0006139,GO:0006351,GO:0006355,GO:0006357,GO:0006366,GO:0006725,GO:0006807,GO:0008150,GO:0008152,GO:0008285,GO:0009058,GO:0009059,GO:0009889,GO:0009891,GO:0009892,GO:0009893,GO:0009987,GO:0010467,GO:0010468,GO:0010556,GO:0010557,GO:0010563,GO:0010604,GO:0010628,GO:0010921,GO:0010923,GO:0010941,GO:0010942,GO:0016070,GO:0018130,GO:0019219,GO:0019220,GO:0019222,GO:0019438,GO:0031323,GO:0031324,GO:0031325,GO:0031326,GO:0031328,GO:0032774,GO:0034641,GO:0034645,GO:0034654,GO:0035303,GO:0035305,GO:0042127,GO:0042981,GO:0043065,GO:0043067,GO:0043068,GO:0043086,GO:0043170,GO:0043226,GO:0043227,GO:0043229,GO:0043231,GO:0043565,GO:0044092,GO:0044237,GO:0044238,GO:0044249,GO:0044260,GO:0044271,GO:0044424,GO:0044464,GO:0045893,GO:0045935,GO:0045936,GO:0045944,GO:0046483,GO:0048518,GO:0048519,GO:0048522,GO:0048523,GO:0050789,GO:0050790,GO:0050794,GO:0051171,GO:0051173,GO:0051174,GO:0051252,GO:0051254,GO:0051336,GO:0051346,GO:0060255,GO:0065007,GO:0065009,GO:0071704,GO:0080090,GO:0090304,GO:0097159,GO:0097659,GO:0140110,GO:1901360,GO:1901362,GO:1901363,GO:1901576,GO:1902680,GO:1903506,GO:1903508,GO:2000112,GO:2001141;em_KEGG_ko=ko:K17494
contig_000021	AUGUSTUS	exon	1346841	1347599	.	-	.	ID=IALE00000004500;Parent=IALM00000001626
contig_000021	AUGUSTUS	exon	1347703	1349312	.	-	.	ID=IALE00000004501;Parent=IALM00000001626
contig_000021	AUGUSTUS	exon	1351074	1351938	.	-	.	ID=IALE00000004502;Parent=IALM00000001626
contig_000021	AUGUSTUS	CDS	1346841	1347599	1	-	0	ID=IALC00000004500;Parent=IALM00000001626
contig_000021	AUGUSTUS	CDS	1347703	1349312	0.89	-	2	ID=IALC00000004501;Parent=IALM00000001626
contig_000021	AUGUSTUS	CDS	1351074	1351938	1	-	0	ID=IALC00000004502;Parent=IALM00000001626
contig_000021	AUGUSTUS	intron	1347600	1347702	0.89	-	.	ID=IALI00000002878;Parent=IALM00000001626
contig_000021	AUGUSTUS	intron	1349313	1351073	1	-	.	ID=IALI00000002879;Parent=IALM00000001626
contig_000021	AUGUSTUS	start_codon	1351936	1351938	.	-	0	ID=IALS00000001621;Parent=IALM00000001626
contig_000021	AUGUSTUS	stop_codon	1346841	1346843	.	-	0	ID=IALST00000001624;Parent=IALM00000001626
contig_000021	AUGUSTUS	gene	1354180	1354924	.	-	.	ID=IAL_01433
contig_000021	AUGUSTUS	mRNA	1354180	1354924	0.52	-	.	ID=IALM00000001627;Parent=IAL_01433;Dbxref=InterPro:IPR050951,InterPro:IPR043128,InterPro:IPR043502;desc=K02A2.6-like
contig_000021	AUGUSTUS	exon	1354180	1354562	.	-	.	ID=IALE00000004503;Parent=IALM00000001627
contig_000021	AUGUSTUS	exon	1354837	1354924	.	-	.	ID=IALE00000004504;Parent=IALM00000001627
contig_000021	AUGUSTUS	CDS	1354180	1354562	0.64	-	2	ID=IALC00000004503;Parent=IALM00000001627
contig_000021	AUGUSTUS	CDS	1354837	1354924	0.8	-	0	ID=IALC00000004504;Parent=IALM00000001627
contig_000021	AUGUSTUS	intron	1354563	1354836	0.56	-	.	ID=IALI00000002880;Parent=IALM00000001627
contig_000021	AUGUSTUS	start_codon	1354922	1354924	.	-	0	ID=IALS00000001622;Parent=IALM00000001627
contig_000021	AUGUSTUS	stop_codon	1354180	1354182	.	-	0	ID=IALST00000001625;Parent=IALM00000001627
contig_000021	AUGUSTUS	gene	1422785	1423661	.	-	.	ID=IAL_01434
contig_000021	AUGUSTUS	mRNA	1422785	1423661	0.88	-	.	ID=IALM00000001628;Parent=IAL_01434
contig_000021	AUGUSTUS	exon	1422785	1422988	.	-	.	ID=IALE00000004505;Parent=IALM00000001628
contig_000021	AUGUSTUS	exon	1423407	1423661	.	-	.	ID=IALE00000004506;Parent=IALM00000001628
contig_000021	AUGUSTUS	CDS	1422785	1422988	0.89	-	0	ID=IALC00000004505;Parent=IALM00000001628
contig_000021	AUGUSTUS	CDS	1423407	1423661	0.94	-	0	ID=IALC00000004506;Parent=IALM00000001628
contig_000021	AUGUSTUS	intron	1422989	1423406	0.92	-	.	ID=IALI00000002881;Parent=IALM00000001628
contig_000021	AUGUSTUS	start_codon	1423659	1423661	.	-	0	ID=IALS00000001623;Parent=IALM00000001628
contig_000021	AUGUSTUS	stop_codon	1422785	1422787	.	-	0	ID=IALST00000001626;Parent=IALM00000001628
contig_000021	AUGUSTUS	gene	1428245	1428535	.	+	.	ID=IAL_01435
contig_000021	AUGUSTUS	mRNA	1428245	1428535	0.46	+	.	ID=IALM00000001629;Parent=IAL_01435;desc=Protein of unknown function (DUF1759)
contig_000021	AUGUSTUS	exon	1428245	1428535	.	+	.	ID=IALE00000004507;Parent=IALM00000001629
contig_000021	AUGUSTUS	CDS	1428245	1428535	0.46	+	0	ID=IALC00000004507;Parent=IALM00000001629
contig_000021	AUGUSTUS	start_codon	1428245	1428247	.	+	0	ID=IALS00000001624;Parent=IALM00000001629
contig_000021	AUGUSTUS	stop_codon	1428533	1428535	.	+	0	ID=IALST00000001627;Parent=IALM00000001629
contig_000021	AUGUSTUS	gene	1428872	1429381	.	+	.	ID=IAL_01436
contig_000021	AUGUSTUS	mRNA	1428872	1429381	0.73	+	.	ID=IALM00000001630;Parent=IAL_01436
contig_000021	AUGUSTUS	exon	1428872	1429381	.	+	.	ID=IALE00000004508;Parent=IALM00000001630
contig_000021	AUGUSTUS	CDS	1428872	1429381	0.73	+	0	ID=IALC00000004508;Parent=IALM00000001630
contig_000021	AUGUSTUS	start_codon	1428872	1428874	.	+	0	ID=IALS00000001625;Parent=IALM00000001630
contig_000021	AUGUSTUS	stop_codon	1429379	1429381	.	+	0	ID=IALST00000001628;Parent=IALM00000001630
contig_000021	AUGUSTUS	gene	1430220	1430692	.	+	.	ID=IAL_01437
contig_000021	AUGUSTUS	mRNA	1430220	1430692	0.79	+	.	ID=IALM00000001631;Parent=IAL_01437;gO_terms=GO:0000122,GO:0001817,GO:0001819,GO:0002237,GO:0003674,GO:0003712,GO:0005488,GO:0005515,GO:0005575,GO:0005622,GO:0005623,GO:0005634,GO:0005635,GO:0005654,GO:0006355,GO:0006357,GO:0007275,GO:0008150,GO:0008284,GO:0009605,GO:0009607,GO:0009617,GO:0009790,GO:0009792,GO:0009889,GO:0009890,GO:0009891,GO:0009892,GO:0009893,GO:0010033,GO:0010468,GO:0010556,GO:0010557,GO:0010558,GO:0010604,GO:0010605,GO:0010628,GO:0010629,GO:0010950,GO:0010952,GO:0012505,GO:0016020,GO:0017053,GO:0019219,GO:0019222,GO:0019899,GO:0030162,GO:0031090,GO:0031323,GO:0031324,GO:0031325,GO:0031326,GO:0031327,GO:0031328,GO:0031965,GO:0031967,GO:0031974,GO:0031975,GO:0031981,GO:0032268,GO:0032270,GO:0032496,GO:0032501,GO:0032502,GO:0032675,GO:0032755,GO:0032991,GO:0033993,GO:0042127,GO:0042221,GO:0043085,GO:0043207,GO:0043226,GO:0043227,GO:0043229,GO:0043231,GO:0043233,GO:0044093,GO:0044422,GO:0044424,GO:0044428,GO:0044446,GO:0044464,GO:0045862,GO:0045892,GO:0045893,GO:0045934,GO:0045935,GO:0045944,GO:0048518,GO:0048519,GO:0048522,GO:0048523,GO:0048856,GO:0050789,GO:0050790,GO:0050794,GO:0050896,GO:0051171,GO:0051172,GO:0051173,GO:0051239,GO:0051240,GO:0051246,GO:0051247,GO:0051252,GO:0051253,GO:0051254,GO:0051336,GO:0051345,GO:0051704,GO:0051707,GO:0052547,GO:0052548,GO:0060255,GO:0065007,GO:0065009,GO:0070013,GO:0080090,GO:0140110,GO:1901700,GO:1902679,GO:1902680,GO:1903506,GO:1903507,GO:1903508,GO:2000112,GO:2000113,GO:2001141;em_KEGG_ko=ko:K06752
contig_000021	AUGUSTUS	exon	1430220	1430283	.	+	.	ID=IALE00000004509;Parent=IALM00000001631
contig_000021	AUGUSTUS	exon	1430343	1430692	.	+	.	ID=IALE00000004510;Parent=IALM00000001631
contig_000021	AUGUSTUS	CDS	1430220	1430283	0.85	+	0	ID=IALC00000004509;Parent=IALM00000001631
contig_000021	AUGUSTUS	CDS	1430343	1430692	0.87	+	2	ID=IALC00000004510;Parent=IALM00000001631
contig_000021	AUGUSTUS	intron	1430284	1430342	0.91	+	.	ID=IALI00000002882;Parent=IALM00000001631
contig_000021	AUGUSTUS	start_codon	1430220	1430222	.	+	0	ID=IALS00000001626;Parent=IALM00000001631
contig_000021	AUGUSTUS	stop_codon	1430690	1430692	.	+	0	ID=IALST00000001629;Parent=IALM00000001631
contig_000021	AUGUSTUS	gene	1518437	1519452	.	-	.	ID=IAL_01438
contig_000021	AUGUSTUS	mRNA	1518437	1519452	0.9	-	.	ID=IALM00000001632;Parent=IAL_01438;Dbxref=InterPro:IPR008906,InterPro:IPR052865,InterPro:IPR012337;gO_terms=GO:0000976,GO:0000977,GO:0001012,GO:0001067,GO:0003674,GO:0003676,GO:0003677,GO:0003690,GO:0003700,GO:0005488,GO:0005575,GO:0005622,GO:0005623,GO:0005634,GO:0006355,GO:0006357,GO:0008150,GO:0009889,GO:0010468,GO:0010556,GO:0019219,GO:0019222,GO:0031323,GO:0031326,GO:0043226,GO:0043227,GO:0043229,GO:0043231,GO:0043565,GO:0044212,GO:0044424,GO:0044464,GO:0050789,GO:0050794,GO:0051171,GO:0051252,GO:0060255,GO:0065007,GO:0080090,GO:0097159,GO:0140110,GO:1901363,GO:1903506,GO:1990837,GO:2000112,GO:2001141-GO:0046983;desc=zinc finger BED domain-containing protein
contig_000021	AUGUSTUS	exon	1518437	1518582	.	-	.	ID=IALE00000004511;Parent=IALM00000001632
contig_000021	AUGUSTUS	exon	1518799	1518976	.	-	.	ID=IALE00000004512;Parent=IALM00000001632
contig_000021	AUGUSTUS	exon	1519072	1519452	.	-	.	ID=IALE00000004513;Parent=IALM00000001632
contig_000021	AUGUSTUS	CDS	1518437	1518582	0.96	-	2	ID=IALC00000004511;Parent=IALM00000001632
contig_000021	AUGUSTUS	CDS	1518799	1518976	0.92	-	0	ID=IALC00000004512;Parent=IALM00000001632
contig_000021	AUGUSTUS	CDS	1519072	1519452	0.95	-	0	ID=IALC00000004513;Parent=IALM00000001632
contig_000021	AUGUSTUS	intron	1518583	1518798	0.9	-	.	ID=IALI00000002883;Parent=IALM00000001632
contig_000021	AUGUSTUS	intron	1518977	1519071	0.95	-	.	ID=IALI00000002884;Parent=IALM00000001632
contig_000021	AUGUSTUS	start_codon	1519450	1519452	.	-	0	ID=IALS00000001627;Parent=IALM00000001632
contig_000021	AUGUSTUS	stop_codon	1518437	1518439	.	-	0	ID=IALST00000001630;Parent=IALM00000001632
contig_000021	AUGUSTUS	gene	1524658	1525800	.	+	.	ID=IAL_01439
contig_000021	AUGUSTUS	mRNA	1524658	1525800	1	+	.	ID=IALM00000001633;Parent=IAL_01439
contig_000021	AUGUSTUS	exon	1524658	1525800	.	+	.	ID=IALE00000004514;Parent=IALM00000001633
contig_000021	AUGUSTUS	CDS	1524658	1525800	1	+	0	ID=IALC00000004514;Parent=IALM00000001633
contig_000021	AUGUSTUS	start_codon	1524658	1524660	.	+	0	ID=IALS00000001628;Parent=IALM00000001633
contig_000021	AUGUSTUS	stop_codon	1525798	1525800	.	+	0	ID=IALST00000001631;Parent=IALM00000001633
contig_000021	AUGUSTUS	gene	1561434	1562672	.	+	.	ID=IAL_01440
contig_000021	AUGUSTUS	mRNA	1561434	1562672	1	+	.	ID=IALM00000001634;Parent=IAL_01440;Dbxref=InterPro:IPR036236,InterPro:IPR013087,InterPro:IPR050527;gO_terms=GO:0000122,GO:0000976,GO:0000977,GO:0001012,GO:0001067,GO:0001654,GO:0001655,GO:0001703,GO:0001704,GO:0001707,GO:0001708,GO:0001709,GO:0001710,GO:0002009,GO:0003002,GO:0003674,GO:0003676,GO:0003677,GO:0003690,GO:0005488,GO:0005515,GO:0005575,GO:0005622,GO:0005623,GO:0005634,GO:0006355,GO:0006357,GO:0007154,GO:0007267,GO:0007275,GO:0007369,GO:0007370,GO:0007389,GO:0007399,GO:0007405,GO:0007417,GO:0007423,GO:0007442,GO:0007443,GO:0007498,GO:0007499,GO:0007500,GO:0007501,GO:0008134,GO:0008150,GO:0008283,GO:0008356,GO:0009653,GO:0009790,GO:0009798,GO:0009888,GO:0009889,GO:0009890,GO:0009891,GO:0009892,GO:0009893,GO:0009950,GO:0009953,GO:0009987,GO:0010004,GO:0010468,GO:0010556,GO:0010557,GO:0010558,GO:0010604,GO:0010605,GO:0010628,GO:0010629,GO:0010638,GO:0016043,GO:0017145,GO:0019219,GO:0019222,GO:0022008,GO:0023052,GO:0030154,GO:0031056,GO:0031058,GO:0031063,GO:0031065,GO:0031323,GO:0031324,GO:0031325,GO:0031326,GO:0031327,GO:0031328,GO:0031399,GO:0031401,GO:0032268,GO:0032270,GO:0032501,GO:0032502,GO:0033043,GO:0033044,GO:0034330,GO:0034332,GO:0035239,GO:0035295,GO:0036445,GO:0043226,GO:0043227,GO:0043229,GO:0043231,GO:0043565,GO:0044212,GO:0044424,GO:0044464,GO:0045165,GO:0045216,GO:0045892,GO:0045893,GO:0045934,GO:0045935,GO:0045944,GO:0048103,GO:0048332,GO:0048333,GO:0048513,GO:0048518,GO:0048519,GO:0048522,GO:0048523,GO:0048546,GO:0048565,GO:0048598,GO:0048619,GO:0048646,GO:0048699,GO:0048729,GO:0048731,GO:0048749,GO:0048856,GO:0048869,GO:0050789,GO:0050794,GO:0051128,GO:0051130,GO:0051171,GO:0051172,GO:0051173,GO:0051246,GO:0051247,GO:0051252,GO:0051253,GO:0051254,GO:0051301,GO:0055057,GO:0055059,GO:0055123,GO:0060255,GO:0060429,GO:0060562,GO:0060795,GO:0061326,GO:0061333,GO:0061351,GO:0061525,GO:0065007,GO:0070491,GO:0071840,GO:0072001,GO:0072002,GO:0072089,GO:0080090,GO:0090311,GO:0090312,GO:0097159,GO:0098722,GO:1901363,GO:1902275,GO:1902679,GO:1902680,GO:1903506,GO:1903507,GO:1903508,GO:1905269,GO:1990837,GO:2000112,GO:2000113,GO:2001141,GO:2001252;desc=Metal ion binding
contig_000021	AUGUSTUS	exon	1561434	1562672	.	+	.	ID=IALE00000004515;Parent=IALM00000001634
contig_000021	AUGUSTUS	CDS	1561434	1562672	1	+	0	ID=IALC00000004515;Parent=IALM00000001634
contig_000021	AUGUSTUS	start_codon	1561434	1561436	.	+	0	ID=IALS00000001629;Parent=IALM00000001634
contig_000021	AUGUSTUS	stop_codon	1562670	1562672	.	+	0	ID=IALST00000001632;Parent=IALM00000001634
contig_000021	AUGUSTUS	gene	1656004	1658375	.	-	.	ID=IAL_01441
contig_000021	AUGUSTUS	mRNA	1656004	1658375	0.51	-	.	ID=IALM00000001635;Parent=IAL_01441;Dbxref=InterPro:IPR036875,InterPro:IPR018061,InterPro:IPR001878,InterPro:IPR001995,InterPro:IPR021109;gO_terms=GO:0003676,GO:0008270,GO:0004190,GO:0006508;desc=zinc finger
contig_000021	AUGUSTUS	exon	1656004	1656732	.	-	.	ID=IALE00000004516;Parent=IALM00000001635
contig_000021	AUGUSTUS	exon	1656777	1657090	.	-	.	ID=IALE00000004517;Parent=IALM00000001635
contig_000021	AUGUSTUS	exon	1658339	1658375	.	-	.	ID=IALE00000004518;Parent=IALM00000001635
contig_000021	AUGUSTUS	CDS	1656004	1656732	0.94	-	0	ID=IALC00000004516;Parent=IALM00000001635
contig_000021	AUGUSTUS	CDS	1656777	1657090	0.56	-	2	ID=IALC00000004517;Parent=IALM00000001635
contig_000021	AUGUSTUS	CDS	1658339	1658375	0.95	-	0	ID=IALC00000004518;Parent=IALM00000001635
contig_000021	AUGUSTUS	intron	1656733	1656776	0.55	-	.	ID=IALI00000002885;Parent=IALM00000001635
contig_000021	AUGUSTUS	intron	1657091	1658338	0.95	-	.	ID=IALI00000002886;Parent=IALM00000001635
contig_000021	AUGUSTUS	start_codon	1658373	1658375	.	-	0	ID=IALS00000001630;Parent=IALM00000001635
contig_000021	AUGUSTUS	stop_codon	1656004	1656006	.	-	0	ID=IALST00000001633;Parent=IALM00000001635
contig_000023	AUGUSTUS	gene	51898	53568	.	+	.	ID=IAL_01442
contig_000023	AUGUSTUS	mRNA	51898	53568	0.54	+	.	ID=IALM00000001636;Parent=IAL_01442
contig_000023	AUGUSTUS	exon	51898	53442	.	+	.	ID=IALE00000004519;Parent=IALM00000001636
contig_000023	AUGUSTUS	exon	53515	53568	.	+	.	ID=IALE00000004520;Parent=IALM00000001636
contig_000023	AUGUSTUS	CDS	51898	53442	0.54	+	0	ID=IALC00000004519;Parent=IALM00000001636
contig_000023	AUGUSTUS	CDS	53515	53568	0.68	+	0	ID=IALC00000004520;Parent=IALM00000001636
contig_000023	AUGUSTUS	intron	53443	53514	0.68	+	.	ID=IALI00000002887;Parent=IALM00000001636
contig_000023	AUGUSTUS	start_codon	51898	51900	.	+	0	ID=IALS00000001631;Parent=IALM00000001636
contig_000023	AUGUSTUS	stop_codon	53566	53568	.	+	0	ID=IALST00000001634;Parent=IALM00000001636
contig_000023	AUGUSTUS	gene	70167	71187	.	-	.	ID=IAL_01443
contig_000023	GeneMark.hmm3	mRNA	70167	70599	.	-	.	ID=IALM00000001637;Parent=IAL_01443
contig_000023	GeneMark.hmm3	exon	70167	70459	0	-	.	ID=IALE00000004521;Parent=IALM00000001637
contig_000023	GeneMark.hmm3	exon	70524	70599	0	-	.	ID=IALE00000004522;Parent=IALM00000001637
contig_000023	GeneMark.hmm3	CDS	70167	70459	.	-	2	ID=IALC00000004521;Parent=IALM00000001637
contig_000023	GeneMark.hmm3	CDS	70524	70599	.	-	0	ID=IALC00000004522;Parent=IALM00000001637
contig_000023	GeneMark.hmm3	intron	70460	70523	.	-	0	ID=IALI00000002888;Parent=IALM00000001637
contig_000023	GeneMark.hmm3	start_codon	70597	70599	.	-	0	ID=IALS00000001632;Parent=IALM00000001637
contig_000023	GeneMark.hmm3	stop_codon	70167	70169	.	-	0	ID=IALST00000001635;Parent=IALM00000001637
contig_000023	AUGUSTUS	mRNA	70167	71187	0.88	-	.	ID=IALM00000001638;Parent=IAL_01443;Dbxref=InterPro:IPR057191
contig_000023	AUGUSTUS	exon	70167	70459	.	-	.	ID=IALE00000004523;Parent=IALM00000001638
contig_000023	AUGUSTUS	exon	70524	71187	.	-	.	ID=IALE00000004524;Parent=IALM00000001638
contig_000023	AUGUSTUS	CDS	70167	70459	0.88	-	2	ID=IALC00000004523;Parent=IALM00000001638
contig_000023	AUGUSTUS	CDS	70524	71187	1	-	0	ID=IALC00000004524;Parent=IALM00000001638
contig_000023	AUGUSTUS	intron	70460	70523	1	-	.	ID=IALI00000002889;Parent=IALM00000001638
contig_000023	AUGUSTUS	start_codon	71185	71187	.	-	0	ID=IALS00000001633;Parent=IALM00000001638
contig_000023	AUGUSTUS	stop_codon	70167	70169	.	-	0	ID=IALST00000001636;Parent=IALM00000001638
contig_000023	AUGUSTUS	gene	74876	75511	.	+	.	ID=IAL_01444
contig_000023	AUGUSTUS	mRNA	74876	75511	0.55	+	.	ID=IALM00000001639;Parent=IAL_01444
contig_000023	AUGUSTUS	exon	74876	74935	.	+	.	ID=IALE00000004525;Parent=IALM00000001639
contig_000023	AUGUSTUS	exon	74992	75154	.	+	.	ID=IALE00000004526;Parent=IALM00000001639
contig_000023	AUGUSTUS	exon	75219	75511	.	+	.	ID=IALE00000004527;Parent=IALM00000001639
contig_000023	AUGUSTUS	CDS	74876	74935	0.87	+	0	ID=IALC00000004525;Parent=IALM00000001639
contig_000023	AUGUSTUS	CDS	74992	75154	0.64	+	0	ID=IALC00000004526;Parent=IALM00000001639
contig_000023	AUGUSTUS	CDS	75219	75511	0.86	+	2	ID=IALC00000004527;Parent=IALM00000001639
contig_000023	AUGUSTUS	intron	74936	74991	0.63	+	.	ID=IALI00000002890;Parent=IALM00000001639
contig_000023	AUGUSTUS	intron	75155	75218	1	+	.	ID=IALI00000002891;Parent=IALM00000001639
contig_000023	AUGUSTUS	start_codon	74876	74878	.	+	0	ID=IALS00000001634;Parent=IALM00000001639
contig_000023	AUGUSTUS	stop_codon	75509	75511	.	+	0	ID=IALST00000001637;Parent=IALM00000001639
contig_000023	AUGUSTUS	gene	81918	96623	.	+	.	ID=IAL_01445
contig_000023	AUGUSTUS	mRNA	81918	96623	0.83	+	.	ID=IALM00000001640;Parent=IAL_01445;Dbxref=InterPro:IPR003599,InterPro:IPR013783,InterPro:IPR007110,InterPro:IPR037448,InterPro:IPR036179,InterPro:IPR013151;gO_terms=GO:0003008,GO:0007600,GO:0007606,GO:0008150,GO:0009987,GO:0016043,GO:0032501,GO:0050808,GO:0050877,GO:0071840;desc=Immunoglobulin V-set domain
contig_000023	AUGUSTUS	exon	81918	82028	.	+	.	ID=IALE00000004528;Parent=IALM00000001640
contig_000023	AUGUSTUS	exon	83190	83424	.	+	.	ID=IALE00000004529;Parent=IALM00000001640
contig_000023	AUGUSTUS	exon	86398	87149	.	+	.	ID=IALE00000004530;Parent=IALM00000001640
contig_000023	AUGUSTUS	exon	89297	89402	.	+	.	ID=IALE00000004531;Parent=IALM00000001640
contig_000023	AUGUSTUS	exon	96463	96623	.	+	.	ID=IALE00000004532;Parent=IALM00000001640
contig_000023	AUGUSTUS	CDS	81918	82028	0.83	+	0	ID=IALC00000004528;Parent=IALM00000001640
contig_000023	AUGUSTUS	CDS	83190	83424	1	+	0	ID=IALC00000004529;Parent=IALM00000001640
contig_000023	AUGUSTUS	CDS	86398	87149	1	+	2	ID=IALC00000004530;Parent=IALM00000001640
contig_000023	AUGUSTUS	CDS	89297	89402	1	+	0	ID=IALC00000004531;Parent=IALM00000001640
contig_000023	AUGUSTUS	CDS	96463	96623	1	+	2	ID=IALC00000004532;Parent=IALM00000001640
contig_000023	AUGUSTUS	intron	82029	83189	0.9	+	.	ID=IALI00000002892;Parent=IALM00000001640
contig_000023	AUGUSTUS	intron	83425	86397	1	+	.	ID=IALI00000002893;Parent=IALM00000001640
contig_000023	AUGUSTUS	intron	87150	89296	1	+	.	ID=IALI00000002894;Parent=IALM00000001640
contig_000023	AUGUSTUS	intron	89403	96462	1	+	.	ID=IALI00000002895;Parent=IALM00000001640
contig_000023	AUGUSTUS	start_codon	81918	81920	.	+	0	ID=IALS00000001635;Parent=IALM00000001640
contig_000023	AUGUSTUS	stop_codon	96621	96623	.	+	0	ID=IALST00000001638;Parent=IALM00000001640
contig_000023	AUGUSTUS	gene	202369	215451	.	+	.	ID=IAL_01446
contig_000023	AUGUSTUS	mRNA	202369	215451	1	+	.	ID=IALM00000001641;Parent=IAL_01446;Dbxref=InterPro:IPR006631;desc=DM4/DM12 family
contig_000023	AUGUSTUS	exon	202369	202780	.	+	.	ID=IALE00000004533;Parent=IALM00000001641
contig_000023	AUGUSTUS	exon	202847	202932	.	+	.	ID=IALE00000004534;Parent=IALM00000001641
contig_000023	AUGUSTUS	exon	210160	210243	.	+	.	ID=IALE00000004535;Parent=IALM00000001641
contig_000023	AUGUSTUS	exon	210433	210683	.	+	.	ID=IALE00000004536;Parent=IALM00000001641
contig_000023	AUGUSTUS	exon	215325	215451	.	+	.	ID=IALE00000004537;Parent=IALM00000001641
contig_000023	AUGUSTUS	CDS	202369	202780	1	+	0	ID=IALC00000004533;Parent=IALM00000001641
contig_000023	AUGUSTUS	CDS	202847	202932	1	+	2	ID=IALC00000004534;Parent=IALM00000001641
contig_000023	AUGUSTUS	CDS	210160	210243	1	+	0	ID=IALC00000004535;Parent=IALM00000001641
contig_000023	AUGUSTUS	CDS	210433	210683	1	+	0	ID=IALC00000004536;Parent=IALM00000001641
contig_000023	AUGUSTUS	CDS	215325	215451	1	+	1	ID=IALC00000004537;Parent=IALM00000001641
contig_000023	AUGUSTUS	intron	202781	202846	1	+	.	ID=IALI00000002896;Parent=IALM00000001641
contig_000023	AUGUSTUS	intron	202933	210159	1	+	.	ID=IALI00000002897;Parent=IALM00000001641
contig_000023	AUGUSTUS	intron	210244	210432	1	+	.	ID=IALI00000002898;Parent=IALM00000001641
contig_000023	AUGUSTUS	intron	210684	215324	1	+	.	ID=IALI00000002899;Parent=IALM00000001641
contig_000023	AUGUSTUS	start_codon	202369	202371	.	+	0	ID=IALS00000001636;Parent=IALM00000001641
contig_000023	AUGUSTUS	stop_codon	215449	215451	.	+	0	ID=IALST00000001639;Parent=IALM00000001641
contig_000023	AUGUSTUS	gene	318616	349616	.	+	.	ID=IAL_01447
contig_000023	GeneMark.hmm3	mRNA	318616	330051	.	+	.	ID=IALM00000001642;Parent=IAL_01447;gO_terms=GO:0003008,GO:0005575,GO:0005576,GO:0005623,GO:0005886,GO:0005887,GO:0007600,GO:0007606,GO:0008150,GO:0009987,GO:0016020,GO:0016021,GO:0016043,GO:0031224,GO:0031226,GO:0032501,GO:0044425,GO:0044459,GO:0044464,GO:0050808,GO:0050877,GO:0071840,GO:0071944;desc=synapse organization
contig_000023	GeneMark.hmm3	exon	318616	319420	0	+	.	ID=IALE00000004538;Parent=IALM00000001642
contig_000023	GeneMark.hmm3	exon	329147	330051	0	+	.	ID=IALE00000004539;Parent=IALM00000001642
contig_000023	GeneMark.hmm3	CDS	318616	319420	.	+	0	ID=IALC00000004538;Parent=IALM00000001642
contig_000023	GeneMark.hmm3	CDS	329147	330051	.	+	2	ID=IALC00000004539;Parent=IALM00000001642
contig_000023	GeneMark.hmm3	intron	319421	329146	.	+	2	ID=IALI00000002900;Parent=IALM00000001642
contig_000023	GeneMark.hmm3	start_codon	318616	318618	.	+	0	ID=IALS00000001637;Parent=IALM00000001642
contig_000023	GeneMark.hmm3	stop_codon	330049	330051	.	+	0	ID=IALST00000001640;Parent=IALM00000001642
contig_000023	AUGUSTUS	mRNA	318616	349616	0.33	+	.	ID=IALM00000001643;Parent=IAL_01447;Dbxref=InterPro:IPR003598,InterPro:IPR013783,InterPro:IPR036179,InterPro:IPR037448,InterPro:IPR007110,InterPro:IPR013106,InterPro:IPR003599;gO_terms=GO:0003008,GO:0005575,GO:0005576,GO:0005623,GO:0005886,GO:0005887,GO:0007600,GO:0007606,GO:0008150,GO:0009987,GO:0016020,GO:0016021,GO:0016043,GO:0031224,GO:0031226,GO:0032501,GO:0044425,GO:0044459,GO:0044464,GO:0050808,GO:0050877,GO:0071840,GO:0071944;desc=synapse organization
contig_000023	AUGUSTUS	exon	318616	319420	.	+	.	ID=IALE00000004540;Parent=IALM00000001643
contig_000023	AUGUSTUS	exon	329147	330015	.	+	.	ID=IALE00000004541;Parent=IALM00000001643
contig_000023	AUGUSTUS	exon	348081	348318	.	+	.	ID=IALE00000004542;Parent=IALM00000001643
contig_000023	AUGUSTUS	exon	348385	348596	.	+	.	ID=IALE00000004543;Parent=IALM00000001643
contig_000023	AUGUSTUS	exon	349482	349616	.	+	.	ID=IALE00000004544;Parent=IALM00000001643
contig_000023	AUGUSTUS	CDS	318616	319420	0.46	+	0	ID=IALC00000004540;Parent=IALM00000001643
contig_000023	AUGUSTUS	CDS	329147	330015	0.97	+	2	ID=IALC00000004541;Parent=IALM00000001643
contig_000023	AUGUSTUS	CDS	348081	348318	1	+	0	ID=IALC00000004542;Parent=IALM00000001643
contig_000023	AUGUSTUS	CDS	348385	348596	1	+	2	ID=IALC00000004543;Parent=IALM00000001643
contig_000023	AUGUSTUS	CDS	349482	349616	0.71	+	0	ID=IALC00000004544;Parent=IALM00000001643
contig_000023	AUGUSTUS	intron	319421	329146	0.94	+	.	ID=IALI00000002901;Parent=IALM00000001643
contig_000023	AUGUSTUS	intron	330016	348080	1	+	.	ID=IALI00000002902;Parent=IALM00000001643
contig_000023	AUGUSTUS	intron	348319	348384	1	+	.	ID=IALI00000002903;Parent=IALM00000001643
contig_000023	AUGUSTUS	intron	348597	349481	1	+	.	ID=IALI00000002904;Parent=IALM00000001643
contig_000023	AUGUSTUS	start_codon	318616	318618	.	+	0	ID=IALS00000001638;Parent=IALM00000001643
contig_000023	AUGUSTUS	stop_codon	349614	349616	.	+	0	ID=IALST00000001641;Parent=IALM00000001643
contig_000023	AUGUSTUS	gene	371772	380111	.	+	.	ID=IAL_01448
contig_000023	AUGUSTUS	mRNA	371772	380111	0.5	+	.	ID=IALM00000001644;Parent=IAL_01448
contig_000023	AUGUSTUS	exon	371772	371874	.	+	.	ID=IALE00000004545;Parent=IALM00000001644
contig_000023	AUGUSTUS	exon	372116	372397	.	+	.	ID=IALE00000004546;Parent=IALM00000001644
contig_000023	AUGUSTUS	exon	380002	380111	.	+	.	ID=IALE00000004547;Parent=IALM00000001644
contig_000023	AUGUSTUS	CDS	371772	371874	0.74	+	0	ID=IALC00000004545;Parent=IALM00000001644
contig_000023	AUGUSTUS	CDS	372116	372397	0.53	+	2	ID=IALC00000004546;Parent=IALM00000001644
contig_000023	AUGUSTUS	CDS	380002	380111	0.81	+	2	ID=IALC00000004547;Parent=IALM00000001644
contig_000023	AUGUSTUS	intron	371875	372115	0.55	+	.	ID=IALI00000002905;Parent=IALM00000001644
contig_000023	AUGUSTUS	intron	372398	380001	0.64	+	.	ID=IALI00000002906;Parent=IALM00000001644
contig_000023	AUGUSTUS	start_codon	371772	371774	.	+	0	ID=IALS00000001639;Parent=IALM00000001644
contig_000023	AUGUSTUS	stop_codon	380109	380111	.	+	0	ID=IALST00000001642;Parent=IALM00000001644
contig_000024	AUGUSTUS	gene	129761	130561	.	+	.	ID=IAL_01449
contig_000024	AUGUSTUS	mRNA	129761	130561	0.59	+	.	ID=IALM00000001645;Parent=IAL_01449;desc=Reverse transcriptase (RNA-dependent DNA polymerase)
contig_000024	AUGUSTUS	exon	129761	130561	.	+	.	ID=IALE00000004548;Parent=IALM00000001645
contig_000024	AUGUSTUS	CDS	129761	130561	0.59	+	0	ID=IALC00000004548;Parent=IALM00000001645
contig_000024	AUGUSTUS	start_codon	129761	129763	.	+	0	ID=IALS00000001640;Parent=IALM00000001645
contig_000024	AUGUSTUS	stop_codon	130559	130561	.	+	0	ID=IALST00000001643;Parent=IALM00000001645
contig_000025	AUGUSTUS	gene	100418	105112	.	-	.	ID=IAL_01450
contig_000025	AUGUSTUS	mRNA	100418	105112	0.47	-	.	ID=IALM00000001646;Parent=IAL_01450;Dbxref=InterPro:IPR051412
contig_000025	AUGUSTUS	exon	100418	100903	.	-	.	ID=IALE00000004549;Parent=IALM00000001646
contig_000025	AUGUSTUS	exon	104114	105112	.	-	.	ID=IALE00000004550;Parent=IALM00000001646
contig_000025	AUGUSTUS	CDS	100418	100903	0.86	-	0	ID=IALC00000004549;Parent=IALM00000001646
contig_000025	AUGUSTUS	CDS	104114	105112	0.55	-	0	ID=IALC00000004550;Parent=IALM00000001646
contig_000025	AUGUSTUS	intron	100904	104113	0.47	-	.	ID=IALI00000002907;Parent=IALM00000001646
contig_000025	AUGUSTUS	start_codon	105110	105112	.	-	0	ID=IALS00000001641;Parent=IALM00000001646
contig_000025	AUGUSTUS	stop_codon	100418	100420	.	-	0	ID=IALST00000001644;Parent=IALM00000001646
contig_000025	AUGUSTUS	gene	105184	106383	.	-	.	ID=IAL_01451
contig_000025	AUGUSTUS	mRNA	105184	106383	1	-	.	ID=IALM00000001647;Parent=IAL_01451;Dbxref=InterPro:IPR001584,InterPro:IPR050951,InterPro:IPR036397,InterPro:IPR012337,InterPro:IPR041588;gO_terms=GO:0015074,GO:0003676;desc=Nucleic acid binding. It is involved in the biological process described with DNA integration
contig_000025	AUGUSTUS	exon	105184	106383	.	-	.	ID=IALE00000004551;Parent=IALM00000001647
contig_000025	AUGUSTUS	CDS	105184	106383	1	-	0	ID=IALC00000004551;Parent=IALM00000001647
contig_000025	AUGUSTUS	start_codon	106381	106383	.	-	0	ID=IALS00000001642;Parent=IALM00000001647
contig_000025	AUGUSTUS	stop_codon	105184	105186	.	-	0	ID=IALST00000001645;Parent=IALM00000001647
contig_000026	AUGUSTUS	gene	278	1060	.	+	.	ID=IAL_01452
contig_000026	AUGUSTUS	mRNA	278	1060	0.92	+	.	ID=IALM00000001648;Parent=IAL_01452;desc=Ribonuclease H protein
contig_000026	AUGUSTUS	exon	278	1060	.	+	.	ID=IALE00000004552;Parent=IALM00000001648
contig_000026	AUGUSTUS	CDS	278	1060	0.92	+	0	ID=IALC00000004552;Parent=IALM00000001648
contig_000026	AUGUSTUS	start_codon	278	280	.	+	0	ID=IALS00000001643;Parent=IALM00000001648
contig_000026	AUGUSTUS	stop_codon	1058	1060	.	+	0	ID=IALST00000001646;Parent=IALM00000001648
contig_000026	AUGUSTUS	gene	52071	53614	.	-	.	ID=IAL_01453
contig_000026	AUGUSTUS	mRNA	52071	53614	0.85	-	.	ID=IALM00000001649;Parent=IAL_01453;desc=DDE superfamily endonuclease
contig_000026	AUGUSTUS	exon	52071	52233	.	-	.	ID=IALE00000004553;Parent=IALM00000001649
contig_000026	AUGUSTUS	exon	53499	53614	.	-	.	ID=IALE00000004554;Parent=IALM00000001649
contig_000026	AUGUSTUS	CDS	52071	52233	0.93	-	1	ID=IALC00000004553;Parent=IALM00000001649
contig_000026	AUGUSTUS	CDS	53499	53614	0.85	-	0	ID=IALC00000004554;Parent=IALM00000001649
contig_000026	AUGUSTUS	intron	52234	53498	0.91	-	.	ID=IALI00000002908;Parent=IALM00000001649
contig_000026	AUGUSTUS	start_codon	53612	53614	.	-	0	ID=IALS00000001644;Parent=IALM00000001649
contig_000026	AUGUSTUS	stop_codon	52071	52073	.	-	0	ID=IALST00000001647;Parent=IALM00000001649
contig_000026	AUGUSTUS	gene	56008	56358	.	-	.	ID=IAL_01454
contig_000026	AUGUSTUS	mRNA	56008	56358	0.66	-	.	ID=IALM00000001650;Parent=IAL_01454;desc=Putative peptidase (DUF1758)
contig_000026	AUGUSTUS	exon	56008	56358	.	-	.	ID=IALE00000004555;Parent=IALM00000001650
contig_000026	AUGUSTUS	CDS	56008	56358	0.66	-	0	ID=IALC00000004555;Parent=IALM00000001650
contig_000026	AUGUSTUS	start_codon	56356	56358	.	-	0	ID=IALS00000001645;Parent=IALM00000001650
contig_000026	AUGUSTUS	stop_codon	56008	56010	.	-	0	ID=IALST00000001648;Parent=IALM00000001650
contig_000026	AUGUSTUS	gene	65592	66447	.	-	.	ID=IAL_01455
contig_000026	AUGUSTUS	mRNA	65592	66447	0.31	-	.	ID=IALM00000001651;Parent=IAL_01455
contig_000026	AUGUSTUS	exon	65592	65821	.	-	.	ID=IALE00000004556;Parent=IALM00000001651
contig_000026	AUGUSTUS	exon	66270	66447	.	-	.	ID=IALE00000004557;Parent=IALM00000001651
contig_000026	AUGUSTUS	CDS	65592	65821	0.49	-	2	ID=IALC00000004556;Parent=IALM00000001651
contig_000026	AUGUSTUS	CDS	66270	66447	0.61	-	0	ID=IALC00000004557;Parent=IALM00000001651
contig_000026	AUGUSTUS	intron	65822	66269	0.39	-	.	ID=IALI00000002909;Parent=IALM00000001651
contig_000026	AUGUSTUS	start_codon	66445	66447	.	-	0	ID=IALS00000001646;Parent=IALM00000001651
contig_000026	AUGUSTUS	stop_codon	65592	65594	.	-	0	ID=IALST00000001649;Parent=IALM00000001651
contig_000026	AUGUSTUS	gene	66479	67521	.	-	.	ID=IAL_01456
contig_000026	AUGUSTUS	mRNA	66479	67521	0.76	-	.	ID=IALM00000001652;Parent=IAL_01456;Dbxref=InterPro:IPR003034;desc=SAP motif profile.
contig_000026	AUGUSTUS	exon	66479	67285	.	-	.	ID=IALE00000004558;Parent=IALM00000001652
contig_000026	AUGUSTUS	exon	67342	67521	.	-	.	ID=IALE00000004559;Parent=IALM00000001652
contig_000026	AUGUSTUS	CDS	66479	67285	0.86	-	0	ID=IALC00000004558;Parent=IALM00000001652
contig_000026	AUGUSTUS	CDS	67342	67521	0.83	-	0	ID=IALC00000004559;Parent=IALM00000001652
contig_000026	AUGUSTUS	intron	67286	67341	0.82	-	.	ID=IALI00000002910;Parent=IALM00000001652
contig_000026	AUGUSTUS	start_codon	67519	67521	.	-	0	ID=IALS00000001647;Parent=IALM00000001652
contig_000026	AUGUSTUS	stop_codon	66479	66481	.	-	0	ID=IALST00000001650;Parent=IALM00000001652
contig_000026	AUGUSTUS	gene	100833	102783	.	-	.	ID=IAL_01457
contig_000026	AUGUSTUS	mRNA	100833	101661	0.62	-	.	ID=IALM00000001653;Parent=IAL_01457
contig_000026	AUGUSTUS	exon	100833	101128	.	-	.	ID=IALE00000004560;Parent=IALM00000001653
contig_000026	AUGUSTUS	exon	101208	101661	.	-	.	ID=IALE00000004561;Parent=IALM00000001653
contig_000026	AUGUSTUS	CDS	100833	101128	0.83	-	2	ID=IALC00000004560;Parent=IALM00000001653
contig_000026	AUGUSTUS	CDS	101208	101661	0.63	-	0	ID=IALC00000004561;Parent=IALM00000001653
contig_000026	AUGUSTUS	intron	101129	101207	0.64	-	.	ID=IALI00000002911;Parent=IALM00000001653
contig_000026	AUGUSTUS	start_codon	101659	101661	.	-	0	ID=IALS00000001648;Parent=IALM00000001653
contig_000026	AUGUSTUS	stop_codon	100833	100835	.	-	0	ID=IALST00000001651;Parent=IALM00000001653
contig_000026	AUGUSTUS	mRNA	100833	101856	0.74	-	.	ID=IALM00000001654;Parent=IAL_01457;Dbxref=InterPro:IPR013103;desc=Pfam:UBN2_2
contig_000026	AUGUSTUS	exon	100833	101128	.	-	.	ID=IALE00000004562;Parent=IALM00000001654
contig_000026	AUGUSTUS	exon	101208	101771	.	-	.	ID=IALE00000004563;Parent=IALM00000001654
contig_000026	AUGUSTUS	exon	101841	101856	.	-	.	ID=IALE00000004564;Parent=IALM00000001654
contig_000026	AUGUSTUS	CDS	100833	101128	0.89	-	2	ID=IALC00000004562;Parent=IALM00000001654
contig_000026	AUGUSTUS	CDS	101208	101771	0.77	-	2	ID=IALC00000004563;Parent=IALM00000001654
contig_000026	AUGUSTUS	CDS	101841	101856	0.95	-	0	ID=IALC00000004564;Parent=IALM00000001654
contig_000026	AUGUSTUS	intron	101129	101207	0.82	-	.	ID=IALI00000002912;Parent=IALM00000001654
contig_000026	AUGUSTUS	intron	101772	101840	0.95	-	.	ID=IALI00000002913;Parent=IALM00000001654
contig_000026	AUGUSTUS	start_codon	101854	101856	.	-	0	ID=IALS00000001649;Parent=IALM00000001654
contig_000026	AUGUSTUS	stop_codon	100833	100835	.	-	0	ID=IALST00000001652;Parent=IALM00000001654
contig_000026	AUGUSTUS	mRNA	101827	102783	0.96	-	.	ID=IALM00000001655;Parent=IAL_01457;Dbxref=InterPro:IPR057670,InterPro:IPR013103,InterPro:IPR043502;desc=Pfam:UBN2_2
contig_000026	AUGUSTUS	exon	101827	102783	.	-	.	ID=IALE00000004565;Parent=IALM00000001655
contig_000026	AUGUSTUS	CDS	101827	102783	0.96	-	0	ID=IALC00000004565;Parent=IALM00000001655
contig_000026	AUGUSTUS	start_codon	102781	102783	.	-	0	ID=IALS00000001650;Parent=IALM00000001655
contig_000026	AUGUSTUS	stop_codon	101827	101829	.	-	0	ID=IALST00000001653;Parent=IALM00000001655
contig_000026	AUGUSTUS	gene	101907	102783	.	-	.	ID=IAL_01458
contig_000026	AUGUSTUS	mRNA	101907	102783	0.92	-	.	ID=IALM00000001656;Parent=IAL_01458;Dbxref=InterPro:IPR013103,InterPro:IPR057670;desc=Pfam:UBN2_2
contig_000026	AUGUSTUS	exon	101907	101925	.	-	.	ID=IALE00000004566;Parent=IALM00000001656
contig_000026	AUGUSTUS	exon	101972	102783	.	-	.	ID=IALE00000004567;Parent=IALM00000001656
contig_000026	AUGUSTUS	CDS	101907	101925	0.97	-	1	ID=IALC00000004566;Parent=IALM00000001656
contig_000026	AUGUSTUS	CDS	101972	102783	0.92	-	0	ID=IALC00000004567;Parent=IALM00000001656
contig_000026	AUGUSTUS	intron	101926	101971	0.97	-	.	ID=IALI00000002914;Parent=IALM00000001656
contig_000026	AUGUSTUS	start_codon	102781	102783	.	-	0	ID=IALS00000001651;Parent=IALM00000001656
contig_000026	AUGUSTUS	stop_codon	101907	101909	.	-	0	ID=IALST00000001654;Parent=IALM00000001656
contig_000026	AUGUSTUS	gene	103578	104618	.	-	.	ID=IAL_01459
contig_000026	AUGUSTUS	mRNA	103578	104162	0.76	-	.	ID=IALM00000001657;Parent=IAL_01459;Dbxref=InterPro:IPR036875,InterPro:IPR001878,InterPro:IPR054722;gO_terms=GO:0003676,GO:0008270;desc=Pfam:UBN2_2
contig_000026	AUGUSTUS	exon	103578	104162	.	-	.	ID=IALE00000004568;Parent=IALM00000001657
contig_000026	AUGUSTUS	CDS	103578	104162	0.76	-	0	ID=IALC00000004568;Parent=IALM00000001657
contig_000026	AUGUSTUS	start_codon	104160	104162	.	-	0	ID=IALS00000001652;Parent=IALM00000001657
contig_000026	AUGUSTUS	stop_codon	103578	103580	.	-	0	ID=IALST00000001655;Parent=IALM00000001657
contig_000026	AUGUSTUS	mRNA	103578	104618	0.9	-	.	ID=IALM00000001658;Parent=IAL_01459;Dbxref=InterPro:IPR054722,InterPro:IPR001878,InterPro:IPR036875;gO_terms=GO:0003676,GO:0008270;desc=Pfam:UBN2_2
contig_000026	AUGUSTUS	exon	103578	104618	.	-	.	ID=IALE00000004569;Parent=IALM00000001658
contig_000026	AUGUSTUS	CDS	103578	104618	0.9	-	0	ID=IALC00000004569;Parent=IALM00000001658
contig_000026	AUGUSTUS	start_codon	104616	104618	.	-	0	ID=IALS00000001653;Parent=IALM00000001658
contig_000026	AUGUSTUS	stop_codon	103578	103580	.	-	0	ID=IALST00000001656;Parent=IALM00000001658
contig_000026	AUGUSTUS	gene	131229	131720	.	-	.	ID=IAL_01460
contig_000026	GeneMark.hmm3	mRNA	131229	131675	.	-	.	ID=IALM00000001659;Parent=IAL_01460;Dbxref=InterPro:IPR011011
contig_000026	GeneMark.hmm3	exon	131229	131450	0	-	.	ID=IALE00000004570;Parent=IALM00000001659
contig_000026	GeneMark.hmm3	exon	131523	131675	0	-	.	ID=IALE00000004571;Parent=IALM00000001659
contig_000026	GeneMark.hmm3	CDS	131229	131450	.	-	0	ID=IALC00000004570;Parent=IALM00000001659
contig_000026	GeneMark.hmm3	CDS	131523	131675	.	-	0	ID=IALC00000004571;Parent=IALM00000001659
contig_000026	GeneMark.hmm3	intron	131451	131522	.	-	0	ID=IALI00000002915;Parent=IALM00000001659
contig_000026	GeneMark.hmm3	start_codon	131673	131675	.	-	0	ID=IALS00000001654;Parent=IALM00000001659
contig_000026	GeneMark.hmm3	stop_codon	131229	131231	.	-	0	ID=IALST00000001657;Parent=IALM00000001659
contig_000026	AUGUSTUS	mRNA	131229	131720	1	-	.	ID=IALM00000001660;Parent=IAL_01460;Dbxref=InterPro:IPR011011
contig_000026	AUGUSTUS	exon	131229	131450	.	-	.	ID=IALE00000004572;Parent=IALM00000001660
contig_000026	AUGUSTUS	exon	131523	131720	.	-	.	ID=IALE00000004573;Parent=IALM00000001660
contig_000026	AUGUSTUS	CDS	131229	131450	1	-	0	ID=IALC00000004572;Parent=IALM00000001660
contig_000026	AUGUSTUS	CDS	131523	131720	1	-	0	ID=IALC00000004573;Parent=IALM00000001660
contig_000026	AUGUSTUS	intron	131451	131522	1	-	.	ID=IALI00000002916;Parent=IALM00000001660
contig_000026	AUGUSTUS	start_codon	131718	131720	.	-	0	ID=IALS00000001655;Parent=IALM00000001660
contig_000026	AUGUSTUS	stop_codon	131229	131231	.	-	0	ID=IALST00000001658;Parent=IALM00000001660
contig_000026	AUGUSTUS	gene	131971	132755	.	-	.	ID=IAL_01461
contig_000026	AUGUSTUS	mRNA	131971	132755	0.66	-	.	ID=IALM00000001661;Parent=IAL_01461;Dbxref=InterPro:IPR029526;desc=piggyBac transposable element-derived protein 4-like
contig_000026	AUGUSTUS	exon	131971	132005	.	-	.	ID=IALE00000004574;Parent=IALM00000001661
contig_000026	AUGUSTUS	exon	132074	132755	.	-	.	ID=IALE00000004575;Parent=IALM00000001661
contig_000026	AUGUSTUS	CDS	131971	132005	0.81	-	2	ID=IALC00000004574;Parent=IALM00000001661
contig_000026	AUGUSTUS	CDS	132074	132755	0.66	-	0	ID=IALC00000004575;Parent=IALM00000001661
contig_000026	AUGUSTUS	intron	132006	132073	0.74	-	.	ID=IALI00000002917;Parent=IALM00000001661
contig_000026	AUGUSTUS	start_codon	132753	132755	.	-	0	ID=IALS00000001656;Parent=IALM00000001661
contig_000026	AUGUSTUS	stop_codon	131971	131973	.	-	0	ID=IALST00000001659;Parent=IALM00000001661
contig_000026	AUGUSTUS	gene	132864	133190	.	-	.	ID=IAL_01462
contig_000026	AUGUSTUS	mRNA	132864	133190	1	-	.	ID=IALM00000001662;Parent=IAL_01462
contig_000026	AUGUSTUS	exon	132864	133190	.	-	.	ID=IALE00000004576;Parent=IALM00000001662
contig_000026	AUGUSTUS	CDS	132864	133190	1	-	0	ID=IALC00000004576;Parent=IALM00000001662
contig_000026	AUGUSTUS	start_codon	133188	133190	.	-	0	ID=IALS00000001657;Parent=IALM00000001662
contig_000026	AUGUSTUS	stop_codon	132864	132866	.	-	0	ID=IALST00000001660;Parent=IALM00000001662
contig_000026	AUGUSTUS	gene	162228	162668	.	+	.	ID=IAL_01463
contig_000026	AUGUSTUS	mRNA	162228	162668	0.39	+	.	ID=IALM00000001663;Parent=IAL_01463
contig_000026	AUGUSTUS	exon	162228	162668	.	+	.	ID=IALE00000004577;Parent=IALM00000001663
contig_000026	AUGUSTUS	CDS	162228	162668	0.39	+	0	ID=IALC00000004577;Parent=IALM00000001663
contig_000026	AUGUSTUS	start_codon	162228	162230	.	+	0	ID=IALS00000001658;Parent=IALM00000001663
contig_000026	AUGUSTUS	stop_codon	162666	162668	.	+	0	ID=IALST00000001661;Parent=IALM00000001663
contig_000026	AUGUSTUS	gene	162759	165389	.	+	.	ID=IAL_01464
contig_000026	AUGUSTUS	mRNA	162759	165389	0.06	+	.	ID=IALM00000001664;Parent=IAL_01464;Dbxref=InterPro:IPR043128,InterPro:IPR021109,InterPro:IPR001969,InterPro:IPR000477,InterPro:IPR041373,InterPro:IPR050951,InterPro:IPR043502;gO_terms=GO:0004190,GO:0006508;desc=K02A2.6-like
contig_000026	AUGUSTUS	exon	162759	163173	.	+	.	ID=IALE00000004578;Parent=IALM00000001664
contig_000026	AUGUSTUS	exon	163248	163299	.	+	.	ID=IALE00000004579;Parent=IALM00000001664
contig_000026	AUGUSTUS	exon	163368	164376	.	+	.	ID=IALE00000004580;Parent=IALM00000001664
contig_000026	AUGUSTUS	exon	164470	165173	.	+	.	ID=IALE00000004581;Parent=IALM00000001664
contig_000026	AUGUSTUS	exon	165293	165389	.	+	.	ID=IALE00000004582;Parent=IALM00000001664
contig_000026	AUGUSTUS	CDS	162759	163173	0.29	+	0	ID=IALC00000004578;Parent=IALM00000001664
contig_000026	AUGUSTUS	CDS	163248	163299	0.99	+	2	ID=IALC00000004579;Parent=IALM00000001664
contig_000026	AUGUSTUS	CDS	163368	164376	0.68	+	1	ID=IALC00000004580;Parent=IALM00000001664
contig_000026	AUGUSTUS	CDS	164470	165173	0.2	+	0	ID=IALC00000004581;Parent=IALM00000001664
contig_000026	AUGUSTUS	CDS	165293	165389	0.21	+	1	ID=IALC00000004582;Parent=IALM00000001664
contig_000026	AUGUSTUS	intron	163174	163247	0.95	+	.	ID=IALI00000002918;Parent=IALM00000001664
contig_000026	AUGUSTUS	intron	163300	163367	0.99	+	.	ID=IALI00000002919;Parent=IALM00000001664
contig_000026	AUGUSTUS	intron	164377	164469	0.63	+	.	ID=IALI00000002920;Parent=IALM00000001664
contig_000026	AUGUSTUS	intron	165174	165292	0.21	+	.	ID=IALI00000002921;Parent=IALM00000001664
contig_000026	AUGUSTUS	start_codon	162759	162761	.	+	0	ID=IALS00000001659;Parent=IALM00000001664
contig_000026	AUGUSTUS	stop_codon	165387	165389	.	+	0	ID=IALST00000001662;Parent=IALM00000001664
contig_000026	AUGUSTUS	gene	226013	227536	.	-	.	ID=IAL_01465
contig_000026	AUGUSTUS	mRNA	226013	227536	0.7	-	.	ID=IALM00000001665;Parent=IAL_01465
contig_000026	AUGUSTUS	exon	226013	226214	.	-	.	ID=IALE00000004583;Parent=IALM00000001665
contig_000026	AUGUSTUS	exon	226316	226523	.	-	.	ID=IALE00000004584;Parent=IALM00000001665
contig_000026	AUGUSTUS	exon	227320	227536	.	-	.	ID=IALE00000004585;Parent=IALM00000001665
contig_000026	AUGUSTUS	CDS	226013	226214	0.91	-	1	ID=IALC00000004583;Parent=IALM00000001665
contig_000026	AUGUSTUS	CDS	226316	226523	0.73	-	2	ID=IALC00000004584;Parent=IALM00000001665
contig_000026	AUGUSTUS	CDS	227320	227536	0.86	-	0	ID=IALC00000004585;Parent=IALM00000001665
contig_000026	AUGUSTUS	intron	226215	226315	0.91	-	.	ID=IALI00000002922;Parent=IALM00000001665
contig_000026	AUGUSTUS	intron	226524	227319	0.73	-	.	ID=IALI00000002923;Parent=IALM00000001665
contig_000026	AUGUSTUS	start_codon	227534	227536	.	-	0	ID=IALS00000001660;Parent=IALM00000001665
contig_000026	AUGUSTUS	stop_codon	226013	226015	.	-	0	ID=IALST00000001663;Parent=IALM00000001665
contig_000026	AUGUSTUS	gene	234043	315390	.	+	.	ID=IAL_01466
contig_000026	AUGUSTUS	mRNA	234043	315390	0.67	+	.	ID=IALM00000001666;Parent=IAL_01466;gO_terms=GO:0000122,GO:0000976,GO:0000977,GO:0001012,GO:0001067,GO:0001654,GO:0001745,GO:0003674,GO:0003676,GO:0003677,GO:0003690,GO:0003700,GO:0005488,GO:0005575,GO:0005622,GO:0005623,GO:0005634,GO:0006355,GO:0006357,GO:0007275,GO:0007423,GO:0007431,GO:0007435,GO:0007444,GO:0007469,GO:0007477,GO:0008150,GO:0009653,GO:0009887,GO:0009888,GO:0009889,GO:0009890,GO:0009892,GO:0010468,GO:0010556,GO:0010558,GO:0010605,GO:0010629,GO:0019219,GO:0019222,GO:0022612,GO:0031323,GO:0031324,GO:0031326,GO:0031327,GO:0032501,GO:0032502,GO:0035107,GO:0035114,GO:0035214,GO:0035220,GO:0035272,GO:0035295,GO:0043226,GO:0043227,GO:0043229,GO:0043231,GO:0043565,GO:0044212,GO:0044424,GO:0044464,GO:0045892,GO:0045934,GO:0048513,GO:0048519,GO:0048523,GO:0048592,GO:0048731,GO:0048732,GO:0048736,GO:0048737,GO:0048749,GO:0048856,GO:0050789,GO:0050794,GO:0051171,GO:0051172,GO:0051252,GO:0051253,GO:0060255,GO:0060429,GO:0065007,GO:0080090,GO:0090596,GO:0097159,GO:0140110,GO:1901363,GO:1902679,GO:1903506,GO:1903507,GO:1990837,GO:2000112,GO:2000113,GO:2001141;desc=Sequence-specific DNA binding. It is involved in the biological process described with regulation of transcription, DNA-templated
contig_000026	AUGUSTUS	exon	234043	234199	.	+	.	ID=IALE00000004586;Parent=IALM00000001666
contig_000026	AUGUSTUS	exon	315176	315390	.	+	.	ID=IALE00000004587;Parent=IALM00000001666
contig_000026	AUGUSTUS	CDS	234043	234199	1	+	0	ID=IALC00000004586;Parent=IALM00000001666
contig_000026	AUGUSTUS	CDS	315176	315390	0.67	+	2	ID=IALC00000004587;Parent=IALM00000001666
contig_000026	AUGUSTUS	intron	234200	315175	1	+	.	ID=IALI00000002924;Parent=IALM00000001666
contig_000026	AUGUSTUS	start_codon	234043	234045	.	+	0	ID=IALS00000001661;Parent=IALM00000001666
contig_000026	AUGUSTUS	stop_codon	315388	315390	.	+	0	ID=IALST00000001664;Parent=IALM00000001666
contig_000026	AUGUSTUS	gene	323688	324125	.	+	.	ID=IAL_01467
contig_000026	AUGUSTUS	mRNA	323688	324125	0.51	+	.	ID=IALM00000001667;Parent=IAL_01467
contig_000026	AUGUSTUS	exon	323688	324125	.	+	.	ID=IALE00000004588;Parent=IALM00000001667
contig_000026	AUGUSTUS	CDS	323688	324125	0.51	+	0	ID=IALC00000004588;Parent=IALM00000001667
contig_000026	AUGUSTUS	start_codon	323688	323690	.	+	0	ID=IALS00000001662;Parent=IALM00000001667
contig_000026	AUGUSTUS	stop_codon	324123	324125	.	+	0	ID=IALST00000001665;Parent=IALM00000001667
contig_000026	AUGUSTUS	gene	383594	387302	.	+	.	ID=IAL_01468
contig_000026	AUGUSTUS	mRNA	383594	387302	0.82	+	.	ID=IALM00000001668;Parent=IAL_01468;Dbxref=InterPro:IPR043565,InterPro:IPR001356,InterPro:IPR009057,InterPro:IPR001523,InterPro:IPR036388;gO_terms=GO:0000122,GO:0000976,GO:0000977,GO:0001012,GO:0001067,GO:0001654,GO:0001745,GO:0003674,GO:0003676,GO:0003677,GO:0003690,GO:0003700,GO:0005488,GO:0005575,GO:0005622,GO:0005623,GO:0005634,GO:0006355,GO:0006357,GO:0007275,GO:0007423,GO:0007431,GO:0007435,GO:0007444,GO:0007469,GO:0007477,GO:0008150,GO:0009653,GO:0009887,GO:0009888,GO:0009889,GO:0009890,GO:0009892,GO:0010468,GO:0010556,GO:0010558,GO:0010605,GO:0010629,GO:0019219,GO:0019222,GO:0022612,GO:0031323,GO:0031324,GO:0031326,GO:0031327,GO:0032501,GO:0032502,GO:0035107,GO:0035114,GO:0035214,GO:0035220,GO:0035272,GO:0035295,GO:0043226,GO:0043227,GO:0043229,GO:0043231,GO:0043565,GO:0044212,GO:0044424,GO:0044464,GO:0045892,GO:0045934,GO:0048513,GO:0048519,GO:0048523,GO:0048592,GO:0048731,GO:0048732,GO:0048736,GO:0048737,GO:0048749,GO:0048856,GO:0050789,GO:0050794,GO:0051171,GO:0051172,GO:0051252,GO:0051253,GO:0060255,GO:0060429,GO:0065007,GO:0080090,GO:0090596,GO:0097159,GO:0140110,GO:1901363,GO:1902679,GO:1903506,GO:1903507,GO:1990837,GO:2000112,GO:2000113,GO:2001141-GO:0003677;desc=Sequence-specific DNA binding. It is involved in the biological process described with regulation of transcription, DNA-templated
contig_000026	AUGUSTUS	exon	383594	383642	.	+	.	ID=IALE00000004589;Parent=IALM00000001668
contig_000026	AUGUSTUS	exon	386156	386296	.	+	.	ID=IALE00000004590;Parent=IALM00000001668
contig_000026	AUGUSTUS	exon	386746	387302	.	+	.	ID=IALE00000004591;Parent=IALM00000001668
contig_000026	AUGUSTUS	CDS	383594	383642	0.88	+	0	ID=IALC00000004589;Parent=IALM00000001668
contig_000026	AUGUSTUS	CDS	386156	386296	0.92	+	2	ID=IALC00000004590;Parent=IALM00000001668
contig_000026	AUGUSTUS	CDS	386746	387302	0.97	+	2	ID=IALC00000004591;Parent=IALM00000001668
contig_000026	AUGUSTUS	intron	383643	386155	0.84	+	.	ID=IALI00000002925;Parent=IALM00000001668
contig_000026	AUGUSTUS	intron	386297	386745	1	+	.	ID=IALI00000002926;Parent=IALM00000001668
contig_000026	AUGUSTUS	start_codon	383594	383596	.	+	0	ID=IALS00000001663;Parent=IALM00000001668
contig_000026	AUGUSTUS	stop_codon	387300	387302	.	+	0	ID=IALST00000001666;Parent=IALM00000001668
contig_000026	AUGUSTUS	gene	432065	436096	.	-	.	ID=IAL_01469
contig_000026	AUGUSTUS	mRNA	432065	436096	0.04	-	.	ID=IALM00000001669;Parent=IAL_01469;Dbxref=InterPro:IPR040676,InterPro:IPR008042,InterPro:IPR043502;desc=nucleic acid binding. It is involved in the biological process described with proteolysis
contig_000026	AUGUSTUS	exon	432065	432650	.	-	.	ID=IALE00000004592;Parent=IALM00000001669
contig_000026	AUGUSTUS	exon	433121	435063	.	-	.	ID=IALE00000004593;Parent=IALM00000001669
contig_000026	AUGUSTUS	exon	435128	435604	.	-	.	ID=IALE00000004594;Parent=IALM00000001669
contig_000026	AUGUSTUS	exon	435776	436096	.	-	.	ID=IALE00000004595;Parent=IALM00000001669
contig_000026	AUGUSTUS	CDS	432065	432650	0.47	-	1	ID=IALC00000004592;Parent=IALM00000001669
contig_000026	AUGUSTUS	CDS	433121	435063	0.18	-	0	ID=IALC00000004593;Parent=IALM00000001669
contig_000026	AUGUSTUS	CDS	435128	435604	0.63	-	0	ID=IALC00000004594;Parent=IALM00000001669
contig_000026	AUGUSTUS	CDS	435776	436096	0.55	-	0	ID=IALC00000004595;Parent=IALM00000001669
contig_000026	AUGUSTUS	intron	432651	433120	0.23	-	.	ID=IALI00000002927;Parent=IALM00000001669
contig_000026	AUGUSTUS	intron	435064	435127	0.67	-	.	ID=IALI00000002928;Parent=IALM00000001669
contig_000026	AUGUSTUS	intron	435605	435775	0.68	-	.	ID=IALI00000002929;Parent=IALM00000001669
contig_000026	AUGUSTUS	start_codon	436094	436096	.	-	0	ID=IALS00000001664;Parent=IALM00000001669
contig_000026	AUGUSTUS	stop_codon	432065	432067	.	-	0	ID=IALST00000001667;Parent=IALM00000001669
contig_000026	AUGUSTUS	gene	458638	459566	.	-	.	ID=IAL_01470
contig_000026	AUGUSTUS	mRNA	458638	459566	0.78	-	.	ID=IALM00000001670;Parent=IAL_01470;Dbxref=InterPro:IPR055469
contig_000026	AUGUSTUS	exon	458638	459392	.	-	.	ID=IALE00000004596;Parent=IALM00000001670
contig_000026	AUGUSTUS	exon	459473	459566	.	-	.	ID=IALE00000004597;Parent=IALM00000001670
contig_000026	AUGUSTUS	CDS	458638	459392	0.8	-	2	ID=IALC00000004596;Parent=IALM00000001670
contig_000026	AUGUSTUS	CDS	459473	459566	0.85	-	0	ID=IALC00000004597;Parent=IALM00000001670
contig_000026	AUGUSTUS	intron	459393	459472	0.82	-	.	ID=IALI00000002930;Parent=IALM00000001670
contig_000026	AUGUSTUS	start_codon	459564	459566	.	-	0	ID=IALS00000001665;Parent=IALM00000001670
contig_000026	AUGUSTUS	stop_codon	458638	458640	.	-	0	ID=IALST00000001668;Parent=IALM00000001670
contig_000026	AUGUSTUS	mRNA	458638	459566	0.38	-	.	ID=IALM00000001671;Parent=IAL_01470;desc=retrotransposable element Tf2 155 kDa protein type 1-like
contig_000026	AUGUSTUS	exon	458638	459083	.	-	.	ID=IALE00000004598;Parent=IALM00000001671
contig_000026	AUGUSTUS	exon	459473	459566	.	-	.	ID=IALE00000004599;Parent=IALM00000001671
contig_000026	AUGUSTUS	CDS	458638	459083	0.51	-	2	ID=IALC00000004598;Parent=IALM00000001671
contig_000026	AUGUSTUS	CDS	459473	459566	0.63	-	0	ID=IALC00000004599;Parent=IALM00000001671
contig_000026	AUGUSTUS	intron	459084	459472	0.41	-	.	ID=IALI00000002931;Parent=IALM00000001671
contig_000026	AUGUSTUS	start_codon	459564	459566	.	-	0	ID=IALS00000001666;Parent=IALM00000001671
contig_000026	AUGUSTUS	stop_codon	458638	458640	.	-	0	ID=IALST00000001669;Parent=IALM00000001671
contig_000026	AUGUSTUS	gene	472313	473769	.	+	.	ID=IAL_01471
contig_000026	AUGUSTUS	mRNA	472313	473769	0.58	+	.	ID=IALM00000001672;Parent=IAL_01471;Dbxref=InterPro:IPR001356;gO_terms=GO:0000122,GO:0000976,GO:0000977,GO:0001012,GO:0001067,GO:0001654,GO:0001745,GO:0003674,GO:0003676,GO:0003677,GO:0003690,GO:0003700,GO:0005488,GO:0005575,GO:0005622,GO:0005623,GO:0005634,GO:0006355,GO:0006357,GO:0007275,GO:0007423,GO:0007431,GO:0007435,GO:0007444,GO:0007469,GO:0007477,GO:0008150,GO:0009653,GO:0009887,GO:0009888,GO:0009889,GO:0009890,GO:0009892,GO:0010468,GO:0010556,GO:0010558,GO:0010605,GO:0010629,GO:0019219,GO:0019222,GO:0022612,GO:0031323,GO:0031324,GO:0031326,GO:0031327,GO:0032501,GO:0032502,GO:0035107,GO:0035114,GO:0035214,GO:0035220,GO:0035272,GO:0035295,GO:0043226,GO:0043227,GO:0043229,GO:0043231,GO:0043565,GO:0044212,GO:0044424,GO:0044464,GO:0045892,GO:0045934,GO:0048513,GO:0048519,GO:0048523,GO:0048592,GO:0048731,GO:0048732,GO:0048736,GO:0048737,GO:0048749,GO:0048856,GO:0050789,GO:0050794,GO:0051171,GO:0051172,GO:0051252,GO:0051253,GO:0060255,GO:0060429,GO:0065007,GO:0080090,GO:0090596,GO:0097159,GO:0140110,GO:1901363,GO:1902679,GO:1903506,GO:1903507,GO:1990837,GO:2000112,GO:2000113,GO:2001141-GO:0003677;desc=Sequence-specific DNA binding. It is involved in the biological process described with regulation of transcription, DNA-templated
contig_000026	AUGUSTUS	exon	472313	472327	.	+	.	ID=IALE00000004600;Parent=IALM00000001672
contig_000026	AUGUSTUS	exon	472930	473769	.	+	.	ID=IALE00000004601;Parent=IALM00000001672
contig_000026	AUGUSTUS	CDS	472313	472327	0.58	+	0	ID=IALC00000004600;Parent=IALM00000001672
contig_000026	AUGUSTUS	CDS	472930	473769	0.87	+	0	ID=IALC00000004601;Parent=IALM00000001672
contig_000026	AUGUSTUS	intron	472328	472929	0.58	+	.	ID=IALI00000002932;Parent=IALM00000001672
contig_000026	AUGUSTUS	start_codon	472313	472315	.	+	0	ID=IALS00000001667;Parent=IALM00000001672
contig_000026	AUGUSTUS	stop_codon	473767	473769	.	+	0	ID=IALST00000001670;Parent=IALM00000001672
contig_000026	AUGUSTUS	gene	527291	527989	.	-	.	ID=IAL_01472
contig_000026	AUGUSTUS	mRNA	527291	527989	1	-	.	ID=IALM00000001673;Parent=IAL_01472;desc=Reverse transcriptase (RNA-dependent DNA polymerase)
contig_000026	AUGUSTUS	exon	527291	527989	.	-	.	ID=IALE00000004602;Parent=IALM00000001673
contig_000026	AUGUSTUS	CDS	527291	527989	1	-	0	ID=IALC00000004602;Parent=IALM00000001673
contig_000026	AUGUSTUS	start_codon	527987	527989	.	-	0	ID=IALS00000001668;Parent=IALM00000001673
contig_000026	AUGUSTUS	stop_codon	527291	527293	.	-	0	ID=IALST00000001671;Parent=IALM00000001673
contig_000026	AUGUSTUS	gene	528811	530549	.	-	.	ID=IAL_01473
contig_000026	AUGUSTUS	mRNA	528811	530549	0.19	-	.	ID=IALM00000001674;Parent=IAL_01473;Dbxref=InterPro:IPR057670,InterPro:IPR039537,InterPro:IPR001584,InterPro:IPR036397,InterPro:IPR012337;gO_terms=GO:0015074,GO:0003676;desc=Reverse transcriptase (RNA-dependent DNA polymerase)
contig_000026	AUGUSTUS	exon	528811	529343	.	-	.	ID=IALE00000004603;Parent=IALM00000001674
contig_000026	AUGUSTUS	exon	529616	529819	.	-	.	ID=IALE00000004604;Parent=IALM00000001674
contig_000026	AUGUSTUS	exon	530306	530549	.	-	.	ID=IALE00000004605;Parent=IALM00000001674
contig_000026	AUGUSTUS	CDS	528811	529343	0.33	-	2	ID=IALC00000004603;Parent=IALM00000001674
contig_000026	AUGUSTUS	CDS	529616	529819	0.29	-	2	ID=IALC00000004604;Parent=IALM00000001674
contig_000026	AUGUSTUS	CDS	530306	530549	0.79	-	0	ID=IALC00000004605;Parent=IALM00000001674
contig_000026	AUGUSTUS	intron	529344	529615	0.32	-	.	ID=IALI00000002933;Parent=IALM00000001674
contig_000026	AUGUSTUS	intron	529820	530305	0.79	-	.	ID=IALI00000002934;Parent=IALM00000001674
contig_000026	AUGUSTUS	start_codon	530547	530549	.	-	0	ID=IALS00000001669;Parent=IALM00000001674
contig_000026	AUGUSTUS	stop_codon	528811	528813	.	-	0	ID=IALST00000001672;Parent=IALM00000001674
contig_000026	AUGUSTUS	gene	534336	535305	.	+	.	ID=IAL_01474
contig_000026	AUGUSTUS	mRNA	534336	535305	0.72	+	.	ID=IALM00000001675;Parent=IAL_01474
contig_000026	AUGUSTUS	exon	534336	534434	.	+	.	ID=IALE00000004606;Parent=IALM00000001675
contig_000026	AUGUSTUS	exon	535099	535305	.	+	.	ID=IALE00000004607;Parent=IALM00000001675
contig_000026	AUGUSTUS	CDS	534336	534434	0.72	+	0	ID=IALC00000004606;Parent=IALM00000001675
contig_000026	AUGUSTUS	CDS	535099	535305	0.99	+	0	ID=IALC00000004607;Parent=IALM00000001675
contig_000026	AUGUSTUS	intron	534435	535098	0.76	+	.	ID=IALI00000002935;Parent=IALM00000001675
contig_000026	AUGUSTUS	start_codon	534336	534338	.	+	0	ID=IALS00000001670;Parent=IALM00000001675
contig_000026	AUGUSTUS	stop_codon	535303	535305	.	+	0	ID=IALST00000001673;Parent=IALM00000001675
contig_000026	AUGUSTUS	gene	535882	539157	.	-	.	ID=IAL_01475
contig_000026	AUGUSTUS	mRNA	535882	539157	0.99	-	.	ID=IALM00000001676;Parent=IAL_01475;Dbxref=InterPro:IPR039353,InterPro:IPR006578;gO_terms=GO:0001098,GO:0001099,GO:0003674,GO:0003700,GO:0003712,GO:0003713,GO:0005488,GO:0005515,GO:0005575,GO:0005622,GO:0005623,GO:0005634,GO:0006355,GO:0008150,GO:0009889,GO:0009891,GO:0009893,GO:0010468,GO:0010556,GO:0010557,GO:0010604,GO:0019219,GO:0019222,GO:0031323,GO:0031325,GO:0031326,GO:0031328,GO:0043226,GO:0043227,GO:0043229,GO:0043231,GO:0044424,GO:0044464,GO:0045935,GO:0048518,GO:0048522,GO:0050789,GO:0050794,GO:0051171,GO:0051173,GO:0051252,GO:0051254,GO:0060255,GO:0065007,GO:0080090,GO:0140110,GO:1902680,GO:1903506,GO:1903508,GO:2000112,GO:2001141;desc=DNA binding
contig_000026	AUGUSTUS	exon	535882	536127	.	-	.	ID=IALE00000004608;Parent=IALM00000001676
contig_000026	AUGUSTUS	exon	538857	538966	.	-	.	ID=IALE00000004609;Parent=IALM00000001676
contig_000026	AUGUSTUS	exon	539022	539157	.	-	.	ID=IALE00000004610;Parent=IALM00000001676
contig_000026	AUGUSTUS	CDS	535882	536127	1	-	0	ID=IALC00000004608;Parent=IALM00000001676
contig_000026	AUGUSTUS	CDS	538857	538966	0.99	-	2	ID=IALC00000004609;Parent=IALM00000001676
contig_000026	AUGUSTUS	CDS	539022	539157	1	-	0	ID=IALC00000004610;Parent=IALM00000001676
contig_000026	AUGUSTUS	intron	536128	538856	0.99	-	.	ID=IALI00000002936;Parent=IALM00000001676
contig_000026	AUGUSTUS	intron	538967	539021	1	-	.	ID=IALI00000002937;Parent=IALM00000001676
contig_000026	AUGUSTUS	start_codon	539155	539157	.	-	0	ID=IALS00000001671;Parent=IALM00000001676
contig_000026	AUGUSTUS	stop_codon	535882	535884	.	-	0	ID=IALST00000001674;Parent=IALM00000001676
contig_000026	AUGUSTUS	gene	547406	562042	.	+	.	ID=IAL_01476
contig_000026	AUGUSTUS	mRNA	547406	548860	0.98	+	.	ID=IALM00000001677;Parent=IAL_01476;desc=U5 snRNA binding
contig_000026	AUGUSTUS	exon	547406	548860	.	+	.	ID=IALE00000004611;Parent=IALM00000001677
contig_000026	AUGUSTUS	CDS	547406	548860	0.98	+	0	ID=IALC00000004611;Parent=IALM00000001677
contig_000026	AUGUSTUS	start_codon	547406	547408	.	+	0	ID=IALS00000001672;Parent=IALM00000001677
contig_000026	AUGUSTUS	stop_codon	548858	548860	.	+	0	ID=IALST00000001675;Parent=IALM00000001677
contig_000026	AUGUSTUS	mRNA	547406	562042	0.78	+	.	ID=IALM00000001678;Parent=IAL_01476;desc=U5 snRNA binding
contig_000026	AUGUSTUS	exon	547406	548184	.	+	.	ID=IALE00000004612;Parent=IALM00000001678
contig_000026	AUGUSTUS	exon	561982	562042	.	+	.	ID=IALE00000004613;Parent=IALM00000001678
contig_000026	AUGUSTUS	CDS	547406	548184	0.78	+	0	ID=IALC00000004612;Parent=IALM00000001678
contig_000026	AUGUSTUS	CDS	561982	562042	0.93	+	1	ID=IALC00000004613;Parent=IALM00000001678
contig_000026	AUGUSTUS	intron	548185	561981	0.79	+	.	ID=IALI00000002938;Parent=IALM00000001678
contig_000026	AUGUSTUS	start_codon	547406	547408	.	+	0	ID=IALS00000001673;Parent=IALM00000001678
contig_000026	AUGUSTUS	stop_codon	562040	562042	.	+	0	ID=IALST00000001676;Parent=IALM00000001678
contig_000026	AUGUSTUS	gene	631143	632249	.	+	.	ID=IAL_01477
contig_000026	AUGUSTUS	mRNA	631143	631784	0.65	+	.	ID=IALM00000001679;Parent=IAL_01477
contig_000026	AUGUSTUS	exon	631143	631784	.	+	.	ID=IALE00000004614;Parent=IALM00000001679
contig_000026	AUGUSTUS	CDS	631143	631784	0.65	+	0	ID=IALC00000004614;Parent=IALM00000001679
contig_000026	AUGUSTUS	start_codon	631143	631145	.	+	0	ID=IALS00000001674;Parent=IALM00000001679
contig_000026	AUGUSTUS	stop_codon	631782	631784	.	+	0	ID=IALST00000001677;Parent=IALM00000001679
contig_000026	AUGUSTUS	mRNA	631143	632249	0.57	+	.	ID=IALM00000001680;Parent=IAL_01477
contig_000026	AUGUSTUS	exon	631143	631691	.	+	.	ID=IALE00000004615;Parent=IALM00000001680
contig_000026	AUGUSTUS	exon	632041	632144	.	+	.	ID=IALE00000004616;Parent=IALM00000001680
contig_000026	AUGUSTUS	exon	632222	632249	.	+	.	ID=IALE00000004617;Parent=IALM00000001680
contig_000026	AUGUSTUS	CDS	631143	631691	0.6	+	0	ID=IALC00000004615;Parent=IALM00000001680
contig_000026	AUGUSTUS	CDS	632041	632144	1	+	0	ID=IALC00000004616;Parent=IALM00000001680
contig_000026	AUGUSTUS	CDS	632222	632249	0.95	+	1	ID=IALC00000004617;Parent=IALM00000001680
contig_000026	AUGUSTUS	intron	631692	632040	0.6	+	.	ID=IALI00000002939;Parent=IALM00000001680
contig_000026	AUGUSTUS	intron	632145	632221	0.95	+	.	ID=IALI00000002940;Parent=IALM00000001680
contig_000026	AUGUSTUS	start_codon	631143	631145	.	+	0	ID=IALS00000001675;Parent=IALM00000001680
contig_000026	AUGUSTUS	stop_codon	632247	632249	.	+	0	ID=IALST00000001678;Parent=IALM00000001680
contig_000026	AUGUSTUS	gene	646832	652467	.	+	.	ID=IAL_01478
contig_000026	AUGUSTUS	mRNA	646832	652467	0.48	+	.	ID=IALM00000001681;Parent=IAL_01478;Dbxref=InterPro:IPR027806;desc=DDE superfamily endonuclease
contig_000026	AUGUSTUS	exon	646832	646928	.	+	.	ID=IALE00000004618;Parent=IALM00000001681
contig_000026	AUGUSTUS	exon	646987	647045	.	+	.	ID=IALE00000004619;Parent=IALM00000001681
contig_000026	AUGUSTUS	exon	647101	647216	.	+	.	ID=IALE00000004620;Parent=IALM00000001681
contig_000026	AUGUSTUS	exon	651489	651605	.	+	.	ID=IALE00000004621;Parent=IALM00000001681
contig_000026	AUGUSTUS	exon	651775	651794	.	+	.	ID=IALE00000004622;Parent=IALM00000001681
contig_000026	AUGUSTUS	exon	651843	652032	.	+	.	ID=IALE00000004623;Parent=IALM00000001681
contig_000026	AUGUSTUS	exon	652251	652467	.	+	.	ID=IALE00000004624;Parent=IALM00000001681
contig_000026	AUGUSTUS	CDS	646832	646928	0.95	+	0	ID=IALC00000004618;Parent=IALM00000001681
contig_000026	AUGUSTUS	CDS	646987	647045	0.53	+	2	ID=IALC00000004619;Parent=IALM00000001681
contig_000026	AUGUSTUS	CDS	647101	647216	1	+	0	ID=IALC00000004620;Parent=IALM00000001681
contig_000026	AUGUSTUS	CDS	651489	651605	0.99	+	1	ID=IALC00000004621;Parent=IALM00000001681
contig_000026	AUGUSTUS	CDS	651775	651794	1	+	1	ID=IALC00000004622;Parent=IALM00000001681
contig_000026	AUGUSTUS	CDS	651843	652032	1	+	2	ID=IALC00000004623;Parent=IALM00000001681
contig_000026	AUGUSTUS	CDS	652251	652467	1	+	1	ID=IALC00000004624;Parent=IALM00000001681
contig_000026	AUGUSTUS	intron	646929	646986	0.48	+	.	ID=IALI00000002941;Parent=IALM00000001681
contig_000026	AUGUSTUS	intron	647046	647100	1	+	.	ID=IALI00000002942;Parent=IALM00000001681
contig_000026	AUGUSTUS	intron	647217	651488	1	+	.	ID=IALI00000002943;Parent=IALM00000001681
contig_000026	AUGUSTUS	intron	651606	651774	0.99	+	.	ID=IALI00000002944;Parent=IALM00000001681
contig_000026	AUGUSTUS	intron	651795	651842	1	+	.	ID=IALI00000002945;Parent=IALM00000001681
contig_000026	AUGUSTUS	intron	652033	652250	1	+	.	ID=IALI00000002946;Parent=IALM00000001681
contig_000026	AUGUSTUS	start_codon	646832	646834	.	+	0	ID=IALS00000001676;Parent=IALM00000001681
contig_000026	AUGUSTUS	stop_codon	652465	652467	.	+	0	ID=IALST00000001679;Parent=IALM00000001681
contig_000026	AUGUSTUS	gene	692139	692612	.	+	.	ID=IAL_01479
contig_000026	AUGUSTUS	mRNA	692139	692612	1	+	.	ID=IALM00000001682;Parent=IAL_01479;Dbxref=InterPro:IPR036361,InterPro:IPR003034;desc=transposition
contig_000026	AUGUSTUS	exon	692139	692612	.	+	.	ID=IALE00000004625;Parent=IALM00000001682
contig_000026	AUGUSTUS	CDS	692139	692612	1	+	0	ID=IALC00000004625;Parent=IALM00000001682
contig_000026	AUGUSTUS	start_codon	692139	692141	.	+	0	ID=IALS00000001677;Parent=IALM00000001682
contig_000026	AUGUSTUS	stop_codon	692610	692612	.	+	0	ID=IALST00000001680;Parent=IALM00000001682
contig_000026	AUGUSTUS	gene	696312	697448	.	-	.	ID=IAL_01480
contig_000026	AUGUSTUS	mRNA	696312	697448	0.98	-	.	ID=IALM00000001683;Parent=IAL_01480;Dbxref=InterPro:IPR001969,InterPro:IPR021109,InterPro:IPR001995,InterPro:IPR018061;gO_terms=GO:0004190,GO:0006508;desc=K02A2.6-like
contig_000026	AUGUSTUS	exon	696312	697448	.	-	.	ID=IALE00000004626;Parent=IALM00000001683
contig_000026	AUGUSTUS	CDS	696312	697448	0.98	-	0	ID=IALC00000004626;Parent=IALM00000001683
contig_000026	AUGUSTUS	start_codon	697446	697448	.	-	0	ID=IALS00000001678;Parent=IALM00000001683
contig_000026	AUGUSTUS	stop_codon	696312	696314	.	-	0	ID=IALST00000001681;Parent=IALM00000001683
contig_000026	AUGUSTUS	gene	697592	699358	.	-	.	ID=IAL_01481
contig_000026	AUGUSTUS	mRNA	697592	699358	0.99	-	.	ID=IALM00000001684;Parent=IAL_01481;Dbxref=InterPro:IPR001878,InterPro:IPR036875,InterPro:IPR051644;gO_terms=GO:0003676,GO:0008270;desc=zinc finger
contig_000026	AUGUSTUS	exon	697592	699358	.	-	.	ID=IALE00000004627;Parent=IALM00000001684
contig_000026	AUGUSTUS	CDS	697592	699358	0.99	-	0	ID=IALC00000004627;Parent=IALM00000001684
contig_000026	AUGUSTUS	start_codon	699356	699358	.	-	0	ID=IALS00000001679;Parent=IALM00000001684
contig_000026	AUGUSTUS	stop_codon	697592	697594	.	-	0	ID=IALST00000001682;Parent=IALM00000001684
contig_000026	AUGUSTUS	gene	700187	701320	.	+	.	ID=IAL_01482
contig_000026	AUGUSTUS	mRNA	700187	701320	1	+	.	ID=IALM00000001685;Parent=IAL_01482;Dbxref=InterPro:IPR021109,InterPro:IPR001878,InterPro:IPR050951,InterPro:IPR036875,InterPro:IPR043502;gO_terms=GO:0003676,GO:0008270;desc=Integrase core domain
contig_000026	AUGUSTUS	exon	700187	701320	.	+	.	ID=IALE00000004628;Parent=IALM00000001685
contig_000026	AUGUSTUS	CDS	700187	701320	1	+	0	ID=IALC00000004628;Parent=IALM00000001685
contig_000026	AUGUSTUS	start_codon	700187	700189	.	+	0	ID=IALS00000001680;Parent=IALM00000001685
contig_000026	AUGUSTUS	stop_codon	701318	701320	.	+	0	ID=IALST00000001683;Parent=IALM00000001685
contig_000026	AUGUSTUS	mRNA	700424	701320	0.86	+	.	ID=IALM00000001686;Parent=IAL_01482;Dbxref=InterPro:IPR021109,InterPro:IPR043502,InterPro:IPR050951;desc=Integrase core domain
contig_000026	AUGUSTUS	exon	700424	701320	.	+	.	ID=IALE00000004629;Parent=IALM00000001686
contig_000026	AUGUSTUS	CDS	700424	701320	0.86	+	0	ID=IALC00000004629;Parent=IALM00000001686
contig_000026	AUGUSTUS	start_codon	700424	700426	.	+	0	ID=IALS00000001681;Parent=IALM00000001686
contig_000026	AUGUSTUS	stop_codon	701318	701320	.	+	0	ID=IALST00000001684;Parent=IALM00000001686
contig_000026	AUGUSTUS	gene	701808	702716	.	+	.	ID=IAL_01483
contig_000026	AUGUSTUS	mRNA	701808	702716	1	+	.	ID=IALM00000001687;Parent=IAL_01483;Dbxref=InterPro:IPR041373,InterPro:IPR050951,InterPro:IPR043502,InterPro:IPR041588;desc=Integrase core domain
contig_000026	AUGUSTUS	exon	701808	702716	.	+	.	ID=IALE00000004630;Parent=IALM00000001687
contig_000026	AUGUSTUS	CDS	701808	702716	1	+	0	ID=IALC00000004630;Parent=IALM00000001687
contig_000026	AUGUSTUS	start_codon	701808	701810	.	+	0	ID=IALS00000001682;Parent=IALM00000001687
contig_000026	AUGUSTUS	stop_codon	702714	702716	.	+	0	ID=IALST00000001685;Parent=IALM00000001687
contig_000026	AUGUSTUS	gene	777502	777927	.	+	.	ID=IAL_01484
contig_000026	AUGUSTUS	mRNA	777502	777927	0.98	+	.	ID=IALM00000001688;Parent=IAL_01484
contig_000026	AUGUSTUS	exon	777502	777927	.	+	.	ID=IALE00000004631;Parent=IALM00000001688
contig_000026	AUGUSTUS	CDS	777502	777927	0.98	+	0	ID=IALC00000004631;Parent=IALM00000001688
contig_000026	AUGUSTUS	start_codon	777502	777504	.	+	0	ID=IALS00000001683;Parent=IALM00000001688
contig_000026	AUGUSTUS	stop_codon	777925	777927	.	+	0	ID=IALST00000001686;Parent=IALM00000001688
contig_000026	AUGUSTUS	gene	777958	779656	.	+	.	ID=IAL_01485
contig_000026	AUGUSTUS	mRNA	777958	779656	0.83	+	.	ID=IALM00000001689;Parent=IAL_01485;Dbxref=InterPro:IPR036187,InterPro:IPR005312;desc=Pao retrotransposon peptidase
contig_000026	AUGUSTUS	exon	777958	778207	.	+	.	ID=IALE00000004632;Parent=IALM00000001689
contig_000026	AUGUSTUS	exon	778291	778809	.	+	.	ID=IALE00000004633;Parent=IALM00000001689
contig_000026	AUGUSTUS	exon	778872	779656	.	+	.	ID=IALE00000004634;Parent=IALM00000001689
contig_000026	AUGUSTUS	CDS	777958	778207	0.9	+	0	ID=IALC00000004632;Parent=IALM00000001689
contig_000026	AUGUSTUS	CDS	778291	778809	0.92	+	2	ID=IALC00000004633;Parent=IALM00000001689
contig_000026	AUGUSTUS	CDS	778872	779656	0.93	+	2	ID=IALC00000004634;Parent=IALM00000001689
contig_000026	AUGUSTUS	intron	778208	778290	0.9	+	.	ID=IALI00000002947;Parent=IALM00000001689
contig_000026	AUGUSTUS	intron	778810	778871	0.93	+	.	ID=IALI00000002948;Parent=IALM00000001689
contig_000026	AUGUSTUS	start_codon	777958	777960	.	+	0	ID=IALS00000001684;Parent=IALM00000001689
contig_000026	AUGUSTUS	stop_codon	779654	779656	.	+	0	ID=IALST00000001687;Parent=IALM00000001689
contig_000026	AUGUSTUS	gene	807354	808849	.	-	.	ID=IAL_01486
contig_000026	AUGUSTUS	mRNA	807354	808026	0.46	-	.	ID=IALM00000001690;Parent=IAL_01486;desc=Ribonuclease H protein
contig_000026	AUGUSTUS	exon	807354	807460	.	-	.	ID=IALE00000004635;Parent=IALM00000001690
contig_000026	AUGUSTUS	exon	807526	807693	.	-	.	ID=IALE00000004636;Parent=IALM00000001690
contig_000026	AUGUSTUS	exon	807762	808026	.	-	.	ID=IALE00000004637;Parent=IALM00000001690
contig_000026	AUGUSTUS	CDS	807354	807460	0.46	-	2	ID=IALC00000004635;Parent=IALM00000001690
contig_000026	AUGUSTUS	CDS	807526	807693	0.46	-	2	ID=IALC00000004636;Parent=IALM00000001690
contig_000026	AUGUSTUS	CDS	807762	808026	1	-	0	ID=IALC00000004637;Parent=IALM00000001690
contig_000026	AUGUSTUS	intron	807461	807525	0.46	-	.	ID=IALI00000002949;Parent=IALM00000001690
contig_000026	AUGUSTUS	intron	807694	807761	1	-	.	ID=IALI00000002950;Parent=IALM00000001690
contig_000026	AUGUSTUS	start_codon	808024	808026	.	-	0	ID=IALS00000001685;Parent=IALM00000001690
contig_000026	AUGUSTUS	stop_codon	807354	807356	.	-	0	ID=IALST00000001688;Parent=IALM00000001690
contig_000026	AUGUSTUS	mRNA	807354	808849	0.5	-	.	ID=IALM00000001691;Parent=IAL_01486
contig_000026	AUGUSTUS	exon	807354	807460	.	-	.	ID=IALE00000004638;Parent=IALM00000001691
contig_000026	AUGUSTUS	exon	807526	807693	.	-	.	ID=IALE00000004639;Parent=IALM00000001691
contig_000026	AUGUSTUS	exon	808376	808711	.	-	.	ID=IALE00000004640;Parent=IALM00000001691
contig_000026	AUGUSTUS	exon	808813	808849	.	-	.	ID=IALE00000004641;Parent=IALM00000001691
contig_000026	AUGUSTUS	CDS	807354	807460	0.52	-	2	ID=IALC00000004638;Parent=IALM00000001691
contig_000026	AUGUSTUS	CDS	807526	807693	0.52	-	2	ID=IALC00000004639;Parent=IALM00000001691
contig_000026	AUGUSTUS	CDS	808376	808711	0.97	-	2	ID=IALC00000004640;Parent=IALM00000001691
contig_000026	AUGUSTUS	CDS	808813	808849	1	-	0	ID=IALC00000004641;Parent=IALM00000001691
contig_000026	AUGUSTUS	intron	807461	807525	0.52	-	.	ID=IALI00000002951;Parent=IALM00000001691
contig_000026	AUGUSTUS	intron	807694	808375	0.96	-	.	ID=IALI00000002952;Parent=IALM00000001691
contig_000026	AUGUSTUS	intron	808712	808812	1	-	.	ID=IALI00000002953;Parent=IALM00000001691
contig_000026	AUGUSTUS	start_codon	808847	808849	.	-	0	ID=IALS00000001686;Parent=IALM00000001691
contig_000026	AUGUSTUS	stop_codon	807354	807356	.	-	0	ID=IALST00000001689;Parent=IALM00000001691
contig_000026	AUGUSTUS	gene	947010	947546	.	-	.	ID=IAL_01487
contig_000026	AUGUSTUS	mRNA	947010	947546	0.98	-	.	ID=IALM00000001692;Parent=IAL_01487
contig_000026	AUGUSTUS	exon	947010	947546	.	-	.	ID=IALE00000004642;Parent=IALM00000001692
contig_000026	AUGUSTUS	CDS	947010	947546	0.98	-	0	ID=IALC00000004642;Parent=IALM00000001692
contig_000026	AUGUSTUS	start_codon	947544	947546	.	-	0	ID=IALS00000001687;Parent=IALM00000001692
contig_000026	AUGUSTUS	stop_codon	947010	947012	.	-	0	ID=IALST00000001690;Parent=IALM00000001692
contig_000026	AUGUSTUS	gene	1063188	1063634	.	-	.	ID=IAL_01488
contig_000026	AUGUSTUS	mRNA	1063188	1063634	0.97	-	.	ID=IALM00000001693;Parent=IAL_01488
contig_000026	AUGUSTUS	exon	1063188	1063634	.	-	.	ID=IALE00000004643;Parent=IALM00000001693
contig_000026	AUGUSTUS	CDS	1063188	1063634	0.97	-	0	ID=IALC00000004643;Parent=IALM00000001693
contig_000026	AUGUSTUS	start_codon	1063632	1063634	.	-	0	ID=IALS00000001688;Parent=IALM00000001693
contig_000026	AUGUSTUS	stop_codon	1063188	1063190	.	-	0	ID=IALST00000001691;Parent=IALM00000001693
contig_000026	AUGUSTUS	gene	1064702	1065982	.	+	.	ID=IAL_01489
contig_000026	AUGUSTUS	mRNA	1064702	1065982	0.2	+	.	ID=IALM00000001694;Parent=IAL_01489;desc=RNA-DNA hybrid ribonuclease activity
contig_000026	AUGUSTUS	exon	1064702	1064924	.	+	.	ID=IALE00000004644;Parent=IALM00000001694
contig_000026	AUGUSTUS	exon	1065597	1065982	.	+	.	ID=IALE00000004645;Parent=IALM00000001694
contig_000026	AUGUSTUS	CDS	1064702	1064924	0.2	+	0	ID=IALC00000004644;Parent=IALM00000001694
contig_000026	AUGUSTUS	CDS	1065597	1065982	0.73	+	2	ID=IALC00000004645;Parent=IALM00000001694
contig_000026	AUGUSTUS	intron	1064925	1065596	0.54	+	.	ID=IALI00000002954;Parent=IALM00000001694
contig_000026	AUGUSTUS	start_codon	1064702	1064704	.	+	0	ID=IALS00000001689;Parent=IALM00000001694
contig_000026	AUGUSTUS	stop_codon	1065980	1065982	.	+	0	ID=IALST00000001692;Parent=IALM00000001694
contig_000026	AUGUSTUS	gene	1118557	1119021	.	+	.	ID=IAL_01490
contig_000026	AUGUSTUS	mRNA	1118557	1119021	0.48	+	.	ID=IALM00000001695;Parent=IAL_01490;Dbxref=InterPro:IPR029526;desc=piggyBac transposable element-derived protein 4-like
contig_000026	AUGUSTUS	exon	1118557	1119021	.	+	.	ID=IALE00000004646;Parent=IALM00000001695
contig_000026	AUGUSTUS	CDS	1118557	1119021	0.48	+	0	ID=IALC00000004646;Parent=IALM00000001695
contig_000026	AUGUSTUS	start_codon	1118557	1118559	.	+	0	ID=IALS00000001690;Parent=IALM00000001695
contig_000026	AUGUSTUS	stop_codon	1119019	1119021	.	+	0	ID=IALST00000001693;Parent=IALM00000001695
contig_000026	AUGUSTUS	gene	1150668	1151547	.	+	.	ID=IAL_01491
contig_000026	AUGUSTUS	mRNA	1150668	1151547	0.61	+	.	ID=IALM00000001696;Parent=IAL_01491
contig_000026	AUGUSTUS	exon	1150668	1150763	.	+	.	ID=IALE00000004647;Parent=IALM00000001696
contig_000026	AUGUSTUS	exon	1150828	1151547	.	+	.	ID=IALE00000004648;Parent=IALM00000001696
contig_000026	AUGUSTUS	CDS	1150668	1150763	0.74	+	0	ID=IALC00000004647;Parent=IALM00000001696
contig_000026	AUGUSTUS	CDS	1150828	1151547	0.63	+	0	ID=IALC00000004648;Parent=IALM00000001696
contig_000026	AUGUSTUS	intron	1150764	1150827	0.74	+	.	ID=IALI00000002955;Parent=IALM00000001696
contig_000026	AUGUSTUS	start_codon	1150668	1150670	.	+	0	ID=IALS00000001691;Parent=IALM00000001696
contig_000026	AUGUSTUS	stop_codon	1151545	1151547	.	+	0	ID=IALST00000001694;Parent=IALM00000001696
contig_000026	AUGUSTUS	gene	1151724	1156973	.	+	.	ID=IAL_01492
contig_000026	AUGUSTUS	mRNA	1151724	1156973	0.44	+	.	ID=IALM00000001697;Parent=IAL_01492;Dbxref=InterPro:IPR021109,InterPro:IPR001969,InterPro:IPR036875;gO_terms=GO:0004190,GO:0006508,GO:0003676,GO:0008270;desc
contig_000026	AUGUSTUS	exon	1151724	1152132	.	+	.	ID=IALE00000004649;Parent=IALM00000001697
contig_000026	AUGUSTUS	exon	1152210	1152761	.	+	.	ID=IALE00000004650;Parent=IALM00000001697
contig_000026	AUGUSTUS	exon	1156810	1156973	.	+	.	ID=IALE00000004651;Parent=IALM00000001697
contig_000026	AUGUSTUS	CDS	1151724	1152132	0.49	+	0	ID=IALC00000004649;Parent=IALM00000001697
contig_000026	AUGUSTUS	CDS	1152210	1152761	0.84	+	2	ID=IALC00000004650;Parent=IALM00000001697
contig_000026	AUGUSTUS	CDS	1156810	1156973	0.87	+	2	ID=IALC00000004651;Parent=IALM00000001697
contig_000026	AUGUSTUS	intron	1152133	1152209	0.99	+	.	ID=IALI00000002956;Parent=IALM00000001697
contig_000026	AUGUSTUS	intron	1152762	1156809	0.84	+	.	ID=IALI00000002957;Parent=IALM00000001697
contig_000026	AUGUSTUS	start_codon	1151724	1151726	.	+	0	ID=IALS00000001692;Parent=IALM00000001697
contig_000026	AUGUSTUS	stop_codon	1156971	1156973	.	+	0	ID=IALST00000001695;Parent=IALM00000001697
contig_000026	AUGUSTUS	gene	1157648	1158004	.	+	.	ID=IAL_01493
contig_000026	AUGUSTUS	mRNA	1157648	1158004	1	+	.	ID=IALM00000001698;Parent=IAL_01493
contig_000026	AUGUSTUS	exon	1157648	1158004	.	+	.	ID=IALE00000004652;Parent=IALM00000001698
contig_000026	AUGUSTUS	CDS	1157648	1158004	1	+	0	ID=IALC00000004652;Parent=IALM00000001698
contig_000026	AUGUSTUS	start_codon	1157648	1157650	.	+	0	ID=IALS00000001693;Parent=IALM00000001698
contig_000026	AUGUSTUS	stop_codon	1158002	1158004	.	+	0	ID=IALST00000001696;Parent=IALM00000001698
contig_000026	AUGUSTUS	gene	1178396	1205758	.	+	.	ID=IAL_01494
contig_000026	AUGUSTUS	mRNA	1178396	1205758	0.01	+	.	ID=IALM00000001699;Parent=IAL_01494;desc=A helicase nuclease that prepares dsDNA breaks (DSB) for recombinational DNA repair. Binds to DSBs and unwinds DNA via a highly rapid and processive ATP-dependent bidirectional helicase activity. Unwinds dsDNA until it encounters a Chi (crossover hotspot instigator) sequence from the 3' direction. Cuts ssDNA a few nucleotides 3' to the Chi site. The properties and activities of the enzyme are changed at Chi. The Chi-altered holoenzyme produces a long 3'-ssDNA overhang and facilitates RecA-binding to the ssDNA for homologous DNA recombination and repair. Holoenzyme degrades any linearized DNA that is unable to undergo homologous recombination. In the holoenzyme this subunit has ssDNA-dependent ATPase and 5'-3' helicase activity. When added to pre-assembled RecBC greatly stimulates nuclease activity and augments holoenzyme processivity. Negatively regulates the RecA-loading ability of RecBCD
contig_000026	AUGUSTUS	exon	1178396	1178440	.	+	.	ID=IALE00000004653;Parent=IALM00000001699
contig_000026	AUGUSTUS	exon	1178675	1179122	.	+	.	ID=IALE00000004654;Parent=IALM00000001699
contig_000026	AUGUSTUS	exon	1180175	1180825	.	+	.	ID=IALE00000004655;Parent=IALM00000001699
contig_000026	AUGUSTUS	exon	1203252	1203560	.	+	.	ID=IALE00000004656;Parent=IALM00000001699
contig_000026	AUGUSTUS	exon	1204612	1205179	.	+	.	ID=IALE00000004657;Parent=IALM00000001699
contig_000026	AUGUSTUS	exon	1205677	1205758	.	+	.	ID=IALE00000004658;Parent=IALM00000001699
contig_000026	AUGUSTUS	CDS	1178396	1178440	0.55	+	0	ID=IALC00000004653;Parent=IALM00000001699
contig_000026	AUGUSTUS	CDS	1178675	1179122	0.42	+	0	ID=IALC00000004654;Parent=IALM00000001699
contig_000026	AUGUSTUS	CDS	1180175	1180825	0.52	+	2	ID=IALC00000004655;Parent=IALM00000001699
contig_000026	AUGUSTUS	CDS	1203252	1203560	0.16	+	2	ID=IALC00000004656;Parent=IALM00000001699
contig_000026	AUGUSTUS	CDS	1204612	1205179	0.07	+	2	ID=IALC00000004657;Parent=IALM00000001699
contig_000026	AUGUSTUS	CDS	1205677	1205758	0.37	+	1	ID=IALC00000004658;Parent=IALM00000001699
contig_000026	AUGUSTUS	intron	1178441	1178674	0.46	+	.	ID=IALI00000002958;Parent=IALM00000001699
contig_000026	AUGUSTUS	intron	1179123	1180174	0.8	+	.	ID=IALI00000002959;Parent=IALM00000001699
contig_000026	AUGUSTUS	intron	1180826	1203251	0.33	+	.	ID=IALI00000002960;Parent=IALM00000001699
contig_000026	AUGUSTUS	intron	1203561	1204611	0.3	+	.	ID=IALI00000002961;Parent=IALM00000001699
contig_000026	AUGUSTUS	intron	1205180	1205676	0.19	+	.	ID=IALI00000002962;Parent=IALM00000001699
contig_000026	AUGUSTUS	start_codon	1178396	1178398	.	+	0	ID=IALS00000001694;Parent=IALM00000001699
contig_000026	AUGUSTUS	stop_codon	1205756	1205758	.	+	0	ID=IALST00000001697;Parent=IALM00000001699
contig_000026	AUGUSTUS	gene	1237798	1239097	.	-	.	ID=IAL_01495
contig_000026	AUGUSTUS	mRNA	1237798	1239097	0.77	-	.	ID=IALM00000001700;Parent=IAL_01495;Dbxref=InterPro:IPR029526;desc=piggyBac transposable element-derived protein 4-like
contig_000026	AUGUSTUS	exon	1237798	1237886	.	-	.	ID=IALE00000004659;Parent=IALM00000001700
contig_000026	AUGUSTUS	exon	1237963	1238219	.	-	.	ID=IALE00000004660;Parent=IALM00000001700
contig_000026	AUGUSTUS	exon	1238555	1238728	.	-	.	ID=IALE00000004661;Parent=IALM00000001700
contig_000026	AUGUSTUS	exon	1238798	1238857	.	-	.	ID=IALE00000004662;Parent=IALM00000001700
contig_000026	AUGUSTUS	exon	1238901	1239097	.	-	.	ID=IALE00000004663;Parent=IALM00000001700
contig_000026	AUGUSTUS	CDS	1237798	1237886	0.8	-	2	ID=IALC00000004659;Parent=IALM00000001700
contig_000026	AUGUSTUS	CDS	1237963	1238219	0.78	-	1	ID=IALC00000004660;Parent=IALM00000001700
contig_000026	AUGUSTUS	CDS	1238555	1238728	0.96	-	1	ID=IALC00000004661;Parent=IALM00000001700
contig_000026	AUGUSTUS	CDS	1238798	1238857	0.99	-	1	ID=IALC00000004662;Parent=IALM00000001700
contig_000026	AUGUSTUS	CDS	1238901	1239097	1	-	0	ID=IALC00000004663;Parent=IALM00000001700
contig_000026	AUGUSTUS	intron	1237887	1237962	0.8	-	.	ID=IALI00000002963;Parent=IALM00000001700
contig_000026	AUGUSTUS	intron	1238220	1238554	0.95	-	.	ID=IALI00000002964;Parent=IALM00000001700
contig_000026	AUGUSTUS	intron	1238729	1238797	0.96	-	.	ID=IALI00000002965;Parent=IALM00000001700
contig_000026	AUGUSTUS	intron	1238858	1238900	1	-	.	ID=IALI00000002966;Parent=IALM00000001700
contig_000026	AUGUSTUS	start_codon	1239095	1239097	.	-	0	ID=IALS00000001695;Parent=IALM00000001700
contig_000026	AUGUSTUS	stop_codon	1237798	1237800	.	-	0	ID=IALST00000001698;Parent=IALM00000001700
contig_000026	AUGUSTUS	gene	1239138	1239440	.	-	.	ID=IAL_01496
contig_000026	AUGUSTUS	mRNA	1239138	1239440	1	-	.	ID=IALM00000001701;Parent=IAL_01496
contig_000026	AUGUSTUS	exon	1239138	1239223	.	-	.	ID=IALE00000004664;Parent=IALM00000001701
contig_000026	AUGUSTUS	exon	1239296	1239440	.	-	.	ID=IALE00000004665;Parent=IALM00000001701
contig_000026	AUGUSTUS	CDS	1239138	1239223	1	-	2	ID=IALC00000004664;Parent=IALM00000001701
contig_000026	AUGUSTUS	CDS	1239296	1239440	1	-	0	ID=IALC00000004665;Parent=IALM00000001701
contig_000026	AUGUSTUS	intron	1239224	1239295	1	-	.	ID=IALI00000002967;Parent=IALM00000001701
contig_000026	AUGUSTUS	start_codon	1239438	1239440	.	-	0	ID=IALS00000001696;Parent=IALM00000001701
contig_000026	AUGUSTUS	stop_codon	1239138	1239140	.	-	0	ID=IALST00000001699;Parent=IALM00000001701
contig_000026	AUGUSTUS	gene	1282896	1290111	.	+	.	ID=IAL_01497
contig_000026	AUGUSTUS	mRNA	1282896	1290111	0.64	+	.	ID=IALM00000001702;Parent=IAL_01497;desc
contig_000026	AUGUSTUS	exon	1282896	1282919	.	+	.	ID=IALE00000004666;Parent=IALM00000001702
contig_000026	AUGUSTUS	exon	1289495	1289751	.	+	.	ID=IALE00000004667;Parent=IALM00000001702
contig_000026	AUGUSTUS	exon	1289793	1290111	.	+	.	ID=IALE00000004668;Parent=IALM00000001702
contig_000026	AUGUSTUS	CDS	1282896	1282919	0.64	+	0	ID=IALC00000004666;Parent=IALM00000001702
contig_000026	AUGUSTUS	CDS	1289495	1289751	0.95	+	0	ID=IALC00000004667;Parent=IALM00000001702
contig_000026	AUGUSTUS	CDS	1289793	1290111	1	+	1	ID=IALC00000004668;Parent=IALM00000001702
contig_000026	AUGUSTUS	intron	1282920	1289494	0.64	+	.	ID=IALI00000002968;Parent=IALM00000001702
contig_000026	AUGUSTUS	intron	1289752	1289792	1	+	.	ID=IALI00000002969;Parent=IALM00000001702
contig_000026	AUGUSTUS	start_codon	1282896	1282898	.	+	0	ID=IALS00000001697;Parent=IALM00000001702
contig_000026	AUGUSTUS	stop_codon	1290109	1290111	.	+	0	ID=IALST00000001700;Parent=IALM00000001702
contig_000026	AUGUSTUS	gene	1335383	1336582	.	+	.	ID=IAL_01498
contig_000026	AUGUSTUS	mRNA	1335383	1336582	1	+	.	ID=IALM00000001703;Parent=IAL_01498;Dbxref=InterPro:IPR001878,InterPro:IPR005162,InterPro:IPR036875;gO_terms=GO:0003676,GO:0008270;desc=Aspartic-type endopeptidase activity. It is involved in the biological process described with proteolysis
contig_000026	AUGUSTUS	exon	1335383	1336582	.	+	.	ID=IALE00000004669;Parent=IALM00000001703
contig_000026	AUGUSTUS	CDS	1335383	1336582	1	+	0	ID=IALC00000004669;Parent=IALM00000001703
contig_000026	AUGUSTUS	start_codon	1335383	1335385	.	+	0	ID=IALS00000001698;Parent=IALM00000001703
contig_000026	AUGUSTUS	stop_codon	1336580	1336582	.	+	0	ID=IALST00000001701;Parent=IALM00000001703
contig_000026	AUGUSTUS	gene	1407965	1408258	.	+	.	ID=IAL_01499
contig_000026	AUGUSTUS	mRNA	1407965	1408258	0.73	+	.	ID=IALM00000001704;Parent=IAL_01499;Dbxref=InterPro:IPR028002;desc=Myb/SANT-like DNA-binding domain
contig_000026	AUGUSTUS	exon	1407965	1408117	.	+	.	ID=IALE00000004670;Parent=IALM00000001704
contig_000026	AUGUSTUS	exon	1408178	1408258	.	+	.	ID=IALE00000004671;Parent=IALM00000001704
contig_000026	AUGUSTUS	CDS	1407965	1408117	0.73	+	0	ID=IALC00000004670;Parent=IALM00000001704
contig_000026	AUGUSTUS	CDS	1408178	1408258	1	+	0	ID=IALC00000004671;Parent=IALM00000001704
contig_000026	AUGUSTUS	intron	1408118	1408177	1	+	.	ID=IALI00000002970;Parent=IALM00000001704
contig_000026	AUGUSTUS	start_codon	1407965	1407967	.	+	0	ID=IALS00000001699;Parent=IALM00000001704
contig_000026	AUGUSTUS	stop_codon	1408256	1408258	.	+	0	ID=IALST00000001702;Parent=IALM00000001704
contig_000026	AUGUSTUS	gene	1408332	1408778	.	+	.	ID=IAL_01500
contig_000026	AUGUSTUS	mRNA	1408332	1408778	1	+	.	ID=IALM00000001705;Parent=IAL_01500
contig_000026	AUGUSTUS	exon	1408332	1408778	.	+	.	ID=IALE00000004672;Parent=IALM00000001705
contig_000026	AUGUSTUS	CDS	1408332	1408778	1	+	0	ID=IALC00000004672;Parent=IALM00000001705
contig_000026	AUGUSTUS	start_codon	1408332	1408334	.	+	0	ID=IALS00000001700;Parent=IALM00000001705
contig_000026	AUGUSTUS	stop_codon	1408776	1408778	.	+	0	ID=IALST00000001703;Parent=IALM00000001705
contig_000026	AUGUSTUS	gene	1409243	1410646	.	-	.	ID=IAL_01501
contig_000026	AUGUSTUS	mRNA	1409243	1410646	1	-	.	ID=IALM00000001706;Parent=IAL_01501;Dbxref=InterPro:IPR045249,InterPro:IPR027806;desc=DDE superfamily endonuclease
contig_000026	AUGUSTUS	exon	1409243	1409263	.	-	.	ID=IALE00000004673;Parent=IALM00000001706
contig_000026	AUGUSTUS	exon	1409308	1409660	.	-	.	ID=IALE00000004674;Parent=IALM00000001706
contig_000026	AUGUSTUS	exon	1409737	1409881	.	-	.	ID=IALE00000004675;Parent=IALM00000001706
contig_000026	AUGUSTUS	exon	1410037	1410475	.	-	.	ID=IALE00000004676;Parent=IALM00000001706
contig_000026	AUGUSTUS	exon	1410528	1410646	.	-	.	ID=IALE00000004677;Parent=IALM00000001706
contig_000026	AUGUSTUS	CDS	1409243	1409263	1	-	0	ID=IALC00000004673;Parent=IALM00000001706
contig_000026	AUGUSTUS	CDS	1409308	1409660	1	-	2	ID=IALC00000004674;Parent=IALM00000001706
contig_000026	AUGUSTUS	CDS	1409737	1409881	1	-	0	ID=IALC00000004675;Parent=IALM00000001706
contig_000026	AUGUSTUS	CDS	1410037	1410475	1	-	1	ID=IALC00000004676;Parent=IALM00000001706
contig_000026	AUGUSTUS	CDS	1410528	1410646	1	-	0	ID=IALC00000004677;Parent=IALM00000001706
contig_000026	AUGUSTUS	intron	1409264	1409307	1	-	.	ID=IALI00000002971;Parent=IALM00000001706
contig_000026	AUGUSTUS	intron	1409661	1409736	1	-	.	ID=IALI00000002972;Parent=IALM00000001706
contig_000026	AUGUSTUS	intron	1409882	1410036	1	-	.	ID=IALI00000002973;Parent=IALM00000001706
contig_000026	AUGUSTUS	intron	1410476	1410527	1	-	.	ID=IALI00000002974;Parent=IALM00000001706
contig_000026	AUGUSTUS	start_codon	1410644	1410646	.	-	0	ID=IALS00000001701;Parent=IALM00000001706
contig_000026	AUGUSTUS	stop_codon	1409243	1409245	.	-	0	ID=IALST00000001704;Parent=IALM00000001706
contig_000026	AUGUSTUS	mRNA	1409243	1410646	0.91	-	.	ID=IALM00000001707;Parent=IAL_01501;Dbxref=InterPro:IPR027806,InterPro:IPR045249;desc=DDE superfamily endonuclease
contig_000026	AUGUSTUS	exon	1409243	1409330	.	-	.	ID=IALE00000004678;Parent=IALM00000001707
contig_000026	AUGUSTUS	exon	1409651	1409660	.	-	.	ID=IALE00000004679;Parent=IALM00000001707
contig_000026	AUGUSTUS	exon	1409737	1409881	.	-	.	ID=IALE00000004680;Parent=IALM00000001707
contig_000026	AUGUSTUS	exon	1410037	1410475	.	-	.	ID=IALE00000004681;Parent=IALM00000001707
contig_000026	AUGUSTUS	exon	1410528	1410646	.	-	.	ID=IALE00000004682;Parent=IALM00000001707
contig_000026	AUGUSTUS	CDS	1409243	1409330	0.91	-	1	ID=IALC00000004678;Parent=IALM00000001707
contig_000026	AUGUSTUS	CDS	1409651	1409660	0.97	-	2	ID=IALC00000004679;Parent=IALM00000001707
contig_000026	AUGUSTUS	CDS	1409737	1409881	1	-	0	ID=IALC00000004680;Parent=IALM00000001707
contig_000026	AUGUSTUS	CDS	1410037	1410475	1	-	1	ID=IALC00000004681;Parent=IALM00000001707
contig_000026	AUGUSTUS	CDS	1410528	1410646	1	-	0	ID=IALC00000004682;Parent=IALM00000001707
contig_000026	AUGUSTUS	intron	1409331	1409650	0.91	-	.	ID=IALI00000002975;Parent=IALM00000001707
contig_000026	AUGUSTUS	intron	1409661	1409736	1	-	.	ID=IALI00000002976;Parent=IALM00000001707
contig_000026	AUGUSTUS	intron	1409882	1410036	1	-	.	ID=IALI00000002977;Parent=IALM00000001707
contig_000026	AUGUSTUS	intron	1410476	1410527	1	-	.	ID=IALI00000002978;Parent=IALM00000001707
contig_000026	AUGUSTUS	start_codon	1410644	1410646	.	-	0	ID=IALS00000001702;Parent=IALM00000001707
contig_000026	AUGUSTUS	stop_codon	1409243	1409245	.	-	0	ID=IALST00000001705;Parent=IALM00000001707
contig_000026	AUGUSTUS	gene	1411106	1412472	.	+	.	ID=IAL_01502
contig_000026	AUGUSTUS	mRNA	1411106	1412071	0.74	+	.	ID=IALM00000001708;Parent=IAL_01502
contig_000026	AUGUSTUS	exon	1411106	1411194	.	+	.	ID=IALE00000004683;Parent=IALM00000001708
contig_000026	AUGUSTUS	exon	1411264	1411737	.	+	.	ID=IALE00000004684;Parent=IALM00000001708
contig_000026	AUGUSTUS	exon	1411804	1412071	.	+	.	ID=IALE00000004685;Parent=IALM00000001708
contig_000026	AUGUSTUS	CDS	1411106	1411194	1	+	0	ID=IALC00000004683;Parent=IALM00000001708
contig_000026	AUGUSTUS	CDS	1411264	1411737	0.77	+	1	ID=IALC00000004684;Parent=IALM00000001708
contig_000026	AUGUSTUS	CDS	1411804	1412071	0.77	+	1	ID=IALC00000004685;Parent=IALM00000001708
contig_000026	AUGUSTUS	intron	1411195	1411263	0.97	+	.	ID=IALI00000002979;Parent=IALM00000001708
contig_000026	AUGUSTUS	intron	1411738	1411803	0.8	+	.	ID=IALI00000002980;Parent=IALM00000001708
contig_000026	AUGUSTUS	start_codon	1411106	1411108	.	+	0	ID=IALS00000001703;Parent=IALM00000001708
contig_000026	AUGUSTUS	stop_codon	1412069	1412071	.	+	0	ID=IALST00000001706;Parent=IALM00000001708
contig_000026	AUGUSTUS	mRNA	1412058	1412472	1	+	.	ID=IALM00000001709;Parent=IAL_01502
contig_000026	AUGUSTUS	exon	1412058	1412280	.	+	.	ID=IALE00000004686;Parent=IALM00000001709
contig_000026	AUGUSTUS	exon	1412330	1412472	.	+	.	ID=IALE00000004687;Parent=IALM00000001709
contig_000026	AUGUSTUS	CDS	1412058	1412280	1	+	0	ID=IALC00000004686;Parent=IALM00000001709
contig_000026	AUGUSTUS	CDS	1412330	1412472	1	+	2	ID=IALC00000004687;Parent=IALM00000001709
contig_000026	AUGUSTUS	intron	1412281	1412329	1	+	.	ID=IALI00000002981;Parent=IALM00000001709
contig_000026	AUGUSTUS	start_codon	1412058	1412060	.	+	0	ID=IALS00000001704;Parent=IALM00000001709
contig_000026	AUGUSTUS	stop_codon	1412470	1412472	.	+	0	ID=IALST00000001707;Parent=IALM00000001709
contig_000026	AUGUSTUS	mRNA	1412154	1412472	0.93	+	.	ID=IALM00000001710;Parent=IAL_01502
contig_000026	AUGUSTUS	exon	1412154	1412280	.	+	.	ID=IALE00000004688;Parent=IALM00000001710
contig_000026	AUGUSTUS	exon	1412330	1412472	.	+	.	ID=IALE00000004689;Parent=IALM00000001710
contig_000026	AUGUSTUS	CDS	1412154	1412280	0.94	+	0	ID=IALC00000004688;Parent=IALM00000001710
contig_000026	AUGUSTUS	CDS	1412330	1412472	0.98	+	2	ID=IALC00000004689;Parent=IALM00000001710
contig_000026	AUGUSTUS	intron	1412281	1412329	0.98	+	.	ID=IALI00000002982;Parent=IALM00000001710
contig_000026	AUGUSTUS	start_codon	1412154	1412156	.	+	0	ID=IALS00000001705;Parent=IALM00000001710
contig_000026	AUGUSTUS	stop_codon	1412470	1412472	.	+	0	ID=IALST00000001708;Parent=IALM00000001710
contig_000026	AUGUSTUS	gene	1425699	1426293	.	+	.	ID=IAL_01503
contig_000026	AUGUSTUS	mRNA	1425699	1426293	0.54	+	.	ID=IALM00000001711;Parent=IAL_01503;Dbxref=InterPro:IPR040676;desc=transposition, RNA-mediated
contig_000026	AUGUSTUS	exon	1425699	1425783	.	+	.	ID=IALE00000004690;Parent=IALM00000001711
contig_000026	AUGUSTUS	exon	1426097	1426293	.	+	.	ID=IALE00000004691;Parent=IALM00000001711
contig_000026	AUGUSTUS	CDS	1425699	1425783	0.54	+	0	ID=IALC00000004690;Parent=IALM00000001711
contig_000026	AUGUSTUS	CDS	1426097	1426293	0.9	+	2	ID=IALC00000004691;Parent=IALM00000001711
contig_000026	AUGUSTUS	intron	1425784	1426096	0.62	+	.	ID=IALI00000002983;Parent=IALM00000001711
contig_000026	AUGUSTUS	start_codon	1425699	1425701	.	+	0	ID=IALS00000001706;Parent=IALM00000001711
contig_000026	AUGUSTUS	stop_codon	1426291	1426293	.	+	0	ID=IALST00000001709;Parent=IALM00000001711
contig_000026	AUGUSTUS	gene	1456560	1459395	.	+	.	ID=IAL_01504
contig_000026	AUGUSTUS	mRNA	1456560	1459395	0.25	+	.	ID=IALM00000001712;Parent=IAL_01504;Dbxref=InterPro:IPR041577,InterPro:IPR000477,InterPro:IPR043128,InterPro:IPR051320,InterPro:IPR043502;desc=K02A2.6-like
contig_000026	AUGUSTUS	exon	1456560	1456580	.	+	.	ID=IALE00000004692;Parent=IALM00000001712
contig_000026	AUGUSTUS	exon	1458292	1458637	.	+	.	ID=IALE00000004693;Parent=IALM00000001712
contig_000026	AUGUSTUS	exon	1459178	1459395	.	+	.	ID=IALE00000004694;Parent=IALM00000001712
contig_000026	AUGUSTUS	CDS	1456560	1456580	0.48	+	0	ID=IALC00000004692;Parent=IALM00000001712
contig_000026	AUGUSTUS	CDS	1458292	1458637	0.49	+	0	ID=IALC00000004693;Parent=IALM00000001712
contig_000026	AUGUSTUS	CDS	1459178	1459395	0.58	+	2	ID=IALC00000004694;Parent=IALM00000001712
contig_000026	AUGUSTUS	intron	1456581	1458291	0.34	+	.	ID=IALI00000002984;Parent=IALM00000001712
contig_000026	AUGUSTUS	intron	1458638	1459177	0.56	+	.	ID=IALI00000002985;Parent=IALM00000001712
contig_000026	AUGUSTUS	start_codon	1456560	1456562	.	+	0	ID=IALS00000001707;Parent=IALM00000001712
contig_000026	AUGUSTUS	stop_codon	1459393	1459395	.	+	0	ID=IALST00000001710;Parent=IALM00000001712
contig_000026	AUGUSTUS	gene	1459592	1460008	.	+	.	ID=IAL_01505
contig_000026	AUGUSTUS	mRNA	1459592	1460008	0.53	+	.	ID=IALM00000001713;Parent=IAL_01505;gO_terms=GO:0003674,GO:0005215,GO:0005216,GO:0005244,GO:0005245,GO:0005261,GO:0005262,GO:0005575,GO:0005623,GO:0005886,GO:0006810,GO:0006811,GO:0006812,GO:0006816,GO:0006937,GO:0006942,GO:0007275,GO:0007368,GO:0007389,GO:0007399,GO:0008150,GO:0008324,GO:0009799,GO:0009855,GO:0015075,GO:0015085,GO:0015267,GO:0015318,GO:0016020,GO:0022803,GO:0022832,GO:0022836,GO:0022838,GO:0022839,GO:0022843,GO:0022857,GO:0022890,GO:0030001,GO:0032501,GO:0032502,GO:0034220,GO:0035545,GO:0040012,GO:0040017,GO:0043051,GO:0044057,GO:0044464,GO:0045933,GO:0045989,GO:0046873,GO:0048518,GO:0048731,GO:0048856,GO:0050789,GO:0050795,GO:0051179,GO:0051234,GO:0051239,GO:0051240,GO:0055085,GO:0060259,GO:0065007,GO:0070588,GO:0070838,GO:0071944,GO:0072511,GO:0090257,GO:0098655,GO:0098660,GO:0098662,GO:1903998;desc=Voltage-sensitive calcium channels (VSCC) mediate the entry of calcium ions into excitable cells and are also involved in a variety of calcium-dependent processes, including muscle contraction, hormone or neurotransmitter release, gene expression, cell motility, cell division and cell death. The isoform alpha-1C gives rise to L-type calcium currents. Long-lasting (L-type) calcium channels belong to the 'high-voltage activated' (HVA) group. They are blocked by dihydropyridines (DHP), phenylalkylamines, benzothiazepines, and by omega-agatoxin-IIIA (omega-Aga-IIIA). They are however insensitive to omega-conotoxin- GVIA (omega-CTx-GVIA) and omega-agatoxin-IVA (omega-Aga-IVA). Calcium channels containing the alpha-1C subunit play an important role in excitation-contraction coupling in the heart. Binding of calmodulin or CABP1 at the same regulatory sites results in an opposit effects on the channel function
contig_000026	AUGUSTUS	exon	1459592	1460008	.	+	.	ID=IALE00000004695;Parent=IALM00000001713
contig_000026	AUGUSTUS	CDS	1459592	1460008	0.53	+	0	ID=IALC00000004695;Parent=IALM00000001713
contig_000026	AUGUSTUS	start_codon	1459592	1459594	.	+	0	ID=IALS00000001708;Parent=IALM00000001713
contig_000026	AUGUSTUS	stop_codon	1460006	1460008	.	+	0	ID=IALST00000001711;Parent=IALM00000001713
contig_000026	AUGUSTUS	gene	1461812	1462582	.	+	.	ID=IAL_01506
contig_000026	AUGUSTUS	mRNA	1461812	1462582	0.43	+	.	ID=IALM00000001714;Parent=IAL_01506;Dbxref=InterPro:IPR009882;desc=Gypsy protein
contig_000026	AUGUSTUS	exon	1461812	1462582	.	+	.	ID=IALE00000004696;Parent=IALM00000001714
contig_000026	AUGUSTUS	CDS	1461812	1462582	0.43	+	0	ID=IALC00000004696;Parent=IALM00000001714
contig_000026	AUGUSTUS	start_codon	1461812	1461814	.	+	0	ID=IALS00000001709;Parent=IALM00000001714
contig_000026	AUGUSTUS	stop_codon	1462580	1462582	.	+	0	ID=IALST00000001712;Parent=IALM00000001714
contig_000026	AUGUSTUS	gene	1498411	1501132	.	+	.	ID=IAL_01507
contig_000026	AUGUSTUS	mRNA	1498411	1501132	0.8	+	.	ID=IALM00000001715;Parent=IAL_01507;Dbxref=InterPro:IPR048367;desc=Transposase protein
contig_000026	AUGUSTUS	exon	1498411	1498438	.	+	.	ID=IALE00000004697;Parent=IALM00000001715
contig_000026	AUGUSTUS	exon	1498533	1498548	.	+	.	ID=IALE00000004698;Parent=IALM00000001715
contig_000026	AUGUSTUS	exon	1498611	1498721	.	+	.	ID=IALE00000004699;Parent=IALM00000001715
contig_000026	AUGUSTUS	exon	1500191	1500362	.	+	.	ID=IALE00000004700;Parent=IALM00000001715
contig_000026	AUGUSTUS	exon	1500437	1500530	.	+	.	ID=IALE00000004701;Parent=IALM00000001715
contig_000026	AUGUSTUS	exon	1500596	1500880	.	+	.	ID=IALE00000004702;Parent=IALM00000001715
contig_000026	AUGUSTUS	exon	1500942	1501132	.	+	.	ID=IALE00000004703;Parent=IALM00000001715
contig_000026	AUGUSTUS	CDS	1498411	1498438	0.98	+	0	ID=IALC00000004697;Parent=IALM00000001715
contig_000026	AUGUSTUS	CDS	1498533	1498548	0.99	+	2	ID=IALC00000004698;Parent=IALM00000001715
contig_000026	AUGUSTUS	CDS	1498611	1498721	0.99	+	1	ID=IALC00000004699;Parent=IALM00000001715
contig_000026	AUGUSTUS	CDS	1500191	1500362	0.88	+	1	ID=IALC00000004700;Parent=IALM00000001715
contig_000026	AUGUSTUS	CDS	1500437	1500530	0.99	+	0	ID=IALC00000004701;Parent=IALM00000001715
contig_000026	AUGUSTUS	CDS	1500596	1500880	1	+	2	ID=IALC00000004702;Parent=IALM00000001715
contig_000026	AUGUSTUS	CDS	1500942	1501132	0.93	+	2	ID=IALC00000004703;Parent=IALM00000001715
contig_000026	AUGUSTUS	intron	1498439	1498532	0.98	+	.	ID=IALI00000002986;Parent=IALM00000001715
contig_000026	AUGUSTUS	intron	1498549	1498610	1	+	.	ID=IALI00000002987;Parent=IALM00000001715
contig_000026	AUGUSTUS	intron	1498722	1500190	0.88	+	.	ID=IALI00000002988;Parent=IALM00000001715
contig_000026	AUGUSTUS	intron	1500363	1500436	0.99	+	.	ID=IALI00000002989;Parent=IALM00000001715
contig_000026	AUGUSTUS	intron	1500531	1500595	1	+	.	ID=IALI00000002990;Parent=IALM00000001715
contig_000026	AUGUSTUS	intron	1500881	1500941	1	+	.	ID=IALI00000002991;Parent=IALM00000001715
contig_000026	AUGUSTUS	start_codon	1498411	1498413	.	+	0	ID=IALS00000001710;Parent=IALM00000001715
contig_000026	AUGUSTUS	stop_codon	1501130	1501132	.	+	0	ID=IALST00000001713;Parent=IALM00000001715
contig_000026	AUGUSTUS	gene	1515293	1521134	.	-	.	ID=IAL_01508
contig_000026	AUGUSTUS	mRNA	1515293	1521134	0.27	-	.	ID=IALM00000001716;Parent=IAL_01508
contig_000026	AUGUSTUS	exon	1515293	1515378	.	-	.	ID=IALE00000004704;Parent=IALM00000001716
contig_000026	AUGUSTUS	exon	1520396	1521134	.	-	.	ID=IALE00000004705;Parent=IALM00000001716
contig_000026	AUGUSTUS	CDS	1515293	1515378	0.31	-	2	ID=IALC00000004704;Parent=IALM00000001716
contig_000026	AUGUSTUS	CDS	1520396	1521134	0.28	-	0	ID=IALC00000004705;Parent=IALM00000001716
contig_000026	AUGUSTUS	intron	1515379	1520395	0.27	-	.	ID=IALI00000002992;Parent=IALM00000001716
contig_000026	AUGUSTUS	start_codon	1521132	1521134	.	-	0	ID=IALS00000001711;Parent=IALM00000001716
contig_000026	AUGUSTUS	stop_codon	1515293	1515295	.	-	0	ID=IALST00000001714;Parent=IALM00000001716
contig_000026	AUGUSTUS	gene	1557570	1557833	.	+	.	ID=IAL_01509
contig_000026	AUGUSTUS	mRNA	1557570	1557833	0.98	+	.	ID=IALM00000001717;Parent=IAL_01509;Dbxref=InterPro:IPR003034,InterPro:IPR036361;desc=transposition
contig_000026	AUGUSTUS	exon	1557570	1557833	.	+	.	ID=IALE00000004706;Parent=IALM00000001717
contig_000026	AUGUSTUS	CDS	1557570	1557833	0.98	+	0	ID=IALC00000004706;Parent=IALM00000001717
contig_000026	AUGUSTUS	start_codon	1557570	1557572	.	+	0	ID=IALS00000001712;Parent=IALM00000001717
contig_000026	AUGUSTUS	stop_codon	1557831	1557833	.	+	0	ID=IALST00000001715;Parent=IALM00000001717
contig_000026	AUGUSTUS	gene	1558004	1558907	.	+	.	ID=IAL_01510
contig_000026	AUGUSTUS	mRNA	1558004	1558907	0.38	+	.	ID=IALM00000001718;Parent=IAL_01510;desc=transposition
contig_000026	AUGUSTUS	exon	1558004	1558218	.	+	.	ID=IALE00000004707;Parent=IALM00000001718
contig_000026	AUGUSTUS	exon	1558616	1558907	.	+	.	ID=IALE00000004708;Parent=IALM00000001718
contig_000026	AUGUSTUS	CDS	1558004	1558218	0.62	+	0	ID=IALC00000004707;Parent=IALM00000001718
contig_000026	AUGUSTUS	CDS	1558616	1558907	0.54	+	1	ID=IALC00000004708;Parent=IALM00000001718
contig_000026	AUGUSTUS	intron	1558219	1558615	0.51	+	.	ID=IALI00000002993;Parent=IALM00000001718
contig_000026	AUGUSTUS	start_codon	1558004	1558006	.	+	0	ID=IALS00000001713;Parent=IALM00000001718
contig_000026	AUGUSTUS	stop_codon	1558905	1558907	.	+	0	ID=IALST00000001716;Parent=IALM00000001718
contig_000026	AUGUSTUS	gene	1560108	1560644	.	+	.	ID=IAL_01511
contig_000026	AUGUSTUS	mRNA	1560108	1560644	0.47	+	.	ID=IALM00000001719;Parent=IAL_01511;Dbxref=InterPro:IPR050951,InterPro:IPR041373,InterPro:IPR043502;desc=Integrase core domain
contig_000026	AUGUSTUS	exon	1560108	1560644	.	+	.	ID=IALE00000004709;Parent=IALM00000001719
contig_000026	AUGUSTUS	CDS	1560108	1560644	0.47	+	0	ID=IALC00000004709;Parent=IALM00000001719
contig_000026	AUGUSTUS	start_codon	1560108	1560110	.	+	0	ID=IALS00000001714;Parent=IALM00000001719
contig_000026	AUGUSTUS	stop_codon	1560642	1560644	.	+	0	ID=IALST00000001717;Parent=IALM00000001719
contig_000026	AUGUSTUS	mRNA	1560252	1560644	0.87	+	.	ID=IALM00000001720;Parent=IAL_01511;desc=transposition, RNA-mediated
contig_000026	AUGUSTUS	exon	1560252	1560644	.	+	.	ID=IALE00000004710;Parent=IALM00000001720
contig_000026	AUGUSTUS	CDS	1560252	1560644	0.87	+	0	ID=IALC00000004710;Parent=IALM00000001720
contig_000026	AUGUSTUS	start_codon	1560252	1560254	.	+	0	ID=IALS00000001715;Parent=IALM00000001720
contig_000026	AUGUSTUS	stop_codon	1560642	1560644	.	+	0	ID=IALST00000001718;Parent=IALM00000001720
contig_000026	AUGUSTUS	gene	1560764	1561435	.	+	.	ID=IAL_01512
contig_000026	AUGUSTUS	mRNA	1560764	1560988	0.95	+	.	ID=IALM00000001721;Parent=IAL_01512;Dbxref=InterPro:IPR036397,InterPro:IPR050951,InterPro:IPR012337,InterPro:IPR001584;gO_terms=GO:0003676,GO:0015074;desc=Integrase core domain
contig_000026	AUGUSTUS	exon	1560764	1560988	.	+	.	ID=IALE00000004711;Parent=IALM00000001721
contig_000026	AUGUSTUS	CDS	1560764	1560988	0.95	+	0	ID=IALC00000004711;Parent=IALM00000001721
contig_000026	AUGUSTUS	start_codon	1560764	1560766	.	+	0	ID=IALS00000001716;Parent=IALM00000001721
contig_000026	AUGUSTUS	stop_codon	1560986	1560988	.	+	0	ID=IALST00000001719;Parent=IALM00000001721
contig_000026	AUGUSTUS	mRNA	1560764	1561435	0.8	+	.	ID=IALM00000001722;Parent=IAL_01512;Dbxref=InterPro:IPR036397,InterPro:IPR012337;gO_terms=GO:0003676;desc=transposition, RNA-mediated
contig_000026	AUGUSTUS	exon	1560764	1560910	.	+	.	ID=IALE00000004712;Parent=IALM00000001722
contig_000026	AUGUSTUS	exon	1561109	1561435	.	+	.	ID=IALE00000004713;Parent=IALM00000001722
contig_000026	AUGUSTUS	CDS	1560764	1560910	0.8	+	0	ID=IALC00000004712;Parent=IALM00000001722
contig_000026	AUGUSTUS	CDS	1561109	1561435	0.98	+	0	ID=IALC00000004713;Parent=IALM00000001722
contig_000026	AUGUSTUS	intron	1560911	1561108	0.8	+	.	ID=IALI00000002994;Parent=IALM00000001722
contig_000026	AUGUSTUS	start_codon	1560764	1560766	.	+	0	ID=IALS00000001717;Parent=IALM00000001722
contig_000026	AUGUSTUS	stop_codon	1561433	1561435	.	+	0	ID=IALST00000001720;Parent=IALM00000001722
contig_000026	AUGUSTUS	gene	1582513	1582974	.	-	.	ID=IAL_01513
contig_000026	AUGUSTUS	mRNA	1582513	1582974	0.84	-	.	ID=IALM00000001723;Parent=IAL_01513;desc=K02A2.6-like
contig_000026	AUGUSTUS	exon	1582513	1582790	.	-	.	ID=IALE00000004714;Parent=IALM00000001723
contig_000026	AUGUSTUS	exon	1582854	1582974	.	-	.	ID=IALE00000004715;Parent=IALM00000001723
contig_000026	AUGUSTUS	CDS	1582513	1582790	0.92	-	2	ID=IALC00000004714;Parent=IALM00000001723
contig_000026	AUGUSTUS	CDS	1582854	1582974	0.84	-	0	ID=IALC00000004715;Parent=IALM00000001723
contig_000026	AUGUSTUS	intron	1582791	1582853	0.92	-	.	ID=IALI00000002995;Parent=IALM00000001723
contig_000026	AUGUSTUS	start_codon	1582972	1582974	.	-	0	ID=IALS00000001718;Parent=IALM00000001723
contig_000026	AUGUSTUS	stop_codon	1582513	1582515	.	-	0	ID=IALST00000001721;Parent=IALM00000001723
contig_000026	AUGUSTUS	gene	1654701	1655249	.	+	.	ID=IAL_01514
contig_000026	AUGUSTUS	mRNA	1654701	1655249	1	+	.	ID=IALM00000001724;Parent=IAL_01514;Dbxref=InterPro:IPR005312;desc=Pao retrotransposon peptidase
contig_000026	AUGUSTUS	exon	1654701	1655249	.	+	.	ID=IALE00000004716;Parent=IALM00000001724
contig_000026	AUGUSTUS	CDS	1654701	1655249	1	+	0	ID=IALC00000004716;Parent=IALM00000001724
contig_000026	AUGUSTUS	start_codon	1654701	1654703	.	+	0	ID=IALS00000001719;Parent=IALM00000001724
contig_000026	AUGUSTUS	stop_codon	1655247	1655249	.	+	0	ID=IALST00000001722;Parent=IALM00000001724
contig_000026	AUGUSTUS	gene	1655293	1661733	.	+	.	ID=IAL_01515
contig_000026	AUGUSTUS	mRNA	1655293	1661733	0.12	+	.	ID=IALM00000001725;Parent=IAL_01515;Dbxref=InterPro:IPR008042;desc=nucleic acid binding. It is involved in the biological process described with proteolysis
contig_000026	AUGUSTUS	exon	1655293	1656004	.	+	.	ID=IALE00000004717;Parent=IALM00000001725
contig_000026	AUGUSTUS	exon	1657440	1657466	.	+	.	ID=IALE00000004718;Parent=IALM00000001725
contig_000026	AUGUSTUS	exon	1657657	1657759	.	+	.	ID=IALE00000004719;Parent=IALM00000001725
contig_000026	AUGUSTUS	exon	1661673	1661733	.	+	.	ID=IALE00000004720;Parent=IALM00000001725
contig_000026	AUGUSTUS	CDS	1655293	1656004	0.18	+	0	ID=IALC00000004717;Parent=IALM00000001725
contig_000026	AUGUSTUS	CDS	1657440	1657466	0.65	+	2	ID=IALC00000004718;Parent=IALM00000001725
contig_000026	AUGUSTUS	CDS	1657657	1657759	0.73	+	2	ID=IALC00000004719;Parent=IALM00000001725
contig_000026	AUGUSTUS	CDS	1661673	1661733	0.71	+	1	ID=IALC00000004720;Parent=IALM00000001725
contig_000026	AUGUSTUS	intron	1656005	1657439	0.27	+	.	ID=IALI00000002996;Parent=IALM00000001725
contig_000026	AUGUSTUS	intron	1657467	1657656	1	+	.	ID=IALI00000002997;Parent=IALM00000001725
contig_000026	AUGUSTUS	intron	1657760	1661672	0.71	+	.	ID=IALI00000002998;Parent=IALM00000001725
contig_000026	AUGUSTUS	start_codon	1655293	1655295	.	+	0	ID=IALS00000001720;Parent=IALM00000001725
contig_000026	AUGUSTUS	stop_codon	1661731	1661733	.	+	0	ID=IALST00000001723;Parent=IALM00000001725
contig_000026	AUGUSTUS	gene	1658553	1659296	.	+	.	ID=IAL_01516
contig_000026	AUGUSTUS	mRNA	1658553	1659296	1	+	.	ID=IALM00000001726;Parent=IAL_01516;Dbxref=InterPro:IPR036397,InterPro:IPR001584,InterPro:IPR012337;gO_terms=GO:0003676,GO:0015074;desc=transposition, RNA-mediated
contig_000026	AUGUSTUS	exon	1658553	1659296	.	+	.	ID=IALE00000004721;Parent=IALM00000001726
contig_000026	AUGUSTUS	CDS	1658553	1659296	1	+	0	ID=IALC00000004721;Parent=IALM00000001726
contig_000026	AUGUSTUS	start_codon	1658553	1658555	.	+	0	ID=IALS00000001721;Parent=IALM00000001726
contig_000026	AUGUSTUS	stop_codon	1659294	1659296	.	+	0	ID=IALST00000001724;Parent=IALM00000001726
contig_000026	AUGUSTUS	gene	1694931	1698242	.	-	.	ID=IAL_01517
contig_000026	AUGUSTUS	mRNA	1694931	1698242	0.36	-	.	ID=IALM00000001727;Parent=IAL_01517;desc=Domain of unknown function (DUF4806)
contig_000026	AUGUSTUS	exon	1694931	1695060	.	-	.	ID=IALE00000004722;Parent=IALM00000001727
contig_000026	AUGUSTUS	exon	1696478	1696601	.	-	.	ID=IALE00000004723;Parent=IALM00000001727
contig_000026	AUGUSTUS	exon	1697821	1697830	.	-	.	ID=IALE00000004724;Parent=IALM00000001727
contig_000026	AUGUSTUS	exon	1697953	1698116	.	-	.	ID=IALE00000004725;Parent=IALM00000001727
contig_000026	AUGUSTUS	exon	1698185	1698242	.	-	.	ID=IALE00000004726;Parent=IALM00000001727
contig_000026	AUGUSTUS	CDS	1694931	1695060	0.68	-	1	ID=IALC00000004722;Parent=IALM00000001727
contig_000026	AUGUSTUS	CDS	1696478	1696601	0.76	-	2	ID=IALC00000004723;Parent=IALM00000001727
contig_000026	AUGUSTUS	CDS	1697821	1697830	0.75	-	0	ID=IALC00000004724;Parent=IALM00000001727
contig_000026	AUGUSTUS	CDS	1697953	1698116	1	-	2	ID=IALC00000004725;Parent=IALM00000001727
contig_000026	AUGUSTUS	CDS	1698185	1698242	0.63	-	0	ID=IALC00000004726;Parent=IALM00000001727
contig_000026	AUGUSTUS	intron	1695061	1696477	0.67	-	.	ID=IALI00000002999;Parent=IALM00000001727
contig_000026	AUGUSTUS	intron	1696602	1697820	1	-	.	ID=IALI00000003000;Parent=IALM00000001727
contig_000026	AUGUSTUS	intron	1697831	1697952	0.75	-	.	ID=IALI00000003001;Parent=IALM00000001727
contig_000026	AUGUSTUS	intron	1698117	1698184	1	-	.	ID=IALI00000003002;Parent=IALM00000001727
contig_000026	AUGUSTUS	start_codon	1698240	1698242	.	-	0	ID=IALS00000001722;Parent=IALM00000001727
contig_000026	AUGUSTUS	stop_codon	1694931	1694933	.	-	0	ID=IALST00000001725;Parent=IALM00000001727
contig_000026	AUGUSTUS	gene	1700473	1700889	.	-	.	ID=IAL_01518
contig_000026	AUGUSTUS	mRNA	1700473	1700889	0.66	-	.	ID=IALM00000001728;Parent=IAL_01518
contig_000026	AUGUSTUS	exon	1700473	1700889	.	-	.	ID=IALE00000004727;Parent=IALM00000001728
contig_000026	AUGUSTUS	CDS	1700473	1700889	0.66	-	0	ID=IALC00000004727;Parent=IALM00000001728
contig_000026	AUGUSTUS	start_codon	1700887	1700889	.	-	0	ID=IALS00000001723;Parent=IALM00000001728
contig_000026	AUGUSTUS	stop_codon	1700473	1700475	.	-	0	ID=IALST00000001726;Parent=IALM00000001728
contig_000026	AUGUSTUS	gene	1746595	1799579	.	-	.	ID=IAL_01519
contig_000026	GeneMark.hmm3	mRNA	1746595	1759077	.	-	.	ID=IALM00000001729;Parent=IAL_01519;Dbxref=InterPro:IPR000904,InterPro:IPR033742,InterPro:IPR023394,InterPro:IPR035999,InterPro:IPR011993;gO_terms=GO:0000139,GO:0000768,GO:0001654,GO:0001745,GO:0003674,GO:0005085,GO:0005086,GO:0005488,GO:0005515,GO:0005575,GO:0005622,GO:0005623,GO:0005634,GO:0005730,GO:0005737,GO:0005794,GO:0006949,GO:0006996,GO:0007010,GO:0007275,GO:0007399,GO:0007417,GO:0007423,GO:0007520,GO:0008150,GO:0009653,GO:0009887,GO:0009966,GO:0009967,GO:0009987,GO:0010646,GO:0010647,GO:0012505,GO:0014902,GO:0016020,GO:0016043,GO:0019899,GO:0023051,GO:0023056,GO:0030029,GO:0030036,GO:0030154,GO:0031090,GO:0031974,GO:0031981,GO:0031984,GO:0032012,GO:0032014,GO:0032501,GO:0032502,GO:0042692,GO:0043226,GO:0043227,GO:0043228,GO:0043229,GO:0043231,GO:0043232,GO:0043233,GO:0044422,GO:0044424,GO:0044428,GO:0044431,GO:0044444,GO:0044446,GO:0044464,GO:0045296,GO:0046578,GO:0046579,GO:0048167,GO:0048513,GO:0048518,GO:0048522,GO:0048583,GO:0048584,GO:0048592,GO:0048646,GO:0048731,GO:0048749,GO:0048856,GO:0048869,GO:0050789,GO:0050794,GO:0050804,GO:0050806,GO:0050839,GO:0051020,GO:0051056,GO:0051057,GO:0051146,GO:0051966,GO:0051968,GO:0061061,GO:0065007,GO:0065008,GO:0065009,GO:0070013,GO:0071840,GO:0090596,GO:0098588,GO:0098772,GO:0098791,GO:0099177,GO:1900452,GO:1900454,GO:1902531,GO:1902533-GO:0005085;desc=ARF guanyl-nucleotide exchange factor activity. It is involved in the biological process described with regulation of ARF protein signal transduction
contig_000026	GeneMark.hmm3	exon	1746595	1746962	0	-	.	ID=IALE00000004728;Parent=IALM00000001729
contig_000026	GeneMark.hmm3	exon	1747052	1747883	0	-	.	ID=IALE00000004729;Parent=IALM00000001729
contig_000026	GeneMark.hmm3	exon	1757463	1758700	0	-	.	ID=IALE00000004730;Parent=IALM00000001729
contig_000026	GeneMark.hmm3	exon	1758765	1759077	0	-	.	ID=IALE00000004731;Parent=IALM00000001729
contig_000026	GeneMark.hmm3	CDS	1746595	1746962	.	-	2	ID=IALC00000004728;Parent=IALM00000001729
contig_000026	GeneMark.hmm3	CDS	1747052	1747883	.	-	0	ID=IALC00000004729;Parent=IALM00000001729
contig_000026	GeneMark.hmm3	CDS	1757463	1758700	.	-	2	ID=IALC00000004730;Parent=IALM00000001729
contig_000026	GeneMark.hmm3	CDS	1758765	1759077	.	-	0	ID=IALC00000004731;Parent=IALM00000001729
contig_000026	GeneMark.hmm3	intron	1746963	1747051	.	-	0	ID=IALI00000003003;Parent=IALM00000001729
contig_000026	GeneMark.hmm3	intron	1747884	1757462	.	-	2	ID=IALI00000003004;Parent=IALM00000001729
contig_000026	GeneMark.hmm3	intron	1758701	1758764	.	-	0	ID=IALI00000003005;Parent=IALM00000001729
contig_000026	GeneMark.hmm3	start_codon	1759075	1759077	.	-	0	ID=IALS00000001724;Parent=IALM00000001729
contig_000026	GeneMark.hmm3	stop_codon	1746595	1746597	.	-	0	ID=IALST00000001727;Parent=IALM00000001729
contig_000026	AUGUSTUS	mRNA	1746595	1799579	0.71	-	.	ID=IALM00000001730;Parent=IAL_01519;Dbxref=InterPro:IPR000904,InterPro:IPR035999,InterPro:IPR011993,InterPro:IPR033742,InterPro:IPR023394;gO_terms=GO:0000139,GO:0000768,GO:0001654,GO:0001745,GO:0003674,GO:0005085,GO:0005086,GO:0005488,GO:0005515,GO:0005575,GO:0005622,GO:0005623,GO:0005634,GO:0005730,GO:0005737,GO:0005794,GO:0006949,GO:0006996,GO:0007010,GO:0007275,GO:0007399,GO:0007417,GO:0007423,GO:0007520,GO:0008150,GO:0009653,GO:0009887,GO:0009966,GO:0009967,GO:0009987,GO:0010646,GO:0010647,GO:0012505,GO:0014902,GO:0016020,GO:0016043,GO:0019899,GO:0023051,GO:0023056,GO:0030029,GO:0030036,GO:0030154,GO:0031090,GO:0031974,GO:0031981,GO:0031984,GO:0032012,GO:0032014,GO:0032501,GO:0032502,GO:0042692,GO:0043226,GO:0043227,GO:0043228,GO:0043229,GO:0043231,GO:0043232,GO:0043233,GO:0044422,GO:0044424,GO:0044428,GO:0044431,GO:0044444,GO:0044446,GO:0044464,GO:0045296,GO:0046578,GO:0046579,GO:0048167,GO:0048513,GO:0048518,GO:0048522,GO:0048583,GO:0048584,GO:0048592,GO:0048646,GO:0048731,GO:0048749,GO:0048856,GO:0048869,GO:0050789,GO:0050794,GO:0050804,GO:0050806,GO:0050839,GO:0051020,GO:0051056,GO:0051057,GO:0051146,GO:0051966,GO:0051968,GO:0061061,GO:0065007,GO:0065008,GO:0065009,GO:0070013,GO:0071840,GO:0090596,GO:0098588,GO:0098772,GO:0098791,GO:0099177,GO:1900452,GO:1900454,GO:1902531,GO:1902533-GO:0005085;desc=ARF guanyl-nucleotide exchange factor activity. It is involved in the biological process described with regulation of ARF protein signal transduction
contig_000026	AUGUSTUS	exon	1746595	1746962	.	-	.	ID=IALE00000004732;Parent=IALM00000001730
contig_000026	AUGUSTUS	exon	1747052	1747883	.	-	.	ID=IALE00000004733;Parent=IALM00000001730
contig_000026	AUGUSTUS	exon	1757463	1758700	.	-	.	ID=IALE00000004734;Parent=IALM00000001730
contig_000026	AUGUSTUS	exon	1758765	1759225	.	-	.	ID=IALE00000004735;Parent=IALM00000001730
contig_000026	AUGUSTUS	exon	1798852	1799092	.	-	.	ID=IALE00000004736;Parent=IALM00000001730
contig_000026	AUGUSTUS	exon	1799327	1799579	.	-	.	ID=IALE00000004737;Parent=IALM00000001730
contig_000026	AUGUSTUS	CDS	1746595	1746962	1	-	2	ID=IALC00000004732;Parent=IALM00000001730
contig_000026	AUGUSTUS	CDS	1747052	1747883	0.96	-	0	ID=IALC00000004733;Parent=IALM00000001730
contig_000026	AUGUSTUS	CDS	1757463	1758700	1	-	2	ID=IALC00000004734;Parent=IALM00000001730
contig_000026	AUGUSTUS	CDS	1758765	1759225	0.96	-	1	ID=IALC00000004735;Parent=IALM00000001730
contig_000026	AUGUSTUS	CDS	1798852	1799092	0.86	-	2	ID=IALC00000004736;Parent=IALM00000001730
contig_000026	AUGUSTUS	CDS	1799327	1799579	0.87	-	0	ID=IALC00000004737;Parent=IALM00000001730
contig_000026	AUGUSTUS	intron	1746963	1747051	0.98	-	.	ID=IALI00000003006;Parent=IALM00000001730
contig_000026	AUGUSTUS	intron	1747884	1757462	1	-	.	ID=IALI00000003007;Parent=IALM00000001730
contig_000026	AUGUSTUS	intron	1758701	1758764	1	-	.	ID=IALI00000003008;Parent=IALM00000001730
contig_000026	AUGUSTUS	intron	1759226	1798851	0.86	-	.	ID=IALI00000003009;Parent=IALM00000001730
contig_000026	AUGUSTUS	intron	1799093	1799326	1	-	.	ID=IALI00000003010;Parent=IALM00000001730
contig_000026	AUGUSTUS	start_codon	1799577	1799579	.	-	0	ID=IALS00000001725;Parent=IALM00000001730
contig_000026	AUGUSTUS	stop_codon	1746595	1746597	.	-	0	ID=IALST00000001728;Parent=IALM00000001730
contig_000026	AUGUSTUS	gene	1801211	1804250	.	-	.	ID=IAL_01520
contig_000026	AUGUSTUS	mRNA	1801211	1804250	0.62	-	.	ID=IALM00000001731;Parent=IAL_01520;Dbxref=InterPro:IPR050951,InterPro:IPR021109,InterPro:IPR001878,InterPro:IPR036875,InterPro:IPR041588;gO_terms=GO:0003676,GO:0008270;desc=Integrase core domain
contig_000026	AUGUSTUS	exon	1801211	1801716	.	-	.	ID=IALE00000004738;Parent=IALM00000001731
contig_000026	AUGUSTUS	exon	1802164	1802853	.	-	.	ID=IALE00000004739;Parent=IALM00000001731
contig_000026	AUGUSTUS	exon	1803047	1804250	.	-	.	ID=IALE00000004740;Parent=IALM00000001731
contig_000026	AUGUSTUS	CDS	1801211	1801716	0.93	-	2	ID=IALC00000004738;Parent=IALM00000001731
contig_000026	AUGUSTUS	CDS	1802164	1802853	0.82	-	2	ID=IALC00000004739;Parent=IALM00000001731
contig_000026	AUGUSTUS	CDS	1803047	1804250	0.82	-	0	ID=IALC00000004740;Parent=IALM00000001731
contig_000026	AUGUSTUS	intron	1801717	1802163	0.77	-	.	ID=IALI00000003011;Parent=IALM00000001731
contig_000026	AUGUSTUS	intron	1802854	1803046	0.91	-	.	ID=IALI00000003012;Parent=IALM00000001731
contig_000026	AUGUSTUS	start_codon	1804248	1804250	.	-	0	ID=IALS00000001726;Parent=IALM00000001731
contig_000026	AUGUSTUS	stop_codon	1801211	1801213	.	-	0	ID=IALST00000001729;Parent=IALM00000001731
contig_000026	AUGUSTUS	mRNA	1801211	1804250	0.56	-	.	ID=IALM00000001732;Parent=IAL_01520;Dbxref=InterPro:IPR041588,InterPro:IPR001584,InterPro:IPR001878,InterPro:IPR050951,InterPro:IPR021109,InterPro:IPR036397,InterPro:IPR012337;gO_terms=GO:0015074,GO:0003676,GO:0008270;desc=Integrase core domain
contig_000026	AUGUSTUS	exon	1801211	1801716	.	-	.	ID=IALE00000004741;Parent=IALM00000001732
contig_000026	AUGUSTUS	exon	1801828	1802853	.	-	.	ID=IALE00000004742;Parent=IALM00000001732
contig_000026	AUGUSTUS	exon	1803047	1804250	.	-	.	ID=IALE00000004743;Parent=IALM00000001732
contig_000026	AUGUSTUS	CDS	1801211	1801716	0.77	-	2	ID=IALC00000004741;Parent=IALM00000001732
contig_000026	AUGUSTUS	CDS	1801828	1802853	0.77	-	2	ID=IALC00000004742;Parent=IALM00000001732
contig_000026	AUGUSTUS	CDS	1803047	1804250	0.76	-	0	ID=IALC00000004743;Parent=IALM00000001732
contig_000026	AUGUSTUS	intron	1801717	1801827	0.75	-	.	ID=IALI00000003013;Parent=IALM00000001732
contig_000026	AUGUSTUS	intron	1802854	1803046	0.81	-	.	ID=IALI00000003014;Parent=IALM00000001732
contig_000026	AUGUSTUS	start_codon	1804248	1804250	.	-	0	ID=IALS00000001727;Parent=IALM00000001732
contig_000026	AUGUSTUS	stop_codon	1801211	1801213	.	-	0	ID=IALST00000001730;Parent=IALM00000001732
contig_000026	AUGUSTUS	gene	1895869	1896855	.	-	.	ID=IAL_01521
contig_000026	AUGUSTUS	mRNA	1895869	1896411	0.75	-	.	ID=IALM00000001733;Parent=IAL_01521;desc=zinc finger
contig_000026	AUGUSTUS	exon	1895869	1895918	.	-	.	ID=IALE00000004744;Parent=IALM00000001733
contig_000026	AUGUSTUS	exon	1895996	1896232	.	-	.	ID=IALE00000004745;Parent=IALM00000001733
contig_000026	AUGUSTUS	exon	1896300	1896411	.	-	.	ID=IALE00000004746;Parent=IALM00000001733
contig_000026	AUGUSTUS	CDS	1895869	1895918	0.89	-	2	ID=IALC00000004744;Parent=IALM00000001733
contig_000026	AUGUSTUS	CDS	1895996	1896232	0.82	-	2	ID=IALC00000004745;Parent=IALM00000001733
contig_000026	AUGUSTUS	CDS	1896300	1896411	0.8	-	0	ID=IALC00000004746;Parent=IALM00000001733
contig_000026	AUGUSTUS	intron	1895919	1895995	0.86	-	.	ID=IALI00000003015;Parent=IALM00000001733
contig_000026	AUGUSTUS	intron	1896233	1896299	0.84	-	.	ID=IALI00000003016;Parent=IALM00000001733
contig_000026	AUGUSTUS	start_codon	1896409	1896411	.	-	0	ID=IALS00000001728;Parent=IALM00000001733
contig_000026	AUGUSTUS	stop_codon	1895869	1895871	.	-	0	ID=IALST00000001731;Parent=IALM00000001733
contig_000026	AUGUSTUS	mRNA	1895869	1896504	0.27	-	.	ID=IALM00000001734;Parent=IAL_01521;Dbxref=InterPro:IPR001584,InterPro:IPR050951,InterPro:IPR036397,InterPro:IPR012337;gO_terms=GO:0015074,GO:0003676;desc=zinc finger
contig_000026	AUGUSTUS	exon	1895869	1895918	.	-	.	ID=IALE00000004747;Parent=IALM00000001734
contig_000026	AUGUSTUS	exon	1895996	1896232	.	-	.	ID=IALE00000004748;Parent=IALM00000001734
contig_000026	AUGUSTUS	exon	1896300	1896504	.	-	.	ID=IALE00000004749;Parent=IALM00000001734
contig_000026	AUGUSTUS	CDS	1895869	1895918	0.85	-	2	ID=IALC00000004747;Parent=IALM00000001734
contig_000026	AUGUSTUS	CDS	1895996	1896232	0.84	-	2	ID=IALC00000004748;Parent=IALM00000001734
contig_000026	AUGUSTUS	CDS	1896300	1896504	0.31	-	0	ID=IALC00000004749;Parent=IALM00000001734
contig_000026	AUGUSTUS	intron	1895919	1895995	0.81	-	.	ID=IALI00000003017;Parent=IALM00000001734
contig_000026	AUGUSTUS	intron	1896233	1896299	0.87	-	.	ID=IALI00000003018;Parent=IALM00000001734
contig_000026	AUGUSTUS	start_codon	1896502	1896504	.	-	0	ID=IALS00000001729;Parent=IALM00000001734
contig_000026	AUGUSTUS	stop_codon	1895869	1895871	.	-	0	ID=IALST00000001732;Parent=IALM00000001734
contig_000026	AUGUSTUS	mRNA	1895869	1896855	0.6	-	.	ID=IALM00000001735;Parent=IAL_01521;Dbxref=InterPro:IPR012337,InterPro:IPR050951,InterPro:IPR036397,InterPro:IPR001584;gO_terms=GO:0003676,GO:0015074;desc=zinc finger
contig_000026	AUGUSTUS	exon	1895869	1895918	.	-	.	ID=IALE00000004750;Parent=IALM00000001735
contig_000026	AUGUSTUS	exon	1895996	1896232	.	-	.	ID=IALE00000004751;Parent=IALM00000001735
contig_000026	AUGUSTUS	exon	1896300	1896855	.	-	.	ID=IALE00000004752;Parent=IALM00000001735
contig_000026	AUGUSTUS	CDS	1895869	1895918	0.87	-	2	ID=IALC00000004750;Parent=IALM00000001735
contig_000026	AUGUSTUS	CDS	1895996	1896232	0.75	-	2	ID=IALC00000004751;Parent=IALM00000001735
contig_000026	AUGUSTUS	CDS	1896300	1896855	0.6	-	0	ID=IALC00000004752;Parent=IALM00000001735
contig_000026	AUGUSTUS	intron	1895919	1895995	0.87	-	.	ID=IALI00000003019;Parent=IALM00000001735
contig_000026	AUGUSTUS	intron	1896233	1896299	0.74	-	.	ID=IALI00000003020;Parent=IALM00000001735
contig_000026	AUGUSTUS	start_codon	1896853	1896855	.	-	0	ID=IALS00000001730;Parent=IALM00000001735
contig_000026	AUGUSTUS	stop_codon	1895869	1895871	.	-	0	ID=IALST00000001733;Parent=IALM00000001735
contig_000026	AUGUSTUS	gene	1919437	1920119	.	+	.	ID=IAL_01522
contig_000026	AUGUSTUS	mRNA	1919437	1920119	0.17	+	.	ID=IALM00000001736;Parent=IAL_01522;desc=nucleic acid binding
contig_000026	AUGUSTUS	exon	1919437	1919503	.	+	.	ID=IALE00000004753;Parent=IALM00000001736
contig_000026	AUGUSTUS	exon	1919555	1919866	.	+	.	ID=IALE00000004754;Parent=IALM00000001736
contig_000026	AUGUSTUS	exon	1919917	1920119	.	+	.	ID=IALE00000004755;Parent=IALM00000001736
contig_000026	AUGUSTUS	CDS	1919437	1919503	0.32	+	0	ID=IALC00000004753;Parent=IALM00000001736
contig_000026	AUGUSTUS	CDS	1919555	1919866	0.38	+	2	ID=IALC00000004754;Parent=IALM00000001736
contig_000026	AUGUSTUS	CDS	1919917	1920119	0.67	+	2	ID=IALC00000004755;Parent=IALM00000001736
contig_000026	AUGUSTUS	intron	1919504	1919554	0.28	+	.	ID=IALI00000003021;Parent=IALM00000001736
contig_000026	AUGUSTUS	intron	1919867	1919916	0.61	+	.	ID=IALI00000003022;Parent=IALM00000001736
contig_000026	AUGUSTUS	start_codon	1919437	1919439	.	+	0	ID=IALS00000001731;Parent=IALM00000001736
contig_000026	AUGUSTUS	stop_codon	1920117	1920119	.	+	0	ID=IALST00000001734;Parent=IALM00000001736
contig_000026	AUGUSTUS	gene	1925543	1926103	.	-	.	ID=IAL_01523
contig_000026	AUGUSTUS	mRNA	1925543	1926103	1	-	.	ID=IALM00000001737;Parent=IAL_01523
contig_000026	AUGUSTUS	exon	1925543	1926103	.	-	.	ID=IALE00000004756;Parent=IALM00000001737
contig_000026	AUGUSTUS	CDS	1925543	1926103	1	-	0	ID=IALC00000004756;Parent=IALM00000001737
contig_000026	AUGUSTUS	start_codon	1926101	1926103	.	-	0	ID=IALS00000001732;Parent=IALM00000001737
contig_000026	AUGUSTUS	stop_codon	1925543	1925545	.	-	0	ID=IALST00000001735;Parent=IALM00000001737
contig_000026	AUGUSTUS	gene	1948545	1963023	.	-	.	ID=IAL_01524
contig_000026	AUGUSTUS	mRNA	1948545	1963023	0.63	-	.	ID=IALM00000001738;Parent=IAL_01524
contig_000026	AUGUSTUS	exon	1948545	1948708	.	-	.	ID=IALE00000004757;Parent=IALM00000001738
contig_000026	AUGUSTUS	exon	1962873	1963023	.	-	.	ID=IALE00000004758;Parent=IALM00000001738
contig_000026	AUGUSTUS	CDS	1948545	1948708	0.68	-	2	ID=IALC00000004757;Parent=IALM00000001738
contig_000026	AUGUSTUS	CDS	1962873	1963023	0.66	-	0	ID=IALC00000004758;Parent=IALM00000001738
contig_000026	AUGUSTUS	intron	1948709	1962872	0.68	-	.	ID=IALI00000003023;Parent=IALM00000001738
contig_000026	AUGUSTUS	start_codon	1963021	1963023	.	-	0	ID=IALS00000001733;Parent=IALM00000001738
contig_000026	AUGUSTUS	stop_codon	1948545	1948547	.	-	0	ID=IALST00000001736;Parent=IALM00000001738
contig_000026	AUGUSTUS	gene	1978142	1979593	.	+	.	ID=IAL_01525
contig_000026	AUGUSTUS	mRNA	1978142	1979593	1	+	.	ID=IALM00000001739;Parent=IAL_01525;Dbxref=InterPro:IPR013087;desc=Zinc finger C2H2 type domain profile.
contig_000026	AUGUSTUS	exon	1978142	1978261	.	+	.	ID=IALE00000004759;Parent=IALM00000001739
contig_000026	AUGUSTUS	exon	1978766	1979593	.	+	.	ID=IALE00000004760;Parent=IALM00000001739
contig_000026	AUGUSTUS	CDS	1978142	1978261	1	+	0	ID=IALC00000004759;Parent=IALM00000001739
contig_000026	AUGUSTUS	CDS	1978766	1979593	1	+	0	ID=IALC00000004760;Parent=IALM00000001739
contig_000026	AUGUSTUS	intron	1978262	1978765	1	+	.	ID=IALI00000003024;Parent=IALM00000001739
contig_000026	AUGUSTUS	start_codon	1978142	1978144	.	+	0	ID=IALS00000001734;Parent=IALM00000001739
contig_000026	AUGUSTUS	stop_codon	1979591	1979593	.	+	0	ID=IALST00000001737;Parent=IALM00000001739
contig_000026	AUGUSTUS	gene	2043646	2071375	.	+	.	ID=IAL_01526
contig_000026	AUGUSTUS	mRNA	2043646	2071375	0.15	+	.	ID=IALM00000001740;Parent=IAL_01526
contig_000026	AUGUSTUS	exon	2043646	2043736	.	+	.	ID=IALE00000004761;Parent=IALM00000001740
contig_000026	AUGUSTUS	exon	2070336	2070992	.	+	.	ID=IALE00000004762;Parent=IALM00000001740
contig_000026	AUGUSTUS	exon	2071065	2071375	.	+	.	ID=IALE00000004763;Parent=IALM00000001740
contig_000026	AUGUSTUS	CDS	2043646	2043736	0.32	+	0	ID=IALC00000004761;Parent=IALM00000001740
contig_000026	AUGUSTUS	CDS	2070336	2070992	0.73	+	2	ID=IALC00000004762;Parent=IALM00000001740
contig_000026	AUGUSTUS	CDS	2071065	2071375	0.58	+	2	ID=IALC00000004763;Parent=IALM00000001740
contig_000026	AUGUSTUS	intron	2043737	2070335	0.35	+	.	ID=IALI00000003025;Parent=IALM00000001740
contig_000026	AUGUSTUS	intron	2070993	2071064	0.55	+	.	ID=IALI00000003026;Parent=IALM00000001740
contig_000026	AUGUSTUS	start_codon	2043646	2043648	.	+	0	ID=IALS00000001735;Parent=IALM00000001740
contig_000026	AUGUSTUS	stop_codon	2071373	2071375	.	+	0	ID=IALST00000001738;Parent=IALM00000001740
contig_000026	AUGUSTUS	gene	2072424	2074155	.	-	.	ID=IAL_01527
contig_000026	AUGUSTUS	mRNA	2072424	2074155	0.93	-	.	ID=IALM00000001741;Parent=IAL_01527
contig_000026	AUGUSTUS	exon	2072424	2073867	.	-	.	ID=IALE00000004764;Parent=IALM00000001741
contig_000026	AUGUSTUS	exon	2073929	2074155	.	-	.	ID=IALE00000004765;Parent=IALM00000001741
contig_000026	AUGUSTUS	CDS	2072424	2073867	0.93	-	1	ID=IALC00000004764;Parent=IALM00000001741
contig_000026	AUGUSTUS	CDS	2073929	2074155	0.93	-	0	ID=IALC00000004765;Parent=IALM00000001741
contig_000026	AUGUSTUS	intron	2073868	2073928	0.93	-	.	ID=IALI00000003027;Parent=IALM00000001741
contig_000026	AUGUSTUS	start_codon	2074153	2074155	.	-	0	ID=IALS00000001736;Parent=IALM00000001741
contig_000026	AUGUSTUS	stop_codon	2072424	2072426	.	-	0	ID=IALST00000001739;Parent=IALM00000001741
contig_000026	AUGUSTUS	gene	2109375	2109722	.	-	.	ID=IAL_01528
contig_000026	AUGUSTUS	mRNA	2109375	2109722	0.92	-	.	ID=IALM00000001742;Parent=IAL_01528
contig_000026	AUGUSTUS	exon	2109375	2109722	.	-	.	ID=IALE00000004766;Parent=IALM00000001742
contig_000026	AUGUSTUS	CDS	2109375	2109722	0.92	-	0	ID=IALC00000004766;Parent=IALM00000001742
contig_000026	AUGUSTUS	start_codon	2109720	2109722	.	-	0	ID=IALS00000001737;Parent=IALM00000001742
contig_000026	AUGUSTUS	stop_codon	2109375	2109377	.	-	0	ID=IALST00000001740;Parent=IALM00000001742
contig_000026	AUGUSTUS	gene	2136881	2138511	.	-	.	ID=IAL_01529
contig_000026	AUGUSTUS	mRNA	2136881	2138511	0.58	-	.	ID=IALM00000001743;Parent=IAL_01529;Dbxref=InterPro:IPR000860,InterPro:IPR022417,InterPro:IPR022419,InterPro:IPR022418,InterPro:IPR036803;gO_terms=GO:0001101,GO:0001666,GO:0003674,GO:0003824,GO:0004418,GO:0004852,GO:0005488,GO:0005575,GO:0005622,GO:0005623,GO:0005634,GO:0005737,GO:0005829,GO:0006725,GO:0006778,GO:0006779,GO:0006783,GO:0006807,GO:0006950,GO:0007275,GO:0007399,GO:0007417,GO:0007584,GO:0008150,GO:0008152,GO:0009058,GO:0009410,GO:0009605,GO:0009628,GO:0009719,GO:0009725,GO:0009743,GO:0009987,GO:0009991,GO:0010001,GO:0010033,GO:0010035,GO:0010038,GO:0010043,GO:0010243,GO:0010288,GO:0014070,GO:0014075,GO:0016740,GO:0016765,GO:0016829,GO:0016835,GO:0016836,GO:0018130,GO:0019438,GO:0022008,GO:0030154,GO:0030424,GO:0031099,GO:0031100,GO:0031406,GO:0031667,GO:0031960,GO:0032025,GO:0032355,GO:0032501,GO:0032502,GO:0032870,GO:0033013,GO:0033014,GO:0033273,GO:0033993,GO:0034097,GO:0034641,GO:0035690,GO:0036094,GO:0036293,GO:0042063,GO:0042168,GO:0042221,GO:0042440,GO:0042493,GO:0042995,GO:0043005,GO:0043167,GO:0043168,GO:0043176,GO:0043177,GO:0043200,GO:0043226,GO:0043227,GO:0043229,GO:0043231,GO:0044237,GO:0044249,GO:0044271,GO:0044424,GO:0044444,GO:0044464,GO:0046148,GO:0046483,GO:0046677,GO:0046685,GO:0048037,GO:0048513,GO:0048545,GO:0048708,GO:0048731,GO:0048856,GO:0048869,GO:0050662,GO:0050896,GO:0051186,GO:0051188,GO:0051384,GO:0051597,GO:0051716,GO:0070482,GO:0070887,GO:0071236,GO:0071241,GO:0071243,GO:0071248,GO:0071284,GO:0071310,GO:0071345,GO:0071383,GO:0071384,GO:0071385,GO:0071396,GO:0071407,GO:0071417,GO:0071418,GO:0071466,GO:0071495,GO:0071548,GO:0071549,GO:0071704,GO:0097327,GO:0097458,GO:0120025,GO:1901360,GO:1901362,GO:1901564,GO:1901566,GO:1901576,GO:1901654,GO:1901655,GO:1901698,GO:1901699,GO:1901700,GO:1901701-GO:0004418,GO:0018160;desc=Hydroxymethylbilane synthase activity. It is involved in the biological process described with peptidyl-pyrromethane cofactor linkage
contig_000026	AUGUSTUS	exon	2136881	2138193	.	-	.	ID=IALE00000004767;Parent=IALM00000001743
contig_000026	AUGUSTUS	exon	2138247	2138511	.	-	.	ID=IALE00000004768;Parent=IALM00000001743
contig_000026	AUGUSTUS	CDS	2136881	2138193	1	-	2	ID=IALC00000004767;Parent=IALM00000001743
contig_000026	AUGUSTUS	CDS	2138247	2138511	0.58	-	0	ID=IALC00000004768;Parent=IALM00000001743
contig_000026	AUGUSTUS	intron	2138194	2138246	1	-	.	ID=IALI00000003028;Parent=IALM00000001743
contig_000026	AUGUSTUS	start_codon	2138509	2138511	.	-	0	ID=IALS00000001738;Parent=IALM00000001743
contig_000026	AUGUSTUS	stop_codon	2136881	2136883	.	-	0	ID=IALST00000001741;Parent=IALM00000001743
contig_000026	AUGUSTUS	gene	2140945	2144241	.	-	.	ID=IAL_01530
contig_000026	AUGUSTUS	mRNA	2140945	2143695	0.38	-	.	ID=IALM00000001744;Parent=IAL_01530;desc=Putative peptidase (DUF1758)
contig_000026	AUGUSTUS	exon	2140945	2141090	.	-	.	ID=IALE00000004769;Parent=IALM00000001744
contig_000026	AUGUSTUS	exon	2143440	2143695	.	-	.	ID=IALE00000004770;Parent=IALM00000001744
contig_000026	AUGUSTUS	CDS	2140945	2141090	0.53	-	2	ID=IALC00000004769;Parent=IALM00000001744
contig_000026	AUGUSTUS	CDS	2143440	2143695	0.61	-	0	ID=IALC00000004770;Parent=IALM00000001744
contig_000026	AUGUSTUS	intron	2141091	2143439	0.38	-	.	ID=IALI00000003029;Parent=IALM00000001744
contig_000026	AUGUSTUS	start_codon	2143693	2143695	.	-	0	ID=IALS00000001739;Parent=IALM00000001744
contig_000026	AUGUSTUS	stop_codon	2140945	2140947	.	-	0	ID=IALST00000001742;Parent=IALM00000001744
contig_000026	AUGUSTUS	mRNA	2142528	2144241	0.15	-	.	ID=IALM00000001745;Parent=IAL_01530;Dbxref=InterPro:IPR043502;desc=nucleic acid binding. It is involved in the biological process described with proteolysis
contig_000026	AUGUSTUS	exon	2142528	2142952	.	-	.	ID=IALE00000004771;Parent=IALM00000001745
contig_000026	AUGUSTUS	exon	2143440	2144241	.	-	.	ID=IALE00000004772;Parent=IALM00000001745
contig_000026	AUGUSTUS	CDS	2142528	2142952	0.15	-	2	ID=IALC00000004771;Parent=IALM00000001745
contig_000026	AUGUSTUS	CDS	2143440	2144241	0.65	-	0	ID=IALC00000004772;Parent=IALM00000001745
contig_000026	AUGUSTUS	intron	2142953	2143439	0.53	-	.	ID=IALI00000003030;Parent=IALM00000001745
contig_000026	AUGUSTUS	start_codon	2144239	2144241	.	-	0	ID=IALS00000001740;Parent=IALM00000001745
contig_000026	AUGUSTUS	stop_codon	2142528	2142530	.	-	0	ID=IALST00000001743;Parent=IALM00000001745
contig_000026	AUGUSTUS	gene	2167234	2168301	.	+	.	ID=IAL_01531
contig_000026	AUGUSTUS	mRNA	2167234	2168301	1	+	.	ID=IALM00000001746;Parent=IAL_01531
contig_000026	AUGUSTUS	exon	2167234	2168301	.	+	.	ID=IALE00000004773;Parent=IALM00000001746
contig_000026	AUGUSTUS	CDS	2167234	2168301	1	+	0	ID=IALC00000004773;Parent=IALM00000001746
contig_000026	AUGUSTUS	start_codon	2167234	2167236	.	+	0	ID=IALS00000001741;Parent=IALM00000001746
contig_000026	AUGUSTUS	stop_codon	2168299	2168301	.	+	0	ID=IALST00000001744;Parent=IALM00000001746
contig_000026	AUGUSTUS	gene	2168732	2171037	.	+	.	ID=IAL_01532
contig_000026	AUGUSTUS	mRNA	2168732	2171037	0.33	+	.	ID=IALM00000001747;Parent=IAL_01532;Dbxref=InterPro:IPR043128,InterPro:IPR036397,InterPro:IPR001584,InterPro:IPR000477,InterPro:IPR043502,InterPro:IPR012337,InterPro:IPR041577,InterPro:IPR050951;gO_terms=GO:0003676,GO:0015074;desc=K02A2.6-like
contig_000026	AUGUSTUS	exon	2168732	2169058	.	+	.	ID=IALE00000004774;Parent=IALM00000001747
contig_000026	AUGUSTUS	exon	2169117	2169494	.	+	.	ID=IALE00000004775;Parent=IALM00000001747
contig_000026	AUGUSTUS	exon	2169572	2169863	.	+	.	ID=IALE00000004776;Parent=IALM00000001747
contig_000026	AUGUSTUS	exon	2170610	2171037	.	+	.	ID=IALE00000004777;Parent=IALM00000001747
contig_000026	AUGUSTUS	CDS	2168732	2169058	0.54	+	0	ID=IALC00000004774;Parent=IALM00000001747
contig_000026	AUGUSTUS	CDS	2169117	2169494	0.48	+	0	ID=IALC00000004775;Parent=IALM00000001747
contig_000026	AUGUSTUS	CDS	2169572	2169863	0.69	+	0	ID=IALC00000004776;Parent=IALM00000001747
contig_000026	AUGUSTUS	CDS	2170610	2171037	0.67	+	2	ID=IALC00000004777;Parent=IALM00000001747
contig_000026	AUGUSTUS	intron	2169059	2169116	0.51	+	.	ID=IALI00000003031;Parent=IALM00000001747
contig_000026	AUGUSTUS	intron	2169495	2169571	0.75	+	.	ID=IALI00000003032;Parent=IALM00000001747
contig_000026	AUGUSTUS	intron	2169864	2170609	0.62	+	.	ID=IALI00000003033;Parent=IALM00000001747
contig_000026	AUGUSTUS	start_codon	2168732	2168734	.	+	0	ID=IALS00000001742;Parent=IALM00000001747
contig_000026	AUGUSTUS	stop_codon	2171035	2171037	.	+	0	ID=IALST00000001745;Parent=IALM00000001747
contig_000026	AUGUSTUS	gene	2171258	2173117	.	-	.	ID=IAL_01533
contig_000026	AUGUSTUS	mRNA	2171258	2173117	1	-	.	ID=IALM00000001748;Parent=IAL_01533;Dbxref=InterPro:IPR029526;gO_terms=GO:0003674,GO:0003824,GO:0006805,GO:0008150,GO:0008152,GO:0009056,GO:0009404,GO:0009407,GO:0009410,GO:0009636,GO:0009987,GO:0010033,GO:0010035,GO:0010038,GO:0014070,GO:0016491,GO:0017085,GO:0017143,GO:0019748,GO:0042178,GO:0042221,GO:0042493,GO:0044237,GO:0044248,GO:0046680,GO:0046683,GO:0046689,GO:0046701,GO:0050896,GO:0051716,GO:0055114,GO:0070887,GO:0071466,GO:0098754;desc=heme binding. It is involved in the biological process described with oxidation-reduction process
contig_000026	AUGUSTUS	exon	2171258	2173117	.	-	.	ID=IALE00000004778;Parent=IALM00000001748
contig_000026	AUGUSTUS	CDS	2171258	2173117	1	-	0	ID=IALC00000004778;Parent=IALM00000001748
contig_000026	AUGUSTUS	start_codon	2173115	2173117	.	-	0	ID=IALS00000001743;Parent=IALM00000001748
contig_000026	AUGUSTUS	stop_codon	2171258	2171260	.	-	0	ID=IALST00000001746;Parent=IALM00000001748
contig_000026	AUGUSTUS	gene	2174120	2175378	.	+	.	ID=IAL_01534
contig_000026	AUGUSTUS	mRNA	2174120	2175378	1	+	.	ID=IALM00000001749;Parent=IAL_01534;Dbxref=InterPro:IPR009882;desc=Gypsy protein
contig_000026	AUGUSTUS	exon	2174120	2174216	.	+	.	ID=IALE00000004779;Parent=IALM00000001749
contig_000026	AUGUSTUS	exon	2174333	2175378	.	+	.	ID=IALE00000004780;Parent=IALM00000001749
contig_000026	AUGUSTUS	CDS	2174120	2174216	1	+	0	ID=IALC00000004779;Parent=IALM00000001749
contig_000026	AUGUSTUS	CDS	2174333	2175378	1	+	2	ID=IALC00000004780;Parent=IALM00000001749
contig_000026	AUGUSTUS	intron	2174217	2174332	1	+	.	ID=IALI00000003034;Parent=IALM00000001749
contig_000026	AUGUSTUS	start_codon	2174120	2174122	.	+	0	ID=IALS00000001744;Parent=IALM00000001749
contig_000026	AUGUSTUS	stop_codon	2175376	2175378	.	+	0	ID=IALST00000001747;Parent=IALM00000001749
contig_000026	AUGUSTUS	gene	2203403	2203681	.	+	.	ID=IAL_01535
contig_000026	AUGUSTUS	mRNA	2203403	2203681	0.77	+	.	ID=IALM00000001750;Parent=IAL_01535
contig_000026	AUGUSTUS	exon	2203403	2203681	.	+	.	ID=IALE00000004781;Parent=IALM00000001750
contig_000026	AUGUSTUS	CDS	2203403	2203681	0.77	+	0	ID=IALC00000004781;Parent=IALM00000001750
contig_000026	AUGUSTUS	start_codon	2203403	2203405	.	+	0	ID=IALS00000001745;Parent=IALM00000001750
contig_000026	AUGUSTUS	stop_codon	2203679	2203681	.	+	0	ID=IALST00000001748;Parent=IALM00000001750
contig_000026	AUGUSTUS	gene	2207278	2209850	.	+	.	ID=IAL_01536
contig_000026	AUGUSTUS	mRNA	2207278	2209850	.	+	.	ID=IALM00000001751;Parent=IAL_01536;Dbxref=InterPro:IPR003034;desc=SAP motif profile.
contig_000026	AUGUSTUS	exon	2207278	2207481	.	+	.	ID=IALE00000004782;Parent=IALM00000001751
contig_000026	AUGUSTUS	exon	2209686	2209850	.	+	.	ID=IALE00000004783;Parent=IALM00000001751
contig_000026	AUGUSTUS	CDS	2207278	2207481	0.01	+	0	ID=IALC00000004782;Parent=IALM00000001751
contig_000026	AUGUSTUS	CDS	2209686	2209850	0.16	+	0	ID=IALC00000004783;Parent=IALM00000001751
contig_000026	AUGUSTUS	intron	2207482	2209685	0.1	+	.	ID=IALI00000003035;Parent=IALM00000001751
contig_000026	AUGUSTUS	start_codon	2207278	2207280	.	+	0	ID=IALS00000001746;Parent=IALM00000001751
contig_000026	AUGUSTUS	stop_codon	2209848	2209850	.	+	0	ID=IALST00000001749;Parent=IALM00000001751
contig_000026	AUGUSTUS	gene	2211984	2212439	.	+	.	ID=IAL_01537
contig_000026	AUGUSTUS	mRNA	2211984	2212439	0.76	+	.	ID=IALM00000001752;Parent=IAL_01537;Dbxref=InterPro:IPR002492,InterPro:IPR009057;gO_terms=GO:0003677,GO:0006313,GO:0015074;desc=G-quadruplex DNA unwinding
contig_000026	AUGUSTUS	exon	2211984	2212439	.	+	.	ID=IALE00000004784;Parent=IALM00000001752
contig_000026	AUGUSTUS	CDS	2211984	2212439	0.76	+	0	ID=IALC00000004784;Parent=IALM00000001752
contig_000026	AUGUSTUS	start_codon	2211984	2211986	.	+	0	ID=IALS00000001747;Parent=IALM00000001752
contig_000026	AUGUSTUS	stop_codon	2212437	2212439	.	+	0	ID=IALST00000001750;Parent=IALM00000001752
contig_000026	AUGUSTUS	gene	2237714	2240430	.	-	.	ID=IAL_01538
contig_000026	AUGUSTUS	mRNA	2237714	2240430	0.68	-	.	ID=IALM00000001753;Parent=IAL_01538;Dbxref=InterPro:IPR048365,InterPro:IPR048366,InterPro:IPR021896;desc=Transposase protein
contig_000026	AUGUSTUS	exon	2237714	2240342	.	-	.	ID=IALE00000004785;Parent=IALM00000001753
contig_000026	AUGUSTUS	exon	2240417	2240430	.	-	.	ID=IALE00000004786;Parent=IALM00000001753
contig_000026	AUGUSTUS	CDS	2237714	2240342	0.76	-	1	ID=IALC00000004785;Parent=IALM00000001753
contig_000026	AUGUSTUS	CDS	2240417	2240430	0.89	-	0	ID=IALC00000004786;Parent=IALM00000001753
contig_000026	AUGUSTUS	intron	2240343	2240416	0.89	-	.	ID=IALI00000003036;Parent=IALM00000001753
contig_000026	AUGUSTUS	start_codon	2240428	2240430	.	-	0	ID=IALS00000001748;Parent=IALM00000001753
contig_000026	AUGUSTUS	stop_codon	2237714	2237716	.	-	0	ID=IALST00000001751;Parent=IALM00000001753
contig_000026	AUGUSTUS	gene	2266349	2270676	.	+	.	ID=IAL_01539
contig_000026	AUGUSTUS	mRNA	2266349	2270676	0.22	+	.	ID=IALM00000001754;Parent=IAL_01539;Dbxref=InterPro:IPR008042;desc=nucleic acid binding
contig_000026	AUGUSTUS	exon	2266349	2266537	.	+	.	ID=IALE00000004787;Parent=IALM00000001754
contig_000026	AUGUSTUS	exon	2267711	2268315	.	+	.	ID=IALE00000004788;Parent=IALM00000001754
contig_000026	AUGUSTUS	exon	2270175	2270676	.	+	.	ID=IALE00000004789;Parent=IALM00000001754
contig_000026	AUGUSTUS	CDS	2266349	2266537	0.22	+	0	ID=IALC00000004787;Parent=IALM00000001754
contig_000026	AUGUSTUS	CDS	2267711	2268315	0.5	+	0	ID=IALC00000004788;Parent=IALM00000001754
contig_000026	AUGUSTUS	CDS	2270175	2270676	0.99	+	1	ID=IALC00000004789;Parent=IALM00000001754
contig_000026	AUGUSTUS	intron	2266538	2267710	0.29	+	.	ID=IALI00000003037;Parent=IALM00000001754
contig_000026	AUGUSTUS	intron	2268316	2270174	0.99	+	.	ID=IALI00000003038;Parent=IALM00000001754
contig_000026	AUGUSTUS	start_codon	2266349	2266351	.	+	0	ID=IALS00000001749;Parent=IALM00000001754
contig_000026	AUGUSTUS	stop_codon	2270674	2270676	.	+	0	ID=IALST00000001752;Parent=IALM00000001754
contig_000026	AUGUSTUS	gene	2271586	2272630	.	-	.	ID=IAL_01540
contig_000026	AUGUSTUS	mRNA	2271586	2272630	0.33	-	.	ID=IALM00000001755;Parent=IAL_01540;Dbxref=InterPro:IPR001584,InterPro:IPR012337,InterPro:IPR050951,InterPro:IPR036397;gO_terms=GO:0015074,GO:0003676;desc=K02A2.6-like
contig_000026	AUGUSTUS	exon	2271586	2271879	.	-	.	ID=IALE00000004790;Parent=IALM00000001755
contig_000026	AUGUSTUS	exon	2272304	2272630	.	-	.	ID=IALE00000004791;Parent=IALM00000001755
contig_000026	AUGUSTUS	CDS	2271586	2271879	0.82	-	0	ID=IALC00000004790;Parent=IALM00000001755
contig_000026	AUGUSTUS	CDS	2272304	2272630	0.33	-	0	ID=IALC00000004791;Parent=IALM00000001755
contig_000026	AUGUSTUS	intron	2271880	2272303	0.55	-	.	ID=IALI00000003039;Parent=IALM00000001755
contig_000026	AUGUSTUS	start_codon	2272628	2272630	.	-	0	ID=IALS00000001750;Parent=IALM00000001755
contig_000026	AUGUSTUS	stop_codon	2271586	2271588	.	-	0	ID=IALST00000001753;Parent=IALM00000001755
contig_000026	AUGUSTUS	mRNA	2271586	2272630	0.31	-	.	ID=IALM00000001756;Parent=IAL_01540;Dbxref=InterPro:IPR036397,InterPro:IPR050951;gO_terms=GO:0003676;desc=Integrase core domain
contig_000026	AUGUSTUS	exon	2271586	2271879	.	-	.	ID=IALE00000004792;Parent=IALM00000001756
contig_000026	AUGUSTUS	exon	2272448	2272630	.	-	.	ID=IALE00000004793;Parent=IALM00000001756
contig_000026	AUGUSTUS	CDS	2271586	2271879	0.67	-	0	ID=IALC00000004792;Parent=IALM00000001756
contig_000026	AUGUSTUS	CDS	2272448	2272630	0.31	-	0	ID=IALC00000004793;Parent=IALM00000001756
contig_000026	AUGUSTUS	intron	2271880	2272447	0.48	-	.	ID=IALI00000003040;Parent=IALM00000001756
contig_000026	AUGUSTUS	start_codon	2272628	2272630	.	-	0	ID=IALS00000001751;Parent=IALM00000001756
contig_000026	AUGUSTUS	stop_codon	2271586	2271588	.	-	0	ID=IALST00000001754;Parent=IALM00000001756
contig_000026	AUGUSTUS	gene	2277263	2278618	.	-	.	ID=IAL_01541
contig_000026	AUGUSTUS	mRNA	2277263	2278618	0.67	-	.	ID=IALM00000001757;Parent=IAL_01541;Dbxref=InterPro:IPR021109,InterPro:IPR043128,InterPro:IPR000477,InterPro:IPR050951,InterPro:IPR043502;desc=Integrase core domain
contig_000026	AUGUSTUS	exon	2277263	2278618	.	-	.	ID=IALE00000004794;Parent=IALM00000001757
contig_000026	AUGUSTUS	CDS	2277263	2278618	0.67	-	0	ID=IALC00000004794;Parent=IALM00000001757
contig_000026	AUGUSTUS	start_codon	2278616	2278618	.	-	0	ID=IALS00000001752;Parent=IALM00000001757
contig_000026	AUGUSTUS	stop_codon	2277263	2277265	.	-	0	ID=IALST00000001755;Parent=IALM00000001757
contig_000026	AUGUSTUS	gene	2279370	2279582	.	-	.	ID=IAL_01542
contig_000026	AUGUSTUS	mRNA	2279370	2279582	1	-	.	ID=IALM00000001758;Parent=IAL_01542;desc=Zinc finger, C2H2 type
contig_000026	AUGUSTUS	exon	2279370	2279582	.	-	.	ID=IALE00000004795;Parent=IALM00000001758
contig_000026	AUGUSTUS	CDS	2279370	2279582	1	-	0	ID=IALC00000004795;Parent=IALM00000001758
contig_000026	AUGUSTUS	start_codon	2279580	2279582	.	-	0	ID=IALS00000001753;Parent=IALM00000001758
contig_000026	AUGUSTUS	stop_codon	2279370	2279372	.	-	0	ID=IALST00000001756;Parent=IALM00000001758
contig_000026	AUGUSTUS	gene	2338794	2353258	.	+	.	ID=IAL_01543
contig_000026	AUGUSTUS	mRNA	2338794	2353258	0.62	+	.	ID=IALM00000001759;Parent=IAL_01543;Dbxref=InterPro:IPR039537,InterPro:IPR012337,InterPro:IPR036397,InterPro:IPR001584;gO_terms=GO:0003676,GO:0015074;desc=gag-polypeptide of LTR copia-type
contig_000026	AUGUSTUS	exon	2338794	2339011	.	+	.	ID=IALE00000004796;Parent=IALM00000001759
contig_000026	AUGUSTUS	exon	2341188	2341295	.	+	.	ID=IALE00000004797;Parent=IALM00000001759
contig_000026	AUGUSTUS	exon	2353108	2353258	.	+	.	ID=IALE00000004798;Parent=IALM00000001759
contig_000026	AUGUSTUS	CDS	2338794	2339011	1	+	0	ID=IALC00000004796;Parent=IALM00000001759
contig_000026	AUGUSTUS	CDS	2341188	2341295	0.69	+	1	ID=IALC00000004797;Parent=IALM00000001759
contig_000026	AUGUSTUS	CDS	2353108	2353258	0.75	+	1	ID=IALC00000004798;Parent=IALM00000001759
contig_000026	AUGUSTUS	intron	2339012	2341187	0.78	+	.	ID=IALI00000003041;Parent=IALM00000001759
contig_000026	AUGUSTUS	intron	2341296	2353107	0.75	+	.	ID=IALI00000003042;Parent=IALM00000001759
contig_000026	AUGUSTUS	start_codon	2338794	2338796	.	+	0	ID=IALS00000001754;Parent=IALM00000001759
contig_000026	AUGUSTUS	stop_codon	2353256	2353258	.	+	0	ID=IALST00000001757;Parent=IALM00000001759
contig_000026	AUGUSTUS	gene	2357172	2365553	.	-	.	ID=IAL_01544
contig_000026	AUGUSTUS	mRNA	2357172	2365553	0.63	-	.	ID=IALM00000001760;Parent=IAL_01544;desc=A helicase nuclease that prepares dsDNA breaks (DSB) for recombinational DNA repair. Binds to DSBs and unwinds DNA via a highly rapid and processive ATP-dependent bidirectional helicase activity. Unwinds dsDNA until it encounters a Chi (crossover hotspot instigator) sequence from the 3' direction. Cuts ssDNA a few nucleotides 3' to the Chi site. The properties and activities of the enzyme are changed at Chi. The Chi-altered holoenzyme produces a long 3'-ssDNA overhang and facilitates RecA-binding to the ssDNA for homologous DNA recombination and repair. Holoenzyme degrades any linearized DNA that is unable to undergo homologous recombination. In the holoenzyme this subunit has ssDNA-dependent ATPase and 5'-3' helicase activity. When added to pre-assembled RecBC greatly stimulates nuclease activity and augments holoenzyme processivity. Negatively regulates the RecA-loading ability of RecBCD
contig_000026	AUGUSTUS	exon	2357172	2357590	.	-	.	ID=IALE00000004799;Parent=IALM00000001760
contig_000026	AUGUSTUS	exon	2364812	2365553	.	-	.	ID=IALE00000004800;Parent=IALM00000001760
contig_000026	AUGUSTUS	CDS	2357172	2357590	0.63	-	2	ID=IALC00000004799;Parent=IALM00000001760
contig_000026	AUGUSTUS	CDS	2364812	2365553	1	-	0	ID=IALC00000004800;Parent=IALM00000001760
contig_000026	AUGUSTUS	intron	2357591	2364811	0.63	-	.	ID=IALI00000003043;Parent=IALM00000001760
contig_000026	AUGUSTUS	start_codon	2365551	2365553	.	-	0	ID=IALS00000001755;Parent=IALM00000001760
contig_000026	AUGUSTUS	stop_codon	2357172	2357174	.	-	0	ID=IALST00000001758;Parent=IALM00000001760
contig_000026	AUGUSTUS	mRNA	2357587	2358096	0.7	-	.	ID=IALM00000001761;Parent=IAL_01544;Dbxref=InterPro:IPR036691,InterPro:IPR005135;gO_terms=GO:0003824;desc=A helicase nuclease that prepares dsDNA breaks (DSB) for recombinational DNA repair. Binds to DSBs and unwinds DNA via a highly rapid and processive ATP-dependent bidirectional helicase activity. Unwinds dsDNA until it encounters a Chi (crossover hotspot instigator) sequence from the 3' direction. Cuts ssDNA a few nucleotides 3' to the Chi site. The properties and activities of the enzyme are changed at Chi. The Chi-altered holoenzyme produces a long 3'-ssDNA overhang and facilitates RecA-binding to the ssDNA for homologous DNA recombination and repair. Holoenzyme degrades any linearized DNA that is unable to undergo homologous recombination. In the holoenzyme this subunit has ssDNA-dependent ATPase and 5'-3' helicase activity. When added to pre-assembled RecBC greatly stimulates nuclease activity and augments holoenzyme processivity. Negatively regulates the RecA-loading ability of RecBCD
contig_000026	AUGUSTUS	exon	2357587	2358096	.	-	.	ID=IALE00000004801;Parent=IALM00000001761
contig_000026	AUGUSTUS	CDS	2357587	2358096	0.7	-	0	ID=IALC00000004801;Parent=IALM00000001761
contig_000026	AUGUSTUS	start_codon	2358094	2358096	.	-	0	ID=IALS00000001756;Parent=IALM00000001761
contig_000026	AUGUSTUS	stop_codon	2357587	2357589	.	-	0	ID=IALST00000001759;Parent=IALM00000001761
contig_000026	AUGUSTUS	mRNA	2357587	2358147	0.68	-	.	ID=IALM00000001762;Parent=IAL_01544;Dbxref=InterPro:IPR005135,InterPro:IPR036691;gO_terms=GO:0003824;desc=A helicase nuclease that prepares dsDNA breaks (DSB) for recombinational DNA repair. Binds to DSBs and unwinds DNA via a highly rapid and processive ATP-dependent bidirectional helicase activity. Unwinds dsDNA until it encounters a Chi (crossover hotspot instigator) sequence from the 3' direction. Cuts ssDNA a few nucleotides 3' to the Chi site. The properties and activities of the enzyme are changed at Chi. The Chi-altered holoenzyme produces a long 3'-ssDNA overhang and facilitates RecA-binding to the ssDNA for homologous DNA recombination and repair. Holoenzyme degrades any linearized DNA that is unable to undergo homologous recombination. In the holoenzyme this subunit has ssDNA-dependent ATPase and 5'-3' helicase activity. When added to pre-assembled RecBC greatly stimulates nuclease activity and augments holoenzyme processivity. Negatively regulates the RecA-loading ability of RecBCD
contig_000026	AUGUSTUS	exon	2357587	2358147	.	-	.	ID=IALE00000004802;Parent=IALM00000001762
contig_000026	AUGUSTUS	CDS	2357587	2358147	0.68	-	0	ID=IALC00000004802;Parent=IALM00000001762
contig_000026	AUGUSTUS	start_codon	2358145	2358147	.	-	0	ID=IALS00000001757;Parent=IALM00000001762
contig_000026	AUGUSTUS	stop_codon	2357587	2357589	.	-	0	ID=IALST00000001760;Parent=IALM00000001762
contig_000026	AUGUSTUS	gene	2408315	2410378	.	+	.	ID=IAL_01545
contig_000026	AUGUSTUS	mRNA	2408315	2410378	0.47	+	.	ID=IALM00000001763;Parent=IAL_01545;Dbxref=InterPro:IPR000477,InterPro:IPR036691;desc=Reverse transcriptase (RNA-dependent DNA polymerase)
contig_000026	AUGUSTUS	exon	2408315	2410378	.	+	.	ID=IALE00000004803;Parent=IALM00000001763
contig_000026	AUGUSTUS	CDS	2408315	2410378	0.47	+	0	ID=IALC00000004803;Parent=IALM00000001763
contig_000026	AUGUSTUS	start_codon	2408315	2408317	.	+	0	ID=IALS00000001758;Parent=IALM00000001763
contig_000026	AUGUSTUS	stop_codon	2410376	2410378	.	+	0	ID=IALST00000001761;Parent=IALM00000001763
contig_000026	AUGUSTUS	gene	2410575	2411186	.	+	.	ID=IAL_01546
contig_000026	AUGUSTUS	mRNA	2410575	2411186	0.91	+	.	ID=IALM00000001764;Parent=IAL_01546;Dbxref=InterPro:IPR045609;desc=Reverse transcriptase (RNA-dependent DNA polymerase)
contig_000026	AUGUSTUS	exon	2410575	2410825	.	+	.	ID=IALE00000004804;Parent=IALM00000001764
contig_000026	AUGUSTUS	exon	2410898	2411186	.	+	.	ID=IALE00000004805;Parent=IALM00000001764
contig_000026	AUGUSTUS	CDS	2410575	2410825	0.91	+	0	ID=IALC00000004804;Parent=IALM00000001764
contig_000026	AUGUSTUS	CDS	2410898	2411186	0.99	+	1	ID=IALC00000004805;Parent=IALM00000001764
contig_000026	AUGUSTUS	intron	2410826	2410897	0.91	+	.	ID=IALI00000003044;Parent=IALM00000001764
contig_000026	AUGUSTUS	start_codon	2410575	2410577	.	+	0	ID=IALS00000001759;Parent=IALM00000001764
contig_000026	AUGUSTUS	stop_codon	2411184	2411186	.	+	0	ID=IALST00000001762;Parent=IALM00000001764
contig_000026	AUGUSTUS	gene	2424154	2429838	.	+	.	ID=IAL_01547
contig_000026	AUGUSTUS	mRNA	2424154	2429838	0.24	+	.	ID=IALM00000001765;Parent=IAL_01547
contig_000026	AUGUSTUS	exon	2424154	2424364	.	+	.	ID=IALE00000004806;Parent=IALM00000001765
contig_000026	AUGUSTUS	exon	2429672	2429838	.	+	.	ID=IALE00000004807;Parent=IALM00000001765
contig_000026	AUGUSTUS	CDS	2424154	2424364	0.62	+	0	ID=IALC00000004806;Parent=IALM00000001765
contig_000026	AUGUSTUS	CDS	2429672	2429838	0.25	+	2	ID=IALC00000004807;Parent=IALM00000001765
contig_000026	AUGUSTUS	intron	2424365	2429671	0.25	+	.	ID=IALI00000003045;Parent=IALM00000001765
contig_000026	AUGUSTUS	start_codon	2424154	2424156	.	+	0	ID=IALS00000001760;Parent=IALM00000001765
contig_000026	AUGUSTUS	stop_codon	2429836	2429838	.	+	0	ID=IALST00000001763;Parent=IALM00000001765
contig_000026	AUGUSTUS	gene	2446168	2446611	.	-	.	ID=IAL_01548
contig_000026	AUGUSTUS	mRNA	2446168	2446611	0.94	-	.	ID=IALM00000001766;Parent=IAL_01548
contig_000026	AUGUSTUS	exon	2446168	2446409	.	-	.	ID=IALE00000004808;Parent=IALM00000001766
contig_000026	AUGUSTUS	exon	2446470	2446611	.	-	.	ID=IALE00000004809;Parent=IALM00000001766
contig_000026	AUGUSTUS	CDS	2446168	2446409	1	-	2	ID=IALC00000004808;Parent=IALM00000001766
contig_000026	AUGUSTUS	CDS	2446470	2446611	0.94	-	0	ID=IALC00000004809;Parent=IALM00000001766
contig_000026	AUGUSTUS	intron	2446410	2446469	1	-	.	ID=IALI00000003046;Parent=IALM00000001766
contig_000026	AUGUSTUS	start_codon	2446609	2446611	.	-	0	ID=IALS00000001761;Parent=IALM00000001766
contig_000026	AUGUSTUS	stop_codon	2446168	2446170	.	-	0	ID=IALST00000001764;Parent=IALM00000001766
contig_000026	AUGUSTUS	gene	2475543	2476334	.	-	.	ID=IAL_01549
contig_000026	AUGUSTUS	mRNA	2475543	2476334	0.55	-	.	ID=IALM00000001767;Parent=IAL_01549;Dbxref=InterPro:IPR012337,InterPro:IPR008906;gO_terms=GO:0046983;desc=Protein of unknown function (DUF 659)
contig_000026	AUGUSTUS	exon	2475543	2475664	.	-	.	ID=IALE00000004810;Parent=IALM00000001767
contig_000026	AUGUSTUS	exon	2475797	2476334	.	-	.	ID=IALE00000004811;Parent=IALM00000001767
contig_000026	AUGUSTUS	CDS	2475543	2475664	0.81	-	2	ID=IALC00000004810;Parent=IALM00000001767
contig_000026	AUGUSTUS	CDS	2475797	2476334	0.55	-	0	ID=IALC00000004811;Parent=IALM00000001767
contig_000026	AUGUSTUS	intron	2475665	2475796	0.55	-	.	ID=IALI00000003047;Parent=IALM00000001767
contig_000026	AUGUSTUS	start_codon	2476332	2476334	.	-	0	ID=IALS00000001762;Parent=IALM00000001767
contig_000026	AUGUSTUS	stop_codon	2475543	2475545	.	-	0	ID=IALST00000001765;Parent=IALM00000001767
contig_000026	AUGUSTUS	gene	2572845	2581315	.	-	.	ID=IAL_01550
contig_000026	AUGUSTUS	mRNA	2572845	2581315	0.94	-	.	ID=IALM00000001768;Parent=IAL_01550;Dbxref=InterPro:IPR025724,InterPro:IPR001878,InterPro:IPR043502,InterPro:IPR001584,InterPro:IPR039537,InterPro:IPR036397,InterPro:IPR057670,InterPro:IPR012337,InterPro:IPR036875,InterPro:IPR013103,InterPro:IPR054722;gO_terms=GO:0003676,GO:0008270,GO:0015074;desc=Pfam:UBN2_2
contig_000026	AUGUSTUS	exon	2572845	2574197	.	-	.	ID=IALE00000004812;Parent=IALM00000001768
contig_000026	AUGUSTUS	exon	2575892	2576397	.	-	.	ID=IALE00000004813;Parent=IALM00000001768
contig_000026	AUGUSTUS	exon	2578747	2581315	.	-	.	ID=IALE00000004814;Parent=IALM00000001768
contig_000026	AUGUSTUS	CDS	2572845	2574197	0.98	-	0	ID=IALC00000004812;Parent=IALM00000001768
contig_000026	AUGUSTUS	CDS	2575892	2576397	0.96	-	2	ID=IALC00000004813;Parent=IALM00000001768
contig_000026	AUGUSTUS	CDS	2578747	2581315	0.99	-	0	ID=IALC00000004814;Parent=IALM00000001768
contig_000026	AUGUSTUS	intron	2574198	2575891	0.98	-	.	ID=IALI00000003048;Parent=IALM00000001768
contig_000026	AUGUSTUS	intron	2576398	2578746	0.98	-	.	ID=IALI00000003049;Parent=IALM00000001768
contig_000026	AUGUSTUS	start_codon	2581313	2581315	.	-	0	ID=IALS00000001763;Parent=IALM00000001768
contig_000026	AUGUSTUS	stop_codon	2572845	2572847	.	-	0	ID=IALST00000001766;Parent=IALM00000001768
contig_000026	AUGUSTUS	gene	2613576	2614547	.	+	.	ID=IAL_01551
contig_000026	AUGUSTUS	mRNA	2613576	2614547	0.24	+	.	ID=IALM00000001769;Parent=IAL_01551;Dbxref=InterPro:IPR055469;desc=Reverse transcriptase (RNA-dependent DNA polymerase)
contig_000026	AUGUSTUS	exon	2613576	2613642	.	+	.	ID=IALE00000004815;Parent=IALM00000001769
contig_000026	AUGUSTUS	exon	2614270	2614547	.	+	.	ID=IALE00000004816;Parent=IALM00000001769
contig_000026	AUGUSTUS	CDS	2613576	2613642	0.7	+	0	ID=IALC00000004815;Parent=IALM00000001769
contig_000026	AUGUSTUS	CDS	2614270	2614547	0.24	+	2	ID=IALC00000004816;Parent=IALM00000001769
contig_000026	AUGUSTUS	intron	2613643	2614269	0.24	+	.	ID=IALI00000003050;Parent=IALM00000001769
contig_000026	AUGUSTUS	start_codon	2613576	2613578	.	+	0	ID=IALS00000001764;Parent=IALM00000001769
contig_000026	AUGUSTUS	stop_codon	2614545	2614547	.	+	0	ID=IALST00000001767;Parent=IALM00000001769
contig_000026	AUGUSTUS	gene	2631561	2632115	.	+	.	ID=IAL_01552
contig_000026	AUGUSTUS	mRNA	2631561	2632115	1	+	.	ID=IALM00000001770;Parent=IAL_01552;desc=Reverse transcriptase (RNA-dependent DNA polymerase)
contig_000026	AUGUSTUS	exon	2631561	2632115	.	+	.	ID=IALE00000004817;Parent=IALM00000001770
contig_000026	AUGUSTUS	CDS	2631561	2632115	1	+	0	ID=IALC00000004817;Parent=IALM00000001770
contig_000026	AUGUSTUS	start_codon	2631561	2631563	.	+	0	ID=IALS00000001765;Parent=IALM00000001770
contig_000026	AUGUSTUS	stop_codon	2632113	2632115	.	+	0	ID=IALST00000001768;Parent=IALM00000001770
contig_000026	AUGUSTUS	gene	2657508	2660244	.	+	.	ID=IAL_01553
contig_000026	AUGUSTUS	mRNA	2657508	2660244	0.45	+	.	ID=IALM00000001771;Parent=IAL_01553;Dbxref=InterPro:IPR036397;gO_terms=GO:0003676;desc=zinc finger
contig_000026	AUGUSTUS	exon	2657508	2657768	.	+	.	ID=IALE00000004818;Parent=IALM00000001771
contig_000026	AUGUSTUS	exon	2659648	2660244	.	+	.	ID=IALE00000004819;Parent=IALM00000001771
contig_000026	AUGUSTUS	CDS	2657508	2657768	0.62	+	0	ID=IALC00000004818;Parent=IALM00000001771
contig_000026	AUGUSTUS	CDS	2659648	2660244	0.67	+	0	ID=IALC00000004819;Parent=IALM00000001771
contig_000026	AUGUSTUS	intron	2657769	2659647	0.46	+	.	ID=IALI00000003051;Parent=IALM00000001771
contig_000026	AUGUSTUS	start_codon	2657508	2657510	.	+	0	ID=IALS00000001766;Parent=IALM00000001771
contig_000026	AUGUSTUS	stop_codon	2660242	2660244	.	+	0	ID=IALST00000001769;Parent=IALM00000001771
contig_000026	AUGUSTUS	gene	2696504	2697391	.	-	.	ID=IAL_01554
contig_000026	AUGUSTUS	mRNA	2696504	2697391	1	-	.	ID=IALM00000001772;Parent=IAL_01554
contig_000026	AUGUSTUS	exon	2696504	2697391	.	-	.	ID=IALE00000004820;Parent=IALM00000001772
contig_000026	AUGUSTUS	CDS	2696504	2697391	1	-	0	ID=IALC00000004820;Parent=IALM00000001772
contig_000026	AUGUSTUS	start_codon	2697389	2697391	.	-	0	ID=IALS00000001767;Parent=IALM00000001772
contig_000026	AUGUSTUS	stop_codon	2696504	2696506	.	-	0	ID=IALST00000001770;Parent=IALM00000001772
contig_000026	AUGUSTUS	gene	2697670	2698512	.	+	.	ID=IAL_01555
contig_000026	AUGUSTUS	mRNA	2697670	2698512	0.52	+	.	ID=IALM00000001773;Parent=IAL_01555
contig_000026	AUGUSTUS	exon	2697670	2697790	.	+	.	ID=IALE00000004821;Parent=IALM00000001773
contig_000026	AUGUSTUS	exon	2698184	2698512	.	+	.	ID=IALE00000004822;Parent=IALM00000001773
contig_000026	AUGUSTUS	CDS	2697670	2697790	0.81	+	0	ID=IALC00000004821;Parent=IALM00000001773
contig_000026	AUGUSTUS	CDS	2698184	2698512	0.64	+	2	ID=IALC00000004822;Parent=IALM00000001773
contig_000026	AUGUSTUS	intron	2697791	2698183	0.52	+	.	ID=IALI00000003052;Parent=IALM00000001773
contig_000026	AUGUSTUS	start_codon	2697670	2697672	.	+	0	ID=IALS00000001768;Parent=IALM00000001773
contig_000026	AUGUSTUS	stop_codon	2698510	2698512	.	+	0	ID=IALST00000001771;Parent=IALM00000001773
contig_000026	AUGUSTUS	gene	2780578	2781563	.	-	.	ID=IAL_01556
contig_000026	AUGUSTUS	mRNA	2780578	2781563	0.98	-	.	ID=IALM00000001774;Parent=IAL_01556
contig_000026	AUGUSTUS	exon	2780578	2780891	.	-	.	ID=IALE00000004823;Parent=IALM00000001774
contig_000026	AUGUSTUS	exon	2781176	2781563	.	-	.	ID=IALE00000004824;Parent=IALM00000001774
contig_000026	AUGUSTUS	CDS	2780578	2780891	0.99	-	2	ID=IALC00000004823;Parent=IALM00000001774
contig_000026	AUGUSTUS	CDS	2781176	2781563	0.99	-	0	ID=IALC00000004824;Parent=IALM00000001774
contig_000026	AUGUSTUS	intron	2780892	2781175	0.99	-	.	ID=IALI00000003053;Parent=IALM00000001774
contig_000026	AUGUSTUS	start_codon	2781561	2781563	.	-	0	ID=IALS00000001769;Parent=IALM00000001774
contig_000026	AUGUSTUS	stop_codon	2780578	2780580	.	-	0	ID=IALST00000001772;Parent=IALM00000001774
contig_000026	AUGUSTUS	gene	2792644	2793700	.	+	.	ID=IAL_01557
contig_000026	AUGUSTUS	mRNA	2792644	2793700	0.53	+	.	ID=IALM00000001775;Parent=IAL_01557;desc=Ribonuclease H protein
contig_000026	AUGUSTUS	exon	2792644	2792859	.	+	.	ID=IALE00000004825;Parent=IALM00000001775
contig_000026	AUGUSTUS	exon	2793392	2793700	.	+	.	ID=IALE00000004826;Parent=IALM00000001775
contig_000026	AUGUSTUS	CDS	2792644	2792859	0.62	+	0	ID=IALC00000004825;Parent=IALM00000001775
contig_000026	AUGUSTUS	CDS	2793392	2793700	0.59	+	0	ID=IALC00000004826;Parent=IALM00000001775
contig_000026	AUGUSTUS	intron	2792860	2793391	0.62	+	.	ID=IALI00000003054;Parent=IALM00000001775
contig_000026	AUGUSTUS	start_codon	2792644	2792646	.	+	0	ID=IALS00000001770;Parent=IALM00000001775
contig_000026	AUGUSTUS	stop_codon	2793698	2793700	.	+	0	ID=IALST00000001773;Parent=IALM00000001775
contig_000026	AUGUSTUS	gene	2799579	2800214	.	-	.	ID=IAL_01558
contig_000026	AUGUSTUS	mRNA	2799579	2800214	1	-	.	ID=IALM00000001776;Parent=IAL_01558;Dbxref=InterPro:IPR001584,InterPro:IPR036397,InterPro:IPR050951,InterPro:IPR012337;gO_terms=GO:0015074,GO:0003676;desc=Gypsy retrotransposon integrase-like protein 1-like
contig_000026	AUGUSTUS	exon	2799579	2800214	.	-	.	ID=IALE00000004827;Parent=IALM00000001776
contig_000026	AUGUSTUS	CDS	2799579	2800214	1	-	0	ID=IALC00000004827;Parent=IALM00000001776
contig_000026	AUGUSTUS	start_codon	2800212	2800214	.	-	0	ID=IALS00000001771;Parent=IALM00000001776
contig_000026	AUGUSTUS	stop_codon	2799579	2799581	.	-	0	ID=IALST00000001774;Parent=IALM00000001776
contig_000026	AUGUSTUS	gene	2800975	2802498	.	-	.	ID=IAL_01559
contig_000026	AUGUSTUS	mRNA	2800975	2802498	0.69	-	.	ID=IALM00000001777;Parent=IAL_01559;Dbxref=InterPro:IPR021109,InterPro:IPR000477,InterPro:IPR043502,InterPro:IPR043128,InterPro:IPR001995,InterPro:IPR050951,InterPro:IPR001969;gO_terms=GO:0004190,GO:0006508;desc=Nucleic acid binding. It is involved in the biological process described with DNA integration
contig_000026	AUGUSTUS	exon	2800975	2802498	.	-	.	ID=IALE00000004828;Parent=IALM00000001777
contig_000026	AUGUSTUS	CDS	2800975	2802498	0.69	-	0	ID=IALC00000004828;Parent=IALM00000001777
contig_000026	AUGUSTUS	start_codon	2802496	2802498	.	-	0	ID=IALS00000001772;Parent=IALM00000001777
contig_000026	AUGUSTUS	stop_codon	2800975	2800977	.	-	0	ID=IALST00000001775;Parent=IALM00000001777
contig_000026	AUGUSTUS	gene	2813253	2817938	.	+	.	ID=IAL_01560
contig_000026	AUGUSTUS	mRNA	2813253	2817938	0.56	+	.	ID=IALM00000001778;Parent=IAL_01560;Dbxref=InterPro:IPR000477,InterPro:IPR001584,InterPro:IPR043502,InterPro:IPR043128,InterPro:IPR036397,InterPro:IPR050951,InterPro:IPR021109,InterPro:IPR041588,InterPro:IPR041373,InterPro:IPR012337;gO_terms=GO:0015074,GO:0003676;desc=retrotransposable element Tf2 155 kDa protein type 1-like
contig_000026	AUGUSTUS	exon	2813253	2817938	.	+	.	ID=IALE00000004829;Parent=IALM00000001778
contig_000026	AUGUSTUS	CDS	2813253	2817938	0.56	+	0	ID=IALC00000004829;Parent=IALM00000001778
contig_000026	AUGUSTUS	start_codon	2813253	2813255	.	+	0	ID=IALS00000001773;Parent=IALM00000001778
contig_000026	AUGUSTUS	stop_codon	2817936	2817938	.	+	0	ID=IALST00000001776;Parent=IALM00000001778
contig_000026	AUGUSTUS	gene	2878825	2880107	.	+	.	ID=IAL_01561
contig_000026	AUGUSTUS	mRNA	2878825	2880107	0.91	+	.	ID=IALM00000001779;Parent=IAL_01561;Dbxref=InterPro:IPR029058,InterPro:IPR006693,InterPro:IPR025483;gO_terms=GO:0006629,GO:0016788;desc=Hydrolase activity, acting on ester bonds. It is involved in the biological process described with lipid metabolic process
contig_000026	AUGUSTUS	exon	2878825	2878839	.	+	.	ID=IALE00000004830;Parent=IALM00000001779
contig_000026	AUGUSTUS	exon	2878942	2879670	.	+	.	ID=IALE00000004831;Parent=IALM00000001779
contig_000026	AUGUSTUS	exon	2879727	2880107	.	+	.	ID=IALE00000004832;Parent=IALM00000001779
contig_000026	AUGUSTUS	CDS	2878825	2878839	0.92	+	0	ID=IALC00000004830;Parent=IALM00000001779
contig_000026	AUGUSTUS	CDS	2878942	2879670	1	+	0	ID=IALC00000004831;Parent=IALM00000001779
contig_000026	AUGUSTUS	CDS	2879727	2880107	0.99	+	0	ID=IALC00000004832;Parent=IALM00000001779
contig_000026	AUGUSTUS	intron	2878840	2878941	0.92	+	.	ID=IALI00000003055;Parent=IALM00000001779
contig_000026	AUGUSTUS	intron	2879671	2879726	1	+	.	ID=IALI00000003056;Parent=IALM00000001779
contig_000026	AUGUSTUS	start_codon	2878825	2878827	.	+	0	ID=IALS00000001774;Parent=IALM00000001779
contig_000026	AUGUSTUS	stop_codon	2880105	2880107	.	+	0	ID=IALST00000001777;Parent=IALM00000001779
contig_000026	AUGUSTUS	gene	2923980	2932370	.	+	.	ID=IAL_01562
contig_000026	AUGUSTUS	mRNA	2923980	2924672	0.4	+	.	ID=IALM00000001780;Parent=IAL_01562;desc=K02A2.6-like
contig_000026	AUGUSTUS	exon	2923980	2924195	.	+	.	ID=IALE00000004833;Parent=IALM00000001780
contig_000026	AUGUSTUS	exon	2924274	2924672	.	+	.	ID=IALE00000004834;Parent=IALM00000001780
contig_000026	AUGUSTUS	CDS	2923980	2924195	0.4	+	0	ID=IALC00000004833;Parent=IALM00000001780
contig_000026	AUGUSTUS	CDS	2924274	2924672	0.54	+	0	ID=IALC00000004834;Parent=IALM00000001780
contig_000026	AUGUSTUS	intron	2924196	2924273	0.4	+	.	ID=IALI00000003057;Parent=IALM00000001780
contig_000026	AUGUSTUS	start_codon	2923980	2923982	.	+	0	ID=IALS00000001775;Parent=IALM00000001780
contig_000026	AUGUSTUS	stop_codon	2924670	2924672	.	+	0	ID=IALST00000001778;Parent=IALM00000001780
contig_000026	AUGUSTUS	mRNA	2923980	2932370	0.3	+	.	ID=IALM00000001781;Parent=IAL_01562
contig_000026	AUGUSTUS	exon	2923980	2924195	.	+	.	ID=IALE00000004835;Parent=IALM00000001781
contig_000026	AUGUSTUS	exon	2924274	2924511	.	+	.	ID=IALE00000004836;Parent=IALM00000001781
contig_000026	AUGUSTUS	exon	2928477	2928824	.	+	.	ID=IALE00000004837;Parent=IALM00000001781
contig_000026	AUGUSTUS	exon	2931940	2932370	.	+	.	ID=IALE00000004838;Parent=IALM00000001781
contig_000026	AUGUSTUS	CDS	2923980	2924195	0.5	+	0	ID=IALC00000004835;Parent=IALM00000001781
contig_000026	AUGUSTUS	CDS	2924274	2924511	0.49	+	0	ID=IALC00000004836;Parent=IALM00000001781
contig_000026	AUGUSTUS	CDS	2928477	2928824	0.8	+	2	ID=IALC00000004837;Parent=IALM00000001781
contig_000026	AUGUSTUS	CDS	2931940	2932370	0.8	+	2	ID=IALC00000004838;Parent=IALM00000001781
contig_000026	AUGUSTUS	intron	2924196	2924273	0.5	+	.	ID=IALI00000003058;Parent=IALM00000001781
contig_000026	AUGUSTUS	intron	2924512	2928476	0.84	+	.	ID=IALI00000003059;Parent=IALM00000001781
contig_000026	AUGUSTUS	intron	2928825	2931939	0.93	+	.	ID=IALI00000003060;Parent=IALM00000001781
contig_000026	AUGUSTUS	start_codon	2923980	2923982	.	+	0	ID=IALS00000001776;Parent=IALM00000001781
contig_000026	AUGUSTUS	stop_codon	2932368	2932370	.	+	0	ID=IALST00000001779;Parent=IALM00000001781
contig_000026	AUGUSTUS	gene	2924930	2925814	.	+	.	ID=IAL_01563
contig_000026	AUGUSTUS	mRNA	2924930	2925814	0.45	+	.	ID=IALM00000001782;Parent=IAL_01563;Dbxref=InterPro:IPR021109,InterPro:IPR036875,InterPro:IPR001969;gO_terms=GO:0003676,GO:0008270,GO:0004190,GO:0006508;desc=K02A2.6-like
contig_000026	AUGUSTUS	exon	2924930	2925814	.	+	.	ID=IALE00000004839;Parent=IALM00000001782
contig_000026	AUGUSTUS	CDS	2924930	2925814	0.45	+	0	ID=IALC00000004839;Parent=IALM00000001782
contig_000026	AUGUSTUS	start_codon	2924930	2924932	.	+	0	ID=IALS00000001777;Parent=IALM00000001782
contig_000026	AUGUSTUS	stop_codon	2925812	2925814	.	+	0	ID=IALST00000001780;Parent=IALM00000001782
contig_000026	AUGUSTUS	gene	2954832	2958971	.	+	.	ID=IAL_01564
contig_000026	AUGUSTUS	mRNA	2954832	2958971	0.72	+	.	ID=IALM00000001783;Parent=IAL_01564;Dbxref=InterPro:IPR001584,InterPro:IPR050951,InterPro:IPR021109,InterPro:IPR001878,InterPro:IPR036397,InterPro:IPR041588,InterPro:IPR036875,InterPro:IPR043502,InterPro:IPR012337;gO_terms=GO:0015074,GO:0003676,GO:0008270;desc=K02A2.6-like
contig_000026	AUGUSTUS	exon	2954832	2956353	.	+	.	ID=IALE00000004840;Parent=IALM00000001783
contig_000026	AUGUSTUS	exon	2957410	2958971	.	+	.	ID=IALE00000004841;Parent=IALM00000001783
contig_000026	AUGUSTUS	CDS	2954832	2956353	0.98	+	0	ID=IALC00000004840;Parent=IALM00000001783
contig_000026	AUGUSTUS	CDS	2957410	2958971	0.74	+	2	ID=IALC00000004841;Parent=IALM00000001783
contig_000026	AUGUSTUS	intron	2956354	2957409	0.72	+	.	ID=IALI00000003061;Parent=IALM00000001783
contig_000026	AUGUSTUS	start_codon	2954832	2954834	.	+	0	ID=IALS00000001778;Parent=IALM00000001783
contig_000026	AUGUSTUS	stop_codon	2958969	2958971	.	+	0	ID=IALST00000001781;Parent=IALM00000001783
contig_000026	AUGUSTUS	gene	3083371	3087656	.	+	.	ID=IAL_01565
contig_000026	AUGUSTUS	mRNA	3083371	3087656	0.34	+	.	ID=IALM00000001784;Parent=IAL_01565;gO_terms=GO:0000003,GO:0001709,GO:0003002,GO:0003006,GO:0003674,GO:0005488,GO:0005515,GO:0005575,GO:0005622,GO:0005623,GO:0005737,GO:0006950,GO:0006996,GO:0007049,GO:0007275,GO:0007276,GO:0007281,GO:0007282,GO:0007292,GO:0007293,GO:0007294,GO:0007308,GO:0007309,GO:0007310,GO:0007317,GO:0007389,GO:0008150,GO:0008283,GO:0008356,GO:0009266,GO:0009408,GO:0009628,GO:0009653,GO:0009798,GO:0009950,GO:0009953,GO:0009987,GO:0009994,GO:0016043,GO:0019953,GO:0021700,GO:0022402,GO:0022412,GO:0022414,GO:0030154,GO:0030706,GO:0030716,GO:0030717,GO:0032501,GO:0032502,GO:0032504,GO:0032879,GO:0033554,GO:0034605,GO:0043900,GO:0044087,GO:0044424,GO:0044464,GO:0044703,GO:0045165,GO:0045595,GO:0045995,GO:0048134,GO:0048468,GO:0048469,GO:0048477,GO:0048599,GO:0048609,GO:0048646,GO:0048856,GO:0048869,GO:0050789,GO:0050793,GO:0050794,GO:0050896,GO:0051128,GO:0051239,GO:0051276,GO:0051301,GO:0051321,GO:0051704,GO:0051716,GO:0060281,GO:0060284,GO:0060341,GO:0061982,GO:0061988,GO:0065007,GO:0070192,GO:0071840,GO:1902875,GO:1903046,GO:1903429,GO:1904580,GO:1905879,GO:2000026,GO:2000241;em_KEGG_ko=ko:K02360
contig_000026	AUGUSTUS	exon	3083371	3083499	.	+	.	ID=IALE00000004842;Parent=IALM00000001784
contig_000026	AUGUSTUS	exon	3087432	3087656	.	+	.	ID=IALE00000004843;Parent=IALM00000001784
contig_000026	AUGUSTUS	CDS	3083371	3083499	1	+	0	ID=IALC00000004842;Parent=IALM00000001784
contig_000026	AUGUSTUS	CDS	3087432	3087656	0.34	+	0	ID=IALC00000004843;Parent=IALM00000001784
contig_000026	AUGUSTUS	intron	3083500	3087431	0.34	+	.	ID=IALI00000003062;Parent=IALM00000001784
contig_000026	AUGUSTUS	start_codon	3083371	3083373	.	+	0	ID=IALS00000001779;Parent=IALM00000001784
contig_000026	AUGUSTUS	stop_codon	3087654	3087656	.	+	0	ID=IALST00000001782;Parent=IALM00000001784
contig_000026	AUGUSTUS	gene	3103232	3104086	.	+	.	ID=IAL_01566
contig_000026	AUGUSTUS	mRNA	3103232	3104086	1	+	.	ID=IALM00000001785;Parent=IAL_01566;desc=Myb/SANT-like DNA-binding domain
contig_000026	AUGUSTUS	exon	3103232	3103366	.	+	.	ID=IALE00000004844;Parent=IALM00000001785
contig_000026	AUGUSTUS	exon	3103442	3104086	.	+	.	ID=IALE00000004845;Parent=IALM00000001785
contig_000026	AUGUSTUS	CDS	3103232	3103366	1	+	0	ID=IALC00000004844;Parent=IALM00000001785
contig_000026	AUGUSTUS	CDS	3103442	3104086	1	+	0	ID=IALC00000004845;Parent=IALM00000001785
contig_000026	AUGUSTUS	intron	3103367	3103441	1	+	.	ID=IALI00000003063;Parent=IALM00000001785
contig_000026	AUGUSTUS	start_codon	3103232	3103234	.	+	0	ID=IALS00000001780;Parent=IALM00000001785
contig_000026	AUGUSTUS	stop_codon	3104084	3104086	.	+	0	ID=IALST00000001783;Parent=IALM00000001785
contig_000026	AUGUSTUS	gene	3161359	3226354	.	+	.	ID=IAL_01567
contig_000026	GeneMark.hmm3	mRNA	3161359	3163962	.	+	.	ID=IALM00000001786;Parent=IAL_01567;Dbxref=InterPro:IPR001374,InterPro:IPR024771,InterPro:IPR036867,InterPro:IPR051937;gO_terms=GO:0000003,GO:0001709,GO:0003002,GO:0003006,GO:0003674,GO:0005488,GO:0005515,GO:0005575,GO:0005622,GO:0005623,GO:0005737,GO:0006950,GO:0006996,GO:0007049,GO:0007275,GO:0007276,GO:0007281,GO:0007282,GO:0007292,GO:0007293,GO:0007294,GO:0007308,GO:0007309,GO:0007310,GO:0007317,GO:0007389,GO:0008150,GO:0008283,GO:0008356,GO:0009266,GO:0009408,GO:0009628,GO:0009653,GO:0009798,GO:0009950,GO:0009953,GO:0009987,GO:0009994,GO:0016043,GO:0019953,GO:0021700,GO:0022402,GO:0022412,GO:0022414,GO:0030154,GO:0030706,GO:0030716,GO:0030717,GO:0032501,GO:0032502,GO:0032504,GO:0032879,GO:0033554,GO:0034605,GO:0043900,GO:0044087,GO:0044424,GO:0044464,GO:0044703,GO:0045165,GO:0045595,GO:0045995,GO:0048134,GO:0048468,GO:0048469,GO:0048477,GO:0048599,GO:0048609,GO:0048646,GO:0048856,GO:0048869,GO:0050789,GO:0050793,GO:0050794,GO:0050896,GO:0051128,GO:0051239,GO:0051276,GO:0051301,GO:0051321,GO:0051704,GO:0051716,GO:0060281,GO:0060284,GO:0060341,GO:0061982,GO:0061988,GO:0065007,GO:0070192,GO:0071840,GO:1902875,GO:1903046,GO:1903429,GO:1904580,GO:1905879,GO:2000026,GO:2000241;em_KEGG_ko=ko:K02360
contig_000026	GeneMark.hmm3	exon	3161359	3162430	0	+	.	ID=IALE00000004846;Parent=IALM00000001786
contig_000026	GeneMark.hmm3	exon	3162482	3162638	0	+	.	ID=IALE00000004847;Parent=IALM00000001786
contig_000026	GeneMark.hmm3	exon	3162694	3162844	0	+	.	ID=IALE00000004848;Parent=IALM00000001786
contig_000026	GeneMark.hmm3	exon	3163070	3163405	0	+	.	ID=IALE00000004849;Parent=IALM00000001786
contig_000026	GeneMark.hmm3	exon	3163738	3163962	0	+	.	ID=IALE00000004850;Parent=IALM00000001786
contig_000026	GeneMark.hmm3	CDS	3161359	3162430	.	+	0	ID=IALC00000004846;Parent=IALM00000001786
contig_000026	GeneMark.hmm3	CDS	3162482	3162638	.	+	2	ID=IALC00000004847;Parent=IALM00000001786
contig_000026	GeneMark.hmm3	CDS	3162694	3162844	.	+	1	ID=IALC00000004848;Parent=IALM00000001786
contig_000026	GeneMark.hmm3	CDS	3163070	3163405	.	+	0	ID=IALC00000004849;Parent=IALM00000001786
contig_000026	GeneMark.hmm3	CDS	3163738	3163962	.	+	0	ID=IALC00000004850;Parent=IALM00000001786
contig_000026	GeneMark.hmm3	intron	3162431	3162481	.	+	2	ID=IALI00000003064;Parent=IALM00000001786
contig_000026	GeneMark.hmm3	intron	3162639	3162693	.	+	1	ID=IALI00000003065;Parent=IALM00000001786
contig_000026	GeneMark.hmm3	intron	3162845	3163069	.	+	0	ID=IALI00000003066;Parent=IALM00000001786
contig_000026	GeneMark.hmm3	intron	3163406	3163737	.	+	0	ID=IALI00000003067;Parent=IALM00000001786
contig_000026	GeneMark.hmm3	start_codon	3161359	3161361	.	+	0	ID=IALS00000001781;Parent=IALM00000001786
contig_000026	GeneMark.hmm3	stop_codon	3163960	3163962	.	+	0	ID=IALST00000001784;Parent=IALM00000001786
contig_000026	AUGUSTUS	mRNA	3161359	3226354	0.25	+	.	ID=IALM00000001787;Parent=IAL_01567;Dbxref=InterPro:IPR024771,InterPro:IPR001374,InterPro:IPR051937,InterPro:IPR036867;gO_terms=GO:0000003,GO:0001709,GO:0003002,GO:0003006,GO:0003674,GO:0005488,GO:0005515,GO:0005575,GO:0005622,GO:0005623,GO:0005737,GO:0006950,GO:0006996,GO:0007049,GO:0007275,GO:0007276,GO:0007281,GO:0007282,GO:0007292,GO:0007293,GO:0007294,GO:0007308,GO:0007309,GO:0007310,GO:0007317,GO:0007389,GO:0008150,GO:0008283,GO:0008356,GO:0009266,GO:0009408,GO:0009628,GO:0009653,GO:0009798,GO:0009950,GO:0009953,GO:0009987,GO:0009994,GO:0016043,GO:0019953,GO:0021700,GO:0022402,GO:0022412,GO:0022414,GO:0030154,GO:0030706,GO:0030716,GO:0030717,GO:0032501,GO:0032502,GO:0032504,GO:0032879,GO:0033554,GO:0034605,GO:0043900,GO:0044087,GO:0044424,GO:0044464,GO:0044703,GO:0045165,GO:0045595,GO:0045995,GO:0048134,GO:0048468,GO:0048469,GO:0048477,GO:0048599,GO:0048609,GO:0048646,GO:0048856,GO:0048869,GO:0050789,GO:0050793,GO:0050794,GO:0050896,GO:0051128,GO:0051239,GO:0051276,GO:0051301,GO:0051321,GO:0051704,GO:0051716,GO:0060281,GO:0060284,GO:0060341,GO:0061982,GO:0061988,GO:0065007,GO:0070192,GO:0071840,GO:1902875,GO:1903046,GO:1903429,GO:1904580,GO:1905879,GO:2000026,GO:2000241;em_KEGG_ko=ko:K02360
contig_000026	AUGUSTUS	exon	3161359	3162430	.	+	.	ID=IALE00000004851;Parent=IALM00000001787
contig_000026	AUGUSTUS	exon	3162497	3162638	.	+	.	ID=IALE00000004852;Parent=IALM00000001787
contig_000026	AUGUSTUS	exon	3162694	3162844	.	+	.	ID=IALE00000004853;Parent=IALM00000001787
contig_000026	AUGUSTUS	exon	3163070	3163405	.	+	.	ID=IALE00000004854;Parent=IALM00000001787
contig_000026	AUGUSTUS	exon	3163738	3163958	.	+	.	ID=IALE00000004855;Parent=IALM00000001787
contig_000026	AUGUSTUS	exon	3193484	3193815	.	+	.	ID=IALE00000004856;Parent=IALM00000001787
contig_000026	AUGUSTUS	exon	3193886	3194058	.	+	.	ID=IALE00000004857;Parent=IALM00000001787
contig_000026	AUGUSTUS	exon	3209915	3210190	.	+	.	ID=IALE00000004858;Parent=IALM00000001787
contig_000026	AUGUSTUS	exon	3210247	3210631	.	+	.	ID=IALE00000004859;Parent=IALM00000001787
contig_000026	AUGUSTUS	exon	3210688	3212852	.	+	.	ID=IALE00000004860;Parent=IALM00000001787
contig_000026	AUGUSTUS	exon	3226172	3226354	.	+	.	ID=IALE00000004861;Parent=IALM00000001787
contig_000026	AUGUSTUS	CDS	3161359	3162430	1	+	0	ID=IALC00000004851;Parent=IALM00000001787
contig_000026	AUGUSTUS	CDS	3162497	3162638	1	+	2	ID=IALC00000004852;Parent=IALM00000001787
contig_000026	AUGUSTUS	CDS	3162694	3162844	1	+	1	ID=IALC00000004853;Parent=IALM00000001787
contig_000026	AUGUSTUS	CDS	3163070	3163405	1	+	0	ID=IALC00000004854;Parent=IALM00000001787
contig_000026	AUGUSTUS	CDS	3163738	3163958	0.79	+	0	ID=IALC00000004855;Parent=IALM00000001787
contig_000026	AUGUSTUS	CDS	3193484	3193815	1	+	1	ID=IALC00000004856;Parent=IALM00000001787
contig_000026	AUGUSTUS	CDS	3193886	3194058	1	+	2	ID=IALC00000004857;Parent=IALM00000001787
contig_000026	AUGUSTUS	CDS	3209915	3210190	1	+	0	ID=IALC00000004858;Parent=IALM00000001787
contig_000026	AUGUSTUS	CDS	3210247	3210631	1	+	0	ID=IALC00000004859;Parent=IALM00000001787
contig_000026	AUGUSTUS	CDS	3210688	3212852	0.86	+	2	ID=IALC00000004860;Parent=IALM00000001787
contig_000026	AUGUSTUS	CDS	3226172	3226354	0.71	+	0	ID=IALC00000004861;Parent=IALM00000001787
contig_000026	AUGUSTUS	intron	3162431	3162496	1	+	.	ID=IALI00000003068;Parent=IALM00000001787
contig_000026	AUGUSTUS	intron	3162639	3162693	1	+	.	ID=IALI00000003069;Parent=IALM00000001787
contig_000026	AUGUSTUS	intron	3162845	3163069	1	+	.	ID=IALI00000003070;Parent=IALM00000001787
contig_000026	AUGUSTUS	intron	3163406	3163737	1	+	.	ID=IALI00000003071;Parent=IALM00000001787
contig_000026	AUGUSTUS	intron	3163959	3193483	0.36	+	.	ID=IALI00000003072;Parent=IALM00000001787
contig_000026	AUGUSTUS	intron	3193816	3193885	1	+	.	ID=IALI00000003073;Parent=IALM00000001787
contig_000026	AUGUSTUS	intron	3194059	3209914	1	+	.	ID=IALI00000003074;Parent=IALM00000001787
contig_000026	AUGUSTUS	intron	3210191	3210246	1	+	.	ID=IALI00000003075;Parent=IALM00000001787
contig_000026	AUGUSTUS	intron	3210632	3210687	1	+	.	ID=IALI00000003076;Parent=IALM00000001787
contig_000026	AUGUSTUS	intron	3212853	3226171	0.69	+	.	ID=IALI00000003077;Parent=IALM00000001787
contig_000026	AUGUSTUS	start_codon	3161359	3161361	.	+	0	ID=IALS00000001782;Parent=IALM00000001787
contig_000026	AUGUSTUS	stop_codon	3226352	3226354	.	+	0	ID=IALST00000001785;Parent=IALM00000001787
contig_000026	AUGUSTUS	mRNA	3161359	3226354	0.38	+	.	ID=IALM00000001788;Parent=IAL_01567;Dbxref=InterPro:IPR001374,InterPro:IPR024771,InterPro:IPR036867,InterPro:IPR051937;gO_terms=GO:0000003,GO:0001709,GO:0003002,GO:0003006,GO:0003674,GO:0005488,GO:0005515,GO:0005575,GO:0005622,GO:0005623,GO:0005737,GO:0006950,GO:0006996,GO:0007049,GO:0007275,GO:0007276,GO:0007281,GO:0007282,GO:0007292,GO:0007293,GO:0007294,GO:0007308,GO:0007309,GO:0007310,GO:0007317,GO:0007389,GO:0008150,GO:0008283,GO:0008356,GO:0009266,GO:0009408,GO:0009628,GO:0009653,GO:0009798,GO:0009950,GO:0009953,GO:0009987,GO:0009994,GO:0016043,GO:0019953,GO:0021700,GO:0022402,GO:0022412,GO:0022414,GO:0030154,GO:0030706,GO:0030716,GO:0030717,GO:0032501,GO:0032502,GO:0032504,GO:0032879,GO:0033554,GO:0034605,GO:0043900,GO:0044087,GO:0044424,GO:0044464,GO:0044703,GO:0045165,GO:0045595,GO:0045995,GO:0048134,GO:0048468,GO:0048469,GO:0048477,GO:0048599,GO:0048609,GO:0048646,GO:0048856,GO:0048869,GO:0050789,GO:0050793,GO:0050794,GO:0050896,GO:0051128,GO:0051239,GO:0051276,GO:0051301,GO:0051321,GO:0051704,GO:0051716,GO:0060281,GO:0060284,GO:0060341,GO:0061982,GO:0061988,GO:0065007,GO:0070192,GO:0071840,GO:1902875,GO:1903046,GO:1903429,GO:1904580,GO:1905879,GO:2000026,GO:2000241;em_KEGG_ko=ko:K02360
contig_000026	AUGUSTUS	exon	3161359	3162430	.	+	.	ID=IALE00000004862;Parent=IALM00000001788
contig_000026	AUGUSTUS	exon	3162482	3162638	.	+	.	ID=IALE00000004863;Parent=IALM00000001788
contig_000026	AUGUSTUS	exon	3162694	3162844	.	+	.	ID=IALE00000004864;Parent=IALM00000001788
contig_000026	AUGUSTUS	exon	3163070	3163405	.	+	.	ID=IALE00000004865;Parent=IALM00000001788
contig_000026	AUGUSTUS	exon	3163738	3163958	.	+	.	ID=IALE00000004866;Parent=IALM00000001788
contig_000026	AUGUSTUS	exon	3193484	3193815	.	+	.	ID=IALE00000004867;Parent=IALM00000001788
contig_000026	AUGUSTUS	exon	3193886	3194058	.	+	.	ID=IALE00000004868;Parent=IALM00000001788
contig_000026	AUGUSTUS	exon	3209915	3210190	.	+	.	ID=IALE00000004869;Parent=IALM00000001788
contig_000026	AUGUSTUS	exon	3210247	3210631	.	+	.	ID=IALE00000004870;Parent=IALM00000001788
contig_000026	AUGUSTUS	exon	3210688	3212852	.	+	.	ID=IALE00000004871;Parent=IALM00000001788
contig_000026	AUGUSTUS	exon	3226172	3226354	.	+	.	ID=IALE00000004872;Parent=IALM00000001788
contig_000026	AUGUSTUS	CDS	3161359	3162430	1	+	0	ID=IALC00000004862;Parent=IALM00000001788
contig_000026	AUGUSTUS	CDS	3162482	3162638	1	+	2	ID=IALC00000004863;Parent=IALM00000001788
contig_000026	AUGUSTUS	CDS	3162694	3162844	1	+	1	ID=IALC00000004864;Parent=IALM00000001788
contig_000026	AUGUSTUS	CDS	3163070	3163405	1	+	0	ID=IALC00000004865;Parent=IALM00000001788
contig_000026	AUGUSTUS	CDS	3163738	3163958	0.79	+	0	ID=IALC00000004866;Parent=IALM00000001788
contig_000026	AUGUSTUS	CDS	3193484	3193815	1	+	1	ID=IALC00000004867;Parent=IALM00000001788
contig_000026	AUGUSTUS	CDS	3193886	3194058	1	+	2	ID=IALC00000004868;Parent=IALM00000001788
contig_000026	AUGUSTUS	CDS	3209915	3210190	1	+	0	ID=IALC00000004869;Parent=IALM00000001788
contig_000026	AUGUSTUS	CDS	3210247	3210631	1	+	0	ID=IALC00000004870;Parent=IALM00000001788
contig_000026	AUGUSTUS	CDS	3210688	3212852	0.87	+	2	ID=IALC00000004871;Parent=IALM00000001788
contig_000026	AUGUSTUS	CDS	3226172	3226354	0.78	+	0	ID=IALC00000004872;Parent=IALM00000001788
contig_000026	AUGUSTUS	intron	3162431	3162481	1	+	.	ID=IALI00000003078;Parent=IALM00000001788
contig_000026	AUGUSTUS	intron	3162639	3162693	1	+	.	ID=IALI00000003079;Parent=IALM00000001788
contig_000026	AUGUSTUS	intron	3162845	3163069	1	+	.	ID=IALI00000003080;Parent=IALM00000001788
contig_000026	AUGUSTUS	intron	3163406	3163737	1	+	.	ID=IALI00000003081;Parent=IALM00000001788
contig_000026	AUGUSTUS	intron	3163959	3193483	0.5	+	.	ID=IALI00000003082;Parent=IALM00000001788
contig_000026	AUGUSTUS	intron	3193816	3193885	1	+	.	ID=IALI00000003083;Parent=IALM00000001788
contig_000026	AUGUSTUS	intron	3194059	3209914	1	+	.	ID=IALI00000003084;Parent=IALM00000001788
contig_000026	AUGUSTUS	intron	3210191	3210246	1	+	.	ID=IALI00000003085;Parent=IALM00000001788
contig_000026	AUGUSTUS	intron	3210632	3210687	1	+	.	ID=IALI00000003086;Parent=IALM00000001788
contig_000026	AUGUSTUS	intron	3212853	3226171	0.77	+	.	ID=IALI00000003087;Parent=IALM00000001788
contig_000026	AUGUSTUS	start_codon	3161359	3161361	.	+	0	ID=IALS00000001783;Parent=IALM00000001788
contig_000026	AUGUSTUS	stop_codon	3226352	3226354	.	+	0	ID=IALST00000001786;Parent=IALM00000001788
contig_000026	GeneMark.hmm3	mRNA	3193512	3194070	.	+	.	ID=IALM00000001789;Parent=IAL_01567;gO_terms=GO:0000003,GO:0001709,GO:0003002,GO:0003006,GO:0003674,GO:0005488,GO:0005515,GO:0005575,GO:0005622,GO:0005623,GO:0005737,GO:0006950,GO:0006996,GO:0007049,GO:0007275,GO:0007276,GO:0007281,GO:0007282,GO:0007292,GO:0007293,GO:0007294,GO:0007308,GO:0007309,GO:0007310,GO:0007317,GO:0007389,GO:0008150,GO:0008283,GO:0008356,GO:0009266,GO:0009408,GO:0009628,GO:0009653,GO:0009798,GO:0009950,GO:0009953,GO:0009987,GO:0009994,GO:0016043,GO:0019953,GO:0021700,GO:0022402,GO:0022412,GO:0022414,GO:0030154,GO:0030706,GO:0030716,GO:0030717,GO:0032501,GO:0032502,GO:0032504,GO:0032879,GO:0033554,GO:0034605,GO:0043900,GO:0044087,GO:0044424,GO:0044464,GO:0044703,GO:0045165,GO:0045595,GO:0045995,GO:0048134,GO:0048468,GO:0048469,GO:0048477,GO:0048599,GO:0048609,GO:0048646,GO:0048856,GO:0048869,GO:0050789,GO:0050793,GO:0050794,GO:0050896,GO:0051128,GO:0051239,GO:0051276,GO:0051301,GO:0051321,GO:0051704,GO:0051716,GO:0060281,GO:0060284,GO:0060341,GO:0061982,GO:0061988,GO:0065007,GO:0070192,GO:0071840,GO:1902875,GO:1903046,GO:1903429,GO:1904580,GO:1905879,GO:2000026,GO:2000241;em_KEGG_ko=ko:K02360
contig_000026	GeneMark.hmm3	exon	3193512	3193815	0	+	.	ID=IALE00000004873;Parent=IALM00000001789
contig_000026	GeneMark.hmm3	exon	3193886	3194070	0	+	.	ID=IALE00000004874;Parent=IALM00000001789
contig_000026	GeneMark.hmm3	CDS	3193512	3193815	.	+	0	ID=IALC00000004873;Parent=IALM00000001789
contig_000026	GeneMark.hmm3	CDS	3193886	3194070	.	+	2	ID=IALC00000004874;Parent=IALM00000001789
contig_000026	GeneMark.hmm3	intron	3193816	3193885	.	+	2	ID=IALI00000003088;Parent=IALM00000001789
contig_000026	GeneMark.hmm3	start_codon	3193512	3193514	.	+	0	ID=IALS00000001784;Parent=IALM00000001789
contig_000026	GeneMark.hmm3	stop_codon	3194068	3194070	.	+	0	ID=IALST00000001787;Parent=IALM00000001789
contig_000026	AUGUSTUS	gene	3191060	3191479	.	-	.	ID=IAL_01568
contig_000026	AUGUSTUS	mRNA	3191060	3191479	0.57	-	.	ID=IALM00000001790;Parent=IAL_01568;desc=Integrase core domain
contig_000026	AUGUSTUS	exon	3191060	3191479	.	-	.	ID=IALE00000004875;Parent=IALM00000001790
contig_000026	AUGUSTUS	CDS	3191060	3191479	0.57	-	0	ID=IALC00000004875;Parent=IALM00000001790
contig_000026	AUGUSTUS	start_codon	3191477	3191479	.	-	0	ID=IALS00000001785;Parent=IALM00000001790
contig_000026	AUGUSTUS	stop_codon	3191060	3191062	.	-	0	ID=IALST00000001788;Parent=IALM00000001790
contig_000026	AUGUSTUS	gene	3226045	3227544	.	-	.	ID=IAL_01569
contig_000026	AUGUSTUS	mRNA	3226045	3226551	0.11	-	.	ID=IALM00000001791;Parent=IAL_01569;Dbxref=InterPro:IPR004875;gO_terms=GO:0003674,GO:0003676,GO:0003723,GO:0003729,GO:0005488,GO:0005575,GO:0005622,GO:0005623,GO:0005634,GO:0005737,GO:0007275,GO:0007399,GO:0007417,GO:0008150,GO:0009966,GO:0009967,GO:0010646,GO:0010647,GO:0023051,GO:0023056,GO:0030111,GO:0030177,GO:0032501,GO:0032502,GO:0032991,GO:0043226,GO:0043227,GO:0043229,GO:0043231,GO:0044424,GO:0044464,GO:0048518,GO:0048522,GO:0048583,GO:0048584,GO:0048731,GO:0048856,GO:0050789,GO:0050794,GO:0060828,GO:0065007,GO:0090263,GO:0097159,GO:1901363,GO:1990904-GO:0003676;desc=DNA binding
contig_000026	AUGUSTUS	exon	3226045	3226160	.	-	.	ID=IALE00000004876;Parent=IALM00000001791
contig_000026	AUGUSTUS	exon	3226224	3226269	.	-	.	ID=IALE00000004877;Parent=IALM00000001791
contig_000026	AUGUSTUS	exon	3226321	3226551	.	-	.	ID=IALE00000004878;Parent=IALM00000001791
contig_000026	AUGUSTUS	CDS	3226045	3226160	0.6	-	2	ID=IALC00000004876;Parent=IALM00000001791
contig_000026	AUGUSTUS	CDS	3226224	3226269	0.6	-	0	ID=IALC00000004877;Parent=IALM00000001791
contig_000026	AUGUSTUS	CDS	3226321	3226551	0.16	-	0	ID=IALC00000004878;Parent=IALM00000001791
contig_000026	AUGUSTUS	intron	3226161	3226223	0.6	-	.	ID=IALI00000003089;Parent=IALM00000001791
contig_000026	AUGUSTUS	intron	3226270	3226320	0.57	-	.	ID=IALI00000003090;Parent=IALM00000001791
contig_000026	AUGUSTUS	start_codon	3226549	3226551	.	-	0	ID=IALS00000001786;Parent=IALM00000001791
contig_000026	AUGUSTUS	stop_codon	3226045	3226047	.	-	0	ID=IALST00000001789;Parent=IALM00000001791
contig_000026	AUGUSTUS	mRNA	3226045	3227544	0.09	-	.	ID=IALM00000001792;Parent=IAL_01569;Dbxref=InterPro:IPR004875;gO_terms=GO:0003674,GO:0003676,GO:0003723,GO:0003729,GO:0005488,GO:0005575,GO:0005622,GO:0005623,GO:0005634,GO:0005737,GO:0007275,GO:0007399,GO:0007417,GO:0008150,GO:0009966,GO:0009967,GO:0010646,GO:0010647,GO:0023051,GO:0023056,GO:0030111,GO:0030177,GO:0032501,GO:0032502,GO:0032991,GO:0043226,GO:0043227,GO:0043229,GO:0043231,GO:0044424,GO:0044464,GO:0048518,GO:0048522,GO:0048583,GO:0048584,GO:0048731,GO:0048856,GO:0050789,GO:0050794,GO:0060828,GO:0065007,GO:0090263,GO:0097159,GO:1901363,GO:1990904-GO:0003676;desc=DNA binding
contig_000026	AUGUSTUS	exon	3226045	3226160	.	-	.	ID=IALE00000004879;Parent=IALM00000001792
contig_000026	AUGUSTUS	exon	3226224	3226269	.	-	.	ID=IALE00000004880;Parent=IALM00000001792
contig_000026	AUGUSTUS	exon	3226321	3226668	.	-	.	ID=IALE00000004881;Parent=IALM00000001792
contig_000026	AUGUSTUS	exon	3227422	3227544	.	-	.	ID=IALE00000004882;Parent=IALM00000001792
contig_000026	AUGUSTUS	CDS	3226045	3226160	0.5	-	2	ID=IALC00000004879;Parent=IALM00000001792
contig_000026	AUGUSTUS	CDS	3226224	3226269	0.5	-	0	ID=IALC00000004880;Parent=IALM00000001792
contig_000026	AUGUSTUS	CDS	3226321	3226668	0.43	-	0	ID=IALC00000004881;Parent=IALM00000001792
contig_000026	AUGUSTUS	CDS	3227422	3227544	0.32	-	0	ID=IALC00000004882;Parent=IALM00000001792
contig_000026	AUGUSTUS	intron	3226161	3226223	0.5	-	.	ID=IALI00000003091;Parent=IALM00000001792
contig_000026	AUGUSTUS	intron	3226270	3226320	0.45	-	.	ID=IALI00000003092;Parent=IALM00000001792
contig_000026	AUGUSTUS	intron	3226669	3227421	0.32	-	.	ID=IALI00000003093;Parent=IALM00000001792
contig_000026	AUGUSTUS	start_codon	3227542	3227544	.	-	0	ID=IALS00000001787;Parent=IALM00000001792
contig_000026	AUGUSTUS	stop_codon	3226045	3226047	.	-	0	ID=IALST00000001790;Parent=IALM00000001792
contig_000026	AUGUSTUS	mRNA	3227242	3227544	1	-	.	ID=IALM00000001793;Parent=IAL_01569;Dbxref=InterPro:IPR007889;gO_terms=GO:0003677;desc=positive regulation of canonical Wnt signaling pathway
contig_000026	AUGUSTUS	exon	3227242	3227544	.	-	.	ID=IALE00000004883;Parent=IALM00000001793
contig_000026	AUGUSTUS	CDS	3227242	3227544	1	-	0	ID=IALC00000004883;Parent=IALM00000001793
contig_000026	AUGUSTUS	start_codon	3227542	3227544	.	-	0	ID=IALS00000001788;Parent=IALM00000001793
contig_000026	AUGUSTUS	stop_codon	3227242	3227244	.	-	0	ID=IALST00000001791;Parent=IALM00000001793
contig_000026	AUGUSTUS	gene	3285245	3286099	.	-	.	ID=IAL_01570
contig_000026	AUGUSTUS	mRNA	3285245	3286099	0.39	-	.	ID=IALM00000001794;Parent=IAL_01570;Dbxref=InterPro:IPR012337,InterPro:IPR050951,InterPro:IPR041588,InterPro:IPR036397,InterPro:IPR001584;gO_terms=GO:0003676,GO:0015074;desc=retrotransposable element Tf2 155 kDa protein type 1-like
contig_000026	AUGUSTUS	exon	3285245	3286099	.	-	.	ID=IALE00000004884;Parent=IALM00000001794
contig_000026	AUGUSTUS	CDS	3285245	3286099	0.39	-	0	ID=IALC00000004884;Parent=IALM00000001794
contig_000026	AUGUSTUS	start_codon	3286097	3286099	.	-	0	ID=IALS00000001789;Parent=IALM00000001794
contig_000026	AUGUSTUS	stop_codon	3285245	3285247	.	-	0	ID=IALST00000001792;Parent=IALM00000001794
contig_000026	AUGUSTUS	gene	3288158	3288625	.	-	.	ID=IAL_01571
contig_000026	AUGUSTUS	mRNA	3288158	3288625	1	-	.	ID=IALM00000001795;Parent=IAL_01571;desc=retrotransposable element Tf2 155 kDa protein type 1-like
contig_000026	AUGUSTUS	exon	3288158	3288625	.	-	.	ID=IALE00000004885;Parent=IALM00000001795
contig_000026	AUGUSTUS	CDS	3288158	3288625	1	-	0	ID=IALC00000004885;Parent=IALM00000001795
contig_000026	AUGUSTUS	start_codon	3288623	3288625	.	-	0	ID=IALS00000001790;Parent=IALM00000001795
contig_000026	AUGUSTUS	stop_codon	3288158	3288160	.	-	0	ID=IALST00000001793;Parent=IALM00000001795
contig_000026	AUGUSTUS	gene	3316107	3316466	.	-	.	ID=IAL_01572
contig_000026	AUGUSTUS	mRNA	3316107	3316466	0.84	-	.	ID=IALM00000001796;Parent=IAL_01572;Dbxref=InterPro:IPR043128,InterPro:IPR043502,InterPro:IPR000477;desc=Nucleic acid binding. It is involved in the biological process described with DNA integration
contig_000026	AUGUSTUS	exon	3316107	3316351	.	-	.	ID=IALE00000004886;Parent=IALM00000001796
contig_000026	AUGUSTUS	exon	3316418	3316466	.	-	.	ID=IALE00000004887;Parent=IALM00000001796
contig_000026	AUGUSTUS	CDS	3316107	3316351	0.84	-	2	ID=IALC00000004886;Parent=IALM00000001796
contig_000026	AUGUSTUS	CDS	3316418	3316466	0.84	-	0	ID=IALC00000004887;Parent=IALM00000001796
contig_000026	AUGUSTUS	intron	3316352	3316417	0.84	-	.	ID=IALI00000003094;Parent=IALM00000001796
contig_000026	AUGUSTUS	start_codon	3316464	3316466	.	-	0	ID=IALS00000001791;Parent=IALM00000001796
contig_000026	AUGUSTUS	stop_codon	3316107	3316109	.	-	0	ID=IALST00000001794;Parent=IALM00000001796
contig_000026	AUGUSTUS	gene	3369134	3369796	.	-	.	ID=IAL_01573
contig_000026	AUGUSTUS	mRNA	3369134	3369796	0.95	-	.	ID=IALM00000001797;Parent=IAL_01573;Dbxref=InterPro:IPR036397,InterPro:IPR038717;gO_terms=GO:0003676;desc=DDE superfamily endonuclease
contig_000026	AUGUSTUS	exon	3369134	3369796	.	-	.	ID=IALE00000004888;Parent=IALM00000001797
contig_000026	AUGUSTUS	CDS	3369134	3369796	0.95	-	0	ID=IALC00000004888;Parent=IALM00000001797
contig_000026	AUGUSTUS	start_codon	3369794	3369796	.	-	0	ID=IALS00000001792;Parent=IALM00000001797
contig_000026	AUGUSTUS	stop_codon	3369134	3369136	.	-	0	ID=IALST00000001795;Parent=IALM00000001797
contig_000026	AUGUSTUS	gene	3369990	3370196	.	-	.	ID=IAL_01574
contig_000026	AUGUSTUS	mRNA	3369990	3370196	0.85	-	.	ID=IALM00000001798;Parent=IAL_01574
contig_000026	AUGUSTUS	exon	3369990	3370196	.	-	.	ID=IALE00000004889;Parent=IALM00000001798
contig_000026	AUGUSTUS	CDS	3369990	3370196	0.85	-	0	ID=IALC00000004889;Parent=IALM00000001798
contig_000026	AUGUSTUS	start_codon	3370194	3370196	.	-	0	ID=IALS00000001793;Parent=IALM00000001798
contig_000026	AUGUSTUS	stop_codon	3369990	3369992	.	-	0	ID=IALST00000001796;Parent=IALM00000001798
contig_000026	AUGUSTUS	gene	3508644	3528492	.	+	.	ID=IAL_01575
contig_000026	AUGUSTUS	mRNA	3508644	3528492	0.74	+	.	ID=IALM00000001799;Parent=IAL_01575;Dbxref=InterPro:IPR001781,InterPro:IPR050453;gO_terms=GO:0000003,GO:0000976,GO:0000977,GO:0000981,GO:0001012,GO:0001067,GO:0001654,GO:0001674,GO:0001708,GO:0001764,GO:0003006,GO:0003008,GO:0003674,GO:0003676,GO:0003677,GO:0003690,GO:0003700,GO:0005488,GO:0005575,GO:0005622,GO:0005623,GO:0005634,GO:0006355,GO:0006357,GO:0006928,GO:0007275,GO:0007399,GO:0007417,GO:0007420,GO:0007423,GO:0007444,GO:0007548,GO:0007610,GO:0007611,GO:0008150,GO:0008406,GO:0008585,GO:0009653,GO:0009887,GO:0009888,GO:0009889,GO:0009987,GO:0010468,GO:0010556,GO:0016477,GO:0019219,GO:0019222,GO:0021537,GO:0021543,GO:0021700,GO:0021795,GO:0021799,GO:0021800,GO:0021826,GO:0021830,GO:0021843,GO:0021853,GO:0021872,GO:0021877,GO:0021879,GO:0021884,GO:0021885,GO:0021892,GO:0021894,GO:0021895,GO:0021953,GO:0021954,GO:0021987,GO:0022008,GO:0022029,GO:0022414,GO:0030154,GO:0030182,GO:0030900,GO:0031323,GO:0031326,GO:0032501,GO:0032502,GO:0035295,GO:0040011,GO:0042475,GO:0042476,GO:0043073,GO:0043226,GO:0043227,GO:0043229,GO:0043231,GO:0043565,GO:0044212,GO:0044424,GO:0044464,GO:0045137,GO:0045165,GO:0046545,GO:0046660,GO:0048468,GO:0048469,GO:0048513,GO:0048608,GO:0048663,GO:0048666,GO:0048699,GO:0048731,GO:0048749,GO:0048856,GO:0048869,GO:0048870,GO:0050789,GO:0050794,GO:0050877,GO:0050890,GO:0051171,GO:0051179,GO:0051252,GO:0051674,GO:0060255,GO:0060322,GO:0060429,GO:0061458,GO:0065007,GO:0080090,GO:0097154,GO:0097159,GO:0140110,GO:1901363,GO:1903506,GO:1904936,GO:1990837,GO:2000112,GO:2001141;desc=Zinc ion binding
contig_000026	AUGUSTUS	exon	3508644	3508688	.	+	.	ID=IALE00000004890;Parent=IALM00000001799
contig_000026	AUGUSTUS	exon	3509663	3509844	.	+	.	ID=IALE00000004891;Parent=IALM00000001799
contig_000026	AUGUSTUS	exon	3528258	3528492	.	+	.	ID=IALE00000004892;Parent=IALM00000001799
contig_000026	AUGUSTUS	CDS	3508644	3508688	0.76	+	0	ID=IALC00000004890;Parent=IALM00000001799
contig_000026	AUGUSTUS	CDS	3509663	3509844	1	+	0	ID=IALC00000004891;Parent=IALM00000001799
contig_000026	AUGUSTUS	CDS	3528258	3528492	0.96	+	1	ID=IALC00000004892;Parent=IALM00000001799
contig_000026	AUGUSTUS	intron	3508689	3509662	0.76	+	.	ID=IALI00000003095;Parent=IALM00000001799
contig_000026	AUGUSTUS	intron	3509845	3528257	1	+	.	ID=IALI00000003096;Parent=IALM00000001799
contig_000026	AUGUSTUS	start_codon	3508644	3508646	.	+	0	ID=IALS00000001794;Parent=IALM00000001799
contig_000026	AUGUSTUS	stop_codon	3528490	3528492	.	+	0	ID=IALST00000001797;Parent=IALM00000001799
contig_000026	AUGUSTUS	gene	3537331	3563390	.	+	.	ID=IAL_01576
contig_000026	AUGUSTUS	mRNA	3537331	3563390	0.69	+	.	ID=IALM00000001800;Parent=IAL_01576;Dbxref=InterPro:IPR050453,InterPro:IPR001356,InterPro:IPR009057;gO_terms=GO:0000003,GO:0000976,GO:0000977,GO:0000981,GO:0001012,GO:0001067,GO:0001654,GO:0001674,GO:0001708,GO:0001764,GO:0003006,GO:0003008,GO:0003674,GO:0003676,GO:0003677,GO:0003690,GO:0003700,GO:0005488,GO:0005575,GO:0005622,GO:0005623,GO:0005634,GO:0006355,GO:0006357,GO:0006928,GO:0007275,GO:0007399,GO:0007417,GO:0007420,GO:0007423,GO:0007444,GO:0007548,GO:0007610,GO:0007611,GO:0008150,GO:0008406,GO:0008585,GO:0009653,GO:0009887,GO:0009888,GO:0009889,GO:0009987,GO:0010468,GO:0010556,GO:0016477,GO:0019219,GO:0019222,GO:0021537,GO:0021543,GO:0021700,GO:0021795,GO:0021799,GO:0021800,GO:0021826,GO:0021830,GO:0021843,GO:0021853,GO:0021872,GO:0021877,GO:0021879,GO:0021884,GO:0021885,GO:0021892,GO:0021894,GO:0021895,GO:0021953,GO:0021954,GO:0021987,GO:0022008,GO:0022029,GO:0022414,GO:0030154,GO:0030182,GO:0030900,GO:0031323,GO:0031326,GO:0032501,GO:0032502,GO:0035295,GO:0040011,GO:0042475,GO:0042476,GO:0043073,GO:0043226,GO:0043227,GO:0043229,GO:0043231,GO:0043565,GO:0044212,GO:0044424,GO:0044464,GO:0045137,GO:0045165,GO:0046545,GO:0046660,GO:0048468,GO:0048469,GO:0048513,GO:0048608,GO:0048663,GO:0048666,GO:0048699,GO:0048731,GO:0048749,GO:0048856,GO:0048869,GO:0048870,GO:0050789,GO:0050794,GO:0050877,GO:0050890,GO:0051171,GO:0051179,GO:0051252,GO:0051674,GO:0060255,GO:0060322,GO:0060429,GO:0061458,GO:0065007,GO:0080090,GO:0097154,GO:0097159,GO:0140110,GO:1901363,GO:1903506,GO:1904936,GO:1990837,GO:2000112,GO:2001141-GO:0003677;desc=Zinc ion binding
contig_000026	AUGUSTUS	exon	3537331	3537535	.	+	.	ID=IALE00000004893;Parent=IALM00000001800
contig_000026	AUGUSTUS	exon	3546685	3546906	.	+	.	ID=IALE00000004894;Parent=IALM00000001800
contig_000026	AUGUSTUS	exon	3559123	3559248	.	+	.	ID=IALE00000004895;Parent=IALM00000001800
contig_000026	AUGUSTUS	exon	3563329	3563390	.	+	.	ID=IALE00000004896;Parent=IALM00000001800
contig_000026	AUGUSTUS	CDS	3537331	3537535	0.96	+	0	ID=IALC00000004893;Parent=IALM00000001800
contig_000026	AUGUSTUS	CDS	3546685	3546906	0.73	+	2	ID=IALC00000004894;Parent=IALM00000001800
contig_000026	AUGUSTUS	CDS	3559123	3559248	1	+	2	ID=IALC00000004895;Parent=IALM00000001800
contig_000026	AUGUSTUS	CDS	3563329	3563390	1	+	2	ID=IALC00000004896;Parent=IALM00000001800
contig_000026	AUGUSTUS	intron	3537536	3546684	0.98	+	.	ID=IALI00000003097;Parent=IALM00000001800
contig_000026	AUGUSTUS	intron	3546907	3559122	0.73	+	.	ID=IALI00000003098;Parent=IALM00000001800
contig_000026	AUGUSTUS	intron	3559249	3563328	1	+	.	ID=IALI00000003099;Parent=IALM00000001800
contig_000026	AUGUSTUS	start_codon	3537331	3537333	.	+	0	ID=IALS00000001795;Parent=IALM00000001800
contig_000026	AUGUSTUS	stop_codon	3563388	3563390	.	+	0	ID=IALST00000001798;Parent=IALM00000001800
contig_000026	AUGUSTUS	gene	3599971	3602127	.	-	.	ID=IAL_01577
contig_000026	AUGUSTUS	mRNA	3599971	3602127	0.18	-	.	ID=IALM00000001801;Parent=IAL_01577;Dbxref=InterPro:IPR001969,InterPro:IPR036875,InterPro:IPR021109,InterPro:IPR005162,InterPro:IPR001878,InterPro:IPR043502,InterPro:IPR032567;gO_terms=GO:0004190,GO:0006508,GO:0003676,GO:0008270;desc=K02A2.6-like
contig_000026	AUGUSTUS	exon	3599971	3600215	.	-	.	ID=IALE00000004897;Parent=IALM00000001801
contig_000026	AUGUSTUS	exon	3600293	3601571	.	-	.	ID=IALE00000004898;Parent=IALM00000001801
contig_000026	AUGUSTUS	exon	3601700	3602002	.	-	.	ID=IALE00000004899;Parent=IALM00000001801
contig_000026	AUGUSTUS	exon	3602059	3602127	.	-	.	ID=IALE00000004900;Parent=IALM00000001801
contig_000026	AUGUSTUS	CDS	3599971	3600215	0.8	-	2	ID=IALC00000004897;Parent=IALM00000001801
contig_000026	AUGUSTUS	CDS	3600293	3601571	0.54	-	0	ID=IALC00000004898;Parent=IALM00000001801
contig_000026	AUGUSTUS	CDS	3601700	3602002	0.21	-	0	ID=IALC00000004899;Parent=IALM00000001801
contig_000026	AUGUSTUS	CDS	3602059	3602127	0.7	-	0	ID=IALC00000004900;Parent=IALM00000001801
contig_000026	AUGUSTUS	intron	3600216	3600292	0.93	-	.	ID=IALI00000003100;Parent=IALM00000001801
contig_000026	AUGUSTUS	intron	3601572	3601699	0.29	-	.	ID=IALI00000003101;Parent=IALM00000001801
contig_000026	AUGUSTUS	intron	3602003	3602058	0.38	-	.	ID=IALI00000003102;Parent=IALM00000001801
contig_000026	AUGUSTUS	start_codon	3602125	3602127	.	-	0	ID=IALS00000001796;Parent=IALM00000001801
contig_000026	AUGUSTUS	stop_codon	3599971	3599973	.	-	0	ID=IALST00000001799;Parent=IALM00000001801
contig_000026	AUGUSTUS	gene	3600252	3601617	.	-	.	ID=IAL_01578
contig_000026	AUGUSTUS	mRNA	3600252	3601617	0.2	-	.	ID=IALM00000001802;Parent=IAL_01578;Dbxref=InterPro:IPR036875,InterPro:IPR050951,InterPro:IPR043502,InterPro:IPR021109,InterPro:IPR001969,InterPro:IPR001878;gO_terms=GO:0003676,GO:0008270,GO:0004190,GO:0006508;desc=K02A2.6-like
contig_000026	AUGUSTUS	exon	3600252	3601450	.	-	.	ID=IALE00000004901;Parent=IALM00000001802
contig_000026	AUGUSTUS	exon	3601539	3601617	.	-	.	ID=IALE00000004902;Parent=IALM00000001802
contig_000026	AUGUSTUS	CDS	3600252	3601450	0.21	-	2	ID=IALC00000004901;Parent=IALM00000001802
contig_000026	AUGUSTUS	CDS	3601539	3601617	0.2	-	0	ID=IALC00000004902;Parent=IALM00000001802
contig_000026	AUGUSTUS	intron	3601451	3601538	0.2	-	.	ID=IALI00000003103;Parent=IALM00000001802
contig_000026	AUGUSTUS	start_codon	3601615	3601617	.	-	0	ID=IALS00000001797;Parent=IALM00000001802
contig_000026	AUGUSTUS	stop_codon	3600252	3600254	.	-	0	ID=IALST00000001800;Parent=IALM00000001802
contig_000026	AUGUSTUS	gene	3683312	3683716	.	-	.	ID=IAL_01579
contig_000026	AUGUSTUS	mRNA	3683312	3683716	0.72	-	.	ID=IALM00000001803;Parent=IAL_01579
contig_000026	AUGUSTUS	exon	3683312	3683716	.	-	.	ID=IALE00000004903;Parent=IALM00000001803
contig_000026	AUGUSTUS	CDS	3683312	3683716	0.72	-	0	ID=IALC00000004903;Parent=IALM00000001803
contig_000026	AUGUSTUS	start_codon	3683714	3683716	.	-	0	ID=IALS00000001798;Parent=IALM00000001803
contig_000026	AUGUSTUS	stop_codon	3683312	3683314	.	-	0	ID=IALST00000001801;Parent=IALM00000001803
contig_000026	AUGUSTUS	gene	3699296	3699541	.	-	.	ID=IAL_01580
contig_000026	AUGUSTUS	mRNA	3699296	3699541	0.71	-	.	ID=IALM00000001804;Parent=IAL_01580;desc=Domain of unknown function (DUF4371)
contig_000026	AUGUSTUS	exon	3699296	3699541	.	-	.	ID=IALE00000004904;Parent=IALM00000001804
contig_000026	AUGUSTUS	CDS	3699296	3699541	0.71	-	0	ID=IALC00000004904;Parent=IALM00000001804
contig_000026	AUGUSTUS	start_codon	3699539	3699541	.	-	0	ID=IALS00000001799;Parent=IALM00000001804
contig_000026	AUGUSTUS	stop_codon	3699296	3699298	.	-	0	ID=IALST00000001802;Parent=IALM00000001804
contig_000026	AUGUSTUS	gene	3723624	3724124	.	-	.	ID=IAL_01581
contig_000026	AUGUSTUS	mRNA	3723624	3724124	0.8	-	.	ID=IALM00000001805;Parent=IAL_01581
contig_000026	AUGUSTUS	exon	3723624	3724124	.	-	.	ID=IALE00000004905;Parent=IALM00000001805
contig_000026	AUGUSTUS	CDS	3723624	3724124	0.8	-	0	ID=IALC00000004905;Parent=IALM00000001805
contig_000026	AUGUSTUS	start_codon	3724122	3724124	.	-	0	ID=IALS00000001800;Parent=IALM00000001805
contig_000026	AUGUSTUS	stop_codon	3723624	3723626	.	-	0	ID=IALST00000001803;Parent=IALM00000001805
contig_000026	AUGUSTUS	gene	3723624	3724481	.	-	.	ID=IAL_01582
contig_000026	AUGUSTUS	mRNA	3723624	3724481	0.87	-	.	ID=IALM00000001806;Parent=IAL_01582
contig_000026	AUGUSTUS	exon	3723624	3724099	.	-	.	ID=IALE00000004906;Parent=IALM00000001806
contig_000026	AUGUSTUS	exon	3724283	3724481	.	-	.	ID=IALE00000004907;Parent=IALM00000001806
contig_000026	AUGUSTUS	CDS	3723624	3724099	0.89	-	2	ID=IALC00000004906;Parent=IALM00000001806
contig_000026	AUGUSTUS	CDS	3724283	3724481	0.92	-	0	ID=IALC00000004907;Parent=IALM00000001806
contig_000026	AUGUSTUS	intron	3724100	3724282	0.87	-	.	ID=IALI00000003104;Parent=IALM00000001806
contig_000026	AUGUSTUS	start_codon	3724479	3724481	.	-	0	ID=IALS00000001801;Parent=IALM00000001806
contig_000026	AUGUSTUS	stop_codon	3723624	3723626	.	-	0	ID=IALST00000001804;Parent=IALM00000001806
contig_000026	AUGUSTUS	gene	3847851	3851516	.	+	.	ID=IAL_01583
contig_000026	AUGUSTUS	mRNA	3847851	3851516	1	+	.	ID=IALM00000001807;Parent=IAL_01583;Dbxref=InterPro:IPR051055,InterPro:IPR027417,InterPro:IPR010285,InterPro:IPR036691;gO_terms=GO:0000723,GO:0003678,GO:0006281;desc=PIF1-like helicase
contig_000026	AUGUSTUS	exon	3847851	3851516	.	+	.	ID=IALE00000004908;Parent=IALM00000001807
contig_000026	AUGUSTUS	CDS	3847851	3851516	1	+	0	ID=IALC00000004908;Parent=IALM00000001807
contig_000026	AUGUSTUS	start_codon	3847851	3847853	.	+	0	ID=IALS00000001802;Parent=IALM00000001807
contig_000026	AUGUSTUS	stop_codon	3851514	3851516	.	+	0	ID=IALST00000001805;Parent=IALM00000001807
contig_000026	AUGUSTUS	gene	3855274	3855603	.	-	.	ID=IAL_01584
contig_000026	AUGUSTUS	mRNA	3855274	3855603	0.51	-	.	ID=IALM00000001808;Parent=IAL_01584
contig_000026	AUGUSTUS	exon	3855274	3855603	.	-	.	ID=IALE00000004909;Parent=IALM00000001808
contig_000026	AUGUSTUS	CDS	3855274	3855603	0.51	-	0	ID=IALC00000004909;Parent=IALM00000001808
contig_000026	AUGUSTUS	start_codon	3855601	3855603	.	-	0	ID=IALS00000001803;Parent=IALM00000001808
contig_000026	AUGUSTUS	stop_codon	3855274	3855276	.	-	0	ID=IALST00000001806;Parent=IALM00000001808
contig_000026	AUGUSTUS	gene	3866659	3868484	.	+	.	ID=IAL_01585
contig_000026	AUGUSTUS	mRNA	3866659	3868484	0.76	+	.	ID=IALM00000001809;Parent=IAL_01585
contig_000026	AUGUSTUS	exon	3866659	3866742	.	+	.	ID=IALE00000004910;Parent=IALM00000001809
contig_000026	AUGUSTUS	exon	3866819	3867065	.	+	.	ID=IALE00000004911;Parent=IALM00000001809
contig_000026	AUGUSTUS	exon	3867108	3867620	.	+	.	ID=IALE00000004912;Parent=IALM00000001809
contig_000026	AUGUSTUS	exon	3867836	3868154	.	+	.	ID=IALE00000004913;Parent=IALM00000001809
contig_000026	AUGUSTUS	exon	3868259	3868484	.	+	.	ID=IALE00000004914;Parent=IALM00000001809
contig_000026	AUGUSTUS	CDS	3866659	3866742	1	+	0	ID=IALC00000004910;Parent=IALM00000001809
contig_000026	AUGUSTUS	CDS	3866819	3867065	1	+	0	ID=IALC00000004911;Parent=IALM00000001809
contig_000026	AUGUSTUS	CDS	3867108	3867620	0.76	+	2	ID=IALC00000004912;Parent=IALM00000001809
contig_000026	AUGUSTUS	CDS	3867836	3868154	0.76	+	2	ID=IALC00000004913;Parent=IALM00000001809
contig_000026	AUGUSTUS	CDS	3868259	3868484	1	+	1	ID=IALC00000004914;Parent=IALM00000001809
contig_000026	AUGUSTUS	intron	3866743	3866818	1	+	.	ID=IALI00000003105;Parent=IALM00000001809
contig_000026	AUGUSTUS	intron	3867066	3867107	1	+	.	ID=IALI00000003106;Parent=IALM00000001809
contig_000026	AUGUSTUS	intron	3867621	3867835	0.76	+	.	ID=IALI00000003107;Parent=IALM00000001809
contig_000026	AUGUSTUS	intron	3868155	3868258	1	+	.	ID=IALI00000003108;Parent=IALM00000001809
contig_000026	AUGUSTUS	start_codon	3866659	3866661	.	+	0	ID=IALS00000001804;Parent=IALM00000001809
contig_000026	AUGUSTUS	stop_codon	3868482	3868484	.	+	0	ID=IALST00000001807;Parent=IALM00000001809
contig_000026	AUGUSTUS	gene	3878570	3882336	.	-	.	ID=IAL_01586
contig_000026	AUGUSTUS	mRNA	3878570	3882336	0.26	-	.	ID=IALM00000001810;Parent=IAL_01586;Dbxref=InterPro:IPR001584,InterPro:IPR041577,InterPro:IPR036397,InterPro:IPR012337,InterPro:IPR050951,InterPro:IPR043502;gO_terms=GO:0015074,GO:0003676;desc=Integrase core domain
contig_000026	AUGUSTUS	exon	3878570	3879249	.	-	.	ID=IALE00000004915;Parent=IALM00000001810
contig_000026	AUGUSTUS	exon	3879706	3880311	.	-	.	ID=IALE00000004916;Parent=IALM00000001810
contig_000026	AUGUSTUS	exon	3882252	3882336	.	-	.	ID=IALE00000004917;Parent=IALM00000001810
contig_000026	AUGUSTUS	CDS	3878570	3879249	0.65	-	2	ID=IALC00000004915;Parent=IALM00000001810
contig_000026	AUGUSTUS	CDS	3879706	3880311	0.36	-	2	ID=IALC00000004916;Parent=IALM00000001810
contig_000026	AUGUSTUS	CDS	3882252	3882336	0.89	-	0	ID=IALC00000004917;Parent=IALM00000001810
contig_000026	AUGUSTUS	intron	3879250	3879705	0.64	-	.	ID=IALI00000003109;Parent=IALM00000001810
contig_000026	AUGUSTUS	intron	3880312	3882251	0.38	-	.	ID=IALI00000003110;Parent=IALM00000001810
contig_000026	AUGUSTUS	start_codon	3882334	3882336	.	-	0	ID=IALS00000001805;Parent=IALM00000001810
contig_000026	AUGUSTUS	stop_codon	3878570	3878572	.	-	0	ID=IALST00000001808;Parent=IALM00000001810
contig_000026	AUGUSTUS	gene	3913539	3915586	.	+	.	ID=IAL_01587
contig_000026	AUGUSTUS	mRNA	3913539	3914663	0.44	+	.	ID=IALM00000001811;Parent=IAL_01587
contig_000026	AUGUSTUS	exon	3913539	3913572	.	+	.	ID=IALE00000004918;Parent=IALM00000001811
contig_000026	AUGUSTUS	exon	3913638	3913865	.	+	.	ID=IALE00000004919;Parent=IALM00000001811
contig_000026	AUGUSTUS	exon	3914107	3914663	.	+	.	ID=IALE00000004920;Parent=IALM00000001811
contig_000026	AUGUSTUS	CDS	3913539	3913572	1	+	0	ID=IALC00000004918;Parent=IALM00000001811
contig_000026	AUGUSTUS	CDS	3913638	3913865	0.93	+	2	ID=IALC00000004919;Parent=IALM00000001811
contig_000026	AUGUSTUS	CDS	3914107	3914663	0.44	+	2	ID=IALC00000004920;Parent=IALM00000001811
contig_000026	AUGUSTUS	intron	3913573	3913637	1	+	.	ID=IALI00000003111;Parent=IALM00000001811
contig_000026	AUGUSTUS	intron	3913866	3914106	0.44	+	.	ID=IALI00000003112;Parent=IALM00000001811
contig_000026	AUGUSTUS	start_codon	3913539	3913541	.	+	0	ID=IALS00000001806;Parent=IALM00000001811
contig_000026	AUGUSTUS	stop_codon	3914661	3914663	.	+	0	ID=IALST00000001809;Parent=IALM00000001811
contig_000026	AUGUSTUS	mRNA	3913539	3915586	0.41	+	.	ID=IALM00000001812;Parent=IAL_01587;Dbxref=InterPro:IPR057191
contig_000026	AUGUSTUS	exon	3913539	3913572	.	+	.	ID=IALE00000004921;Parent=IALM00000001812
contig_000026	AUGUSTUS	exon	3913638	3913865	.	+	.	ID=IALE00000004922;Parent=IALM00000001812
contig_000026	AUGUSTUS	exon	3914107	3914495	.	+	.	ID=IALE00000004923;Parent=IALM00000001812
contig_000026	AUGUSTUS	exon	3914560	3915234	.	+	.	ID=IALE00000004924;Parent=IALM00000001812
contig_000026	AUGUSTUS	exon	3915479	3915586	.	+	.	ID=IALE00000004925;Parent=IALM00000001812
contig_000026	AUGUSTUS	CDS	3913539	3913572	1	+	0	ID=IALC00000004921;Parent=IALM00000001812
contig_000026	AUGUSTUS	CDS	3913638	3913865	0.97	+	2	ID=IALC00000004922;Parent=IALM00000001812
contig_000026	AUGUSTUS	CDS	3914107	3914495	0.56	+	2	ID=IALC00000004923;Parent=IALM00000001812
contig_000026	AUGUSTUS	CDS	3914560	3915234	0.8	+	0	ID=IALC00000004924;Parent=IALM00000001812
contig_000026	AUGUSTUS	CDS	3915479	3915586	0.88	+	0	ID=IALC00000004925;Parent=IALM00000001812
contig_000026	AUGUSTUS	intron	3913573	3913637	0.99	+	.	ID=IALI00000003113;Parent=IALM00000001812
contig_000026	AUGUSTUS	intron	3913866	3914106	0.6	+	.	ID=IALI00000003114;Parent=IALM00000001812
contig_000026	AUGUSTUS	intron	3914496	3914559	0.94	+	.	ID=IALI00000003115;Parent=IALM00000001812
contig_000026	AUGUSTUS	intron	3915235	3915478	0.74	+	.	ID=IALI00000003116;Parent=IALM00000001812
contig_000026	AUGUSTUS	start_codon	3913539	3913541	.	+	0	ID=IALS00000001807;Parent=IALM00000001812
contig_000026	AUGUSTUS	stop_codon	3915584	3915586	.	+	0	ID=IALST00000001810;Parent=IALM00000001812
contig_000026	AUGUSTUS	gene	3957243	3958301	.	+	.	ID=IAL_01588
contig_000026	AUGUSTUS	mRNA	3957243	3958301	0.97	+	.	ID=IALM00000001813;Parent=IAL_01588;Dbxref=InterPro:IPR031934
contig_000026	AUGUSTUS	exon	3957243	3957309	.	+	.	ID=IALE00000004926;Parent=IALM00000001813
contig_000026	AUGUSTUS	exon	3957523	3957650	.	+	.	ID=IALE00000004927;Parent=IALM00000001813
contig_000026	AUGUSTUS	exon	3957749	3957833	.	+	.	ID=IALE00000004928;Parent=IALM00000001813
contig_000026	AUGUSTUS	exon	3958023	3958126	.	+	.	ID=IALE00000004929;Parent=IALM00000001813
contig_000026	AUGUSTUS	exon	3958188	3958301	.	+	.	ID=IALE00000004930;Parent=IALM00000001813
contig_000026	AUGUSTUS	CDS	3957243	3957309	1	+	0	ID=IALC00000004926;Parent=IALM00000001813
contig_000026	AUGUSTUS	CDS	3957523	3957650	1	+	2	ID=IALC00000004927;Parent=IALM00000001813
contig_000026	AUGUSTUS	CDS	3957749	3957833	0.97	+	0	ID=IALC00000004928;Parent=IALM00000001813
contig_000026	AUGUSTUS	CDS	3958023	3958126	1	+	2	ID=IALC00000004929;Parent=IALM00000001813
contig_000026	AUGUSTUS	CDS	3958188	3958301	1	+	0	ID=IALC00000004930;Parent=IALM00000001813
contig_000026	AUGUSTUS	intron	3957310	3957522	1	+	.	ID=IALI00000003117;Parent=IALM00000001813
contig_000026	AUGUSTUS	intron	3957651	3957748	1	+	.	ID=IALI00000003118;Parent=IALM00000001813
contig_000026	AUGUSTUS	intron	3957834	3958022	0.97	+	.	ID=IALI00000003119;Parent=IALM00000001813
contig_000026	AUGUSTUS	intron	3958127	3958187	1	+	.	ID=IALI00000003120;Parent=IALM00000001813
contig_000026	AUGUSTUS	start_codon	3957243	3957245	.	+	0	ID=IALS00000001808;Parent=IALM00000001813
contig_000026	AUGUSTUS	stop_codon	3958299	3958301	.	+	0	ID=IALST00000001811;Parent=IALM00000001813
contig_000026	AUGUSTUS	gene	3959024	3959519	.	+	.	ID=IAL_01589
contig_000026	AUGUSTUS	mRNA	3959024	3959519	0.99	+	.	ID=IALM00000001814;Parent=IAL_01589
contig_000026	AUGUSTUS	exon	3959024	3959030	.	+	.	ID=IALE00000004931;Parent=IALM00000001814
contig_000026	AUGUSTUS	exon	3959097	3959275	.	+	.	ID=IALE00000004932;Parent=IALM00000001814
contig_000026	AUGUSTUS	exon	3959343	3959519	.	+	.	ID=IALE00000004933;Parent=IALM00000001814
contig_000026	AUGUSTUS	CDS	3959024	3959030	1	+	0	ID=IALC00000004931;Parent=IALM00000001814
contig_000026	AUGUSTUS	CDS	3959097	3959275	1	+	2	ID=IALC00000004932;Parent=IALM00000001814
contig_000026	AUGUSTUS	CDS	3959343	3959519	0.99	+	0	ID=IALC00000004933;Parent=IALM00000001814
contig_000026	AUGUSTUS	intron	3959031	3959096	1	+	.	ID=IALI00000003121;Parent=IALM00000001814
contig_000026	AUGUSTUS	intron	3959276	3959342	1	+	.	ID=IALI00000003122;Parent=IALM00000001814
contig_000026	AUGUSTUS	start_codon	3959024	3959026	.	+	0	ID=IALS00000001809;Parent=IALM00000001814
contig_000026	AUGUSTUS	stop_codon	3959517	3959519	.	+	0	ID=IALST00000001812;Parent=IALM00000001814
contig_000026	AUGUSTUS	gene	3973806	3984079	.	-	.	ID=IAL_01590
contig_000026	AUGUSTUS	mRNA	3973806	3984079	0.39	-	.	ID=IALM00000001815;Parent=IAL_01590;gO_terms=GO:0000086,GO:0000123,GO:0000278,GO:0000428,GO:0000988,GO:0000989,GO:0001067,GO:0001076,GO:0001129,GO:0001132,GO:0003674,GO:0003676,GO:0003677,GO:0003682,GO:0005488,GO:0005515,GO:0005575,GO:0005622,GO:0005623,GO:0005634,GO:0005654,GO:0005667,GO:0005669,GO:0006139,GO:0006351,GO:0006352,GO:0006355,GO:0006357,GO:0006366,GO:0006367,GO:0006725,GO:0006807,GO:0007049,GO:0007154,GO:0007165,GO:0007166,GO:0007219,GO:0007221,GO:0007275,GO:0008134,GO:0008150,GO:0008152,GO:0009058,GO:0009059,GO:0009790,GO:0009792,GO:0009889,GO:0009891,GO:0009893,GO:0009966,GO:0009987,GO:0010467,GO:0010468,GO:0010556,GO:0010557,GO:0010604,GO:0010628,GO:0010646,GO:0016043,GO:0016070,GO:0016591,GO:0018130,GO:0019219,GO:0019222,GO:0019438,GO:0022402,GO:0022607,GO:0023051,GO:0023052,GO:0030880,GO:0031248,GO:0031323,GO:0031325,GO:0031326,GO:0031328,GO:0031334,GO:0031974,GO:0031981,GO:0032501,GO:0032502,GO:0032774,GO:0032991,GO:0033276,GO:0034622,GO:0034641,GO:0034645,GO:0034654,GO:0043170,GO:0043226,GO:0043227,GO:0043229,GO:0043231,GO:0043233,GO:0043254,GO:0043565,GO:0043933,GO:0044085,GO:0044087,GO:0044089,GO:0044212,GO:0044237,GO:0044238,GO:0044249,GO:0044260,GO:0044271,GO:0044422,GO:0044424,GO:0044428,GO:0044446,GO:0044451,GO:0044464,GO:0044770,GO:0044772,GO:0044798,GO:0044839,GO:0045893,GO:0045935,GO:0045944,GO:0046483,GO:0048518,GO:0048522,GO:0048583,GO:0048856,GO:0050789,GO:0050794,GO:0050896,GO:0051123,GO:0051128,GO:0051130,GO:0051171,GO:0051173,GO:0051252,GO:0051254,GO:0051716,GO:0055029,GO:0060255,GO:0060260,GO:0060261,GO:0061695,GO:0065003,GO:0065004,GO:0065007,GO:0070013,GO:0070461,GO:0070897,GO:0071704,GO:0071824,GO:0071840,GO:0080090,GO:0090304,GO:0090575,GO:0097159,GO:0097659,GO:0140110,GO:1901360,GO:1901362,GO:1901363,GO:1901576,GO:1901796,GO:1902493,GO:1902494,GO:1902531,GO:1902680,GO:1903047,GO:1903506,GO:1903508,GO:1990234,GO:2000112,GO:2000142,GO:2000144,GO:2001141;em_PFAMs=Peptidase_M1
contig_000026	AUGUSTUS	exon	3973806	3973843	.	-	.	ID=IALE00000004934;Parent=IALM00000001815
contig_000026	AUGUSTUS	exon	3983780	3983936	.	-	.	ID=IALE00000004935;Parent=IALM00000001815
contig_000026	AUGUSTUS	exon	3984014	3984079	.	-	.	ID=IALE00000004936;Parent=IALM00000001815
contig_000026	AUGUSTUS	CDS	3973806	3973843	0.67	-	2	ID=IALC00000004934;Parent=IALM00000001815
contig_000026	AUGUSTUS	CDS	3983780	3983936	0.69	-	0	ID=IALC00000004935;Parent=IALM00000001815
contig_000026	AUGUSTUS	CDS	3984014	3984079	0.58	-	0	ID=IALC00000004936;Parent=IALM00000001815
contig_000026	AUGUSTUS	intron	3973844	3983779	0.67	-	.	ID=IALI00000003123;Parent=IALM00000001815
contig_000026	AUGUSTUS	intron	3983937	3984013	1	-	.	ID=IALI00000003124;Parent=IALM00000001815
contig_000026	AUGUSTUS	start_codon	3984077	3984079	.	-	0	ID=IALS00000001810;Parent=IALM00000001815
contig_000026	AUGUSTUS	stop_codon	3973806	3973808	.	-	0	ID=IALST00000001813;Parent=IALM00000001815
contig_000026	AUGUSTUS	gene	3984148	3985568	.	-	.	ID=IAL_01591
contig_000026	AUGUSTUS	mRNA	3984148	3985568	0.33	-	.	ID=IALM00000001816;Parent=IAL_01591;gO_terms=GO:0000086,GO:0000123,GO:0000278,GO:0000428,GO:0000988,GO:0000989,GO:0001067,GO:0001076,GO:0001129,GO:0001132,GO:0003674,GO:0003676,GO:0003677,GO:0003682,GO:0005488,GO:0005515,GO:0005575,GO:0005622,GO:0005623,GO:0005634,GO:0005654,GO:0005667,GO:0005669,GO:0006139,GO:0006351,GO:0006352,GO:0006355,GO:0006357,GO:0006366,GO:0006367,GO:0006725,GO:0006807,GO:0007049,GO:0007154,GO:0007165,GO:0007166,GO:0007219,GO:0007221,GO:0007275,GO:0008134,GO:0008150,GO:0008152,GO:0009058,GO:0009059,GO:0009790,GO:0009792,GO:0009889,GO:0009891,GO:0009893,GO:0009966,GO:0009987,GO:0010467,GO:0010468,GO:0010556,GO:0010557,GO:0010604,GO:0010628,GO:0010646,GO:0016043,GO:0016070,GO:0016591,GO:0018130,GO:0019219,GO:0019222,GO:0019438,GO:0022402,GO:0022607,GO:0023051,GO:0023052,GO:0030880,GO:0031248,GO:0031323,GO:0031325,GO:0031326,GO:0031328,GO:0031334,GO:0031974,GO:0031981,GO:0032501,GO:0032502,GO:0032774,GO:0032991,GO:0033276,GO:0034622,GO:0034641,GO:0034645,GO:0034654,GO:0043170,GO:0043226,GO:0043227,GO:0043229,GO:0043231,GO:0043233,GO:0043254,GO:0043565,GO:0043933,GO:0044085,GO:0044087,GO:0044089,GO:0044212,GO:0044237,GO:0044238,GO:0044249,GO:0044260,GO:0044271,GO:0044422,GO:0044424,GO:0044428,GO:0044446,GO:0044451,GO:0044464,GO:0044770,GO:0044772,GO:0044798,GO:0044839,GO:0045893,GO:0045935,GO:0045944,GO:0046483,GO:0048518,GO:0048522,GO:0048583,GO:0048856,GO:0050789,GO:0050794,GO:0050896,GO:0051123,GO:0051128,GO:0051130,GO:0051171,GO:0051173,GO:0051252,GO:0051254,GO:0051716,GO:0055029,GO:0060255,GO:0060260,GO:0060261,GO:0061695,GO:0065003,GO:0065004,GO:0065007,GO:0070013,GO:0070461,GO:0070897,GO:0071704,GO:0071824,GO:0071840,GO:0080090,GO:0090304,GO:0090575,GO:0097159,GO:0097659,GO:0140110,GO:1901360,GO:1901362,GO:1901363,GO:1901576,GO:1901796,GO:1902493,GO:1902494,GO:1902531,GO:1902680,GO:1903047,GO:1903506,GO:1903508,GO:1990234,GO:2000112,GO:2000142,GO:2000144,GO:2001141;em_PFAMs=Peptidase_M1
contig_000026	AUGUSTUS	exon	3984148	3984356	.	-	.	ID=IALE00000004937;Parent=IALM00000001816
contig_000026	AUGUSTUS	exon	3985553	3985568	.	-	.	ID=IALE00000004938;Parent=IALM00000001816
contig_000026	AUGUSTUS	CDS	3984148	3984356	0.52	-	2	ID=IALC00000004937;Parent=IALM00000001816
contig_000026	AUGUSTUS	CDS	3985553	3985568	0.51	-	0	ID=IALC00000004938;Parent=IALM00000001816
contig_000026	AUGUSTUS	intron	3984357	3985552	0.51	-	.	ID=IALI00000003125;Parent=IALM00000001816
contig_000026	AUGUSTUS	start_codon	3985566	3985568	.	-	0	ID=IALS00000001811;Parent=IALM00000001816
contig_000026	AUGUSTUS	stop_codon	3984148	3984150	.	-	0	ID=IALST00000001814;Parent=IALM00000001816
contig_000026	AUGUSTUS	gene	3993196	3996599	.	+	.	ID=IAL_01592
contig_000026	AUGUSTUS	mRNA	3993196	3993885	0.97	+	.	ID=IALM00000001817;Parent=IAL_01592;desc=Protein of unknown function (DUF1759)
contig_000026	AUGUSTUS	exon	3993196	3993885	.	+	.	ID=IALE00000004939;Parent=IALM00000001817
contig_000026	AUGUSTUS	CDS	3993196	3993885	0.97	+	0	ID=IALC00000004939;Parent=IALM00000001817
contig_000026	AUGUSTUS	start_codon	3993196	3993198	.	+	0	ID=IALS00000001812;Parent=IALM00000001817
contig_000026	AUGUSTUS	stop_codon	3993883	3993885	.	+	0	ID=IALST00000001815;Parent=IALM00000001817
contig_000026	AUGUSTUS	mRNA	3993196	3995658	0.29	+	.	ID=IALM00000001818;Parent=IAL_01592;desc=Pao retrotransposon peptidase
contig_000026	AUGUSTUS	exon	3993196	3993694	.	+	.	ID=IALE00000004940;Parent=IALM00000001818
contig_000026	AUGUSTUS	exon	3995375	3995658	.	+	.	ID=IALE00000004941;Parent=IALM00000001818
contig_000026	AUGUSTUS	CDS	3993196	3993694	0.53	+	0	ID=IALC00000004940;Parent=IALM00000001818
contig_000026	AUGUSTUS	CDS	3995375	3995658	0.38	+	2	ID=IALC00000004941;Parent=IALM00000001818
contig_000026	AUGUSTUS	intron	3993695	3995374	0.38	+	.	ID=IALI00000003126;Parent=IALM00000001818
contig_000026	AUGUSTUS	start_codon	3993196	3993198	.	+	0	ID=IALS00000001813;Parent=IALM00000001818
contig_000026	AUGUSTUS	stop_codon	3995656	3995658	.	+	0	ID=IALST00000001816;Parent=IALM00000001818
contig_000026	AUGUSTUS	mRNA	3993196	3996599	0.17	+	.	ID=IALM00000001819;Parent=IAL_01592
contig_000026	AUGUSTUS	exon	3993196	3993694	.	+	.	ID=IALE00000004942;Parent=IALM00000001819
contig_000026	AUGUSTUS	exon	3996568	3996599	.	+	.	ID=IALE00000004943;Parent=IALM00000001819
contig_000026	AUGUSTUS	CDS	3993196	3993694	0.38	+	0	ID=IALC00000004942;Parent=IALM00000001819
contig_000026	AUGUSTUS	CDS	3996568	3996599	0.38	+	2	ID=IALC00000004943;Parent=IALM00000001819
contig_000026	AUGUSTUS	intron	3993695	3996567	0.38	+	.	ID=IALI00000003127;Parent=IALM00000001819
contig_000026	AUGUSTUS	start_codon	3993196	3993198	.	+	0	ID=IALS00000001814;Parent=IALM00000001819
contig_000026	AUGUSTUS	stop_codon	3996597	3996599	.	+	0	ID=IALST00000001817;Parent=IALM00000001819
contig_000026	AUGUSTUS	gene	3994233	3994994	.	+	.	ID=IAL_01593
contig_000026	AUGUSTUS	mRNA	3994233	3994994	0.99	+	.	ID=IALM00000001820;Parent=IAL_01593;desc=Pao retrotransposon peptidase
contig_000026	AUGUSTUS	exon	3994233	3994994	.	+	.	ID=IALE00000004944;Parent=IALM00000001820
contig_000026	AUGUSTUS	CDS	3994233	3994994	0.99	+	0	ID=IALC00000004944;Parent=IALM00000001820
contig_000026	AUGUSTUS	start_codon	3994233	3994235	.	+	0	ID=IALS00000001815;Parent=IALM00000001820
contig_000026	AUGUSTUS	stop_codon	3994992	3994994	.	+	0	ID=IALST00000001818;Parent=IALM00000001820
contig_000026	AUGUSTUS	gene	4010284	4011098	.	-	.	ID=IAL_01594
contig_000026	AUGUSTUS	mRNA	4010284	4011098	0.99	-	.	ID=IALM00000001821;Parent=IAL_01594;Dbxref=InterPro:IPR029526,InterPro:IPR052638;desc=piggyBac transposable
contig_000026	AUGUSTUS	exon	4010284	4010555	.	-	.	ID=IALE00000004945;Parent=IALM00000001821
contig_000026	AUGUSTUS	exon	4010614	4010692	.	-	.	ID=IALE00000004946;Parent=IALM00000001821
contig_000026	AUGUSTUS	exon	4010765	4010814	.	-	.	ID=IALE00000004947;Parent=IALM00000001821
contig_000026	AUGUSTUS	exon	4010882	4011098	.	-	.	ID=IALE00000004948;Parent=IALM00000001821
contig_000026	AUGUSTUS	CDS	4010284	4010555	0.99	-	2	ID=IALC00000004945;Parent=IALM00000001821
contig_000026	AUGUSTUS	CDS	4010614	4010692	1	-	0	ID=IALC00000004946;Parent=IALM00000001821
contig_000026	AUGUSTUS	CDS	4010765	4010814	1	-	2	ID=IALC00000004947;Parent=IALM00000001821
contig_000026	AUGUSTUS	CDS	4010882	4011098	1	-	0	ID=IALC00000004948;Parent=IALM00000001821
contig_000026	AUGUSTUS	intron	4010556	4010613	1	-	.	ID=IALI00000003128;Parent=IALM00000001821
contig_000026	AUGUSTUS	intron	4010693	4010764	1	-	.	ID=IALI00000003129;Parent=IALM00000001821
contig_000026	AUGUSTUS	intron	4010815	4010881	1	-	.	ID=IALI00000003130;Parent=IALM00000001821
contig_000026	AUGUSTUS	start_codon	4011096	4011098	.	-	0	ID=IALS00000001816;Parent=IALM00000001821
contig_000026	AUGUSTUS	stop_codon	4010284	4010286	.	-	0	ID=IALST00000001819;Parent=IALM00000001821
contig_000026	AUGUSTUS	gene	4015378	4020863	.	+	.	ID=IAL_01595
contig_000026	AUGUSTUS	mRNA	4015378	4020863	0.22	+	.	ID=IALM00000001822;Parent=IAL_01595;Dbxref=InterPro:IPR045249,InterPro:IPR027806;desc=nuclease activity
contig_000026	AUGUSTUS	exon	4015378	4015517	.	+	.	ID=IALE00000004949;Parent=IALM00000001822
contig_000026	AUGUSTUS	exon	4019456	4019654	.	+	.	ID=IALE00000004950;Parent=IALM00000001822
contig_000026	AUGUSTUS	exon	4019716	4019934	.	+	.	ID=IALE00000004951;Parent=IALM00000001822
contig_000026	AUGUSTUS	exon	4019993	4020140	.	+	.	ID=IALE00000004952;Parent=IALM00000001822
contig_000026	AUGUSTUS	exon	4020204	4020293	.	+	.	ID=IALE00000004953;Parent=IALM00000001822
contig_000026	AUGUSTUS	exon	4020742	4020863	.	+	.	ID=IALE00000004954;Parent=IALM00000001822
contig_000026	AUGUSTUS	CDS	4015378	4015517	0.93	+	0	ID=IALC00000004949;Parent=IALM00000001822
contig_000026	AUGUSTUS	CDS	4019456	4019654	1	+	1	ID=IALC00000004950;Parent=IALM00000001822
contig_000026	AUGUSTUS	CDS	4019716	4019934	1	+	0	ID=IALC00000004951;Parent=IALM00000001822
contig_000026	AUGUSTUS	CDS	4019993	4020140	1	+	0	ID=IALC00000004952;Parent=IALM00000001822
contig_000026	AUGUSTUS	CDS	4020204	4020293	0.44	+	2	ID=IALC00000004953;Parent=IALM00000001822
contig_000026	AUGUSTUS	CDS	4020742	4020863	0.42	+	2	ID=IALC00000004954;Parent=IALM00000001822
contig_000026	AUGUSTUS	intron	4015518	4019455	0.93	+	.	ID=IALI00000003131;Parent=IALM00000001822
contig_000026	AUGUSTUS	intron	4019655	4019715	1	+	.	ID=IALI00000003132;Parent=IALM00000001822
contig_000026	AUGUSTUS	intron	4019935	4019992	1	+	.	ID=IALI00000003133;Parent=IALM00000001822
contig_000026	AUGUSTUS	intron	4020141	4020203	1	+	.	ID=IALI00000003134;Parent=IALM00000001822
contig_000026	AUGUSTUS	intron	4020294	4020741	0.24	+	.	ID=IALI00000003135;Parent=IALM00000001822
contig_000026	AUGUSTUS	start_codon	4015378	4015380	.	+	0	ID=IALS00000001817;Parent=IALM00000001822
contig_000026	AUGUSTUS	stop_codon	4020861	4020863	.	+	0	ID=IALST00000001820;Parent=IALM00000001822
contig_000026	AUGUSTUS	gene	4022439	4023445	.	-	.	ID=IAL_01596
contig_000026	AUGUSTUS	mRNA	4022439	4023445	0.24	-	.	ID=IALM00000001823;Parent=IAL_01596;Dbxref=InterPro:IPR006578
contig_000026	AUGUSTUS	exon	4022439	4022476	.	-	.	ID=IALE00000004955;Parent=IALM00000001823
contig_000026	AUGUSTUS	exon	4022545	4022724	.	-	.	ID=IALE00000004956;Parent=IALM00000001823
contig_000026	AUGUSTUS	exon	4022838	4022983	.	-	.	ID=IALE00000004957;Parent=IALM00000001823
contig_000026	AUGUSTUS	exon	4023047	4023273	.	-	.	ID=IALE00000004958;Parent=IALM00000001823
contig_000026	AUGUSTUS	exon	4023328	4023375	.	-	.	ID=IALE00000004959;Parent=IALM00000001823
contig_000026	AUGUSTUS	exon	4023428	4023445	.	-	.	ID=IALE00000004960;Parent=IALM00000001823
contig_000026	AUGUSTUS	CDS	4022439	4022476	0.7	-	2	ID=IALC00000004955;Parent=IALM00000001823
contig_000026	AUGUSTUS	CDS	4022545	4022724	0.7	-	2	ID=IALC00000004956;Parent=IALM00000001823
contig_000026	AUGUSTUS	CDS	4022838	4022983	0.79	-	1	ID=IALC00000004957;Parent=IALM00000001823
contig_000026	AUGUSTUS	CDS	4023047	4023273	0.74	-	0	ID=IALC00000004958;Parent=IALM00000001823
contig_000026	AUGUSTUS	CDS	4023328	4023375	0.88	-	0	ID=IALC00000004959;Parent=IALM00000001823
contig_000026	AUGUSTUS	CDS	4023428	4023445	0.4	-	0	ID=IALC00000004960;Parent=IALM00000001823
contig_000026	AUGUSTUS	intron	4022477	4022544	0.7	-	.	ID=IALI00000003136;Parent=IALM00000001823
contig_000026	AUGUSTUS	intron	4022725	4022837	1	-	.	ID=IALI00000003137;Parent=IALM00000001823
contig_000026	AUGUSTUS	intron	4022984	4023046	0.79	-	.	ID=IALI00000003138;Parent=IALM00000001823
contig_000026	AUGUSTUS	intron	4023274	4023327	0.93	-	.	ID=IALI00000003139;Parent=IALM00000001823
contig_000026	AUGUSTUS	intron	4023376	4023427	0.87	-	.	ID=IALI00000003140;Parent=IALM00000001823
contig_000026	AUGUSTUS	start_codon	4023443	4023445	.	-	0	ID=IALS00000001818;Parent=IALM00000001823
contig_000026	AUGUSTUS	stop_codon	4022439	4022441	.	-	0	ID=IALST00000001821;Parent=IALM00000001823
contig_000026	AUGUSTUS	gene	4047785	4049254	.	+	.	ID=IAL_01597
contig_000026	AUGUSTUS	mRNA	4047785	4049254	1	+	.	ID=IALM00000001824;Parent=IAL_01597;Dbxref=InterPro:IPR005312,InterPro:IPR001878;gO_terms=GO:0003676,GO:0008270;desc=nucleic acid binding
contig_000026	AUGUSTUS	exon	4047785	4049254	.	+	.	ID=IALE00000004961;Parent=IALM00000001824
contig_000026	AUGUSTUS	CDS	4047785	4049254	1	+	0	ID=IALC00000004961;Parent=IALM00000001824
contig_000026	AUGUSTUS	start_codon	4047785	4047787	.	+	0	ID=IALS00000001819;Parent=IALM00000001824
contig_000026	AUGUSTUS	stop_codon	4049252	4049254	.	+	0	ID=IALST00000001822;Parent=IALM00000001824
contig_000026	AUGUSTUS	gene	4049456	4050088	.	+	.	ID=IAL_01598
contig_000026	AUGUSTUS	mRNA	4049456	4050088	0.57	+	.	ID=IALM00000001825;Parent=IAL_01598;Dbxref=InterPro:IPR043502;desc=Putative peptidase (DUF1758)
contig_000026	AUGUSTUS	exon	4049456	4050088	.	+	.	ID=IALE00000004962;Parent=IALM00000001825
contig_000026	AUGUSTUS	CDS	4049456	4050088	0.57	+	0	ID=IALC00000004962;Parent=IALM00000001825
contig_000026	AUGUSTUS	start_codon	4049456	4049458	.	+	0	ID=IALS00000001820;Parent=IALM00000001825
contig_000026	AUGUSTUS	stop_codon	4050086	4050088	.	+	0	ID=IALST00000001823;Parent=IALM00000001825
contig_000026	AUGUSTUS	gene	4051271	4052272	.	+	.	ID=IAL_01599
contig_000026	AUGUSTUS	mRNA	4051271	4052272	1	+	.	ID=IALM00000001826;Parent=IAL_01599;Dbxref=InterPro:IPR012337,InterPro:IPR001584,InterPro:IPR036397,InterPro:IPR040676;gO_terms=GO:0015074,GO:0003676;desc=transposition, RNA-mediated
contig_000026	AUGUSTUS	exon	4051271	4052272	.	+	.	ID=IALE00000004963;Parent=IALM00000001826
contig_000026	AUGUSTUS	CDS	4051271	4052272	1	+	0	ID=IALC00000004963;Parent=IALM00000001826
contig_000026	AUGUSTUS	start_codon	4051271	4051273	.	+	0	ID=IALS00000001821;Parent=IALM00000001826
contig_000026	AUGUSTUS	stop_codon	4052270	4052272	.	+	0	ID=IALST00000001824;Parent=IALM00000001826
contig_000026	AUGUSTUS	mRNA	4051388	4052272	0.42	+	.	ID=IALM00000001827;Parent=IAL_01599;Dbxref=InterPro:IPR012337,InterPro:IPR001584,InterPro:IPR040676,InterPro:IPR036397;gO_terms=GO:0015074,GO:0003676;desc=nucleic acid binding
contig_000026	AUGUSTUS	exon	4051388	4052272	.	+	.	ID=IALE00000004964;Parent=IALM00000001827
contig_000026	AUGUSTUS	CDS	4051388	4052272	0.42	+	0	ID=IALC00000004964;Parent=IALM00000001827
contig_000026	AUGUSTUS	start_codon	4051388	4051390	.	+	0	ID=IALS00000001822;Parent=IALM00000001827
contig_000026	AUGUSTUS	stop_codon	4052270	4052272	.	+	0	ID=IALST00000001825;Parent=IALM00000001827
contig_000026	AUGUSTUS	gene	4053312	4054322	.	-	.	ID=IAL_01600
contig_000026	AUGUSTUS	mRNA	4053312	4054322	0.82	-	.	ID=IALM00000001828;Parent=IAL_01600;desc=Ribonuclease H protein
contig_000026	AUGUSTUS	exon	4053312	4054092	.	-	.	ID=IALE00000004965;Parent=IALM00000001828
contig_000026	AUGUSTUS	exon	4054150	4054322	.	-	.	ID=IALE00000004966;Parent=IALM00000001828
contig_000026	AUGUSTUS	CDS	4053312	4054092	0.82	-	1	ID=IALC00000004965;Parent=IALM00000001828
contig_000026	AUGUSTUS	CDS	4054150	4054322	0.94	-	0	ID=IALC00000004966;Parent=IALM00000001828
contig_000026	AUGUSTUS	intron	4054093	4054149	0.94	-	.	ID=IALI00000003141;Parent=IALM00000001828
contig_000026	AUGUSTUS	start_codon	4054320	4054322	.	-	0	ID=IALS00000001823;Parent=IALM00000001828
contig_000026	AUGUSTUS	stop_codon	4053312	4053314	.	-	0	ID=IALST00000001826;Parent=IALM00000001828
contig_000026	AUGUSTUS	gene	4067821	4068371	.	+	.	ID=IAL_01601
contig_000026	AUGUSTUS	mRNA	4067821	4068371	0.66	+	.	ID=IALM00000001829;Parent=IAL_01601;Dbxref=InterPro:IPR012337,InterPro:IPR008906;gO_terms=GO:0046983;desc=protein dimerization activity
contig_000026	AUGUSTUS	exon	4067821	4067912	.	+	.	ID=IALE00000004967;Parent=IALM00000001829
contig_000026	AUGUSTUS	exon	4068128	4068371	.	+	.	ID=IALE00000004968;Parent=IALM00000001829
contig_000026	AUGUSTUS	CDS	4067821	4067912	0.91	+	0	ID=IALC00000004967;Parent=IALM00000001829
contig_000026	AUGUSTUS	CDS	4068128	4068371	0.72	+	1	ID=IALC00000004968;Parent=IALM00000001829
contig_000026	AUGUSTUS	intron	4067913	4068127	0.72	+	.	ID=IALI00000003142;Parent=IALM00000001829
contig_000026	AUGUSTUS	start_codon	4067821	4067823	.	+	0	ID=IALS00000001824;Parent=IALM00000001829
contig_000026	AUGUSTUS	stop_codon	4068369	4068371	.	+	0	ID=IALST00000001827;Parent=IALM00000001829
contig_000026	AUGUSTUS	gene	4080830	4085145	.	-	.	ID=IAL_01602
contig_000026	AUGUSTUS	mRNA	4080830	4085145	0.82	-	.	ID=IALM00000001830;Parent=IAL_01602;Dbxref=InterPro:IPR043128,InterPro:IPR001878,InterPro:IPR001584,InterPro:IPR050951,InterPro:IPR021109,InterPro:IPR043502,InterPro:IPR041373,InterPro:IPR012337,InterPro:IPR036397;gO_terms=GO:0003676,GO:0008270,GO:0015074;desc=Integrase core domain
contig_000026	AUGUSTUS	exon	4080830	4082037	.	-	.	ID=IALE00000004969;Parent=IALM00000001830
contig_000026	AUGUSTUS	exon	4082290	4082717	.	-	.	ID=IALE00000004970;Parent=IALM00000001830
contig_000026	AUGUSTUS	exon	4082781	4083181	.	-	.	ID=IALE00000004971;Parent=IALM00000001830
contig_000026	AUGUSTUS	exon	4083244	4084743	.	-	.	ID=IALE00000004972;Parent=IALM00000001830
contig_000026	AUGUSTUS	exon	4084864	4085145	.	-	.	ID=IALE00000004973;Parent=IALM00000001830
contig_000026	AUGUSTUS	CDS	4080830	4082037	0.88	-	2	ID=IALC00000004969;Parent=IALM00000001830
contig_000026	AUGUSTUS	CDS	4082290	4082717	0.86	-	1	ID=IALC00000004970;Parent=IALM00000001830
contig_000026	AUGUSTUS	CDS	4082781	4083181	0.9	-	0	ID=IALC00000004971;Parent=IALM00000001830
contig_000026	AUGUSTUS	CDS	4083244	4084743	0.98	-	0	ID=IALC00000004972;Parent=IALM00000001830
contig_000026	AUGUSTUS	CDS	4084864	4085145	1	-	0	ID=IALC00000004973;Parent=IALM00000001830
contig_000026	AUGUSTUS	intron	4082038	4082289	0.88	-	.	ID=IALI00000003143;Parent=IALM00000001830
contig_000026	AUGUSTUS	intron	4082718	4082780	0.92	-	.	ID=IALI00000003144;Parent=IALM00000001830
contig_000026	AUGUSTUS	intron	4083182	4083243	0.98	-	.	ID=IALI00000003145;Parent=IALM00000001830
contig_000026	AUGUSTUS	intron	4084744	4084863	1	-	.	ID=IALI00000003146;Parent=IALM00000001830
contig_000026	AUGUSTUS	start_codon	4085143	4085145	.	-	0	ID=IALS00000001825;Parent=IALM00000001830
contig_000026	AUGUSTUS	stop_codon	4080830	4080832	.	-	0	ID=IALST00000001828;Parent=IALM00000001830
contig_000026	AUGUSTUS	gene	4187675	4188465	.	+	.	ID=IAL_01603
contig_000026	AUGUSTUS	mRNA	4187675	4188465	0.81	+	.	ID=IALM00000001831;Parent=IAL_01603
contig_000026	AUGUSTUS	exon	4187675	4187791	.	+	.	ID=IALE00000004974;Parent=IALM00000001831
contig_000026	AUGUSTUS	exon	4188283	4188465	.	+	.	ID=IALE00000004975;Parent=IALM00000001831
contig_000026	AUGUSTUS	CDS	4187675	4187791	0.88	+	0	ID=IALC00000004974;Parent=IALM00000001831
contig_000026	AUGUSTUS	CDS	4188283	4188465	0.9	+	0	ID=IALC00000004975;Parent=IALM00000001831
contig_000026	AUGUSTUS	intron	4187792	4188282	0.87	+	.	ID=IALI00000003147;Parent=IALM00000001831
contig_000026	AUGUSTUS	start_codon	4187675	4187677	.	+	0	ID=IALS00000001826;Parent=IALM00000001831
contig_000026	AUGUSTUS	stop_codon	4188463	4188465	.	+	0	ID=IALST00000001829;Parent=IALM00000001831
contig_000026	AUGUSTUS	mRNA	4187675	4188465	0.41	+	.	ID=IALM00000001832;Parent=IAL_01603
contig_000026	AUGUSTUS	exon	4187675	4187796	.	+	.	ID=IALE00000004976;Parent=IALM00000001832
contig_000026	AUGUSTUS	exon	4187863	4188209	.	+	.	ID=IALE00000004977;Parent=IALM00000001832
contig_000026	AUGUSTUS	exon	4188326	4188465	.	+	.	ID=IALE00000004978;Parent=IALM00000001832
contig_000026	AUGUSTUS	CDS	4187675	4187796	0.59	+	0	ID=IALC00000004976;Parent=IALM00000001832
contig_000026	AUGUSTUS	CDS	4187863	4188209	0.47	+	1	ID=IALC00000004977;Parent=IALM00000001832
contig_000026	AUGUSTUS	CDS	4188326	4188465	0.75	+	2	ID=IALC00000004978;Parent=IALM00000001832
contig_000026	AUGUSTUS	intron	4187797	4187862	0.59	+	.	ID=IALI00000003148;Parent=IALM00000001832
contig_000026	AUGUSTUS	intron	4188210	4188325	0.74	+	.	ID=IALI00000003149;Parent=IALM00000001832
contig_000026	AUGUSTUS	start_codon	4187675	4187677	.	+	0	ID=IALS00000001827;Parent=IALM00000001832
contig_000026	AUGUSTUS	stop_codon	4188463	4188465	.	+	0	ID=IALST00000001830;Parent=IALM00000001832
contig_000026	AUGUSTUS	gene	4188552	4189947	.	+	.	ID=IAL_01604
contig_000026	AUGUSTUS	mRNA	4188552	4189947	0.36	+	.	ID=IALM00000001833;Parent=IAL_01604
contig_000026	AUGUSTUS	exon	4188552	4188852	.	+	.	ID=IALE00000004979;Parent=IALM00000001833
contig_000026	AUGUSTUS	exon	4189692	4189852	.	+	.	ID=IALE00000004980;Parent=IALM00000001833
contig_000026	AUGUSTUS	exon	4189915	4189947	.	+	.	ID=IALE00000004981;Parent=IALM00000001833
contig_000026	AUGUSTUS	CDS	4188552	4188852	0.43	+	0	ID=IALC00000004979;Parent=IALM00000001833
contig_000026	AUGUSTUS	CDS	4189692	4189852	0.55	+	2	ID=IALC00000004980;Parent=IALM00000001833
contig_000026	AUGUSTUS	CDS	4189915	4189947	1	+	0	ID=IALC00000004981;Parent=IALM00000001833
contig_000026	AUGUSTUS	intron	4188853	4189691	0.4	+	.	ID=IALI00000003150;Parent=IALM00000001833
contig_000026	AUGUSTUS	intron	4189853	4189914	1	+	.	ID=IALI00000003151;Parent=IALM00000001833
contig_000026	AUGUSTUS	start_codon	4188552	4188554	.	+	0	ID=IALS00000001828;Parent=IALM00000001833
contig_000026	AUGUSTUS	stop_codon	4189945	4189947	.	+	0	ID=IALST00000001831;Parent=IALM00000001833
contig_000027	AUGUSTUS	gene	44641	45501	.	-	.	ID=IAL_01605
contig_000027	AUGUSTUS	mRNA	44641	45501	1	-	.	ID=IALM00000001834;Parent=IAL_01605;Dbxref=InterPro:IPR028002
contig_000027	AUGUSTUS	exon	44641	45044	.	-	.	ID=IALE00000004982;Parent=IALM00000001834
contig_000027	AUGUSTUS	exon	45102	45501	.	-	.	ID=IALE00000004983;Parent=IALM00000001834
contig_000027	AUGUSTUS	CDS	44641	45044	1	-	2	ID=IALC00000004982;Parent=IALM00000001834
contig_000027	AUGUSTUS	CDS	45102	45501	1	-	0	ID=IALC00000004983;Parent=IALM00000001834
contig_000027	AUGUSTUS	intron	45045	45101	1	-	.	ID=IALI00000003152;Parent=IALM00000001834
contig_000027	AUGUSTUS	start_codon	45499	45501	.	-	0	ID=IALS00000001829;Parent=IALM00000001834
contig_000027	AUGUSTUS	stop_codon	44641	44643	.	-	0	ID=IALST00000001832;Parent=IALM00000001834
contig_000027	AUGUSTUS	gene	91231	91473	.	+	.	ID=IAL_01606
contig_000027	AUGUSTUS	mRNA	91231	91473	1	+	.	ID=IALM00000001835;Parent=IAL_01606
contig_000027	AUGUSTUS	exon	91231	91473	.	+	.	ID=IALE00000004984;Parent=IALM00000001835
contig_000027	AUGUSTUS	CDS	91231	91473	1	+	0	ID=IALC00000004984;Parent=IALM00000001835
contig_000027	AUGUSTUS	start_codon	91231	91233	.	+	0	ID=IALS00000001830;Parent=IALM00000001835
contig_000027	AUGUSTUS	stop_codon	91471	91473	.	+	0	ID=IALST00000001833;Parent=IALM00000001835
contig_000027	AUGUSTUS	gene	107928	108219	.	+	.	ID=IAL_01607
contig_000027	AUGUSTUS	mRNA	107928	108219	0.42	+	.	ID=IALM00000001836;Parent=IAL_01607
contig_000027	AUGUSTUS	exon	107928	108089	.	+	.	ID=IALE00000004985;Parent=IALM00000001836
contig_000027	AUGUSTUS	exon	108151	108219	.	+	.	ID=IALE00000004986;Parent=IALM00000001836
contig_000027	AUGUSTUS	CDS	107928	108089	0.79	+	0	ID=IALC00000004985;Parent=IALM00000001836
contig_000027	AUGUSTUS	CDS	108151	108219	0.42	+	0	ID=IALC00000004986;Parent=IALM00000001836
contig_000027	AUGUSTUS	intron	108090	108150	0.42	+	.	ID=IALI00000003153;Parent=IALM00000001836
contig_000027	AUGUSTUS	start_codon	107928	107930	.	+	0	ID=IALS00000001831;Parent=IALM00000001836
contig_000027	AUGUSTUS	stop_codon	108217	108219	.	+	0	ID=IALST00000001834;Parent=IALM00000001836
contig_000027	AUGUSTUS	gene	314600	316434	.	+	.	ID=IAL_01608
contig_000027	AUGUSTUS	mRNA	314600	315405	0.51	+	.	ID=IALM00000001837;Parent=IAL_01608;Dbxref=InterPro:IPR001969;gO_terms=GO:0004190,GO:0006508;desc=Eukaryotic and viral aspartyl proteases active site.
contig_000027	AUGUSTUS	exon	314600	314778	.	+	.	ID=IALE00000004987;Parent=IALM00000001837
contig_000027	AUGUSTUS	exon	314865	315405	.	+	.	ID=IALE00000004988;Parent=IALM00000001837
contig_000027	AUGUSTUS	CDS	314600	314778	0.58	+	0	ID=IALC00000004987;Parent=IALM00000001837
contig_000027	AUGUSTUS	CDS	314865	315405	0.53	+	1	ID=IALC00000004988;Parent=IALM00000001837
contig_000027	AUGUSTUS	intron	314779	314864	0.53	+	.	ID=IALI00000003154;Parent=IALM00000001837
contig_000027	AUGUSTUS	start_codon	314600	314602	.	+	0	ID=IALS00000001832;Parent=IALM00000001837
contig_000027	AUGUSTUS	stop_codon	315403	315405	.	+	0	ID=IALST00000001835;Parent=IALM00000001837
contig_000027	AUGUSTUS	mRNA	314600	316434	0.33	+	.	ID=IALM00000001838;Parent=IAL_01608;Dbxref=InterPro:IPR000477,InterPro:IPR043502,InterPro:IPR053134,InterPro:IPR043128,InterPro:IPR001969;gO_terms=GO:0004190,GO:0006508;desc=zinc finger
contig_000027	AUGUSTUS	exon	314600	314778	.	+	.	ID=IALE00000004989;Parent=IALM00000001838
contig_000027	AUGUSTUS	exon	314865	315290	.	+	.	ID=IALE00000004990;Parent=IALM00000001838
contig_000027	AUGUSTUS	exon	315368	315737	.	+	.	ID=IALE00000004991;Parent=IALM00000001838
contig_000027	AUGUSTUS	exon	316174	316434	.	+	.	ID=IALE00000004992;Parent=IALM00000001838
contig_000027	AUGUSTUS	CDS	314600	314778	0.87	+	0	ID=IALC00000004989;Parent=IALM00000001838
contig_000027	AUGUSTUS	CDS	314865	315290	0.8	+	1	ID=IALC00000004990;Parent=IALM00000001838
contig_000027	AUGUSTUS	CDS	315368	315737	0.6	+	1	ID=IALC00000004991;Parent=IALM00000001838
contig_000027	AUGUSTUS	CDS	316174	316434	0.42	+	0	ID=IALC00000004992;Parent=IALM00000001838
contig_000027	AUGUSTUS	intron	314779	314864	0.85	+	.	ID=IALI00000003155;Parent=IALM00000001838
contig_000027	AUGUSTUS	intron	315291	315367	0.9	+	.	ID=IALI00000003156;Parent=IALM00000001838
contig_000027	AUGUSTUS	intron	315738	316173	0.58	+	.	ID=IALI00000003157;Parent=IALM00000001838
contig_000027	AUGUSTUS	start_codon	314600	314602	.	+	0	ID=IALS00000001833;Parent=IALM00000001838
contig_000027	AUGUSTUS	stop_codon	316432	316434	.	+	0	ID=IALST00000001836;Parent=IALM00000001838
contig_000028	AUGUSTUS	gene	43523	45442	.	-	.	ID=IAL_01609
contig_000028	AUGUSTUS	mRNA	43523	45442	1	-	.	ID=IALM00000001839;Parent=IAL_01609;Dbxref=InterPro:IPR036918,InterPro:IPR015806,InterPro:IPR011037,InterPro:IPR001697,InterPro:IPR015793,InterPro:IPR015795;gO_terms=GO:0003674,GO:0003824,GO:0004743,GO:0005575,GO:0005622,GO:0005623,GO:0005737,GO:0005975,GO:0006082,GO:0006090,GO:0006091,GO:0006096,GO:0006139,GO:0006163,GO:0006164,GO:0006165,GO:0006725,GO:0006732,GO:0006733,GO:0006753,GO:0006754,GO:0006757,GO:0006793,GO:0006796,GO:0006807,GO:0008150,GO:0008152,GO:0009056,GO:0009058,GO:0009108,GO:0009117,GO:0009123,GO:0009124,GO:0009126,GO:0009127,GO:0009132,GO:0009135,GO:0009141,GO:0009142,GO:0009144,GO:0009145,GO:0009150,GO:0009152,GO:0009156,GO:0009161,GO:0009165,GO:0009166,GO:0009167,GO:0009168,GO:0009179,GO:0009185,GO:0009199,GO:0009201,GO:0009205,GO:0009206,GO:0009259,GO:0009260,GO:0009987,GO:0016052,GO:0016053,GO:0016310,GO:0016740,GO:0016772,GO:0016773,GO:0017144,GO:0018130,GO:0019359,GO:0019362,GO:0019363,GO:0019438,GO:0019439,GO:0019637,GO:0019693,GO:0019752,GO:0032787,GO:0034404,GO:0034641,GO:0034654,GO:0034655,GO:0042866,GO:0043436,GO:0044237,GO:0044238,GO:0044248,GO:0044249,GO:0044270,GO:0044271,GO:0044281,GO:0044283,GO:0044424,GO:0044464,GO:0046031,GO:0046034,GO:0046390,GO:0046394,GO:0046434,GO:0046483,GO:0046496,GO:0046700,GO:0046939,GO:0051186,GO:0051188,GO:0055086,GO:0071704,GO:0072330,GO:0072521,GO:0072522,GO:0072524,GO:0072525,GO:0090407,GO:1901135,GO:1901137,GO:1901292,GO:1901293,GO:1901360,GO:1901361,GO:1901362,GO:1901564,GO:1901566,GO:1901575,GO:1901576-GO:0004743,GO:0000287,GO:0030955;desc=pyruvate kinase activity. It is involved in the biological process described with glycolytic process
contig_000028	AUGUSTUS	exon	43523	45442	.	-	.	ID=IALE00000004993;Parent=IALM00000001839
contig_000028	AUGUSTUS	CDS	43523	45442	1	-	0	ID=IALC00000004993;Parent=IALM00000001839
contig_000028	AUGUSTUS	start_codon	45440	45442	.	-	0	ID=IALS00000001834;Parent=IALM00000001839
contig_000028	AUGUSTUS	stop_codon	43523	43525	.	-	0	ID=IALST00000001837;Parent=IALM00000001839
contig_000028	AUGUSTUS	gene	47490	48320	.	+	.	ID=IAL_01610
contig_000028	AUGUSTUS	mRNA	47490	48320	1	+	.	ID=IALM00000001840;Parent=IAL_01610;desc=pyruvate kinase activity. It is involved in the biological process described with glycolytic process
contig_000028	AUGUSTUS	exon	47490	48320	.	+	.	ID=IALE00000004994;Parent=IALM00000001840
contig_000028	AUGUSTUS	CDS	47490	48320	1	+	0	ID=IALC00000004994;Parent=IALM00000001840
contig_000028	AUGUSTUS	start_codon	47490	47492	.	+	0	ID=IALS00000001835;Parent=IALM00000001840
contig_000028	AUGUSTUS	stop_codon	48318	48320	.	+	0	ID=IALST00000001838;Parent=IALM00000001840
contig_000028	AUGUSTUS	gene	48821	50215	.	-	.	ID=IAL_01611
contig_000028	AUGUSTUS	mRNA	48821	50215	0.83	-	.	ID=IALM00000001841;Parent=IAL_01611;Dbxref=InterPro:IPR008166;desc=Glycosyltransferase family 92
contig_000028	AUGUSTUS	exon	48821	50215	.	-	.	ID=IALE00000004995;Parent=IALM00000001841
contig_000028	AUGUSTUS	CDS	48821	50215	0.83	-	0	ID=IALC00000004995;Parent=IALM00000001841
contig_000028	AUGUSTUS	start_codon	50213	50215	.	-	0	ID=IALS00000001836;Parent=IALM00000001841
contig_000028	AUGUSTUS	stop_codon	48821	48823	.	-	0	ID=IALST00000001839;Parent=IALM00000001841
contig_000028	AUGUSTUS	gene	63528	75075	.	+	.	ID=IAL_01612
contig_000028	AUGUSTUS	mRNA	63528	75075	0.46	+	.	ID=IALM00000001842;Parent=IAL_01612
contig_000028	AUGUSTUS	exon	63528	63723	.	+	.	ID=IALE00000004996;Parent=IALM00000001842
contig_000028	AUGUSTUS	exon	73799	75075	.	+	.	ID=IALE00000004997;Parent=IALM00000001842
contig_000028	AUGUSTUS	CDS	63528	63723	0.46	+	0	ID=IALC00000004996;Parent=IALM00000001842
contig_000028	AUGUSTUS	CDS	73799	75075	0.99	+	2	ID=IALC00000004997;Parent=IALM00000001842
contig_000028	AUGUSTUS	intron	63724	73798	0.55	+	.	ID=IALI00000003158;Parent=IALM00000001842
contig_000028	AUGUSTUS	start_codon	63528	63530	.	+	0	ID=IALS00000001837;Parent=IALM00000001842
contig_000028	AUGUSTUS	stop_codon	75073	75075	.	+	0	ID=IALST00000001840;Parent=IALM00000001842
contig_000028	AUGUSTUS	gene	75429	78803	.	+	.	ID=IAL_01613
contig_000028	AUGUSTUS	mRNA	75429	78803	1	+	.	ID=IALM00000001843;Parent=IAL_01613;Dbxref=InterPro:IPR036397,InterPro:IPR009882,InterPro:IPR050951,InterPro:IPR043128,InterPro:IPR043502,InterPro:IPR041373,InterPro:IPR041588,InterPro:IPR000477;gO_terms=GO:0003676;desc=K02A2.6-like
contig_000028	AUGUSTUS	exon	75429	78803	.	+	.	ID=IALE00000004998;Parent=IALM00000001843
contig_000028	AUGUSTUS	CDS	75429	78803	1	+	0	ID=IALC00000004998;Parent=IALM00000001843
contig_000028	AUGUSTUS	start_codon	75429	75431	.	+	0	ID=IALS00000001838;Parent=IALM00000001843
contig_000028	AUGUSTUS	stop_codon	78801	78803	.	+	0	ID=IALST00000001841;Parent=IALM00000001843
contig_000028	AUGUSTUS	gene	140757	142978	.	-	.	ID=IAL_01614
contig_000028	AUGUSTUS	mRNA	140757	142978	0.61	-	.	ID=IALM00000001844;Parent=IAL_01614;Dbxref=InterPro:IPR013087
contig_000028	AUGUSTUS	exon	140757	140999	.	-	.	ID=IALE00000004999;Parent=IALM00000001844
contig_000028	AUGUSTUS	exon	141273	141340	.	-	.	ID=IALE00000005000;Parent=IALM00000001844
contig_000028	AUGUSTUS	exon	141448	142978	.	-	.	ID=IALE00000005001;Parent=IALM00000001844
contig_000028	AUGUSTUS	CDS	140757	140999	0.97	-	0	ID=IALC00000004999;Parent=IALM00000001844
contig_000028	AUGUSTUS	CDS	141273	141340	0.69	-	2	ID=IALC00000005000;Parent=IALM00000001844
contig_000028	AUGUSTUS	CDS	141448	142978	0.87	-	0	ID=IALC00000005001;Parent=IALM00000001844
contig_000028	AUGUSTUS	intron	141000	141272	0.69	-	.	ID=IALI00000003159;Parent=IALM00000001844
contig_000028	AUGUSTUS	intron	141341	141447	1	-	.	ID=IALI00000003160;Parent=IALM00000001844
contig_000028	AUGUSTUS	start_codon	142976	142978	.	-	0	ID=IALS00000001839;Parent=IALM00000001844
contig_000028	AUGUSTUS	stop_codon	140757	140759	.	-	0	ID=IALST00000001842;Parent=IALM00000001844
contig_000028	AUGUSTUS	gene	239973	242565	.	+	.	ID=IAL_01615
contig_000028	AUGUSTUS	mRNA	239973	242565	0.4	+	.	ID=IALM00000001845;Parent=IAL_01615;Dbxref=InterPro:IPR001878,InterPro:IPR050951,InterPro:IPR036875,InterPro:IPR043502;gO_terms=GO:0003676,GO:0008270;desc=Zinc knuckle
contig_000028	AUGUSTUS	exon	239973	241184	.	+	.	ID=IALE00000005002;Parent=IALM00000001845
contig_000028	AUGUSTUS	exon	241518	241938	.	+	.	ID=IALE00000005003;Parent=IALM00000001845
contig_000028	AUGUSTUS	exon	242522	242565	.	+	.	ID=IALE00000005004;Parent=IALM00000001845
contig_000028	AUGUSTUS	CDS	239973	241184	0.95	+	0	ID=IALC00000005002;Parent=IALM00000001845
contig_000028	AUGUSTUS	CDS	241518	241938	0.5	+	0	ID=IALC00000005003;Parent=IALM00000001845
contig_000028	AUGUSTUS	CDS	242522	242565	0.46	+	2	ID=IALC00000005004;Parent=IALM00000001845
contig_000028	AUGUSTUS	intron	241185	241517	1	+	.	ID=IALI00000003161;Parent=IALM00000001845
contig_000028	AUGUSTUS	intron	241939	242521	0.43	+	.	ID=IALI00000003162;Parent=IALM00000001845
contig_000028	AUGUSTUS	start_codon	239973	239975	.	+	0	ID=IALS00000001840;Parent=IALM00000001845
contig_000028	AUGUSTUS	stop_codon	242563	242565	.	+	0	ID=IALST00000001843;Parent=IALM00000001845
contig_000028	AUGUSTUS	gene	240032	240265	.	-	.	ID=IAL_01616
contig_000028	AUGUSTUS	mRNA	240032	240265	1	-	.	ID=IALM00000001846;Parent=IAL_01616
contig_000028	AUGUSTUS	exon	240032	240265	.	-	.	ID=IALE00000005005;Parent=IALM00000001846
contig_000028	AUGUSTUS	CDS	240032	240265	1	-	0	ID=IALC00000005005;Parent=IALM00000001846
contig_000028	AUGUSTUS	start_codon	240263	240265	.	-	0	ID=IALS00000001841;Parent=IALM00000001846
contig_000028	AUGUSTUS	stop_codon	240032	240034	.	-	0	ID=IALST00000001844;Parent=IALM00000001846
contig_000028	AUGUSTUS	gene	243018	244334	.	+	.	ID=IAL_01617
contig_000028	AUGUSTUS	mRNA	243018	244334	1	+	.	ID=IALM00000001847;Parent=IAL_01617;Dbxref=InterPro:IPR050951,InterPro:IPR001584,InterPro:IPR036397,InterPro:IPR041588,InterPro:IPR012337;gO_terms=GO:0015074,GO:0003676;desc=zinc finger
contig_000028	AUGUSTUS	exon	243018	244334	.	+	.	ID=IALE00000005006;Parent=IALM00000001847
contig_000028	AUGUSTUS	CDS	243018	244334	1	+	0	ID=IALC00000005006;Parent=IALM00000001847
contig_000028	AUGUSTUS	start_codon	243018	243020	.	+	0	ID=IALS00000001842;Parent=IALM00000001847
contig_000028	AUGUSTUS	stop_codon	244332	244334	.	+	0	ID=IALST00000001845;Parent=IALM00000001847
contig_000028	AUGUSTUS	gene	270641	275941	.	-	.	ID=IAL_01618
contig_000028	AUGUSTUS	mRNA	270641	275941	1	-	.	ID=IALM00000001848;Parent=IAL_01618;Dbxref=InterPro:IPR027417,InterPro:IPR044726,InterPro:IPR003439,InterPro:IPR011527,InterPro:IPR050173,InterPro:IPR036640,InterPro:IPR003593,InterPro:IPR044746,InterPro:IPR017871;gO_terms=GO:0002576,GO:0003674,GO:0003824,GO:0005215,GO:0005575,GO:0005622,GO:0005623,GO:0005737,GO:0005886,GO:0005887,GO:0006810,GO:0006811,GO:0006820,GO:0006869,GO:0006887,GO:0006996,GO:0008150,GO:0008152,GO:0008509,GO:0009987,GO:0010876,GO:0012505,GO:0012506,GO:0015075,GO:0015103,GO:0015318,GO:0015399,GO:0015405,GO:0015662,GO:0015698,GO:0015711,GO:0015718,GO:0015732,GO:0015849,GO:0015908,GO:0016020,GO:0016021,GO:0016043,GO:0016192,GO:0016323,GO:0016404,GO:0016462,GO:0016491,GO:0016614,GO:0016616,GO:0016787,GO:0016817,GO:0016818,GO:0016887,GO:0017111,GO:0022607,GO:0022804,GO:0022853,GO:0022857,GO:0030030,GO:0030031,GO:0030141,GO:0030659,GO:0030667,GO:0031088,GO:0031090,GO:0031224,GO:0031226,GO:0031410,GO:0031982,GO:0032309,GO:0032310,GO:0032940,GO:0033036,GO:0034220,GO:0042623,GO:0042625,GO:0042626,GO:0042827,GO:0043225,GO:0043226,GO:0043227,GO:0043229,GO:0043492,GO:0044085,GO:0044422,GO:0044424,GO:0044425,GO:0044433,GO:0044444,GO:0044446,GO:0044459,GO:0044464,GO:0044782,GO:0045055,GO:0046717,GO:0046903,GO:0046942,GO:0051179,GO:0051234,GO:0055085,GO:0055114,GO:0060271,GO:0070925,GO:0071702,GO:0071715,GO:0071840,GO:0071944,GO:0090662,GO:0097708,GO:0098588,GO:0098590,GO:0098656,GO:0098660,GO:0098805,GO:0099131,GO:0099133,GO:0099503,GO:0120031,GO:0120036,GO:1901571-GO:0140359,GO:0005524;desc=It is involved in the biological process described with transmembrane transport
contig_000028	AUGUSTUS	exon	270641	270911	.	-	.	ID=IALE00000005007;Parent=IALM00000001848
contig_000028	AUGUSTUS	exon	270972	271920	.	-	.	ID=IALE00000005008;Parent=IALM00000001848
contig_000028	AUGUSTUS	exon	271984	272134	.	-	.	ID=IALE00000005009;Parent=IALM00000001848
contig_000028	AUGUSTUS	exon	272918	273350	.	-	.	ID=IALE00000005010;Parent=IALM00000001848
contig_000028	AUGUSTUS	exon	273416	275428	.	-	.	ID=IALE00000005011;Parent=IALM00000001848
contig_000028	AUGUSTUS	exon	275493	275726	.	-	.	ID=IALE00000005012;Parent=IALM00000001848
contig_000028	AUGUSTUS	exon	275925	275941	.	-	.	ID=IALE00000005013;Parent=IALM00000001848
contig_000028	AUGUSTUS	CDS	270641	270911	1	-	1	ID=IALC00000005007;Parent=IALM00000001848
contig_000028	AUGUSTUS	CDS	270972	271920	1	-	2	ID=IALC00000005008;Parent=IALM00000001848
contig_000028	AUGUSTUS	CDS	271984	272134	1	-	0	ID=IALC00000005009;Parent=IALM00000001848
contig_000028	AUGUSTUS	CDS	272918	273350	1	-	1	ID=IALC00000005010;Parent=IALM00000001848
contig_000028	AUGUSTUS	CDS	273416	275428	1	-	1	ID=IALC00000005011;Parent=IALM00000001848
contig_000028	AUGUSTUS	CDS	275493	275726	1	-	1	ID=IALC00000005012;Parent=IALM00000001848
contig_000028	AUGUSTUS	CDS	275925	275941	1	-	0	ID=IALC00000005013;Parent=IALM00000001848
contig_000028	AUGUSTUS	intron	270912	270971	1	-	.	ID=IALI00000003163;Parent=IALM00000001848
contig_000028	AUGUSTUS	intron	271921	271983	1	-	.	ID=IALI00000003164;Parent=IALM00000001848
contig_000028	AUGUSTUS	intron	272135	272917	1	-	.	ID=IALI00000003165;Parent=IALM00000001848
contig_000028	AUGUSTUS	intron	273351	273415	1	-	.	ID=IALI00000003166;Parent=IALM00000001848
contig_000028	AUGUSTUS	intron	275429	275492	1	-	.	ID=IALI00000003167;Parent=IALM00000001848
contig_000028	AUGUSTUS	intron	275727	275924	1	-	.	ID=IALI00000003168;Parent=IALM00000001848
contig_000028	AUGUSTUS	start_codon	275939	275941	.	-	0	ID=IALS00000001843;Parent=IALM00000001848
contig_000028	AUGUSTUS	stop_codon	270641	270643	.	-	0	ID=IALST00000001846;Parent=IALM00000001848
contig_000028	AUGUSTUS	gene	358583	375739	.	+	.	ID=IAL_01619
contig_000028	AUGUSTUS	mRNA	358583	375739	0.01	+	.	ID=IALM00000001849;Parent=IAL_01619
contig_000028	AUGUSTUS	exon	358583	358600	.	+	.	ID=IALE00000005014;Parent=IALM00000001849
contig_000028	AUGUSTUS	exon	362663	362748	.	+	.	ID=IALE00000005015;Parent=IALM00000001849
contig_000028	AUGUSTUS	exon	371529	371872	.	+	.	ID=IALE00000005016;Parent=IALM00000001849
contig_000028	AUGUSTUS	exon	375702	375739	.	+	.	ID=IALE00000005017;Parent=IALM00000001849
contig_000028	AUGUSTUS	CDS	358583	358600	0.5	+	0	ID=IALC00000005014;Parent=IALM00000001849
contig_000028	AUGUSTUS	CDS	362663	362748	0.34	+	0	ID=IALC00000005015;Parent=IALM00000001849
contig_000028	AUGUSTUS	CDS	371529	371872	0.01	+	1	ID=IALC00000005016;Parent=IALM00000001849
contig_000028	AUGUSTUS	CDS	375702	375739	0.88	+	2	ID=IALC00000005017;Parent=IALM00000001849
contig_000028	AUGUSTUS	intron	358601	362662	0.49	+	.	ID=IALI00000003169;Parent=IALM00000001849
contig_000028	AUGUSTUS	intron	362749	371528	0.08	+	.	ID=IALI00000003170;Parent=IALM00000001849
contig_000028	AUGUSTUS	intron	371873	375701	0.11	+	.	ID=IALI00000003171;Parent=IALM00000001849
contig_000028	AUGUSTUS	start_codon	358583	358585	.	+	0	ID=IALS00000001844;Parent=IALM00000001849
contig_000028	AUGUSTUS	stop_codon	375737	375739	.	+	0	ID=IALST00000001847;Parent=IALM00000001849
contig_000028	AUGUSTUS	gene	508201	508596	.	-	.	ID=IAL_01620
contig_000028	AUGUSTUS	mRNA	508201	508596	0.62	-	.	ID=IALM00000001850;Parent=IAL_01620
contig_000028	AUGUSTUS	exon	508201	508596	.	-	.	ID=IALE00000005018;Parent=IALM00000001850
contig_000028	AUGUSTUS	CDS	508201	508596	0.62	-	0	ID=IALC00000005018;Parent=IALM00000001850
contig_000028	AUGUSTUS	start_codon	508594	508596	.	-	0	ID=IALS00000001845;Parent=IALM00000001850
contig_000028	AUGUSTUS	stop_codon	508201	508203	.	-	0	ID=IALST00000001848;Parent=IALM00000001850
contig_000028	AUGUSTUS	gene	508912	510165	.	-	.	ID=IAL_01621
contig_000028	AUGUSTUS	mRNA	508912	510165	0.62	-	.	ID=IALM00000001851;Parent=IAL_01621
contig_000028	AUGUSTUS	exon	508912	510165	.	-	.	ID=IALE00000005019;Parent=IALM00000001851
contig_000028	AUGUSTUS	CDS	508912	510165	0.62	-	0	ID=IALC00000005019;Parent=IALM00000001851
contig_000028	AUGUSTUS	start_codon	510163	510165	.	-	0	ID=IALS00000001846;Parent=IALM00000001851
contig_000028	AUGUSTUS	stop_codon	508912	508914	.	-	0	ID=IALST00000001849;Parent=IALM00000001851
contig_000028	AUGUSTUS	gene	539342	540793	.	+	.	ID=IAL_01622
contig_000028	AUGUSTUS	mRNA	539342	540793	1	+	.	ID=IALM00000001852;Parent=IAL_01622
contig_000028	AUGUSTUS	exon	539342	540793	.	+	.	ID=IALE00000005020;Parent=IALM00000001852
contig_000028	AUGUSTUS	CDS	539342	540793	1	+	0	ID=IALC00000005020;Parent=IALM00000001852
contig_000028	AUGUSTUS	start_codon	539342	539344	.	+	0	ID=IALS00000001847;Parent=IALM00000001852
contig_000028	AUGUSTUS	stop_codon	540791	540793	.	+	0	ID=IALST00000001850;Parent=IALM00000001852
contig_000028	AUGUSTUS	gene	543585	544217	.	+	.	ID=IAL_01623
contig_000028	AUGUSTUS	mRNA	543585	544217	1	+	.	ID=IALM00000001853;Parent=IAL_01623;Dbxref=InterPro:IPR031754;desc=Domain of unknown function (DUF4736)
contig_000028	AUGUSTUS	exon	543585	544217	.	+	.	ID=IALE00000005021;Parent=IALM00000001853
contig_000028	AUGUSTUS	CDS	543585	544217	1	+	0	ID=IALC00000005021;Parent=IALM00000001853
contig_000028	AUGUSTUS	start_codon	543585	543587	.	+	0	ID=IALS00000001848;Parent=IALM00000001853
contig_000028	AUGUSTUS	stop_codon	544215	544217	.	+	0	ID=IALST00000001851;Parent=IALM00000001853
contig_000028	AUGUSTUS	gene	653004	656987	.	-	.	ID=IAL_01624
contig_000028	GeneMark.hmm3	mRNA	653004	654062	.	-	.	ID=IALM00000001854;Parent=IAL_01624;Dbxref=InterPro:IPR019176;gO_terms=GO:0006810,GO:0006897,GO:0006909,GO:0008150,GO:0016192,GO:0051179,GO:0051234,GO:0098657;desc=Cytochrome B561, N terminal
contig_000028	GeneMark.hmm3	exon	653004	653363	0	-	.	ID=IALE00000005022;Parent=IALM00000001854
contig_000028	GeneMark.hmm3	exon	653433	653530	0	-	.	ID=IALE00000005023;Parent=IALM00000001854
contig_000028	GeneMark.hmm3	exon	653601	653832	0	-	.	ID=IALE00000005024;Parent=IALM00000001854
contig_000028	GeneMark.hmm3	exon	653964	654062	0	-	.	ID=IALE00000005025;Parent=IALM00000001854
contig_000028	GeneMark.hmm3	CDS	653004	653363	.	-	0	ID=IALC00000005022;Parent=IALM00000001854
contig_000028	GeneMark.hmm3	CDS	653433	653530	.	-	2	ID=IALC00000005023;Parent=IALM00000001854
contig_000028	GeneMark.hmm3	CDS	653601	653832	.	-	0	ID=IALC00000005024;Parent=IALM00000001854
contig_000028	GeneMark.hmm3	CDS	653964	654062	.	-	0	ID=IALC00000005025;Parent=IALM00000001854
contig_000028	GeneMark.hmm3	intron	653364	653432	.	-	2	ID=IALI00000003172;Parent=IALM00000001854
contig_000028	GeneMark.hmm3	intron	653531	653600	.	-	0	ID=IALI00000003173;Parent=IALM00000001854
contig_000028	GeneMark.hmm3	intron	653833	653963	.	-	0	ID=IALI00000003174;Parent=IALM00000001854
contig_000028	GeneMark.hmm3	start_codon	654060	654062	.	-	0	ID=IALS00000001849;Parent=IALM00000001854
contig_000028	GeneMark.hmm3	stop_codon	653004	653006	.	-	0	ID=IALST00000001852;Parent=IALM00000001854
contig_000028	AUGUSTUS	mRNA	653004	656987	0.66	-	.	ID=IALM00000001855;Parent=IAL_01624;Dbxref=InterPro:IPR019176;gO_terms=GO:0006810,GO:0006897,GO:0006909,GO:0008150,GO:0016192,GO:0051179,GO:0051234,GO:0098657;desc=Cytochrome B561, N terminal
contig_000028	AUGUSTUS	exon	653004	653363	.	-	.	ID=IALE00000005026;Parent=IALM00000001855
contig_000028	AUGUSTUS	exon	653433	653530	.	-	.	ID=IALE00000005027;Parent=IALM00000001855
contig_000028	AUGUSTUS	exon	653601	653832	.	-	.	ID=IALE00000005028;Parent=IALM00000001855
contig_000028	AUGUSTUS	exon	653964	654091	.	-	.	ID=IALE00000005029;Parent=IALM00000001855
contig_000028	AUGUSTUS	exon	656975	656987	.	-	.	ID=IALE00000005030;Parent=IALM00000001855
contig_000028	AUGUSTUS	CDS	653004	653363	1	-	0	ID=IALC00000005026;Parent=IALM00000001855
contig_000028	AUGUSTUS	CDS	653433	653530	1	-	2	ID=IALC00000005027;Parent=IALM00000001855
contig_000028	AUGUSTUS	CDS	653601	653832	1	-	0	ID=IALC00000005028;Parent=IALM00000001855
contig_000028	AUGUSTUS	CDS	653964	654091	1	-	2	ID=IALC00000005029;Parent=IALM00000001855
contig_000028	AUGUSTUS	CDS	656975	656987	0.66	-	0	ID=IALC00000005030;Parent=IALM00000001855
contig_000028	AUGUSTUS	intron	653364	653432	1	-	.	ID=IALI00000003175;Parent=IALM00000001855
contig_000028	AUGUSTUS	intron	653531	653600	1	-	.	ID=IALI00000003176;Parent=IALM00000001855
contig_000028	AUGUSTUS	intron	653833	653963	1	-	.	ID=IALI00000003177;Parent=IALM00000001855
contig_000028	AUGUSTUS	intron	654092	656974	0.66	-	.	ID=IALI00000003178;Parent=IALM00000001855
contig_000028	AUGUSTUS	start_codon	656985	656987	.	-	0	ID=IALS00000001850;Parent=IALM00000001855
contig_000028	AUGUSTUS	stop_codon	653004	653006	.	-	0	ID=IALST00000001853;Parent=IALM00000001855
contig_000028	AUGUSTUS	gene	657046	659024	.	+	.	ID=IAL_01625
contig_000028	AUGUSTUS	mRNA	657046	659024	0.27	+	.	ID=IALM00000001856;Parent=IAL_01625;desc=U5 snRNA binding
contig_000028	AUGUSTUS	exon	657046	657100	.	+	.	ID=IALE00000005031;Parent=IALM00000001856
contig_000028	AUGUSTUS	exon	657183	658157	.	+	.	ID=IALE00000005032;Parent=IALM00000001856
contig_000028	AUGUSTUS	exon	658891	659024	.	+	.	ID=IALE00000005033;Parent=IALM00000001856
contig_000028	AUGUSTUS	CDS	657046	657100	0.31	+	0	ID=IALC00000005031;Parent=IALM00000001856
contig_000028	AUGUSTUS	CDS	657183	658157	0.27	+	2	ID=IALC00000005032;Parent=IALM00000001856
contig_000028	AUGUSTUS	CDS	658891	659024	1	+	2	ID=IALC00000005033;Parent=IALM00000001856
contig_000028	AUGUSTUS	intron	657101	657182	0.31	+	.	ID=IALI00000003179;Parent=IALM00000001856
contig_000028	AUGUSTUS	intron	658158	658890	0.87	+	.	ID=IALI00000003180;Parent=IALM00000001856
contig_000028	AUGUSTUS	start_codon	657046	657048	.	+	0	ID=IALS00000001851;Parent=IALM00000001856
contig_000028	AUGUSTUS	stop_codon	659022	659024	.	+	0	ID=IALST00000001854;Parent=IALM00000001856
contig_000028	AUGUSTUS	gene	668576	669985	.	-	.	ID=IAL_01626
contig_000028	AUGUSTUS	mRNA	668576	669985	0.99	-	.	ID=IALM00000001857;Parent=IAL_01626;Dbxref=InterPro:IPR019176;gO_terms=GO:0006810,GO:0006897,GO:0006909,GO:0008150,GO:0016192,GO:0051179,GO:0051234,GO:0098657;desc=Cytochrome B561, N terminal
contig_000028	AUGUSTUS	exon	668576	668771	.	-	.	ID=IALE00000005034;Parent=IALM00000001857
contig_000028	AUGUSTUS	exon	669106	669343	.	-	.	ID=IALE00000005035;Parent=IALM00000001857
contig_000028	AUGUSTUS	exon	669402	669512	.	-	.	ID=IALE00000005036;Parent=IALM00000001857
contig_000028	AUGUSTUS	exon	669583	669887	.	-	.	ID=IALE00000005037;Parent=IALM00000001857
contig_000028	AUGUSTUS	exon	669963	669985	.	-	.	ID=IALE00000005038;Parent=IALM00000001857
contig_000028	AUGUSTUS	CDS	668576	668771	0.99	-	1	ID=IALC00000005034;Parent=IALM00000001857
contig_000028	AUGUSTUS	CDS	669106	669343	1	-	2	ID=IALC00000005035;Parent=IALM00000001857
contig_000028	AUGUSTUS	CDS	669402	669512	1	-	2	ID=IALC00000005036;Parent=IALM00000001857
contig_000028	AUGUSTUS	CDS	669583	669887	1	-	1	ID=IALC00000005037;Parent=IALM00000001857
contig_000028	AUGUSTUS	CDS	669963	669985	1	-	0	ID=IALC00000005038;Parent=IALM00000001857
contig_000028	AUGUSTUS	intron	668772	669105	1	-	.	ID=IALI00000003181;Parent=IALM00000001857
contig_000028	AUGUSTUS	intron	669344	669401	1	-	.	ID=IALI00000003182;Parent=IALM00000001857
contig_000028	AUGUSTUS	intron	669513	669582	1	-	.	ID=IALI00000003183;Parent=IALM00000001857
contig_000028	AUGUSTUS	intron	669888	669962	1	-	.	ID=IALI00000003184;Parent=IALM00000001857
contig_000028	AUGUSTUS	start_codon	669983	669985	.	-	0	ID=IALS00000001852;Parent=IALM00000001857
contig_000028	AUGUSTUS	stop_codon	668576	668578	.	-	0	ID=IALST00000001855;Parent=IALM00000001857
contig_000028	AUGUSTUS	gene	682541	683459	.	-	.	ID=IAL_01627
contig_000028	AUGUSTUS	mRNA	682541	683459	1	-	.	ID=IALM00000001858;Parent=IAL_01627;gO_terms=GO:0001664,GO:0002165,GO:0003674,GO:0005102,GO:0005179,GO:0005184,GO:0005488,GO:0005515,GO:0005575,GO:0005576,GO:0005615,GO:0007154,GO:0007165,GO:0007186,GO:0007218,GO:0007275,GO:0007556,GO:0007557,GO:0008150,GO:0009791,GO:0009889,GO:0009890,GO:0009892,GO:0009966,GO:0009987,GO:0010469,GO:0010646,GO:0010817,GO:0019216,GO:0019222,GO:0019747,GO:0023051,GO:0023052,GO:0030545,GO:0031323,GO:0031324,GO:0031326,GO:0031327,GO:0032350,GO:0032351,GO:0032353,GO:0032501,GO:0032502,GO:0043455,GO:0044421,GO:0045827,GO:0045833,GO:0045928,GO:0045968,GO:0046885,GO:0046890,GO:0048018,GO:0048519,GO:0048521,GO:0048523,GO:0048583,GO:0048856,GO:0050789,GO:0050794,GO:0050795,GO:0050896,GO:0051055,GO:0051716,GO:0060259,GO:0065007,GO:0065008,GO:0065009,GO:0080090,GO:0098772,GO:1903998,GO:1903999,GO:2000252
contig_000028	AUGUSTUS	exon	682541	682965	.	-	.	ID=IALE00000005039;Parent=IALM00000001858
contig_000028	AUGUSTUS	exon	683045	683459	.	-	.	ID=IALE00000005040;Parent=IALM00000001858
contig_000028	AUGUSTUS	CDS	682541	682965	1	-	2	ID=IALC00000005039;Parent=IALM00000001858
contig_000028	AUGUSTUS	CDS	683045	683459	1	-	0	ID=IALC00000005040;Parent=IALM00000001858
contig_000028	AUGUSTUS	intron	682966	683044	1	-	.	ID=IALI00000003185;Parent=IALM00000001858
contig_000028	AUGUSTUS	start_codon	683457	683459	.	-	0	ID=IALS00000001853;Parent=IALM00000001858
contig_000028	AUGUSTUS	stop_codon	682541	682543	.	-	0	ID=IALST00000001856;Parent=IALM00000001858
contig_000028	AUGUSTUS	mRNA	682541	683459	1	-	.	ID=IALM00000001859;Parent=IAL_01627;gO_terms=GO:0001664,GO:0002165,GO:0003674,GO:0005102,GO:0005179,GO:0005184,GO:0005488,GO:0005515,GO:0005575,GO:0005576,GO:0005615,GO:0007154,GO:0007165,GO:0007186,GO:0007218,GO:0007275,GO:0007556,GO:0007557,GO:0008150,GO:0009791,GO:0009889,GO:0009890,GO:0009892,GO:0009966,GO:0009987,GO:0010469,GO:0010646,GO:0010817,GO:0019216,GO:0019222,GO:0019747,GO:0023051,GO:0023052,GO:0030545,GO:0031323,GO:0031324,GO:0031326,GO:0031327,GO:0032350,GO:0032351,GO:0032353,GO:0032501,GO:0032502,GO:0043455,GO:0044421,GO:0045827,GO:0045833,GO:0045928,GO:0045968,GO:0046885,GO:0046890,GO:0048018,GO:0048519,GO:0048521,GO:0048523,GO:0048583,GO:0048856,GO:0050789,GO:0050794,GO:0050795,GO:0050896,GO:0051055,GO:0051716,GO:0060259,GO:0065007,GO:0065008,GO:0065009,GO:0080090,GO:0098772,GO:1903998,GO:1903999,GO:2000252
contig_000028	AUGUSTUS	exon	682541	682986	.	-	.	ID=IALE00000005041;Parent=IALM00000001859
contig_000028	AUGUSTUS	exon	683045	683459	.	-	.	ID=IALE00000005042;Parent=IALM00000001859
contig_000028	AUGUSTUS	CDS	682541	682986	1	-	2	ID=IALC00000005041;Parent=IALM00000001859
contig_000028	AUGUSTUS	CDS	683045	683459	1	-	0	ID=IALC00000005042;Parent=IALM00000001859
contig_000028	AUGUSTUS	intron	682987	683044	1	-	.	ID=IALI00000003186;Parent=IALM00000001859
contig_000028	AUGUSTUS	start_codon	683457	683459	.	-	0	ID=IALS00000001854;Parent=IALM00000001859
contig_000028	AUGUSTUS	stop_codon	682541	682543	.	-	0	ID=IALST00000001857;Parent=IALM00000001859
contig_000028	AUGUSTUS	gene	754957	772275	.	+	.	ID=IAL_01628
contig_000028	AUGUSTUS	mRNA	754957	772275	0.95	+	.	ID=IALM00000001860;Parent=IAL_01628
contig_000028	AUGUSTUS	exon	754957	755043	.	+	.	ID=IALE00000005043;Parent=IALM00000001860
contig_000028	AUGUSTUS	exon	755102	755546	.	+	.	ID=IALE00000005044;Parent=IALM00000001860
contig_000028	AUGUSTUS	exon	755666	755937	.	+	.	ID=IALE00000005045;Parent=IALM00000001860
contig_000028	AUGUSTUS	exon	756007	756696	.	+	.	ID=IALE00000005046;Parent=IALM00000001860
contig_000028	AUGUSTUS	exon	760291	761146	.	+	.	ID=IALE00000005047;Parent=IALM00000001860
contig_000028	AUGUSTUS	exon	761207	761881	.	+	.	ID=IALE00000005048;Parent=IALM00000001860
contig_000028	AUGUSTUS	exon	761940	762038	.	+	.	ID=IALE00000005049;Parent=IALM00000001860
contig_000028	AUGUSTUS	exon	765331	765377	.	+	.	ID=IALE00000005050;Parent=IALM00000001860
contig_000028	AUGUSTUS	exon	765466	767299	.	+	.	ID=IALE00000005051;Parent=IALM00000001860
contig_000028	AUGUSTUS	exon	767354	767767	.	+	.	ID=IALE00000005052;Parent=IALM00000001860
contig_000028	AUGUSTUS	exon	771674	772275	.	+	.	ID=IALE00000005053;Parent=IALM00000001860
contig_000028	AUGUSTUS	CDS	754957	755043	1	+	0	ID=IALC00000005043;Parent=IALM00000001860
contig_000028	AUGUSTUS	CDS	755102	755546	1	+	0	ID=IALC00000005044;Parent=IALM00000001860
contig_000028	AUGUSTUS	CDS	755666	755937	1	+	2	ID=IALC00000005045;Parent=IALM00000001860
contig_000028	AUGUSTUS	CDS	756007	756696	1	+	0	ID=IALC00000005046;Parent=IALM00000001860
contig_000028	AUGUSTUS	CDS	760291	761146	1	+	0	ID=IALC00000005047;Parent=IALM00000001860
contig_000028	AUGUSTUS	CDS	761207	761881	1	+	2	ID=IALC00000005048;Parent=IALM00000001860
contig_000028	AUGUSTUS	CDS	761940	762038	0.99	+	2	ID=IALC00000005049;Parent=IALM00000001860
contig_000028	AUGUSTUS	CDS	765331	765377	0.96	+	2	ID=IALC00000005050;Parent=IALM00000001860
contig_000028	AUGUSTUS	CDS	765466	767299	1	+	0	ID=IALC00000005051;Parent=IALM00000001860
contig_000028	AUGUSTUS	CDS	767354	767767	0.98	+	2	ID=IALC00000005052;Parent=IALM00000001860
contig_000028	AUGUSTUS	CDS	771674	772275	1	+	2	ID=IALC00000005053;Parent=IALM00000001860
contig_000028	AUGUSTUS	intron	755044	755101	1	+	.	ID=IALI00000003187;Parent=IALM00000001860
contig_000028	AUGUSTUS	intron	755547	755665	1	+	.	ID=IALI00000003188;Parent=IALM00000001860
contig_000028	AUGUSTUS	intron	755938	756006	1	+	.	ID=IALI00000003189;Parent=IALM00000001860
contig_000028	AUGUSTUS	intron	756697	760290	1	+	.	ID=IALI00000003190;Parent=IALM00000001860
contig_000028	AUGUSTUS	intron	761147	761206	1	+	.	ID=IALI00000003191;Parent=IALM00000001860
contig_000028	AUGUSTUS	intron	761882	761939	1	+	.	ID=IALI00000003192;Parent=IALM00000001860
contig_000028	AUGUSTUS	intron	762039	765330	0.96	+	.	ID=IALI00000003193;Parent=IALM00000001860
contig_000028	AUGUSTUS	intron	765378	765465	0.99	+	.	ID=IALI00000003194;Parent=IALM00000001860
contig_000028	AUGUSTUS	intron	767300	767353	0.98	+	.	ID=IALI00000003195;Parent=IALM00000001860
contig_000028	AUGUSTUS	intron	767768	771673	1	+	.	ID=IALI00000003196;Parent=IALM00000001860
contig_000028	AUGUSTUS	start_codon	754957	754959	.	+	0	ID=IALS00000001855;Parent=IALM00000001860
contig_000028	AUGUSTUS	stop_codon	772273	772275	.	+	0	ID=IALST00000001858;Parent=IALM00000001860
contig_000028	AUGUSTUS	gene	805294	806682	.	+	.	ID=IAL_01629
contig_000028	AUGUSTUS	mRNA	805294	806682	1	+	.	ID=IALM00000001861;Parent=IAL_01629;Dbxref=InterPro:IPR011598,InterPro:IPR036638,InterPro:IPR050359;gO_terms=GO:0000902,GO:0000904,GO:0001558,GO:0005575,GO:0005622,GO:0005623,GO:0005634,GO:0006928,GO:0006935,GO:0007275,GO:0007399,GO:0007409,GO:0007411,GO:0007417,GO:0007420,GO:0007423,GO:0008150,GO:0008361,GO:0009605,GO:0009653,GO:0009987,GO:0010721,GO:0010769,GO:0010771,GO:0010975,GO:0010977,GO:0016043,GO:0016319,GO:0022008,GO:0022603,GO:0022604,GO:0030030,GO:0030154,GO:0030182,GO:0030308,GO:0030516,GO:0030517,GO:0031175,GO:0031344,GO:0031345,GO:0032101,GO:0032102,GO:0032501,GO:0032502,GO:0032535,GO:0032879,GO:0032989,GO:0032990,GO:0040008,GO:0040011,GO:0040012,GO:0040013,GO:0042221,GO:0042330,GO:0043226,GO:0043227,GO:0043229,GO:0043231,GO:0044424,GO:0044464,GO:0045595,GO:0045596,GO:0045664,GO:0045665,GO:0045926,GO:0048468,GO:0048513,GO:0048519,GO:0048523,GO:0048583,GO:0048585,GO:0048638,GO:0048640,GO:0048666,GO:0048667,GO:0048699,GO:0048731,GO:0048812,GO:0048841,GO:0048843,GO:0048856,GO:0048858,GO:0048869,GO:0050767,GO:0050768,GO:0050770,GO:0050771,GO:0050789,GO:0050793,GO:0050794,GO:0050896,GO:0050920,GO:0050922,GO:0051093,GO:0051128,GO:0051129,GO:0051239,GO:0051241,GO:0051270,GO:0051271,GO:0051960,GO:0051961,GO:0060284,GO:0060322,GO:0061387,GO:0061564,GO:0065007,GO:0065008,GO:0071840,GO:0090066,GO:0097485,GO:0120035,GO:0120036,GO:0120039,GO:1902667,GO:1902668,GO:2000026-GO:0046983;desc=protein dimerization activity
contig_000028	AUGUSTUS	exon	805294	806682	.	+	.	ID=IALE00000005054;Parent=IALM00000001861
contig_000028	AUGUSTUS	CDS	805294	806682	1	+	0	ID=IALC00000005054;Parent=IALM00000001861
contig_000028	AUGUSTUS	start_codon	805294	805296	.	+	0	ID=IALS00000001856;Parent=IALM00000001861
contig_000028	AUGUSTUS	stop_codon	806680	806682	.	+	0	ID=IALST00000001859;Parent=IALM00000001861
contig_000028	AUGUSTUS	gene	859242	860793	.	+	.	ID=IAL_01630
contig_000028	AUGUSTUS	mRNA	859242	860793	0.49	+	.	ID=IALM00000001862;Parent=IAL_01630;Dbxref=InterPro:IPR005312;desc=nucleic acid binding
contig_000028	AUGUSTUS	exon	859242	860092	.	+	.	ID=IALE00000005055;Parent=IALM00000001862
contig_000028	AUGUSTUS	exon	860532	860793	.	+	.	ID=IALE00000005056;Parent=IALM00000001862
contig_000028	AUGUSTUS	CDS	859242	860092	0.49	+	0	ID=IALC00000005055;Parent=IALM00000001862
contig_000028	AUGUSTUS	CDS	860532	860793	0.66	+	1	ID=IALC00000005056;Parent=IALM00000001862
contig_000028	AUGUSTUS	intron	860093	860531	0.49	+	.	ID=IALI00000003197;Parent=IALM00000001862
contig_000028	AUGUSTUS	start_codon	859242	859244	.	+	0	ID=IALS00000001857;Parent=IALM00000001862
contig_000028	AUGUSTUS	stop_codon	860791	860793	.	+	0	ID=IALST00000001860;Parent=IALM00000001862
contig_000028	AUGUSTUS	gene	874618	877475	.	+	.	ID=IAL_01631
contig_000028	AUGUSTUS	mRNA	874618	877475	0.21	+	.	ID=IALM00000001863;Parent=IAL_01631;desc=biological adhesion
contig_000028	AUGUSTUS	exon	874618	875078	.	+	.	ID=IALE00000005057;Parent=IALM00000001863
contig_000028	AUGUSTUS	exon	876830	877475	.	+	.	ID=IALE00000005058;Parent=IALM00000001863
contig_000028	AUGUSTUS	CDS	874618	875078	0.29	+	0	ID=IALC00000005057;Parent=IALM00000001863
contig_000028	AUGUSTUS	CDS	876830	877475	0.71	+	1	ID=IALC00000005058;Parent=IALM00000001863
contig_000028	AUGUSTUS	intron	875079	876829	0.28	+	.	ID=IALI00000003198;Parent=IALM00000001863
contig_000028	AUGUSTUS	start_codon	874618	874620	.	+	0	ID=IALS00000001858;Parent=IALM00000001863
contig_000028	AUGUSTUS	stop_codon	877473	877475	.	+	0	ID=IALST00000001861;Parent=IALM00000001863
contig_000028	AUGUSTUS	gene	882155	917088	.	-	.	ID=IAL_01632
contig_000028	AUGUSTUS	mRNA	882155	917088	0.8	-	.	ID=IALM00000001864;Parent=IAL_01632;Dbxref=InterPro:IPR002126,InterPro:IPR015919,InterPro:IPR020894,InterPro:IPR039808;gO_terms=GO:0000003,GO:0002064,GO:0002065,GO:0002066,GO:0003006,GO:0003674,GO:0005488,GO:0005509,GO:0005515,GO:0005575,GO:0005623,GO:0005886,GO:0005887,GO:0005902,GO:0007155,GO:0007156,GO:0007276,GO:0007281,GO:0007292,GO:0007304,GO:0007306,GO:0008150,GO:0009653,GO:0009888,GO:0009987,GO:0010927,GO:0016020,GO:0016021,GO:0016043,GO:0016324,GO:0016339,GO:0019953,GO:0022412,GO:0022414,GO:0022607,GO:0022610,GO:0030154,GO:0030703,GO:0030707,GO:0030855,GO:0031224,GO:0031226,GO:0032501,GO:0032502,GO:0032504,GO:0032989,GO:0042802,GO:0042803,GO:0042995,GO:0043167,GO:0043169,GO:0044085,GO:0044331,GO:0044425,GO:0044459,GO:0044464,GO:0044703,GO:0045177,GO:0046843,GO:0046872,GO:0046983,GO:0048468,GO:0048477,GO:0048609,GO:0048646,GO:0048856,GO:0048869,GO:0051704,GO:0060429,GO:0071840,GO:0071944,GO:0098590,GO:0098609,GO:0098742,GO:0098858,GO:0120025-GO:0005509;desc=calcium ion binding. It is involved in the biological process described with homophilic cell adhesion via plasma membrane adhesion molecules
contig_000028	AUGUSTUS	exon	882155	882275	.	-	.	ID=IALE00000005059;Parent=IALM00000001864
contig_000028	AUGUSTUS	exon	882339	883471	.	-	.	ID=IALE00000005060;Parent=IALM00000001864
contig_000028	AUGUSTUS	exon	883534	883836	.	-	.	ID=IALE00000005061;Parent=IALM00000001864
contig_000028	AUGUSTUS	exon	884993	886607	.	-	.	ID=IALE00000005062;Parent=IALM00000001864
contig_000028	AUGUSTUS	exon	886674	888433	.	-	.	ID=IALE00000005063;Parent=IALM00000001864
contig_000028	AUGUSTUS	exon	890169	890533	.	-	.	ID=IALE00000005064;Parent=IALM00000001864
contig_000028	AUGUSTUS	exon	916866	917088	.	-	.	ID=IALE00000005065;Parent=IALM00000001864
contig_000028	AUGUSTUS	CDS	882155	882275	1	-	1	ID=IALC00000005059;Parent=IALM00000001864
contig_000028	AUGUSTUS	CDS	882339	883471	1	-	0	ID=IALC00000005060;Parent=IALM00000001864
contig_000028	AUGUSTUS	CDS	883534	883836	1	-	0	ID=IALC00000005061;Parent=IALM00000001864
contig_000028	AUGUSTUS	CDS	884993	886607	1	-	1	ID=IALC00000005062;Parent=IALM00000001864
contig_000028	AUGUSTUS	CDS	886674	888433	1	-	0	ID=IALC00000005063;Parent=IALM00000001864
contig_000028	AUGUSTUS	CDS	890169	890533	1	-	2	ID=IALC00000005064;Parent=IALM00000001864
contig_000028	AUGUSTUS	CDS	916866	917088	0.8	-	0	ID=IALC00000005065;Parent=IALM00000001864
contig_000028	AUGUSTUS	intron	882276	882338	1	-	.	ID=IALI00000003199;Parent=IALM00000001864
contig_000028	AUGUSTUS	intron	883472	883533	1	-	.	ID=IALI00000003200;Parent=IALM00000001864
contig_000028	AUGUSTUS	intron	883837	884992	1	-	.	ID=IALI00000003201;Parent=IALM00000001864
contig_000028	AUGUSTUS	intron	886608	886673	1	-	.	ID=IALI00000003202;Parent=IALM00000001864
contig_000028	AUGUSTUS	intron	888434	890168	1	-	.	ID=IALI00000003203;Parent=IALM00000001864
contig_000028	AUGUSTUS	intron	890534	916865	0.92	-	.	ID=IALI00000003204;Parent=IALM00000001864
contig_000028	AUGUSTUS	start_codon	917086	917088	.	-	0	ID=IALS00000001859;Parent=IALM00000001864
contig_000028	AUGUSTUS	stop_codon	882155	882157	.	-	0	ID=IALST00000001862;Parent=IALM00000001864
contig_000028	AUGUSTUS	gene	938881	940139	.	-	.	ID=IAL_01633
contig_000028	AUGUSTUS	mRNA	938881	940139	0.58	-	.	ID=IALM00000001865;Parent=IAL_01633
contig_000028	AUGUSTUS	exon	938881	939075	.	-	.	ID=IALE00000005066;Parent=IALM00000001865
contig_000028	AUGUSTUS	exon	939864	940139	.	-	.	ID=IALE00000005067;Parent=IALM00000001865
contig_000028	AUGUSTUS	CDS	938881	939075	0.87	-	0	ID=IALC00000005066;Parent=IALM00000001865
contig_000028	AUGUSTUS	CDS	939864	940139	0.63	-	0	ID=IALC00000005067;Parent=IALM00000001865
contig_000028	AUGUSTUS	intron	939076	939863	0.59	-	.	ID=IALI00000003205;Parent=IALM00000001865
contig_000028	AUGUSTUS	start_codon	940137	940139	.	-	0	ID=IALS00000001860;Parent=IALM00000001865
contig_000028	AUGUSTUS	stop_codon	938881	938883	.	-	0	ID=IALST00000001863;Parent=IALM00000001865
contig_000028	AUGUSTUS	gene	944033	952825	.	-	.	ID=IAL_01634
contig_000028	AUGUSTUS	mRNA	944033	952825	1	-	.	ID=IALM00000001866;Parent=IAL_01634;Dbxref=InterPro:IPR052145
contig_000028	AUGUSTUS	exon	944033	946654	.	-	.	ID=IALE00000005068;Parent=IALM00000001866
contig_000028	AUGUSTUS	exon	952688	952825	.	-	.	ID=IALE00000005069;Parent=IALM00000001866
contig_000028	AUGUSTUS	CDS	944033	946654	1	-	0	ID=IALC00000005068;Parent=IALM00000001866
contig_000028	AUGUSTUS	CDS	952688	952825	1	-	0	ID=IALC00000005069;Parent=IALM00000001866
contig_000028	AUGUSTUS	intron	946655	952687	1	-	.	ID=IALI00000003206;Parent=IALM00000001866
contig_000028	AUGUSTUS	start_codon	952823	952825	.	-	0	ID=IALS00000001861;Parent=IALM00000001866
contig_000028	AUGUSTUS	stop_codon	944033	944035	.	-	0	ID=IALST00000001864;Parent=IALM00000001866
contig_000028	AUGUSTUS	gene	958143	993400	.	-	.	ID=IAL_01635
contig_000028	AUGUSTUS	mRNA	958143	961698	0.25	-	.	ID=IALM00000001867;Parent=IAL_01635;desc=Proline rich extensin signature
contig_000028	AUGUSTUS	exon	958143	961025	.	-	.	ID=IALE00000005070;Parent=IALM00000001867
contig_000028	AUGUSTUS	exon	961681	961698	.	-	.	ID=IALE00000005071;Parent=IALM00000001867
contig_000028	AUGUSTUS	CDS	958143	961025	0.92	-	0	ID=IALC00000005070;Parent=IALM00000001867
contig_000028	AUGUSTUS	CDS	961681	961698	0.32	-	0	ID=IALC00000005071;Parent=IALM00000001867
contig_000028	AUGUSTUS	intron	961026	961680	0.42	-	.	ID=IALI00000003207;Parent=IALM00000001867
contig_000028	AUGUSTUS	start_codon	961696	961698	.	-	0	ID=IALS00000001862;Parent=IALM00000001867
contig_000028	AUGUSTUS	stop_codon	958143	958145	.	-	0	ID=IALST00000001865;Parent=IALM00000001867
contig_000028	AUGUSTUS	mRNA	958143	993400	0.36	-	.	ID=IALM00000001868;Parent=IAL_01635;desc=Pfam:UBN2_2
contig_000028	AUGUSTUS	exon	958143	961025	.	-	.	ID=IALE00000005072;Parent=IALM00000001868
contig_000028	AUGUSTUS	exon	961121	961192	.	-	.	ID=IALE00000005073;Parent=IALM00000001868
contig_000028	AUGUSTUS	exon	992932	993326	.	-	.	ID=IALE00000005074;Parent=IALM00000001868
contig_000028	AUGUSTUS	exon	993388	993400	.	-	.	ID=IALE00000005075;Parent=IALM00000001868
contig_000028	AUGUSTUS	CDS	958143	961025	1	-	0	ID=IALC00000005072;Parent=IALM00000001868
contig_000028	AUGUSTUS	CDS	961121	961192	0.64	-	0	ID=IALC00000005073;Parent=IALM00000001868
contig_000028	AUGUSTUS	CDS	992932	993326	0.64	-	2	ID=IALC00000005074;Parent=IALM00000001868
contig_000028	AUGUSTUS	CDS	993388	993400	0.79	-	0	ID=IALC00000005075;Parent=IALM00000001868
contig_000028	AUGUSTUS	intron	961026	961120	0.64	-	.	ID=IALI00000003208;Parent=IALM00000001868
contig_000028	AUGUSTUS	intron	961193	992931	0.49	-	.	ID=IALI00000003209;Parent=IALM00000001868
contig_000028	AUGUSTUS	intron	993327	993387	0.7	-	.	ID=IALI00000003210;Parent=IALM00000001868
contig_000028	AUGUSTUS	start_codon	993398	993400	.	-	0	ID=IALS00000001863;Parent=IALM00000001868
contig_000028	AUGUSTUS	stop_codon	958143	958145	.	-	0	ID=IALST00000001866;Parent=IALM00000001868
contig_000028	AUGUSTUS	gene	995168	995908	.	-	.	ID=IAL_01636
contig_000028	AUGUSTUS	mRNA	995168	995908	0.8	-	.	ID=IALM00000001869;Parent=IAL_01636;Dbxref=InterPro:IPR001878,InterPro:IPR025314;gO_terms=GO:0003676,GO:0008270;desc=Pfam:UBN2_2
contig_000028	AUGUSTUS	exon	995168	995666	.	-	.	ID=IALE00000005076;Parent=IALM00000001869
contig_000028	AUGUSTUS	exon	995730	995908	.	-	.	ID=IALE00000005077;Parent=IALM00000001869
contig_000028	AUGUSTUS	CDS	995168	995666	0.81	-	1	ID=IALC00000005076;Parent=IALM00000001869
contig_000028	AUGUSTUS	CDS	995730	995908	0.99	-	0	ID=IALC00000005077;Parent=IALM00000001869
contig_000028	AUGUSTUS	intron	995667	995729	0.99	-	.	ID=IALI00000003211;Parent=IALM00000001869
contig_000028	AUGUSTUS	start_codon	995906	995908	.	-	0	ID=IALS00000001864;Parent=IALM00000001869
contig_000028	AUGUSTUS	stop_codon	995168	995170	.	-	0	ID=IALST00000001867;Parent=IALM00000001869
contig_000028	AUGUSTUS	gene	1012930	1013496	.	-	.	ID=IAL_01637
contig_000028	AUGUSTUS	mRNA	1012930	1013424	0.3	-	.	ID=IALM00000001870;Parent=IAL_01637;desc=DDE superfamily endonuclease
contig_000028	AUGUSTUS	exon	1012930	1012971	.	-	.	ID=IALE00000005078;Parent=IALM00000001870
contig_000028	AUGUSTUS	exon	1013023	1013257	.	-	.	ID=IALE00000005079;Parent=IALM00000001870
contig_000028	AUGUSTUS	exon	1013309	1013424	.	-	.	ID=IALE00000005080;Parent=IALM00000001870
contig_000028	AUGUSTUS	CDS	1012930	1012971	1	-	0	ID=IALC00000005078;Parent=IALM00000001870
contig_000028	AUGUSTUS	CDS	1013023	1013257	1	-	1	ID=IALC00000005079;Parent=IALM00000001870
contig_000028	AUGUSTUS	CDS	1013309	1013424	0.3	-	0	ID=IALC00000005080;Parent=IALM00000001870
contig_000028	AUGUSTUS	intron	1012972	1013022	1	-	.	ID=IALI00000003212;Parent=IALM00000001870
contig_000028	AUGUSTUS	intron	1013258	1013308	1	-	.	ID=IALI00000003213;Parent=IALM00000001870
contig_000028	AUGUSTUS	start_codon	1013422	1013424	.	-	0	ID=IALS00000001865;Parent=IALM00000001870
contig_000028	AUGUSTUS	stop_codon	1012930	1012932	.	-	0	ID=IALST00000001868;Parent=IALM00000001870
contig_000028	GeneMark.hmm3	mRNA	1012930	1013496	.	-	.	ID=IALM00000001871;Parent=IAL_01637;desc=DDE superfamily endonuclease
contig_000028	GeneMark.hmm3	exon	1012930	1012971	0	-	.	ID=IALE00000005081;Parent=IALM00000001871
contig_000028	GeneMark.hmm3	exon	1013023	1013257	0	-	.	ID=IALE00000005082;Parent=IALM00000001871
contig_000028	GeneMark.hmm3	exon	1013309	1013496	0	-	.	ID=IALE00000005083;Parent=IALM00000001871
contig_000028	GeneMark.hmm3	CDS	1012930	1012971	.	-	0	ID=IALC00000005081;Parent=IALM00000001871
contig_000028	GeneMark.hmm3	CDS	1013023	1013257	.	-	1	ID=IALC00000005082;Parent=IALM00000001871
contig_000028	GeneMark.hmm3	CDS	1013309	1013496	.	-	0	ID=IALC00000005083;Parent=IALM00000001871
contig_000028	GeneMark.hmm3	intron	1012972	1013022	.	-	1	ID=IALI00000003214;Parent=IALM00000001871
contig_000028	GeneMark.hmm3	intron	1013258	1013308	.	-	0	ID=IALI00000003215;Parent=IALM00000001871
contig_000028	GeneMark.hmm3	start_codon	1013494	1013496	.	-	0	ID=IALS00000001866;Parent=IALM00000001871
contig_000028	GeneMark.hmm3	stop_codon	1012930	1012932	.	-	0	ID=IALST00000001869;Parent=IALM00000001871
contig_000028	AUGUSTUS	gene	1071960	1086154	.	-	.	ID=IAL_01638
contig_000028	GeneMark.hmm3	mRNA	1071960	1075748	.	-	.	ID=IALM00000001872;Parent=IAL_01638;Dbxref=InterPro:IPR000175,InterPro:IPR037272;gO_terms=GO:0002009,GO:0003674,GO:0005215,GO:0005326,GO:0005328,GO:0005575,GO:0005623,GO:0005886,GO:0005887,GO:0006810,GO:0006811,GO:0006812,GO:0006814,GO:0006836,GO:0008150,GO:0008324,GO:0009653,GO:0009888,GO:0015075,GO:0015077,GO:0015081,GO:0015291,GO:0015293,GO:0015294,GO:0015318,GO:0015370,GO:0015672,GO:0016020,GO:0016021,GO:0022804,GO:0022857,GO:0022890,GO:0030001,GO:0031224,GO:0031226,GO:0032502,GO:0034220,GO:0035725,GO:0044425,GO:0044459,GO:0044464,GO:0046873,GO:0048729,GO:0048856,GO:0051179,GO:0051234,GO:0055085,GO:0060429,GO:0071944,GO:0098655,GO:0098660,GO:0098662-GO:0016020;desc=Neurotransmitter sodium symporter activity. It is involved in the biological process described with neurotransmitter transport
contig_000028	GeneMark.hmm3	exon	1071960	1073736	0	-	.	ID=IALE00000005084;Parent=IALM00000001872
contig_000028	GeneMark.hmm3	exon	1073801	1073937	0	-	.	ID=IALE00000005085;Parent=IALM00000001872
contig_000028	GeneMark.hmm3	exon	1074003	1074148	0	-	.	ID=IALE00000005086;Parent=IALM00000001872
contig_000028	GeneMark.hmm3	exon	1075601	1075748	0	-	.	ID=IALE00000005087;Parent=IALM00000001872
contig_000028	GeneMark.hmm3	CDS	1071960	1073736	.	-	1	ID=IALC00000005084;Parent=IALM00000001872
contig_000028	GeneMark.hmm3	CDS	1073801	1073937	.	-	0	ID=IALC00000005085;Parent=IALM00000001872
contig_000028	GeneMark.hmm3	CDS	1074003	1074148	.	-	2	ID=IALC00000005086;Parent=IALM00000001872
contig_000028	GeneMark.hmm3	CDS	1075601	1075748	.	-	0	ID=IALC00000005087;Parent=IALM00000001872
contig_000028	GeneMark.hmm3	intron	1073737	1073800	.	-	0	ID=IALI00000003216;Parent=IALM00000001872
contig_000028	GeneMark.hmm3	intron	1073938	1074002	.	-	2	ID=IALI00000003217;Parent=IALM00000001872
contig_000028	GeneMark.hmm3	intron	1074149	1075600	.	-	0	ID=IALI00000003218;Parent=IALM00000001872
contig_000028	GeneMark.hmm3	start_codon	1075746	1075748	.	-	0	ID=IALS00000001867;Parent=IALM00000001872
contig_000028	GeneMark.hmm3	stop_codon	1071960	1071962	.	-	0	ID=IALST00000001870;Parent=IALM00000001872
contig_000028	AUGUSTUS	mRNA	1071960	1086154	1	-	.	ID=IALM00000001873;Parent=IAL_01638;Dbxref=InterPro:IPR000175,InterPro:IPR037272;gO_terms=GO:0002009,GO:0003674,GO:0005215,GO:0005326,GO:0005328,GO:0005575,GO:0005623,GO:0005886,GO:0005887,GO:0006810,GO:0006811,GO:0006812,GO:0006814,GO:0006836,GO:0008150,GO:0008324,GO:0009653,GO:0009888,GO:0015075,GO:0015077,GO:0015081,GO:0015291,GO:0015293,GO:0015294,GO:0015318,GO:0015370,GO:0015672,GO:0016020,GO:0016021,GO:0022804,GO:0022857,GO:0022890,GO:0030001,GO:0031224,GO:0031226,GO:0032502,GO:0034220,GO:0035725,GO:0044425,GO:0044459,GO:0044464,GO:0046873,GO:0048729,GO:0048856,GO:0051179,GO:0051234,GO:0055085,GO:0060429,GO:0071944,GO:0098655,GO:0098660,GO:0098662-GO:0016020;desc=Neurotransmitter sodium symporter activity. It is involved in the biological process described with neurotransmitter transport
contig_000028	AUGUSTUS	exon	1071960	1073736	.	-	.	ID=IALE00000005088;Parent=IALM00000001873
contig_000028	AUGUSTUS	exon	1073801	1073937	.	-	.	ID=IALE00000005089;Parent=IALM00000001873
contig_000028	AUGUSTUS	exon	1074003	1074148	.	-	.	ID=IALE00000005090;Parent=IALM00000001873
contig_000028	AUGUSTUS	exon	1075601	1075832	.	-	.	ID=IALE00000005091;Parent=IALM00000001873
contig_000028	AUGUSTUS	exon	1086011	1086154	.	-	.	ID=IALE00000005092;Parent=IALM00000001873
contig_000028	AUGUSTUS	CDS	1071960	1073736	1	-	1	ID=IALC00000005088;Parent=IALM00000001873
contig_000028	AUGUSTUS	CDS	1073801	1073937	1	-	0	ID=IALC00000005089;Parent=IALM00000001873
contig_000028	AUGUSTUS	CDS	1074003	1074148	1	-	2	ID=IALC00000005090;Parent=IALM00000001873
contig_000028	AUGUSTUS	CDS	1075601	1075832	1	-	0	ID=IALC00000005091;Parent=IALM00000001873
contig_000028	AUGUSTUS	CDS	1086011	1086154	1	-	0	ID=IALC00000005092;Parent=IALM00000001873
contig_000028	AUGUSTUS	intron	1073737	1073800	1	-	.	ID=IALI00000003219;Parent=IALM00000001873
contig_000028	AUGUSTUS	intron	1073938	1074002	1	-	.	ID=IALI00000003220;Parent=IALM00000001873
contig_000028	AUGUSTUS	intron	1074149	1075600	1	-	.	ID=IALI00000003221;Parent=IALM00000001873
contig_000028	AUGUSTUS	intron	1075833	1086010	1	-	.	ID=IALI00000003222;Parent=IALM00000001873
contig_000028	AUGUSTUS	start_codon	1086152	1086154	.	-	0	ID=IALS00000001868;Parent=IALM00000001873
contig_000028	AUGUSTUS	stop_codon	1071960	1071962	.	-	0	ID=IALST00000001871;Parent=IALM00000001873
contig_000028	AUGUSTUS	gene	1138970	1139803	.	-	.	ID=IAL_01639
contig_000028	AUGUSTUS	mRNA	1138970	1139803	0.94	-	.	ID=IALM00000001874;Parent=IAL_01639;gO_terms=GO:0002009,GO:0003674,GO:0005215,GO:0005326,GO:0005328,GO:0005575,GO:0005623,GO:0005886,GO:0005887,GO:0006810,GO:0006811,GO:0006812,GO:0006814,GO:0006836,GO:0008150,GO:0008324,GO:0009653,GO:0009888,GO:0015075,GO:0015077,GO:0015081,GO:0015291,GO:0015293,GO:0015294,GO:0015318,GO:0015370,GO:0015672,GO:0016020,GO:0016021,GO:0022804,GO:0022857,GO:0022890,GO:0030001,GO:0031224,GO:0031226,GO:0032502,GO:0034220,GO:0035725,GO:0044425,GO:0044459,GO:0044464,GO:0046873,GO:0048729,GO:0048856,GO:0051179,GO:0051234,GO:0055085,GO:0060429,GO:0071944,GO:0098655,GO:0098660,GO:0098662;desc=Neurotransmitter sodium symporter activity. It is involved in the biological process described with neurotransmitter transport
contig_000028	AUGUSTUS	exon	1138970	1139803	.	-	.	ID=IALE00000005093;Parent=IALM00000001874
contig_000028	AUGUSTUS	CDS	1138970	1139803	0.94	-	0	ID=IALC00000005093;Parent=IALM00000001874
contig_000028	AUGUSTUS	start_codon	1139801	1139803	.	-	0	ID=IALS00000001869;Parent=IALM00000001874
contig_000028	AUGUSTUS	stop_codon	1138970	1138972	.	-	0	ID=IALST00000001872;Parent=IALM00000001874
contig_000028	AUGUSTUS	gene	1198068	1209744	.	-	.	ID=IAL_01640
contig_000028	AUGUSTUS	mRNA	1198068	1209744	1	-	.	ID=IALM00000001875;Parent=IAL_01640;Dbxref=InterPro:IPR019160,InterPro:IPR048628,InterPro:IPR028258;gO_terms=GO:0000145,GO:0002791,GO:0002793,GO:0003674,GO:0005488,GO:0005515,GO:0005543,GO:0005546,GO:0005575,GO:0005622,GO:0005623,GO:0005737,GO:0005829,GO:0005886,GO:0005938,GO:0006810,GO:0006887,GO:0006892,GO:0006893,GO:0007154,GO:0007165,GO:0008104,GO:0008150,GO:0008289,GO:0009894,GO:0009898,GO:0009987,GO:0010506,GO:0016020,GO:0016192,GO:0016241,GO:0016324,GO:0017016,GO:0017048,GO:0017049,GO:0019222,GO:0019899,GO:0023052,GO:0031267,GO:0031323,GO:0031329,GO:0031503,GO:0032879,GO:0032880,GO:0032940,GO:0032991,GO:0033036,GO:0034613,GO:0034629,GO:0035091,GO:0035556,GO:0043167,GO:0043168,GO:0044424,GO:0044425,GO:0044444,GO:0044448,GO:0044459,GO:0044464,GO:0045177,GO:0046903,GO:0048015,GO:0048017,GO:0048193,GO:0048518,GO:0048522,GO:0050708,GO:0050714,GO:0050789,GO:0050794,GO:0050896,GO:0051020,GO:0051046,GO:0051047,GO:0051049,GO:0051050,GO:0051179,GO:0051222,GO:0051223,GO:0051234,GO:0051601,GO:0051641,GO:0051716,GO:0065007,GO:0070201,GO:0070727,GO:0071944,GO:0090087,GO:0098552,GO:0098562,GO:0098590,GO:0098592,GO:0098876,GO:0099023,GO:0099568,GO:1901981,GO:1902936,GO:1903530,GO:1903532,GO:1904951-GO:0000145;desc=Exocyst complex component
contig_000028	AUGUSTUS	exon	1198068	1198415	.	-	.	ID=IALE00000005094;Parent=IALM00000001875
contig_000028	AUGUSTUS	exon	1198481	1198988	.	-	.	ID=IALE00000005095;Parent=IALM00000001875
contig_000028	AUGUSTUS	exon	1200480	1200609	.	-	.	ID=IALE00000005096;Parent=IALM00000001875
contig_000028	AUGUSTUS	exon	1200675	1201038	.	-	.	ID=IALE00000005097;Parent=IALM00000001875
contig_000028	AUGUSTUS	exon	1201097	1201546	.	-	.	ID=IALE00000005098;Parent=IALM00000001875
contig_000028	AUGUSTUS	exon	1208751	1208978	.	-	.	ID=IALE00000005099;Parent=IALM00000001875
contig_000028	AUGUSTUS	exon	1209043	1209744	.	-	.	ID=IALE00000005100;Parent=IALM00000001875
contig_000028	AUGUSTUS	CDS	1198068	1198415	1	-	0	ID=IALC00000005094;Parent=IALM00000001875
contig_000028	AUGUSTUS	CDS	1198481	1198988	1	-	1	ID=IALC00000005095;Parent=IALM00000001875
contig_000028	AUGUSTUS	CDS	1200480	1200609	1	-	2	ID=IALC00000005096;Parent=IALM00000001875
contig_000028	AUGUSTUS	CDS	1200675	1201038	1	-	0	ID=IALC00000005097;Parent=IALM00000001875
contig_000028	AUGUSTUS	CDS	1201097	1201546	1	-	0	ID=IALC00000005098;Parent=IALM00000001875
contig_000028	AUGUSTUS	CDS	1208751	1208978	1	-	0	ID=IALC00000005099;Parent=IALM00000001875
contig_000028	AUGUSTUS	CDS	1209043	1209744	1	-	0	ID=IALC00000005100;Parent=IALM00000001875
contig_000028	AUGUSTUS	intron	1198416	1198480	1	-	.	ID=IALI00000003223;Parent=IALM00000001875
contig_000028	AUGUSTUS	intron	1198989	1200479	1	-	.	ID=IALI00000003224;Parent=IALM00000001875
contig_000028	AUGUSTUS	intron	1200610	1200674	1	-	.	ID=IALI00000003225;Parent=IALM00000001875
contig_000028	AUGUSTUS	intron	1201039	1201096	1	-	.	ID=IALI00000003226;Parent=IALM00000001875
contig_000028	AUGUSTUS	intron	1201547	1208750	1	-	.	ID=IALI00000003227;Parent=IALM00000001875
contig_000028	AUGUSTUS	intron	1208979	1209042	1	-	.	ID=IALI00000003228;Parent=IALM00000001875
contig_000028	AUGUSTUS	start_codon	1209742	1209744	.	-	0	ID=IALS00000001870;Parent=IALM00000001875
contig_000028	AUGUSTUS	stop_codon	1198068	1198070	.	-	0	ID=IALST00000001873;Parent=IALM00000001875
contig_000028	AUGUSTUS	gene	1212878	1213359	.	+	.	ID=IAL_01641
contig_000028	AUGUSTUS	mRNA	1212878	1213359	1	+	.	ID=IALM00000001876;Parent=IAL_01641;Dbxref=InterPro:IPR031973;desc=Deltamethrin resistance
contig_000028	AUGUSTUS	exon	1212878	1212923	.	+	.	ID=IALE00000005101;Parent=IALM00000001876
contig_000028	AUGUSTUS	exon	1213072	1213238	.	+	.	ID=IALE00000005102;Parent=IALM00000001876
contig_000028	AUGUSTUS	exon	1213303	1213359	.	+	.	ID=IALE00000005103;Parent=IALM00000001876
contig_000028	AUGUSTUS	CDS	1212878	1212923	1	+	0	ID=IALC00000005101;Parent=IALM00000001876
contig_000028	AUGUSTUS	CDS	1213072	1213238	1	+	2	ID=IALC00000005102;Parent=IALM00000001876
contig_000028	AUGUSTUS	CDS	1213303	1213359	1	+	0	ID=IALC00000005103;Parent=IALM00000001876
contig_000028	AUGUSTUS	intron	1212924	1213071	1	+	.	ID=IALI00000003229;Parent=IALM00000001876
contig_000028	AUGUSTUS	intron	1213239	1213302	1	+	.	ID=IALI00000003230;Parent=IALM00000001876
contig_000028	AUGUSTUS	start_codon	1212878	1212880	.	+	0	ID=IALS00000001871;Parent=IALM00000001876
contig_000028	AUGUSTUS	stop_codon	1213357	1213359	.	+	0	ID=IALST00000001874;Parent=IALM00000001876
contig_000028	AUGUSTUS	gene	1213484	1214238	.	-	.	ID=IAL_01642
contig_000028	AUGUSTUS	mRNA	1213484	1214238	1	-	.	ID=IALM00000001877;Parent=IAL_01642;Dbxref=InterPro:IPR024661;gO_terms=GO:0000428,GO:0005575,GO:0005622,GO:0005623,GO:0005634,GO:0005654,GO:0005666,GO:0005737,GO:0005829,GO:0006139,GO:0006351,GO:0006383,GO:0006725,GO:0006807,GO:0008150,GO:0008152,GO:0009058,GO:0009059,GO:0009987,GO:0010467,GO:0016070,GO:0018130,GO:0019438,GO:0030880,GO:0031974,GO:0031981,GO:0032774,GO:0032991,GO:0034641,GO:0034645,GO:0034654,GO:0043170,GO:0043226,GO:0043227,GO:0043229,GO:0043231,GO:0043233,GO:0044237,GO:0044238,GO:0044249,GO:0044260,GO:0044271,GO:0044422,GO:0044424,GO:0044428,GO:0044444,GO:0044446,GO:0044451,GO:0044464,GO:0046483,GO:0055029,GO:0061695,GO:0070013,GO:0071704,GO:0090304,GO:0097659,GO:1901360,GO:1901362,GO:1901576,GO:1902494,GO:1990234-GO:0006383;desc=DNA-directed RNA polymerase III subunit Rpc31
contig_000028	AUGUSTUS	exon	1213484	1213843	.	-	.	ID=IALE00000005104;Parent=IALM00000001877
contig_000028	AUGUSTUS	exon	1213898	1214035	.	-	.	ID=IALE00000005105;Parent=IALM00000001877
contig_000028	AUGUSTUS	exon	1214092	1214238	.	-	.	ID=IALE00000005106;Parent=IALM00000001877
contig_000028	AUGUSTUS	CDS	1213484	1213843	1	-	0	ID=IALC00000005104;Parent=IALM00000001877
contig_000028	AUGUSTUS	CDS	1213898	1214035	1	-	0	ID=IALC00000005105;Parent=IALM00000001877
contig_000028	AUGUSTUS	CDS	1214092	1214238	1	-	0	ID=IALC00000005106;Parent=IALM00000001877
contig_000028	AUGUSTUS	intron	1213844	1213897	1	-	.	ID=IALI00000003231;Parent=IALM00000001877
contig_000028	AUGUSTUS	intron	1214036	1214091	1	-	.	ID=IALI00000003232;Parent=IALM00000001877
contig_000028	AUGUSTUS	start_codon	1214236	1214238	.	-	0	ID=IALS00000001872;Parent=IALM00000001877
contig_000028	AUGUSTUS	stop_codon	1213484	1213486	.	-	0	ID=IALST00000001875;Parent=IALM00000001877
contig_000028	AUGUSTUS	gene	1215619	1217163	.	-	.	ID=IAL_01643
contig_000028	AUGUSTUS	mRNA	1215619	1217163	1	-	.	ID=IALM00000001878;Parent=IAL_01643;Dbxref=InterPro:IPR007033;gO_terms=GO:0001942,GO:0002009,GO:0005575,GO:0005622,GO:0005623,GO:0005634,GO:0005654,GO:0005730,GO:0005737,GO:0005794,GO:0005829,GO:0006996,GO:0007275,GO:0008150,GO:0008544,GO:0008589,GO:0009653,GO:0009888,GO:0009966,GO:0009967,GO:0009987,GO:0010646,GO:0010647,GO:0012505,GO:0016043,GO:0022404,GO:0022405,GO:0022607,GO:0023051,GO:0023056,GO:0030030,GO:0030031,GO:0031069,GO:0031974,GO:0031981,GO:0032501,GO:0032502,GO:0040019,GO:0042303,GO:0042633,GO:0043226,GO:0043227,GO:0043228,GO:0043229,GO:0043231,GO:0043232,GO:0043233,GO:0043588,GO:0044085,GO:0044422,GO:0044424,GO:0044428,GO:0044444,GO:0044446,GO:0044464,GO:0044782,GO:0045880,GO:0045995,GO:0048513,GO:0048518,GO:0048522,GO:0048583,GO:0048584,GO:0048729,GO:0048730,GO:0048731,GO:0048856,GO:0050789,GO:0050793,GO:0050794,GO:0051094,GO:0051239,GO:0051240,GO:0051960,GO:0051962,GO:0060271,GO:0060429,GO:0065007,GO:0070013,GO:0070925,GO:0071840,GO:0098773,GO:0120031,GO:0120036,GO:1901620,GO:1901622,GO:1905515,GO:2000026;desc=Transcriptional activator
contig_000028	AUGUSTUS	exon	1215619	1215832	.	-	.	ID=IALE00000005107;Parent=IALM00000001878
contig_000028	AUGUSTUS	exon	1215888	1216028	.	-	.	ID=IALE00000005108;Parent=IALM00000001878
contig_000028	AUGUSTUS	exon	1216300	1216927	.	-	.	ID=IALE00000005109;Parent=IALM00000001878
contig_000028	AUGUSTUS	exon	1217076	1217163	.	-	.	ID=IALE00000005110;Parent=IALM00000001878
contig_000028	AUGUSTUS	CDS	1215619	1215832	1	-	1	ID=IALC00000005107;Parent=IALM00000001878
contig_000028	AUGUSTUS	CDS	1215888	1216028	1	-	1	ID=IALC00000005108;Parent=IALM00000001878
contig_000028	AUGUSTUS	CDS	1216300	1216927	1	-	2	ID=IALC00000005109;Parent=IALM00000001878
contig_000028	AUGUSTUS	CDS	1217076	1217163	1	-	0	ID=IALC00000005110;Parent=IALM00000001878
contig_000028	AUGUSTUS	intron	1215833	1215887	1	-	.	ID=IALI00000003233;Parent=IALM00000001878
contig_000028	AUGUSTUS	intron	1216029	1216299	1	-	.	ID=IALI00000003234;Parent=IALM00000001878
contig_000028	AUGUSTUS	intron	1216928	1217075	1	-	.	ID=IALI00000003235;Parent=IALM00000001878
contig_000028	AUGUSTUS	start_codon	1217161	1217163	.	-	0	ID=IALS00000001873;Parent=IALM00000001878
contig_000028	AUGUSTUS	stop_codon	1215619	1215621	.	-	0	ID=IALST00000001876;Parent=IALM00000001878
contig_000028	AUGUSTUS	gene	1218759	1221754	.	-	.	ID=IAL_01644
contig_000028	AUGUSTUS	mRNA	1218759	1221754	1	-	.	ID=IALM00000001879;Parent=IAL_01644;Dbxref=InterPro:IPR007715,InterPro:IPR027540;gO_terms=GO:0005575,GO:0005622,GO:0005623,GO:0005737,GO:0005739,GO:0005740,GO:0005743,GO:0006732,GO:0006733,GO:0006743,GO:0006744,GO:0008150,GO:0008152,GO:0009058,GO:0009108,GO:0009987,GO:0016020,GO:0019866,GO:0019898,GO:0031090,GO:0031312,GO:0031314,GO:0031966,GO:0031967,GO:0031975,GO:0032991,GO:0042180,GO:0042181,GO:0043226,GO:0043227,GO:0043229,GO:0043231,GO:0044237,GO:0044249,GO:0044281,GO:0044283,GO:0044422,GO:0044424,GO:0044425,GO:0044429,GO:0044444,GO:0044446,GO:0044455,GO:0044464,GO:0051186,GO:0051188,GO:0071704,GO:1901576,GO:1901661,GO:1901663-GO:0006744;desc=Component of the coenzyme Q biosynthetic pathway. May play a role in organizing a multi-subunit COQ enzyme complex required for coenzyme Q biosynthesis. Required for steady-state levels of other COQ polypeptides
contig_000028	AUGUSTUS	exon	1218759	1218909	.	-	.	ID=IALE00000005111;Parent=IALM00000001879
contig_000028	AUGUSTUS	exon	1220932	1221155	.	-	.	ID=IALE00000005112;Parent=IALM00000001879
contig_000028	AUGUSTUS	exon	1221223	1221427	.	-	.	ID=IALE00000005113;Parent=IALM00000001879
contig_000028	AUGUSTUS	exon	1221489	1221754	.	-	.	ID=IALE00000005114;Parent=IALM00000001879
contig_000028	AUGUSTUS	CDS	1218759	1218909	1	-	1	ID=IALC00000005111;Parent=IALM00000001879
contig_000028	AUGUSTUS	CDS	1220932	1221155	1	-	0	ID=IALC00000005112;Parent=IALM00000001879
contig_000028	AUGUSTUS	CDS	1221223	1221427	1	-	1	ID=IALC00000005113;Parent=IALM00000001879
contig_000028	AUGUSTUS	CDS	1221489	1221754	1	-	0	ID=IALC00000005114;Parent=IALM00000001879
contig_000028	AUGUSTUS	intron	1218910	1220931	1	-	.	ID=IALI00000003236;Parent=IALM00000001879
contig_000028	AUGUSTUS	intron	1221156	1221222	1	-	.	ID=IALI00000003237;Parent=IALM00000001879
contig_000028	AUGUSTUS	intron	1221428	1221488	1	-	.	ID=IALI00000003238;Parent=IALM00000001879
contig_000028	AUGUSTUS	start_codon	1221752	1221754	.	-	0	ID=IALS00000001874;Parent=IALM00000001879
contig_000028	AUGUSTUS	stop_codon	1218759	1218761	.	-	0	ID=IALST00000001877;Parent=IALM00000001879
contig_000028	AUGUSTUS	gene	1223140	1223538	.	+	.	ID=IAL_01645
contig_000028	AUGUSTUS	mRNA	1223140	1223538	1	+	.	ID=IALM00000001880;Parent=IAL_01645;Dbxref=InterPro:IPR036397;gO_terms=GO:0003676
contig_000028	AUGUSTUS	exon	1223140	1223327	.	+	.	ID=IALE00000005115;Parent=IALM00000001880
contig_000028	AUGUSTUS	exon	1223454	1223538	.	+	.	ID=IALE00000005116;Parent=IALM00000001880
contig_000028	AUGUSTUS	CDS	1223140	1223327	1	+	0	ID=IALC00000005115;Parent=IALM00000001880
contig_000028	AUGUSTUS	CDS	1223454	1223538	1	+	1	ID=IALC00000005116;Parent=IALM00000001880
contig_000028	AUGUSTUS	intron	1223328	1223453	1	+	.	ID=IALI00000003239;Parent=IALM00000001880
contig_000028	AUGUSTUS	start_codon	1223140	1223142	.	+	0	ID=IALS00000001875;Parent=IALM00000001880
contig_000028	AUGUSTUS	stop_codon	1223536	1223538	.	+	0	ID=IALST00000001878;Parent=IALM00000001880
contig_000028	AUGUSTUS	gene	1238254	1239333	.	-	.	ID=IAL_01646
contig_000028	AUGUSTUS	mRNA	1238254	1239333	1	-	.	ID=IALM00000001881;Parent=IAL_01646;Dbxref=InterPro:IPR004853,InterPro:IPR050186;gO_terms=GO:0000003,GO:0000139,GO:0000271,GO:0001501,GO:0001654,GO:0001745,GO:0002009,GO:0002119,GO:0002164,GO:0002165,GO:0003002,GO:0003006,GO:0003674,GO:0005215,GO:0005338,GO:0005459,GO:0005460,GO:0005461,GO:0005462,GO:0005463,GO:0005464,GO:0005575,GO:0005622,GO:0005623,GO:0005737,GO:0005783,GO:0005789,GO:0005794,GO:0005795,GO:0005797,GO:0005975,GO:0005976,GO:0006022,GO:0006023,GO:0006024,GO:0006029,GO:0006065,GO:0006082,GO:0006139,GO:0006725,GO:0006790,GO:0006793,GO:0006807,GO:0006810,GO:0006811,GO:0006820,GO:0007275,GO:0007350,GO:0007365,GO:0007367,GO:0007389,GO:0007423,GO:0007444,GO:0007447,GO:0007472,GO:0007476,GO:0007548,GO:0007552,GO:0007560,GO:0007610,GO:0008150,GO:0008152,GO:0008406,GO:0008509,GO:0008514,GO:0009058,GO:0009059,GO:0009100,GO:0009101,GO:0009225,GO:0009226,GO:0009653,GO:0009790,GO:0009791,GO:0009792,GO:0009880,GO:0009886,GO:0009887,GO:0009888,GO:0009987,GO:0012505,GO:0015012,GO:0015014,GO:0015075,GO:0015165,GO:0015291,GO:0015297,GO:0015711,GO:0015780,GO:0015786,GO:0015787,GO:0015789,GO:0015790,GO:0015849,GO:0015931,GO:0015932,GO:0016020,GO:0016051,GO:0016053,GO:0018130,GO:0018146,GO:0018991,GO:0019098,GO:0019438,GO:0019538,GO:0019752,GO:0022414,GO:0022804,GO:0022857,GO:0030166,GO:0030201,GO:0030203,GO:0030204,GO:0030206,GO:0030334,GO:0031090,GO:0031984,GO:0031985,GO:0032501,GO:0032502,GO:0032504,GO:0032879,GO:0033692,GO:0034220,GO:0034637,GO:0034641,GO:0034645,GO:0034654,GO:0035107,GO:0035114,GO:0035120,GO:0035220,GO:0035239,GO:0035262,GO:0035282,GO:0035295,GO:0040012,GO:0040025,GO:0042175,GO:0042339,GO:0043009,GO:0043170,GO:0043226,GO:0043227,GO:0043229,GO:0043231,GO:0043436,GO:0044237,GO:0044238,GO:0044249,GO:0044260,GO:0044262,GO:0044264,GO:0044271,GO:0044272,GO:0044281,GO:0044283,GO:0044422,GO:0044424,GO:0044425,GO:0044431,GO:0044432,GO:0044444,GO:0044446,GO:0044464,GO:0045137,GO:0046394,GO:0046398,GO:0046483,GO:0046942,GO:0048513,GO:0048563,GO:0048569,GO:0048592,GO:0048608,GO:0048609,GO:0048706,GO:0048707,GO:0048729,GO:0048731,GO:0048736,GO:0048737,GO:0048749,GO:0048856,GO:0050650,GO:0050654,GO:0050789,GO:0050794,GO:0051179,GO:0051234,GO:0051270,GO:0055085,GO:0055086,GO:0060429,GO:0060562,GO:0061458,GO:0065007,GO:0071702,GO:0071704,GO:0071705,GO:0072334,GO:0090481,GO:0090596,GO:0098588,GO:0098656,GO:0098791,GO:0098827,GO:1901135,GO:1901137,GO:1901264,GO:1901360,GO:1901362,GO:1901505,GO:1901564,GO:1901566,GO:1901576,GO:1903354,GO:1903510,GO:1903825,GO:1905039,GO:1990569,GO:2000145;desc=UDP-sugar transporter
contig_000028	AUGUSTUS	exon	1238254	1239333	.	-	.	ID=IALE00000005117;Parent=IALM00000001881
contig_000028	AUGUSTUS	CDS	1238254	1239333	1	-	0	ID=IALC00000005117;Parent=IALM00000001881
contig_000028	AUGUSTUS	start_codon	1239331	1239333	.	-	0	ID=IALS00000001876;Parent=IALM00000001881
contig_000028	AUGUSTUS	stop_codon	1238254	1238256	.	-	0	ID=IALST00000001879;Parent=IALM00000001881
contig_000028	AUGUSTUS	gene	1242049	1242605	.	+	.	ID=IAL_01647
contig_000028	AUGUSTUS	mRNA	1242049	1242605	0.99	+	.	ID=IALM00000001882;Parent=IAL_01647;Dbxref=InterPro:IPR038991;gO_terms=GO:0003008,GO:0007600,GO:0008150,GO:0019233,GO:0032501,GO:0050877-GO:0042981;desc=Caspase activity and apoptosis inhibitor 1
contig_000028	AUGUSTUS	exon	1242049	1242243	.	+	.	ID=IALE00000005118;Parent=IALM00000001882
contig_000028	AUGUSTUS	exon	1242305	1242452	.	+	.	ID=IALE00000005119;Parent=IALM00000001882
contig_000028	AUGUSTUS	exon	1242508	1242605	.	+	.	ID=IALE00000005120;Parent=IALM00000001882
contig_000028	AUGUSTUS	CDS	1242049	1242243	1	+	0	ID=IALC00000005118;Parent=IALM00000001882
contig_000028	AUGUSTUS	CDS	1242305	1242452	1	+	0	ID=IALC00000005119;Parent=IALM00000001882
contig_000028	AUGUSTUS	CDS	1242508	1242605	0.99	+	2	ID=IALC00000005120;Parent=IALM00000001882
contig_000028	AUGUSTUS	intron	1242244	1242304	1	+	.	ID=IALI00000003240;Parent=IALM00000001882
contig_000028	AUGUSTUS	intron	1242453	1242507	1	+	.	ID=IALI00000003241;Parent=IALM00000001882
contig_000028	AUGUSTUS	start_codon	1242049	1242051	.	+	0	ID=IALS00000001877;Parent=IALM00000001882
contig_000028	AUGUSTUS	stop_codon	1242603	1242605	.	+	0	ID=IALST00000001880;Parent=IALM00000001882
contig_000028	AUGUSTUS	gene	1244938	1246635	.	-	.	ID=IAL_01648
contig_000028	AUGUSTUS	mRNA	1244938	1246635	1	-	.	ID=IALM00000001883;Parent=IAL_01648;Dbxref=InterPro:IPR001697,InterPro:IPR036918;gO_terms=GO:0003674,GO:0003824,GO:0004743,GO:0005575,GO:0005622,GO:0005623,GO:0005737,GO:0005829,GO:0005975,GO:0006082,GO:0006090,GO:0006091,GO:0006096,GO:0006139,GO:0006163,GO:0006164,GO:0006165,GO:0006725,GO:0006732,GO:0006733,GO:0006753,GO:0006754,GO:0006757,GO:0006793,GO:0006796,GO:0006807,GO:0008150,GO:0008152,GO:0009056,GO:0009058,GO:0009108,GO:0009117,GO:0009123,GO:0009124,GO:0009126,GO:0009127,GO:0009132,GO:0009135,GO:0009141,GO:0009142,GO:0009144,GO:0009145,GO:0009150,GO:0009152,GO:0009156,GO:0009161,GO:0009165,GO:0009166,GO:0009167,GO:0009168,GO:0009179,GO:0009185,GO:0009199,GO:0009201,GO:0009205,GO:0009206,GO:0009259,GO:0009260,GO:0009987,GO:0016052,GO:0016053,GO:0016310,GO:0016740,GO:0016772,GO:0016773,GO:0017144,GO:0018130,GO:0019359,GO:0019362,GO:0019363,GO:0019438,GO:0019439,GO:0019637,GO:0019693,GO:0019752,GO:0032787,GO:0034404,GO:0034641,GO:0034654,GO:0034655,GO:0042866,GO:0043436,GO:0044237,GO:0044238,GO:0044248,GO:0044249,GO:0044270,GO:0044271,GO:0044281,GO:0044283,GO:0044424,GO:0044444,GO:0044464,GO:0046031,GO:0046034,GO:0046390,GO:0046394,GO:0046434,GO:0046483,GO:0046496,GO:0046700,GO:0046939,GO:0051186,GO:0051188,GO:0055086,GO:0071704,GO:0072330,GO:0072521,GO:0072522,GO:0072524,GO:0072525,GO:0090407,GO:1901135,GO:1901137,GO:1901292,GO:1901293,GO:1901360,GO:1901361,GO:1901362,GO:1901564,GO:1901566,GO:1901575,GO:1901576-GO:0000287,GO:0030955;desc=pyruvate kinase activity. It is involved in the biological process described with glycolytic process
contig_000028	AUGUSTUS	exon	1244938	1246635	.	-	.	ID=IALE00000005121;Parent=IALM00000001883
contig_000028	AUGUSTUS	CDS	1244938	1246635	1	-	0	ID=IALC00000005121;Parent=IALM00000001883
contig_000028	AUGUSTUS	start_codon	1246633	1246635	.	-	0	ID=IALS00000001878;Parent=IALM00000001883
contig_000028	AUGUSTUS	stop_codon	1244938	1244940	.	-	0	ID=IALST00000001881;Parent=IALM00000001883
contig_000028	AUGUSTUS	gene	1258417	1260274	.	+	.	ID=IAL_01649
contig_000028	AUGUSTUS	mRNA	1258417	1260274	0.33	+	.	ID=IALM00000001884;Parent=IAL_01649;gO_terms=GO:0003008,GO:0007600,GO:0008150,GO:0019233,GO:0032501,GO:0050877;desc=Caspase activity and apoptosis inhibitor 1
contig_000028	AUGUSTUS	exon	1258417	1258420	.	+	.	ID=IALE00000005122;Parent=IALM00000001884
contig_000028	AUGUSTUS	exon	1258841	1259937	.	+	.	ID=IALE00000005123;Parent=IALM00000001884
contig_000028	AUGUSTUS	exon	1260035	1260274	.	+	.	ID=IALE00000005124;Parent=IALM00000001884
contig_000028	AUGUSTUS	CDS	1258417	1258420	0.33	+	0	ID=IALC00000005122;Parent=IALM00000001884
contig_000028	AUGUSTUS	CDS	1258841	1259937	1	+	2	ID=IALC00000005123;Parent=IALM00000001884
contig_000028	AUGUSTUS	CDS	1260035	1260274	1	+	0	ID=IALC00000005124;Parent=IALM00000001884
contig_000028	AUGUSTUS	intron	1258421	1258840	0.33	+	.	ID=IALI00000003242;Parent=IALM00000001884
contig_000028	AUGUSTUS	intron	1259938	1260034	1	+	.	ID=IALI00000003243;Parent=IALM00000001884
contig_000028	AUGUSTUS	start_codon	1258417	1258419	.	+	0	ID=IALS00000001879;Parent=IALM00000001884
contig_000028	AUGUSTUS	stop_codon	1260272	1260274	.	+	0	ID=IALST00000001882;Parent=IALM00000001884
contig_000028	AUGUSTUS	gene	1272954	1278604	.	+	.	ID=IAL_01650
contig_000028	AUGUSTUS	mRNA	1272954	1278604	0.64	+	.	ID=IALM00000001885;Parent=IAL_01650;Dbxref=InterPro:IPR036398,InterPro:IPR001148,InterPro:IPR023561;gO_terms=GO:0003341,GO:0003674,GO:0005488,GO:0005515,GO:0005575,GO:0005622,GO:0005623,GO:0005737,GO:0005856,GO:0005858,GO:0005875,GO:0005929,GO:0005930,GO:0006928,GO:0007017,GO:0007018,GO:0008150,GO:0009987,GO:0015630,GO:0030286,GO:0032838,GO:0032991,GO:0042995,GO:0043226,GO:0043228,GO:0043229,GO:0043232,GO:0044422,GO:0044424,GO:0044430,GO:0044441,GO:0044444,GO:0044446,GO:0044447,GO:0044463,GO:0044464,GO:0045503,GO:0045504,GO:0097014,GO:0099568,GO:0120025,GO:0120038,GO:1902494;em_PFAMs=-GO:0004089,GO:0008270
contig_000028	AUGUSTUS	exon	1272954	1273002	.	+	.	ID=IALE00000005125;Parent=IALM00000001885
contig_000028	AUGUSTUS	exon	1277602	1277990	.	+	.	ID=IALE00000005126;Parent=IALM00000001885
contig_000028	AUGUSTUS	exon	1278065	1278304	.	+	.	ID=IALE00000005127;Parent=IALM00000001885
contig_000028	AUGUSTUS	exon	1278362	1278604	.	+	.	ID=IALE00000005128;Parent=IALM00000001885
contig_000028	AUGUSTUS	CDS	1272954	1273002	0.98	+	0	ID=IALC00000005125;Parent=IALM00000001885
contig_000028	AUGUSTUS	CDS	1277602	1277990	0.98	+	2	ID=IALC00000005126;Parent=IALM00000001885
contig_000028	AUGUSTUS	CDS	1278065	1278304	1	+	0	ID=IALC00000005127;Parent=IALM00000001885
contig_000028	AUGUSTUS	CDS	1278362	1278604	0.65	+	0	ID=IALC00000005128;Parent=IALM00000001885
contig_000028	AUGUSTUS	intron	1273003	1277601	0.98	+	.	ID=IALI00000003244;Parent=IALM00000001885
contig_000028	AUGUSTUS	intron	1277991	1278064	1	+	.	ID=IALI00000003245;Parent=IALM00000001885
contig_000028	AUGUSTUS	intron	1278305	1278361	1	+	.	ID=IALI00000003246;Parent=IALM00000001885
contig_000028	AUGUSTUS	start_codon	1272954	1272956	.	+	0	ID=IALS00000001880;Parent=IALM00000001885
contig_000028	AUGUSTUS	stop_codon	1278602	1278604	.	+	0	ID=IALST00000001883;Parent=IALM00000001885
contig_000028	AUGUSTUS	gene	1295230	1298206	.	+	.	ID=IAL_01651
contig_000028	AUGUSTUS	mRNA	1295230	1298206	0.64	+	.	ID=IALM00000001886;Parent=IAL_01651;Dbxref=InterPro:IPR036398,InterPro:IPR001148,InterPro:IPR023561;gO_terms=GO:0003341,GO:0003674,GO:0005488,GO:0005515,GO:0005575,GO:0005622,GO:0005623,GO:0005737,GO:0005856,GO:0005858,GO:0005875,GO:0005929,GO:0005930,GO:0006928,GO:0007017,GO:0007018,GO:0008150,GO:0009987,GO:0015630,GO:0030286,GO:0032838,GO:0032991,GO:0042995,GO:0043226,GO:0043228,GO:0043229,GO:0043232,GO:0044422,GO:0044424,GO:0044430,GO:0044441,GO:0044444,GO:0044446,GO:0044447,GO:0044463,GO:0044464,GO:0045503,GO:0045504,GO:0097014,GO:0099568,GO:0120025,GO:0120038,GO:1902494;em_PFAMs=-GO:0004089,GO:0008270
contig_000028	AUGUSTUS	exon	1295230	1295278	.	+	.	ID=IALE00000005129;Parent=IALM00000001886
contig_000028	AUGUSTUS	exon	1297208	1297596	.	+	.	ID=IALE00000005130;Parent=IALM00000001886
contig_000028	AUGUSTUS	exon	1297671	1297910	.	+	.	ID=IALE00000005131;Parent=IALM00000001886
contig_000028	AUGUSTUS	exon	1297967	1298206	.	+	.	ID=IALE00000005132;Parent=IALM00000001886
contig_000028	AUGUSTUS	CDS	1295230	1295278	0.64	+	0	ID=IALC00000005129;Parent=IALM00000001886
contig_000028	AUGUSTUS	CDS	1297208	1297596	1	+	2	ID=IALC00000005130;Parent=IALM00000001886
contig_000028	AUGUSTUS	CDS	1297671	1297910	1	+	0	ID=IALC00000005131;Parent=IALM00000001886
contig_000028	AUGUSTUS	CDS	1297967	1298206	1	+	0	ID=IALC00000005132;Parent=IALM00000001886
contig_000028	AUGUSTUS	intron	1295279	1297207	0.64	+	.	ID=IALI00000003247;Parent=IALM00000001886
contig_000028	AUGUSTUS	intron	1297597	1297670	1	+	.	ID=IALI00000003248;Parent=IALM00000001886
contig_000028	AUGUSTUS	intron	1297911	1297966	1	+	.	ID=IALI00000003249;Parent=IALM00000001886
contig_000028	AUGUSTUS	start_codon	1295230	1295232	.	+	0	ID=IALS00000001881;Parent=IALM00000001886
contig_000028	AUGUSTUS	stop_codon	1298204	1298206	.	+	0	ID=IALST00000001884;Parent=IALM00000001886
contig_000028	AUGUSTUS	gene	1307814	1310244	.	+	.	ID=IAL_01652
contig_000028	GeneMark.hmm3	mRNA	1307814	1310244	.	+	.	ID=IALM00000001887;Parent=IAL_01652;Dbxref=InterPro:IPR001680,InterPro:IPR015943,InterPro:IPR036322,InterPro:IPR050687;gO_terms=GO:0003341,GO:0003674,GO:0005488,GO:0005515,GO:0005575,GO:0005622,GO:0005623,GO:0005737,GO:0005856,GO:0005858,GO:0005875,GO:0005929,GO:0005930,GO:0006928,GO:0007017,GO:0007018,GO:0008150,GO:0009987,GO:0015630,GO:0030286,GO:0032838,GO:0032991,GO:0042995,GO:0043226,GO:0043228,GO:0043229,GO:0043232,GO:0044422,GO:0044424,GO:0044430,GO:0044441,GO:0044444,GO:0044446,GO:0044447,GO:0044463,GO:0044464,GO:0045503,GO:0045504,GO:0097014,GO:0099568,GO:0120025,GO:0120038,GO:1902494;em_PFAMs=-GO:0005515
contig_000028	GeneMark.hmm3	exon	1307814	1307996	0	+	.	ID=IALE00000005133;Parent=IALM00000001887
contig_000028	GeneMark.hmm3	exon	1308059	1309455	0	+	.	ID=IALE00000005134;Parent=IALM00000001887
contig_000028	GeneMark.hmm3	exon	1309769	1309984	0	+	.	ID=IALE00000005135;Parent=IALM00000001887
contig_000028	GeneMark.hmm3	exon	1310055	1310244	0	+	.	ID=IALE00000005136;Parent=IALM00000001887
contig_000028	GeneMark.hmm3	CDS	1307814	1307996	.	+	0	ID=IALC00000005133;Parent=IALM00000001887
contig_000028	GeneMark.hmm3	CDS	1308059	1309455	.	+	0	ID=IALC00000005134;Parent=IALM00000001887
contig_000028	GeneMark.hmm3	CDS	1309769	1309984	.	+	1	ID=IALC00000005135;Parent=IALM00000001887
contig_000028	GeneMark.hmm3	CDS	1310055	1310244	.	+	1	ID=IALC00000005136;Parent=IALM00000001887
contig_000028	GeneMark.hmm3	intron	1307997	1308058	.	+	0	ID=IALI00000003250;Parent=IALM00000001887
contig_000028	GeneMark.hmm3	intron	1309456	1309768	.	+	1	ID=IALI00000003251;Parent=IALM00000001887
contig_000028	GeneMark.hmm3	intron	1309985	1310054	.	+	1	ID=IALI00000003252;Parent=IALM00000001887
contig_000028	GeneMark.hmm3	start_codon	1307814	1307816	.	+	0	ID=IALS00000001882;Parent=IALM00000001887
contig_000028	GeneMark.hmm3	stop_codon	1310242	1310244	.	+	0	ID=IALST00000001885;Parent=IALM00000001887
contig_000028	AUGUSTUS	mRNA	1307886	1310244	1	+	.	ID=IALM00000001888;Parent=IAL_01652;Dbxref=InterPro:IPR015943,InterPro:IPR036322,InterPro:IPR050687,InterPro:IPR001680;gO_terms=GO:0003341,GO:0003674,GO:0005488,GO:0005515,GO:0005575,GO:0005622,GO:0005623,GO:0005737,GO:0005856,GO:0005858,GO:0005875,GO:0005929,GO:0005930,GO:0006928,GO:0007017,GO:0007018,GO:0008150,GO:0009987,GO:0015630,GO:0030286,GO:0032838,GO:0032991,GO:0042995,GO:0043226,GO:0043228,GO:0043229,GO:0043232,GO:0044422,GO:0044424,GO:0044430,GO:0044441,GO:0044444,GO:0044446,GO:0044447,GO:0044463,GO:0044464,GO:0045503,GO:0045504,GO:0097014,GO:0099568,GO:0120025,GO:0120038,GO:1902494;em_PFAMs=-GO:0005515
contig_000028	AUGUSTUS	exon	1307886	1307996	.	+	.	ID=IALE00000005137;Parent=IALM00000001888
contig_000028	AUGUSTUS	exon	1308059	1309455	.	+	.	ID=IALE00000005138;Parent=IALM00000001888
contig_000028	AUGUSTUS	exon	1309769	1309984	.	+	.	ID=IALE00000005139;Parent=IALM00000001888
contig_000028	AUGUSTUS	exon	1310055	1310244	.	+	.	ID=IALE00000005140;Parent=IALM00000001888
contig_000028	AUGUSTUS	CDS	1307886	1307996	1	+	0	ID=IALC00000005137;Parent=IALM00000001888
contig_000028	AUGUSTUS	CDS	1308059	1309455	1	+	0	ID=IALC00000005138;Parent=IALM00000001888
contig_000028	AUGUSTUS	CDS	1309769	1309984	1	+	1	ID=IALC00000005139;Parent=IALM00000001888
contig_000028	AUGUSTUS	CDS	1310055	1310244	1	+	1	ID=IALC00000005140;Parent=IALM00000001888
contig_000028	AUGUSTUS	intron	1307997	1308058	1	+	.	ID=IALI00000003253;Parent=IALM00000001888
contig_000028	AUGUSTUS	intron	1309456	1309768	1	+	.	ID=IALI00000003254;Parent=IALM00000001888
contig_000028	AUGUSTUS	intron	1309985	1310054	1	+	.	ID=IALI00000003255;Parent=IALM00000001888
contig_000028	AUGUSTUS	start_codon	1307886	1307888	.	+	0	ID=IALS00000001883;Parent=IALM00000001888
contig_000028	AUGUSTUS	stop_codon	1310242	1310244	.	+	0	ID=IALST00000001886;Parent=IALM00000001888
contig_000028	AUGUSTUS	gene	1382497	1386837	.	+	.	ID=IAL_01653
contig_000028	AUGUSTUS	mRNA	1382497	1386837	1	+	.	ID=IALM00000001889;Parent=IAL_01653;Dbxref=InterPro:IPR013087,InterPro:IPR036236;desc=Metal ion binding
contig_000028	AUGUSTUS	exon	1382497	1386837	.	+	.	ID=IALE00000005141;Parent=IALM00000001889
contig_000028	AUGUSTUS	CDS	1382497	1386837	1	+	0	ID=IALC00000005141;Parent=IALM00000001889
contig_000028	AUGUSTUS	start_codon	1382497	1382499	.	+	0	ID=IALS00000001884;Parent=IALM00000001889
contig_000028	AUGUSTUS	stop_codon	1386835	1386837	.	+	0	ID=IALST00000001887;Parent=IALM00000001889
contig_000028	AUGUSTUS	gene	1422811	1424187	.	-	.	ID=IAL_01654
contig_000028	AUGUSTUS	mRNA	1422811	1424187	1	-	.	ID=IALM00000001890;Parent=IAL_01654;Dbxref=InterPro:IPR037225,InterPro:IPR011538,InterPro:IPR054765,InterPro:IPR019575,InterPro:IPR037207,InterPro:IPR050837;gO_terms=GO:0000003,GO:0002119,GO:0002164,GO:0003006,GO:0003008,GO:0003674,GO:0003824,GO:0003954,GO:0005575,GO:0005622,GO:0005623,GO:0005737,GO:0005739,GO:0005740,GO:0005743,GO:0005746,GO:0005747,GO:0005829,GO:0006091,GO:0006119,GO:0006120,GO:0006139,GO:0006163,GO:0006725,GO:0006753,GO:0006793,GO:0006796,GO:0006807,GO:0006928,GO:0006996,GO:0007005,GO:0007275,GO:0007548,GO:0007568,GO:0007588,GO:0007610,GO:0007631,GO:0008137,GO:0008150,GO:0008152,GO:0008340,GO:0008406,GO:0009117,GO:0009123,GO:0009126,GO:0009141,GO:0009144,GO:0009150,GO:0009161,GO:0009167,GO:0009199,GO:0009205,GO:0009259,GO:0009653,GO:0009790,GO:0009791,GO:0009987,GO:0010257,GO:0010259,GO:0015980,GO:0016020,GO:0016043,GO:0016310,GO:0016477,GO:0016491,GO:0016651,GO:0016655,GO:0017144,GO:0019637,GO:0019693,GO:0019866,GO:0022414,GO:0022607,GO:0022611,GO:0022900,GO:0022904,GO:0030421,GO:0030964,GO:0031090,GO:0031966,GO:0031967,GO:0031975,GO:0032501,GO:0032502,GO:0032981,GO:0032991,GO:0033108,GO:0034622,GO:0034641,GO:0040011,GO:0040024,GO:0040039,GO:0042221,GO:0042493,GO:0042755,GO:0042773,GO:0042775,GO:0043050,GO:0043054,GO:0043226,GO:0043227,GO:0043229,GO:0043231,GO:0043933,GO:0044085,GO:0044237,GO:0044238,GO:0044281,GO:0044422,GO:0044424,GO:0044425,GO:0044429,GO:0044444,GO:0044446,GO:0044455,GO:0044464,GO:0045137,GO:0045271,GO:0045333,GO:0046034,GO:0046483,GO:0048513,GO:0048598,GO:0048608,GO:0048731,GO:0048856,GO:0048870,GO:0050136,GO:0050896,GO:0051179,GO:0051674,GO:0055086,GO:0055114,GO:0061458,GO:0065003,GO:0070469,GO:0071704,GO:0071840,GO:0071981,GO:0072521,GO:0098796,GO:0098798,GO:0098800,GO:0098803,GO:1901135,GO:1901360,GO:1901564,GO:1902494,GO:1990204-GO:0051539;desc=Core subunit of the mitochondrial membrane respiratory chain NADH dehydrogenase (Complex I) that is believed to belong to the minimal assembly required for catalysis. Complex I functions in the transfer of electrons from NADH to the respiratory chain
contig_000028	AUGUSTUS	exon	1422811	1424187	.	-	.	ID=IALE00000005142;Parent=IALM00000001890
contig_000028	AUGUSTUS	CDS	1422811	1424187	1	-	0	ID=IALC00000005142;Parent=IALM00000001890
contig_000028	AUGUSTUS	start_codon	1424185	1424187	.	-	0	ID=IALS00000001885;Parent=IALM00000001890
contig_000028	AUGUSTUS	stop_codon	1422811	1422813	.	-	0	ID=IALST00000001888;Parent=IALM00000001890
contig_000028	AUGUSTUS	gene	1462473	1507743	.	-	.	ID=IAL_01655
contig_000028	AUGUSTUS	mRNA	1462473	1507743	0.15	-	.	ID=IALM00000001891;Parent=IAL_01655;Dbxref=InterPro:IPR013320,InterPro:IPR000742,InterPro:IPR001791,InterPro:IPR050372;gO_terms=GO:0003008,GO:0005575,GO:0005576,GO:0005623,GO:0005886,GO:0005912,GO:0007154,GO:0008150,GO:0009987,GO:0016020,GO:0016323,GO:0019226,GO:0023052,GO:0030054,GO:0032501,GO:0035637,GO:0044425,GO:0044459,GO:0044464,GO:0050877,GO:0070161,GO:0071944,GO:0098590;desc=Serine-type endopeptidase inhibitor activity
contig_000028	AUGUSTUS	exon	1462473	1463041	.	-	.	ID=IALE00000005143;Parent=IALM00000001891
contig_000028	AUGUSTUS	exon	1480460	1480619	.	-	.	ID=IALE00000005144;Parent=IALM00000001891
contig_000028	AUGUSTUS	exon	1487504	1487649	.	-	.	ID=IALE00000005145;Parent=IALM00000001891
contig_000028	AUGUSTUS	exon	1487712	1488057	.	-	.	ID=IALE00000005146;Parent=IALM00000001891
contig_000028	AUGUSTUS	exon	1488119	1488406	.	-	.	ID=IALE00000005147;Parent=IALM00000001891
contig_000028	AUGUSTUS	exon	1492437	1492618	.	-	.	ID=IALE00000005148;Parent=IALM00000001891
contig_000028	AUGUSTUS	exon	1496471	1497082	.	-	.	ID=IALE00000005149;Parent=IALM00000001891
contig_000028	AUGUSTUS	exon	1498768	1498968	.	-	.	ID=IALE00000005150;Parent=IALM00000001891
contig_000028	AUGUSTUS	exon	1501628	1502080	.	-	.	ID=IALE00000005151;Parent=IALM00000001891
contig_000028	AUGUSTUS	exon	1502291	1502538	.	-	.	ID=IALE00000005152;Parent=IALM00000001891
contig_000028	AUGUSTUS	exon	1507733	1507743	.	-	.	ID=IALE00000005153;Parent=IALM00000001891
contig_000028	AUGUSTUS	CDS	1462473	1463041	0.32	-	2	ID=IALC00000005143;Parent=IALM00000001891
contig_000028	AUGUSTUS	CDS	1480460	1480619	0.58	-	0	ID=IALC00000005144;Parent=IALM00000001891
contig_000028	AUGUSTUS	CDS	1487504	1487649	0.98	-	2	ID=IALC00000005145;Parent=IALM00000001891
contig_000028	AUGUSTUS	CDS	1487712	1488057	1	-	0	ID=IALC00000005146;Parent=IALM00000001891
contig_000028	AUGUSTUS	CDS	1488119	1488406	1	-	0	ID=IALC00000005147;Parent=IALM00000001891
contig_000028	AUGUSTUS	CDS	1492437	1492618	1	-	2	ID=IALC00000005148;Parent=IALM00000001891
contig_000028	AUGUSTUS	CDS	1496471	1497082	1	-	2	ID=IALC00000005149;Parent=IALM00000001891
contig_000028	AUGUSTUS	CDS	1498768	1498968	1	-	2	ID=IALC00000005150;Parent=IALM00000001891
contig_000028	AUGUSTUS	CDS	1501628	1502080	1	-	2	ID=IALC00000005151;Parent=IALM00000001891
contig_000028	AUGUSTUS	CDS	1502291	1502538	0.97	-	1	ID=IALC00000005152;Parent=IALM00000001891
contig_000028	AUGUSTUS	CDS	1507733	1507743	0.39	-	0	ID=IALC00000005153;Parent=IALM00000001891
contig_000028	AUGUSTUS	intron	1463042	1480459	0.26	-	.	ID=IALI00000003256;Parent=IALM00000001891
contig_000028	AUGUSTUS	intron	1480620	1487503	1	-	.	ID=IALI00000003257;Parent=IALM00000001891
contig_000028	AUGUSTUS	intron	1487650	1487711	0.98	-	.	ID=IALI00000003258;Parent=IALM00000001891
contig_000028	AUGUSTUS	intron	1488058	1488118	1	-	.	ID=IALI00000003259;Parent=IALM00000001891
contig_000028	AUGUSTUS	intron	1488407	1492436	1	-	.	ID=IALI00000003260;Parent=IALM00000001891
contig_000028	AUGUSTUS	intron	1492619	1496470	1	-	.	ID=IALI00000003261;Parent=IALM00000001891
contig_000028	AUGUSTUS	intron	1497083	1498767	1	-	.	ID=IALI00000003262;Parent=IALM00000001891
contig_000028	AUGUSTUS	intron	1498969	1501627	1	-	.	ID=IALI00000003263;Parent=IALM00000001891
contig_000028	AUGUSTUS	intron	1502081	1502290	1	-	.	ID=IALI00000003264;Parent=IALM00000001891
contig_000028	AUGUSTUS	intron	1502539	1507732	0.39	-	.	ID=IALI00000003265;Parent=IALM00000001891
contig_000028	AUGUSTUS	start_codon	1507741	1507743	.	-	0	ID=IALS00000001886;Parent=IALM00000001891
contig_000028	AUGUSTUS	stop_codon	1462473	1462475	.	-	0	ID=IALST00000001889;Parent=IALM00000001891
contig_000028	AUGUSTUS	gene	1522606	1557447	.	-	.	ID=IAL_01656
contig_000028	AUGUSTUS	mRNA	1522606	1557447	0.47	-	.	ID=IALM00000001892;Parent=IAL_01656;Dbxref=InterPro:IPR050372,InterPro:IPR013320,InterPro:IPR036056,InterPro:IPR001791,InterPro:IPR000742;gO_terms=GO:0003008,GO:0005575,GO:0005576,GO:0005623,GO:0005886,GO:0005912,GO:0007154,GO:0008150,GO:0009987,GO:0016020,GO:0016323,GO:0019226,GO:0023052,GO:0030054,GO:0032501,GO:0035637,GO:0044425,GO:0044459,GO:0044464,GO:0050877,GO:0070161,GO:0071944,GO:0098590;desc=Serine-type endopeptidase inhibitor activity
contig_000028	AUGUSTUS	exon	1522606	1523009	.	-	.	ID=IALE00000005154;Parent=IALM00000001892
contig_000028	AUGUSTUS	exon	1523121	1523335	.	-	.	ID=IALE00000005155;Parent=IALM00000001892
contig_000028	AUGUSTUS	exon	1531964	1532829	.	-	.	ID=IALE00000005156;Parent=IALM00000001892
contig_000028	AUGUSTUS	exon	1550230	1550426	.	-	.	ID=IALE00000005157;Parent=IALM00000001892
contig_000028	AUGUSTUS	exon	1556928	1557447	.	-	.	ID=IALE00000005158;Parent=IALM00000001892
contig_000028	AUGUSTUS	CDS	1522606	1523009	0.83	-	2	ID=IALC00000005154;Parent=IALM00000001892
contig_000028	AUGUSTUS	CDS	1523121	1523335	1	-	1	ID=IALC00000005155;Parent=IALM00000001892
contig_000028	AUGUSTUS	CDS	1531964	1532829	1	-	0	ID=IALC00000005156;Parent=IALM00000001892
contig_000028	AUGUSTUS	CDS	1550230	1550426	1	-	2	ID=IALC00000005157;Parent=IALM00000001892
contig_000028	AUGUSTUS	CDS	1556928	1557447	0.52	-	0	ID=IALC00000005158;Parent=IALM00000001892
contig_000028	AUGUSTUS	intron	1523010	1523120	1	-	.	ID=IALI00000003266;Parent=IALM00000001892
contig_000028	AUGUSTUS	intron	1523336	1531963	1	-	.	ID=IALI00000003267;Parent=IALM00000001892
contig_000028	AUGUSTUS	intron	1532830	1550229	1	-	.	ID=IALI00000003268;Parent=IALM00000001892
contig_000028	AUGUSTUS	intron	1550427	1556927	1	-	.	ID=IALI00000003269;Parent=IALM00000001892
contig_000028	AUGUSTUS	start_codon	1557445	1557447	.	-	0	ID=IALS00000001887;Parent=IALM00000001892
contig_000028	AUGUSTUS	stop_codon	1522606	1522608	.	-	0	ID=IALST00000001890;Parent=IALM00000001892
contig_000028	AUGUSTUS	gene	1572273	1572563	.	+	.	ID=IAL_01657
contig_000028	AUGUSTUS	mRNA	1572273	1572563	0.75	+	.	ID=IALM00000001893;Parent=IAL_01657;gO_terms=GO:0005575,GO:0005622,GO:0005623,GO:0005737,GO:0005856,GO:0015629,GO:0043226,GO:0043228,GO:0043229,GO:0043232,GO:0044424,GO:0044464;desc=Zinc ion binding
contig_000028	AUGUSTUS	exon	1572273	1572563	.	+	.	ID=IALE00000005159;Parent=IALM00000001893
contig_000028	AUGUSTUS	CDS	1572273	1572563	0.75	+	0	ID=IALC00000005159;Parent=IALM00000001893
contig_000028	AUGUSTUS	start_codon	1572273	1572275	.	+	0	ID=IALS00000001888;Parent=IALM00000001893
contig_000028	AUGUSTUS	stop_codon	1572561	1572563	.	+	0	ID=IALST00000001891;Parent=IALM00000001893
contig_000028	AUGUSTUS	gene	1581785	1582765	.	-	.	ID=IAL_01658
contig_000028	AUGUSTUS	mRNA	1581785	1582765	1	-	.	ID=IALM00000001894;Parent=IAL_01658;Dbxref=InterPro:IPR029000,InterPro:IPR002130;gO_terms=GO:0000413,GO:0003755;desc=Peptidyl-prolyl cis-trans isomerase activity. It is involved in the biological process described with protein folding
contig_000028	AUGUSTUS	exon	1581785	1582765	.	-	.	ID=IALE00000005160;Parent=IALM00000001894
contig_000028	AUGUSTUS	CDS	1581785	1582765	1	-	0	ID=IALC00000005160;Parent=IALM00000001894
contig_000028	AUGUSTUS	start_codon	1582763	1582765	.	-	0	ID=IALS00000001889;Parent=IALM00000001894
contig_000028	AUGUSTUS	stop_codon	1581785	1581787	.	-	0	ID=IALST00000001892;Parent=IALM00000001894
contig_000028	AUGUSTUS	gene	1589964	1598782	.	-	.	ID=IAL_01659
contig_000028	AUGUSTUS	mRNA	1589964	1598782	1	-	.	ID=IALM00000001895;Parent=IAL_01659;Dbxref=InterPro:IPR002223,InterPro:IPR001791,InterPro:IPR000742,InterPro:IPR013320,InterPro:IPR050098,InterPro:IPR036880;gO_terms=GO:0003008,GO:0005575,GO:0005576,GO:0005623,GO:0005886,GO:0005912,GO:0007154,GO:0008150,GO:0009987,GO:0016020,GO:0016323,GO:0019226,GO:0023052,GO:0030054,GO:0032501,GO:0035637,GO:0044425,GO:0044459,GO:0044464,GO:0050877,GO:0070161,GO:0071944,GO:0098590-GO:0004867;desc=Serine-type endopeptidase inhibitor activity
contig_000028	AUGUSTUS	exon	1589964	1590319	.	-	.	ID=IALE00000005161;Parent=IALM00000001895
contig_000028	AUGUSTUS	exon	1590713	1590848	.	-	.	ID=IALE00000005162;Parent=IALM00000001895
contig_000028	AUGUSTUS	exon	1595158	1595377	.	-	.	ID=IALE00000005163;Parent=IALM00000001895
contig_000028	AUGUSTUS	exon	1595468	1595711	.	-	.	ID=IALE00000005164;Parent=IALM00000001895
contig_000028	AUGUSTUS	exon	1597861	1598782	.	-	.	ID=IALE00000005165;Parent=IALM00000001895
contig_000028	AUGUSTUS	CDS	1589964	1590319	1	-	2	ID=IALC00000005161;Parent=IALM00000001895
contig_000028	AUGUSTUS	CDS	1590713	1590848	1	-	0	ID=IALC00000005162;Parent=IALM00000001895
contig_000028	AUGUSTUS	CDS	1595158	1595377	1	-	1	ID=IALC00000005163;Parent=IALM00000001895
contig_000028	AUGUSTUS	CDS	1595468	1595711	1	-	2	ID=IALC00000005164;Parent=IALM00000001895
contig_000028	AUGUSTUS	CDS	1597861	1598782	1	-	0	ID=IALC00000005165;Parent=IALM00000001895
contig_000028	AUGUSTUS	intron	1590320	1590712	1	-	.	ID=IALI00000003270;Parent=IALM00000001895
contig_000028	AUGUSTUS	intron	1590849	1595157	1	-	.	ID=IALI00000003271;Parent=IALM00000001895
contig_000028	AUGUSTUS	intron	1595378	1595467	1	-	.	ID=IALI00000003272;Parent=IALM00000001895
contig_000028	AUGUSTUS	intron	1595712	1597860	1	-	.	ID=IALI00000003273;Parent=IALM00000001895
contig_000028	AUGUSTUS	start_codon	1598780	1598782	.	-	0	ID=IALS00000001890;Parent=IALM00000001895
contig_000028	AUGUSTUS	stop_codon	1589964	1589966	.	-	0	ID=IALST00000001893;Parent=IALM00000001895
contig_000028	AUGUSTUS	gene	1667135	1667424	.	-	.	ID=IAL_01660
contig_000028	AUGUSTUS	mRNA	1667135	1667424	0.73	-	.	ID=IALM00000001896;Parent=IAL_01660;Dbxref=InterPro:IPR029526;desc=Transposase IS4
contig_000028	AUGUSTUS	exon	1667135	1667359	.	-	.	ID=IALE00000005166;Parent=IALM00000001896
contig_000028	AUGUSTUS	exon	1667422	1667424	.	-	.	ID=IALE00000005167;Parent=IALM00000001896
contig_000028	AUGUSTUS	CDS	1667135	1667359	0.76	-	0	ID=IALC00000005166;Parent=IALM00000001896
contig_000028	AUGUSTUS	CDS	1667422	1667424	0.73	-	0	ID=IALC00000005167;Parent=IALM00000001896
contig_000028	AUGUSTUS	intron	1667360	1667421	0.73	-	.	ID=IALI00000003274;Parent=IALM00000001896
contig_000028	AUGUSTUS	start_codon	1667422	1667424	.	-	0	ID=IALS00000001891;Parent=IALM00000001896
contig_000028	AUGUSTUS	stop_codon	1667135	1667137	.	-	0	ID=IALST00000001894;Parent=IALM00000001896
contig_000028	AUGUSTUS	gene	1669796	1670758	.	-	.	ID=IAL_01661
contig_000028	AUGUSTUS	mRNA	1669796	1670758	1	-	.	ID=IALM00000001897;Parent=IAL_01661;Dbxref=InterPro:IPR018108,InterPro:IPR050391,InterPro:IPR023395;gO_terms=GO:0003674,GO:0005215,GO:0005310,GO:0005342,GO:0005575,GO:0005622,GO:0005623,GO:0005737,GO:0005739,GO:0005740,GO:0005743,GO:0006810,GO:0006811,GO:0006820,GO:0006835,GO:0006839,GO:0008150,GO:0008509,GO:0008514,GO:0015075,GO:0015140,GO:0015291,GO:0015297,GO:0015301,GO:0015318,GO:0015367,GO:0015556,GO:0015711,GO:0015740,GO:0015742,GO:0015743,GO:0015849,GO:0016020,GO:0016021,GO:0019866,GO:0022804,GO:0022857,GO:0031090,GO:0031224,GO:0031966,GO:0031967,GO:0031975,GO:0034220,GO:0043226,GO:0043227,GO:0043229,GO:0043231,GO:0044422,GO:0044424,GO:0044425,GO:0044429,GO:0044444,GO:0044446,GO:0044464,GO:0046942,GO:0046943,GO:0051179,GO:0051181,GO:0051234,GO:0055085,GO:0071423,GO:0071702,GO:0098656,GO:0099516,GO:1903825,GO:1905039;desc
contig_000028	AUGUSTUS	exon	1669796	1670758	.	-	.	ID=IALE00000005168;Parent=IALM00000001897
contig_000028	AUGUSTUS	CDS	1669796	1670758	1	-	0	ID=IALC00000005168;Parent=IALM00000001897
contig_000028	AUGUSTUS	start_codon	1670756	1670758	.	-	0	ID=IALS00000001892;Parent=IALM00000001897
contig_000028	AUGUSTUS	stop_codon	1669796	1669798	.	-	0	ID=IALST00000001895;Parent=IALM00000001897
contig_000028	AUGUSTUS	gene	1691459	1693992	.	-	.	ID=IAL_01662
contig_000028	AUGUSTUS	mRNA	1691459	1693992	0.64	-	.	ID=IALM00000001898;Parent=IAL_01662;Dbxref=InterPro:IPR036691,InterPro:IPR005135;gO_terms=GO:0003824;desc=Endonuclease-reverse transcriptase
contig_000028	AUGUSTUS	exon	1691459	1691625	.	-	.	ID=IALE00000005169;Parent=IALM00000001898
contig_000028	AUGUSTUS	exon	1693122	1693992	.	-	.	ID=IALE00000005170;Parent=IALM00000001898
contig_000028	AUGUSTUS	CDS	1691459	1691625	0.65	-	2	ID=IALC00000005169;Parent=IALM00000001898
contig_000028	AUGUSTUS	CDS	1693122	1693992	0.94	-	0	ID=IALC00000005170;Parent=IALM00000001898
contig_000028	AUGUSTUS	intron	1691626	1693121	0.64	-	.	ID=IALI00000003275;Parent=IALM00000001898
contig_000028	AUGUSTUS	start_codon	1693990	1693992	.	-	0	ID=IALS00000001893;Parent=IALM00000001898
contig_000028	AUGUSTUS	stop_codon	1691459	1691461	.	-	0	ID=IALST00000001896;Parent=IALM00000001898
contig_000028	AUGUSTUS	gene	1694023	1695418	.	-	.	ID=IAL_01663
contig_000028	AUGUSTUS	mRNA	1694023	1695418	0.87	-	.	ID=IALM00000001899;Parent=IAL_01663;desc=zinc finger
contig_000028	AUGUSTUS	exon	1694023	1694196	.	-	.	ID=IALE00000005171;Parent=IALM00000001899
contig_000028	AUGUSTUS	exon	1694261	1695418	.	-	.	ID=IALE00000005172;Parent=IALM00000001899
contig_000028	AUGUSTUS	CDS	1694023	1694196	0.94	-	0	ID=IALC00000005171;Parent=IALM00000001899
contig_000028	AUGUSTUS	CDS	1694261	1695418	0.87	-	0	ID=IALC00000005172;Parent=IALM00000001899
contig_000028	AUGUSTUS	intron	1694197	1694260	0.87	-	.	ID=IALI00000003276;Parent=IALM00000001899
contig_000028	AUGUSTUS	start_codon	1695416	1695418	.	-	0	ID=IALS00000001894;Parent=IALM00000001899
contig_000028	AUGUSTUS	stop_codon	1694023	1694025	.	-	0	ID=IALST00000001897;Parent=IALM00000001899
contig_000029	AUGUSTUS	gene	12629	14586	.	+	.	ID=IAL_01664
contig_000029	AUGUSTUS	mRNA	12629	14586	0.83	+	.	ID=IALM00000001900;Parent=IAL_01664
contig_000029	AUGUSTUS	exon	12629	13202	.	+	.	ID=IALE00000005173;Parent=IALM00000001900
contig_000029	AUGUSTUS	exon	13255	13583	.	+	.	ID=IALE00000005174;Parent=IALM00000001900
contig_000029	AUGUSTUS	exon	13648	14586	.	+	.	ID=IALE00000005175;Parent=IALM00000001900
contig_000029	AUGUSTUS	CDS	12629	13202	0.98	+	0	ID=IALC00000005173;Parent=IALM00000001900
contig_000029	AUGUSTUS	CDS	13255	13583	1	+	2	ID=IALC00000005174;Parent=IALM00000001900
contig_000029	AUGUSTUS	CDS	13648	14586	0.85	+	0	ID=IALC00000005175;Parent=IALM00000001900
contig_000029	AUGUSTUS	intron	13203	13254	1	+	.	ID=IALI00000003277;Parent=IALM00000001900
contig_000029	AUGUSTUS	intron	13584	13647	1	+	.	ID=IALI00000003278;Parent=IALM00000001900
contig_000029	AUGUSTUS	start_codon	12629	12631	.	+	0	ID=IALS00000001895;Parent=IALM00000001900
contig_000029	AUGUSTUS	stop_codon	14584	14586	.	+	0	ID=IALST00000001898;Parent=IALM00000001900
contig_000029	AUGUSTUS	gene	84421	86383	.	-	.	ID=IAL_01665
contig_000029	AUGUSTUS	mRNA	84421	86383	0.62	-	.	ID=IALM00000001901;Parent=IAL_01665;Dbxref=InterPro:IPR009057,InterPro:IPR025898,InterPro:IPR036388,InterPro:IPR052338,InterPro:IPR048703,InterPro:IPR038717;gO_terms=GO:0005575,GO:0005622,GO:0005623,GO:0005634,GO:0043226,GO:0043227,GO:0043229,GO:0043231,GO:0044424,GO:0044464-GO:0003677;desc=DDE superfamily endonuclease
contig_000029	AUGUSTUS	exon	84421	84790	.	-	.	ID=IALE00000005176;Parent=IALM00000001901
contig_000029	AUGUSTUS	exon	85450	85744	.	-	.	ID=IALE00000005177;Parent=IALM00000001901
contig_000029	AUGUSTUS	exon	86035	86383	.	-	.	ID=IALE00000005178;Parent=IALM00000001901
contig_000029	AUGUSTUS	CDS	84421	84790	1	-	1	ID=IALC00000005176;Parent=IALM00000001901
contig_000029	AUGUSTUS	CDS	85450	85744	0.88	-	2	ID=IALC00000005177;Parent=IALM00000001901
contig_000029	AUGUSTUS	CDS	86035	86383	0.62	-	0	ID=IALC00000005178;Parent=IALM00000001901
contig_000029	AUGUSTUS	intron	84791	85449	0.99	-	.	ID=IALI00000003279;Parent=IALM00000001901
contig_000029	AUGUSTUS	intron	85745	86034	0.62	-	.	ID=IALI00000003280;Parent=IALM00000001901
contig_000029	AUGUSTUS	start_codon	86381	86383	.	-	0	ID=IALS00000001896;Parent=IALM00000001901
contig_000029	AUGUSTUS	stop_codon	84421	84423	.	-	0	ID=IALST00000001899;Parent=IALM00000001901
contig_000030	AUGUSTUS	gene	51872	52591	.	+	.	ID=IAL_01666
contig_000030	AUGUSTUS	mRNA	51872	52591	1	+	.	ID=IALM00000001902;Parent=IAL_01666
contig_000030	AUGUSTUS	exon	51872	52591	.	+	.	ID=IALE00000005179;Parent=IALM00000001902
contig_000030	AUGUSTUS	CDS	51872	52591	1	+	0	ID=IALC00000005179;Parent=IALM00000001902
contig_000030	AUGUSTUS	start_codon	51872	51874	.	+	0	ID=IALS00000001897;Parent=IALM00000001902
contig_000030	AUGUSTUS	stop_codon	52589	52591	.	+	0	ID=IALST00000001900;Parent=IALM00000001902
contig_000030	AUGUSTUS	gene	53976	56909	.	+	.	ID=IAL_01667
contig_000030	AUGUSTUS	mRNA	53976	56909	1	+	.	ID=IALM00000001903;Parent=IAL_01667;Dbxref=InterPro:IPR036691,InterPro:IPR043502,InterPro:IPR000477,InterPro:IPR043128;desc=Reverse transcriptase (RNA-dependent DNA polymerase)
contig_000030	AUGUSTUS	exon	53976	56909	.	+	.	ID=IALE00000005180;Parent=IALM00000001903
contig_000030	AUGUSTUS	CDS	53976	56909	1	+	0	ID=IALC00000005180;Parent=IALM00000001903
contig_000030	AUGUSTUS	start_codon	53976	53978	.	+	0	ID=IALS00000001898;Parent=IALM00000001903
contig_000030	AUGUSTUS	stop_codon	56907	56909	.	+	0	ID=IALST00000001901;Parent=IALM00000001903
contig_000031	AUGUSTUS	gene	167059	167382	.	+	.	ID=IAL_01668
contig_000031	AUGUSTUS	mRNA	167059	167382	0.85	+	.	ID=IALM00000001904;Parent=IAL_01668
contig_000031	AUGUSTUS	exon	167059	167382	.	+	.	ID=IALE00000005181;Parent=IALM00000001904
contig_000031	AUGUSTUS	CDS	167059	167382	0.85	+	0	ID=IALC00000005181;Parent=IALM00000001904
contig_000031	AUGUSTUS	start_codon	167059	167061	.	+	0	ID=IALS00000001899;Parent=IALM00000001904
contig_000031	AUGUSTUS	stop_codon	167380	167382	.	+	0	ID=IALST00000001902;Parent=IALM00000001904
contig_000031	AUGUSTUS	gene	216957	224064	.	+	.	ID=IAL_01669
contig_000031	AUGUSTUS	mRNA	216957	224064	0.23	+	.	ID=IALM00000001905;Parent=IAL_01669;Dbxref=InterPro:IPR009057
contig_000031	AUGUSTUS	exon	216957	217402	.	+	.	ID=IALE00000005182;Parent=IALM00000001905
contig_000031	AUGUSTUS	exon	224025	224064	.	+	.	ID=IALE00000005183;Parent=IALM00000001905
contig_000031	AUGUSTUS	CDS	216957	217402	0.93	+	0	ID=IALC00000005182;Parent=IALM00000001905
contig_000031	AUGUSTUS	CDS	224025	224064	0.23	+	1	ID=IALC00000005183;Parent=IALM00000001905
contig_000031	AUGUSTUS	intron	217403	224024	0.23	+	.	ID=IALI00000003281;Parent=IALM00000001905
contig_000031	AUGUSTUS	start_codon	216957	216959	.	+	0	ID=IALS00000001900;Parent=IALM00000001905
contig_000031	AUGUSTUS	stop_codon	224062	224064	.	+	0	ID=IALST00000001903;Parent=IALM00000001905
contig_000031	AUGUSTUS	gene	231823	235941	.	-	.	ID=IAL_01670
contig_000031	AUGUSTUS	mRNA	231823	235941	0.38	-	.	ID=IALM00000001906;Parent=IAL_01670;Dbxref=InterPro:IPR053897,InterPro:IPR026315,InterPro:IPR053894;desc=Out at first
contig_000031	AUGUSTUS	exon	231823	232103	.	-	.	ID=IALE00000005184;Parent=IALM00000001906
contig_000031	AUGUSTUS	exon	234812	235130	.	-	.	ID=IALE00000005185;Parent=IALM00000001906
contig_000031	AUGUSTUS	exon	235315	235428	.	-	.	ID=IALE00000005186;Parent=IALM00000001906
contig_000031	AUGUSTUS	exon	235939	235941	.	-	.	ID=IALE00000005187;Parent=IALM00000001906
contig_000031	AUGUSTUS	CDS	231823	232103	1	-	2	ID=IALC00000005184;Parent=IALM00000001906
contig_000031	AUGUSTUS	CDS	234812	235130	1	-	0	ID=IALC00000005185;Parent=IALM00000001906
contig_000031	AUGUSTUS	CDS	235315	235428	1	-	0	ID=IALC00000005186;Parent=IALM00000001906
contig_000031	AUGUSTUS	CDS	235939	235941	0.38	-	0	ID=IALC00000005187;Parent=IALM00000001906
contig_000031	AUGUSTUS	intron	232104	234811	1	-	.	ID=IALI00000003282;Parent=IALM00000001906
contig_000031	AUGUSTUS	intron	235131	235314	1	-	.	ID=IALI00000003283;Parent=IALM00000001906
contig_000031	AUGUSTUS	intron	235429	235938	0.38	-	.	ID=IALI00000003284;Parent=IALM00000001906
contig_000031	AUGUSTUS	start_codon	235939	235941	.	-	0	ID=IALS00000001901;Parent=IALM00000001906
contig_000031	AUGUSTUS	stop_codon	231823	231825	.	-	0	ID=IALST00000001904;Parent=IALM00000001906
contig_000031	AUGUSTUS	gene	278030	280460	.	+	.	ID=IAL_01671
contig_000031	AUGUSTUS	mRNA	278030	280460	1	+	.	ID=IALM00000001907;Parent=IAL_01671;Dbxref=InterPro:IPR043154,InterPro:IPR036045,InterPro:IPR027482,InterPro:IPR043127,InterPro:IPR001619;gO_terms=GO:0000149,GO:0000902,GO:0001666,GO:0003002,GO:0003674,GO:0005488,GO:0005515,GO:0005575,GO:0005622,GO:0005623,GO:0005737,GO:0005794,GO:0005798,GO:0005801,GO:0005829,GO:0005886,GO:0006810,GO:0006888,GO:0006890,GO:0006892,GO:0006900,GO:0006901,GO:0006903,GO:0006950,GO:0006996,GO:0007275,GO:0007389,GO:0007444,GO:0007447,GO:0007450,GO:0008150,GO:0009628,GO:0009636,GO:0009653,GO:0009888,GO:0009892,GO:0009894,GO:0009895,GO:0009953,GO:0009987,GO:0010506,GO:0010507,GO:0010639,GO:0012505,GO:0016020,GO:0016043,GO:0016050,GO:0016192,GO:0016241,GO:0016242,GO:0019222,GO:0019905,GO:0022607,GO:0031323,GO:0031324,GO:0031329,GO:0031330,GO:0031410,GO:0031982,GO:0032386,GO:0032501,GO:0032502,GO:0032879,GO:0032880,GO:0032989,GO:0033043,GO:0035220,GO:0035222,GO:0035295,GO:0036293,GO:0042221,GO:0043226,GO:0043227,GO:0043229,GO:0043231,GO:0043933,GO:0044085,GO:0044087,GO:0044088,GO:0044422,GO:0044424,GO:0044431,GO:0044444,GO:0044446,GO:0044464,GO:0046907,GO:0047485,GO:0048190,GO:0048193,GO:0048194,GO:0048199,GO:0048207,GO:0048208,GO:0048513,GO:0048519,GO:0048523,GO:0048731,GO:0048856,GO:0048869,GO:0050789,GO:0050794,GO:0050896,GO:0051049,GO:0051128,GO:0051129,GO:0051179,GO:0051223,GO:0051234,GO:0051640,GO:0051641,GO:0051648,GO:0051649,GO:0051650,GO:0051656,GO:0060341,GO:0060429,GO:0060627,GO:0060628,GO:0061024,GO:0065003,GO:0065007,GO:0070201,GO:0070482,GO:0071840,GO:0071944,GO:0090087,GO:0090114,GO:0097708,GO:1901998,GO:1902115,GO:1902116,GO:1902902,GO:2000785-GO:0016192;desc=It is involved in the biological process described with vesicle docking involved in exocytosis
contig_000031	AUGUSTUS	exon	278030	278057	.	+	.	ID=IALE00000005188;Parent=IALM00000001907
contig_000031	AUGUSTUS	exon	278165	278324	.	+	.	ID=IALE00000005189;Parent=IALM00000001907
contig_000031	AUGUSTUS	exon	278386	279074	.	+	.	ID=IALE00000005190;Parent=IALM00000001907
contig_000031	AUGUSTUS	exon	279135	279844	.	+	.	ID=IALE00000005191;Parent=IALM00000001907
contig_000031	AUGUSTUS	exon	280131	280460	.	+	.	ID=IALE00000005192;Parent=IALM00000001907
contig_000031	AUGUSTUS	CDS	278030	278057	1	+	0	ID=IALC00000005188;Parent=IALM00000001907
contig_000031	AUGUSTUS	CDS	278165	278324	1	+	2	ID=IALC00000005189;Parent=IALM00000001907
contig_000031	AUGUSTUS	CDS	278386	279074	1	+	1	ID=IALC00000005190;Parent=IALM00000001907
contig_000031	AUGUSTUS	CDS	279135	279844	1	+	2	ID=IALC00000005191;Parent=IALM00000001907
contig_000031	AUGUSTUS	CDS	280131	280460	1	+	0	ID=IALC00000005192;Parent=IALM00000001907
contig_000031	AUGUSTUS	intron	278058	278164	1	+	.	ID=IALI00000003285;Parent=IALM00000001907
contig_000031	AUGUSTUS	intron	278325	278385	1	+	.	ID=IALI00000003286;Parent=IALM00000001907
contig_000031	AUGUSTUS	intron	279075	279134	1	+	.	ID=IALI00000003287;Parent=IALM00000001907
contig_000031	AUGUSTUS	intron	279845	280130	1	+	.	ID=IALI00000003288;Parent=IALM00000001907
contig_000031	AUGUSTUS	start_codon	278030	278032	.	+	0	ID=IALS00000001902;Parent=IALM00000001907
contig_000031	AUGUSTUS	stop_codon	280458	280460	.	+	0	ID=IALST00000001905;Parent=IALM00000001907
contig_000031	AUGUSTUS	gene	300126	303615	.	-	.	ID=IAL_01672
contig_000031	AUGUSTUS	mRNA	300126	303615	1	-	.	ID=IALM00000001908;Parent=IAL_01672;Dbxref=InterPro:IPR016186,InterPro:IPR001304,InterPro:IPR016187;desc=carbohydrate binding
contig_000031	AUGUSTUS	exon	300126	300406	.	-	.	ID=IALE00000005193;Parent=IALM00000001908
contig_000031	AUGUSTUS	exon	303325	303436	.	-	.	ID=IALE00000005194;Parent=IALM00000001908
contig_000031	AUGUSTUS	exon	303487	303615	.	-	.	ID=IALE00000005195;Parent=IALM00000001908
contig_000031	AUGUSTUS	CDS	300126	300406	1	-	2	ID=IALC00000005193;Parent=IALM00000001908
contig_000031	AUGUSTUS	CDS	303325	303436	1	-	0	ID=IALC00000005194;Parent=IALM00000001908
contig_000031	AUGUSTUS	CDS	303487	303615	1	-	0	ID=IALC00000005195;Parent=IALM00000001908
contig_000031	AUGUSTUS	intron	300407	303324	1	-	.	ID=IALI00000003289;Parent=IALM00000001908
contig_000031	AUGUSTUS	intron	303437	303486	1	-	.	ID=IALI00000003290;Parent=IALM00000001908
contig_000031	AUGUSTUS	start_codon	303613	303615	.	-	0	ID=IALS00000001903;Parent=IALM00000001908
contig_000031	AUGUSTUS	stop_codon	300126	300128	.	-	0	ID=IALST00000001906;Parent=IALM00000001908
contig_000031	AUGUSTUS	gene	304935	305579	.	+	.	ID=IAL_01673
contig_000031	AUGUSTUS	mRNA	304935	305579	1	+	.	ID=IALM00000001909;Parent=IAL_01673;Dbxref=InterPro:IPR016186,InterPro:IPR001304,InterPro:IPR016187;desc=carbohydrate binding
contig_000031	AUGUSTUS	exon	304935	305051	.	+	.	ID=IALE00000005196;Parent=IALM00000001909
contig_000031	AUGUSTUS	exon	305120	305232	.	+	.	ID=IALE00000005197;Parent=IALM00000001909
contig_000031	AUGUSTUS	exon	305285	305579	.	+	.	ID=IALE00000005198;Parent=IALM00000001909
contig_000031	AUGUSTUS	CDS	304935	305051	1	+	0	ID=IALC00000005196;Parent=IALM00000001909
contig_000031	AUGUSTUS	CDS	305120	305232	1	+	0	ID=IALC00000005197;Parent=IALM00000001909
contig_000031	AUGUSTUS	CDS	305285	305579	1	+	1	ID=IALC00000005198;Parent=IALM00000001909
contig_000031	AUGUSTUS	intron	305052	305119	1	+	.	ID=IALI00000003291;Parent=IALM00000001909
contig_000031	AUGUSTUS	intron	305233	305284	1	+	.	ID=IALI00000003292;Parent=IALM00000001909
contig_000031	AUGUSTUS	start_codon	304935	304937	.	+	0	ID=IALS00000001904;Parent=IALM00000001909
contig_000031	AUGUSTUS	stop_codon	305577	305579	.	+	0	ID=IALST00000001907;Parent=IALM00000001909
contig_000031	AUGUSTUS	gene	309800	310525	.	-	.	ID=IAL_01674
contig_000031	AUGUSTUS	mRNA	309800	310525	0.64	-	.	ID=IALM00000001910;Parent=IAL_01674;Dbxref=InterPro:IPR001304,InterPro:IPR016186,InterPro:IPR016187;desc=carbohydrate binding
contig_000031	AUGUSTUS	exon	309800	310085	.	-	.	ID=IALE00000005199;Parent=IALM00000001910
contig_000031	AUGUSTUS	exon	310154	310196	.	-	.	ID=IALE00000005200;Parent=IALM00000001910
contig_000031	AUGUSTUS	exon	310263	310266	.	-	.	ID=IALE00000005201;Parent=IALM00000001910
contig_000031	AUGUSTUS	exon	310397	310525	.	-	.	ID=IALE00000005202;Parent=IALM00000001910
contig_000031	AUGUSTUS	CDS	309800	310085	0.64	-	1	ID=IALC00000005199;Parent=IALM00000001910
contig_000031	AUGUSTUS	CDS	310154	310196	0.64	-	2	ID=IALC00000005200;Parent=IALM00000001910
contig_000031	AUGUSTUS	CDS	310263	310266	0.64	-	0	ID=IALC00000005201;Parent=IALM00000001910
contig_000031	AUGUSTUS	CDS	310397	310525	1	-	0	ID=IALC00000005202;Parent=IALM00000001910
contig_000031	AUGUSTUS	intron	310086	310153	0.64	-	.	ID=IALI00000003293;Parent=IALM00000001910
contig_000031	AUGUSTUS	intron	310197	310262	0.64	-	.	ID=IALI00000003294;Parent=IALM00000001910
contig_000031	AUGUSTUS	intron	310267	310396	1	-	.	ID=IALI00000003295;Parent=IALM00000001910
contig_000031	AUGUSTUS	start_codon	310523	310525	.	-	0	ID=IALS00000001905;Parent=IALM00000001910
contig_000031	AUGUSTUS	stop_codon	309800	309802	.	-	0	ID=IALST00000001908;Parent=IALM00000001910
contig_000031	AUGUSTUS	gene	427202	438749	.	-	.	ID=IAL_01675
contig_000031	AUGUSTUS	mRNA	427202	438749	0.89	-	.	ID=IALM00000001911;Parent=IAL_01675;Dbxref=InterPro:IPR017948,InterPro:IPR001839,InterPro:IPR015615,InterPro:IPR001111,InterPro:IPR029034;gO_terms=GO:0000003,GO:0000122,GO:0000186,GO:0000187,GO:0000302,GO:0000578,GO:0001101,GO:0001501,GO:0001503,GO:0001525,GO:0001541,GO:0001568,GO:0001649,GO:0001654,GO:0001655,GO:0001656,GO:0001657,GO:0001658,GO:0001666,GO:0001667,GO:0001700,GO:0001701,GO:0001703,GO:0001704,GO:0001705,GO:0001707,GO:0001708,GO:0001709,GO:0001710,GO:0001712,GO:0001715,GO:0001745,GO:0001759,GO:0001763,GO:0001822,GO:0001823,GO:0001837,GO:0001838,GO:0001841,GO:0001843,GO:0001932,GO:0001933,GO:0001934,GO:0001935,GO:0001936,GO:0001938,GO:0001944,GO:0001958,GO:0002009,GO:0002040,GO:0002043,GO:0002062,GO:0002064,GO:0002065,GO:0002066,GO:0002067,GO:0002068,GO:0002088,GO:0002089,GO:0002119,GO:0002164,GO:0002165,GO:0002244,GO:0002262,GO:0002320,GO:0002376,GO:0002520,GO:0002521,GO:0002573,GO:0002682,GO:0002683,GO:0002694,GO:0002695,GO:0003002,GO:0003006,GO:0003007,GO:0003008,GO:0003014,GO:0003128,GO:0003129,GO:0003130,GO:0003133,GO:0003134,GO:0003139,GO:0003148,GO:0003149,GO:0003151,GO:0003156,GO:0003158,GO:0003159,GO:0003170,GO:0003171,GO:0003176,GO:0003177,GO:0003179,GO:0003180,GO:0003181,GO:0003184,GO:0003197,GO:0003203,GO:0003205,GO:0003206,GO:0003231,GO:0003279,GO:0003281,GO:0003307,GO:0003308,GO:0003309,GO:0003323,GO:0003337,GO:0003338,GO:0003401,GO:0003674,GO:0003824,GO:0004745,GO:0005102,GO:0005125,GO:0005126,GO:0005160,GO:0005488,GO:0005515,GO:0005518,GO:0005539,GO:0005575,GO:0005576,GO:0005615,GO:0005622,GO:0005623,GO:0005737,GO:0005783,GO:0005788,GO:0005886,GO:0005887,GO:0006029,GO:0006275,GO:0006355,GO:0006357,GO:0006464,GO:0006468,GO:0006469,GO:0006793,GO:0006796,GO:0006807,GO:0006873,GO:0006874,GO:0006875,GO:0006915,GO:0006928,GO:0006935,GO:0006950,GO:0006952,GO:0006954,GO:0006955,GO:0006979,GO:0006996,GO:0007088,GO:0007154,GO:0007162,GO:0007165,GO:0007166,GO:0007167,GO:0007178,GO:0007179,GO:0007182,GO:0007204,GO:0007219,GO:0007224,GO:0007267,GO:0007275,GO:0007276,GO:0007281,GO:0007292,GO:0007304,GO:0007306,GO:0007308,GO:0007309,GO:0007310,GO:0007313,GO:0007346,GO:0007350,GO:0007351,GO:0007352,GO:0007354,GO:0007369,GO:0007378,GO:0007389,GO:0007391,GO:0007392,GO:0007393,GO:0007398,GO:0007399,GO:0007417,GO:0007420,GO:0007423,GO:0007424,GO:0007425,GO:0007427,GO:0007440,GO:0007442,GO:0007443,GO:0007444,GO:0007446,GO:0007447,GO:0007448,GO:0007449,GO:0007455,GO:0007458,GO:0007472,GO:0007473,GO:0007474,GO:0007476,GO:0007479,GO:0007492,GO:0007498,GO:0007500,GO:0007507,GO:0007516,GO:0007517,GO:0007548,GO:0007552,GO:0007560,GO:0008047,GO:0008083,GO:0008104,GO:0008150,GO:0008152,GO:0008201,GO:0008219,GO:0008283,GO:0008284,GO:0008285,GO:0008354,GO:0008360,GO:0008361,GO:0008406,GO:0008585,GO:0008586,GO:0008595,GO:0009100,GO:0009410,GO:0009605,GO:0009607,GO:0009611,GO:0009612,GO:0009617,GO:0009620,GO:0009628,GO:0009653,GO:0009719,GO:0009725,GO:0009755,GO:0009790,GO:0009791,GO:0009792,GO:0009798,GO:0009799,GO:0009880,GO:0009886,GO:0009887,GO:0009888,GO:0009889,GO:0009890,GO:0009891,GO:0009892,GO:0009893,GO:0009948,GO:0009950,GO:0009951,GO:0009952,GO:0009953,GO:0009954,GO:0009966,GO:0009967,GO:0009968,GO:0009986,GO:0009987,GO:0009994,GO:0010002,GO:0010004,GO:0010033,GO:0010035,GO:0010092,GO:0010159,GO:0010171,GO:0010453,GO:0010463,GO:0010464,GO:0010468,GO:0010469,GO:0010470,GO:0010522,GO:0010524,GO:0010556,GO:0010557,GO:0010558,GO:0010562,GO:0010563,GO:0010564,GO:0010565,GO:0010566,GO:0010594,GO:0010595,GO:0010604,GO:0010605,GO:0010623,GO:0010628,GO:0010629,GO:0010631,GO:0010632,GO:0010634,GO:0010639,GO:0010646,GO:0010647,GO:0010648,GO:0010668,GO:0010712,GO:0010714,GO:0010717,GO:0010718,GO:0010720,GO:0010721,GO:0010817,GO:0010862,GO:0010894,GO:0010921,GO:0010922,GO:0010927,GO:0010941,GO:0010942,GO:0010948,GO:0010959,GO:0010975,GO:0010976,GO:0012501,GO:0012505,GO:0014013,GO:0014014,GO:0014015,GO:0014020,GO:0014070,GO:0014706,GO:0016015,GO:0016020,GO:0016021,GO:0016043,GO:0016202,GO:0016310,GO:0016331,GO:0016477,GO:0016491,GO:0016614,GO:0016616,GO:0017015,GO:0017145,GO:0019208,GO:0019211,GO:0019216,GO:0019218,GO:0019219,GO:0019220,GO:0019222,GO:0019538,GO:0019725,GO:0019827,GO:0019904,GO:0019953,GO:0021532,GO:0021536,GO:0021537,GO:0021700,GO:0021871,GO:0021904,GO:0021915,GO:0021978,GO:0021983,GO:0021984,GO:0022008,GO:0022407,GO:0022408,GO:0022412,GO:0022414,GO:0022603,GO:0022604,GO:0022607,GO:0022612,GO:0022898,GO:0023051,GO:0023052,GO:0023056,GO:0023057,GO:0030003,GO:0030097,GO:0030099,GO:0030111,GO:0030154,GO:0030155,GO:0030177,GO:0030178,GO:0030182,GO:0030218,GO:0030224,GO:0030225,GO:0030234,GO:0030278,GO:0030282,GO:0030323,GO:0030324,GO:0030326,GO:0030334,GO:0030335,GO:0030500,GO:0030501,GO:0030509,GO:0030510,GO:0030511,GO:0030513,GO:0030545,GO:0030703,GO:0030707,GO:0030718,GO:0030721,GO:0030850,GO:0030855,GO:0030856,GO:0030858,GO:0030879,GO:0030900,GO:0030947,GO:0030949,GO:0031016,GO:0031018,GO:0031128,GO:0031214,GO:0031224,GO:0031226,GO:0031323,GO:0031324,GO:0031325,GO:0031326,GO:0031327,GO:0031328,GO:0031344,GO:0031346,GO:0031399,GO:0031400,GO:0031401,GO:0031647,GO:0031648,GO:0031943,GO:0031944,GO:0031946,GO:0031947,GO:0031960,GO:0031974,GO:0031982,GO:0032092,GO:0032147,GO:0032268,GO:0032269,GO:0032270,GO:0032330,GO:0032331,GO:0032344,GO:0032345,GO:0032347,GO:0032348,GO:0032350,GO:0032351,GO:0032353,GO:0032355,GO:0032368,GO:0032370,GO:0032386,GO:0032409,GO:0032411,GO:0032412,GO:0032414,GO:0032501,GO:0032502,GO:0032504,GO:0032526,GO:0032535,GO:0032835,GO:0032870,GO:0032872,GO:0032874,GO:0032875,GO:0032877,GO:0032879,GO:0032880,GO:0032944,GO:0032945,GO:0032965,GO:0032967,GO:0032989,GO:0032991,GO:0033036,GO:0033043,GO:0033081,GO:0033083,GO:0033084,GO:0033085,GO:0033087,GO:0033088,GO:0033157,GO:0033365,GO:0033554,GO:0033574,GO:0033612,GO:0033673,GO:0033674,GO:0033688,GO:0033690,GO:0033993,GO:0034101,GO:0034504,GO:0034599,GO:0034613,GO:0034762,GO:0034764,GO:0034765,GO:0034767,GO:0035026,GO:0035027,GO:0035028,GO:0035029,GO:0035051,GO:0035054,GO:0035107,GO:0035108,GO:0035113,GO:0035114,GO:0035116,GO:0035120,GO:0035137,GO:0035146,GO:0035147,GO:0035148,GO:0035150,GO:0035151,GO:0035152,GO:0035153,GO:0035156,GO:0035158,GO:0035159,GO:0035166,GO:0035167,GO:0035168,GO:0035214,GO:0035215,GO:0035217,GO:0035218,GO:0035220,GO:0035221,GO:0035222,GO:0035223,GO:0035224,GO:0035239,GO:0035263,GO:0035265,GO:0035270,GO:0035282,GO:0035295,GO:0035296,GO:0035303,GO:0035306,GO:0035309,GO:0035630,GO:0035690,GO:0035844,GO:0035850,GO:0035883,GO:0035989,GO:0035990,GO:0035992,GO:0035993,GO:0036075,GO:0036098,GO:0036099,GO:0036211,GO:0036293,GO:0039706,GO:0040007,GO:0040008,GO:0040011,GO:0040012,GO:0040014,GO:0040017,GO:0040018,GO:0042056,GO:0042060,GO:0042078,GO:0042127,GO:0042129,GO:0042130,GO:0042221,GO:0042306,GO:0042325,GO:0042326,GO:0042327,GO:0042330,GO:0042386,GO:0042475,GO:0042476,GO:0042481,GO:0042482,GO:0042487,GO:0042490,GO:0042493,GO:0042592,GO:0042659,GO:0042661,GO:0042692,GO:0042698,GO:0042733,GO:0042742,GO:0042802,GO:0042803,GO:0042981,GO:0043009,GO:0043010,GO:0043065,GO:0043066,GO:0043067,GO:0043068,GO:0043069,GO:0043085,GO:0043086,GO:0043167,GO:0043168,GO:0043170,GO:0043207,GO:0043226,GO:0043227,GO:0043229,GO:0043231,GO:0043233,GO:0043235,GO:0043269,GO:0043270,GO:0043393,GO:0043401,GO:0043405,GO:0043406,GO:0043407,GO:0043408,GO:0043409,GO:0043410,GO:0043412,GO:0043473,GO:0043549,GO:0043567,GO:0043569,GO:0043583,GO:0043586,GO:0043587,GO:0043687,GO:0043931,GO:0044057,GO:0044060,GO:0044085,GO:0044092,GO:0044093,GO:0044237,GO:0044238,GO:0044260,GO:0044267,GO:0044421,GO:0044422,GO:0044424,GO:0044425,GO:0044432,GO:0044444,GO:0044446,GO:0044459,GO:0044464,GO:0044703,GO:0044877,GO:0045087,GO:0045137,GO:0045138,GO:0045165,GO:0045476,GO:0045570,GO:0045580,GO:0045581,GO:0045595,GO:0045596,GO:0045597,GO:0045598,GO:0045600,GO:0045601,GO:0045603,GO:0045604,GO:0045606,GO:0045619,GO:0045620,GO:0045661,GO:0045662,GO:0045664,GO:0045666,GO:0045667,GO:0045669,GO:0045682,GO:0045684,GO:0045685,GO:0045686,GO:0045687,GO:0045704,GO:0045705,GO:0045740,GO:0045778,GO:0045786,GO:0045787,GO:0045793,GO:0045833,GO:0045839,GO:0045843,GO:0045844,GO:0045859,GO:0045860,GO:0045892,GO:0045893,GO:0045926,GO:0045927,GO:0045930,GO:0045934,GO:0045935,GO:0045936,GO:0045937,GO:0045939,GO:0045944,GO:0045992,GO:0045995,GO:0046332,GO:0046545,GO:0046620,GO:0046622,GO:0046660,GO:0046661,GO:0046663,GO:0046822,GO:0046843,GO:0046845,GO:0046883,GO:0046885,GO:0046887,GO:0046890,GO:0046982,GO:0046983,GO:0048018,GO:0048066,GO:0048100,GO:0048286,GO:0048332,GO:0048333,GO:0048389,GO:0048390,GO:0048391,GO:0048392,GO:0048468,GO:0048469,GO:0048477,GO:0048511,GO:0048513,GO:0048514,GO:0048518,GO:0048519,GO:0048522,GO:0048523,GO:0048534,GO:0048542,GO:0048545,GO:0048546,GO:0048562,GO:0048563,GO:0048565,GO:0048568,GO:0048569,GO:0048583,GO:0048584,GO:0048585,GO:0048589,GO:0048592,GO:0048593,GO:0048598,GO:0048599,GO:0048608,GO:0048609,GO:0048619,GO:0048634,GO:0048635,GO:0048636,GO:0048638,GO:0048639,GO:0048640,GO:0048644,GO:0048645,GO:0048646,GO:0048660,GO:0048661,GO:0048663,GO:0048699,GO:0048701,GO:0048704,GO:0048705,GO:0048706,GO:0048707,GO:0048710,GO:0048711,GO:0048713,GO:0048715,GO:0048729,GO:0048731,GO:0048732,GO:0048736,GO:0048737,GO:0048738,GO:0048745,GO:0048749,GO:0048754,GO:0048762,GO:0048799,GO:0048839,GO:0048844,GO:0048856,GO:0048863,GO:0048869,GO:0048870,GO:0048872,GO:0048878,GO:0050670,GO:0050672,GO:0050673,GO:0050678,GO:0050679,GO:0050680,GO:0050767,GO:0050768,GO:0050769,GO:0050789,GO:0050790,GO:0050793,GO:0050794,GO:0050801,GO:0050810,GO:0050829,GO:0050830,GO:0050832,GO:0050863,GO:0050865,GO:0050866,GO:0050868,GO:0050896,GO:0050918,GO:0051040,GO:0051042,GO:0051046,GO:0051047,GO:0051049,GO:0051050,GO:0051052,GO:0051054,GO:0051055,GO:0051093,GO:0051094,GO:0051098,GO:0051099,GO:0051128,GO:0051129,GO:0051130,GO:0051145,GO:0051146,GO:0051147,GO:0051148,GO:0051149,GO:0051150,GO:0051153,GO:0051154,GO:0051155,GO:0051171,GO:0051172,GO:0051173,GO:0051174,GO:0051179,GO:0051216,GO:0051223,GO:0051239,GO:0051240,GO:0051241,GO:0051246,GO:0051247,GO:0051248,GO:0051249,GO:0051250,GO:0051252,GO:0051253,GO:0051254,GO:0051270,GO:0051272,GO:0051301,GO:0051336,GO:0051338,GO:0051345,GO:0051347,GO:0051348,GO:0051384,GO:0051480,GO:0051641,GO:0051674,GO:0051704,GO:0051707,GO:0051716,GO:0051726,GO:0051783,GO:0051784,GO:0051924,GO:0051928,GO:0051960,GO:0051961,GO:0051962,GO:0055007,GO:0055008,GO:0055018,GO:0055020,GO:0055024,GO:0055025,GO:0055026,GO:0055065,GO:0055074,GO:0055080,GO:0055082,GO:0055114,GO:0055123,GO:0060033,GO:0060037,GO:0060039,GO:0060041,GO:0060113,GO:0060128,GO:0060129,GO:0060147,GO:0060148,GO:0060173,GO:0060197,GO:0060231,GO:0060235,GO:0060255,GO:0060272,GO:0060284,GO:0060317,GO:0060322,GO:0060323,GO:0060326,GO:0060341,GO:0060348,GO:0060349,GO:0060350,GO:0060363,GO:0060389,GO:0060390,GO:0060391,GO:0060393,GO:0060395,GO:0060411,GO:0060412,GO:0060415,GO:0060425,GO:0060428,GO:0060429,GO:0060433,GO:0060438,GO:0060439,GO:0060440,GO:0060441,GO:0060442,GO:0060443,GO:0060446,GO:0060449,GO:0060462,GO:0060485,GO:0060502,GO:0060503,GO:0060512,GO:0060537,GO:0060541,GO:0060548,GO:0060560,GO:0060562,GO:0060563,GO:0060592,GO:0060602,GO:0060606,GO:0060675,GO:0060684,GO:0060685,GO:0060686,GO:0060687,GO:0060688,GO:0060740,GO:0060795,GO:0060804,GO:0060828,GO:0060840,GO:0060914,GO:0060964,GO:0060966,GO:0060968,GO:0060976,GO:0060993,GO:0060994,GO:0061004,GO:0061005,GO:0061035,GO:0061036,GO:0061037,GO:0061046,GO:0061047,GO:0061061,GO:0061101,GO:0061138,GO:0061149,GO:0061150,GO:0061151,GO:0061154,GO:0061155,GO:0061156,GO:0061209,GO:0061213,GO:0061216,GO:0061217,GO:0061218,GO:0061227,GO:0061311,GO:0061312,GO:0061318,GO:0061319,GO:0061320,GO:0061326,GO:0061327,GO:0061333,GO:0061334,GO:0061352,GO:0061353,GO:0061437,GO:0061438,GO:0061439,GO:0061440,GO:0061448,GO:0061458,GO:0061525,GO:0061626,GO:0062012,GO:0062014,GO:0065001,GO:0065007,GO:0065008,GO:0065009,GO:0070013,GO:0070167,GO:0070169,GO:0070201,GO:0070228,GO:0070229,GO:0070232,GO:0070233,GO:0070243,GO:0070244,GO:0070302,GO:0070304,GO:0070366,GO:0070368,GO:0070372,GO:0070374,GO:0070482,GO:0070663,GO:0070664,GO:0070696,GO:0070700,GO:0070724,GO:0070727,GO:0070848,GO:0070887,GO:0070920,GO:0070977,GO:0071214,GO:0071260,GO:0071310,GO:0071363,GO:0071383,GO:0071384,GO:0071385,GO:0071396,GO:0071407,GO:0071466,GO:0071495,GO:0071496,GO:0071548,GO:0071549,GO:0071559,GO:0071560,GO:0071695,GO:0071704,GO:0071728,GO:0071729,GO:0071731,GO:0071772,GO:0071773,GO:0071840,GO:0071893,GO:0071900,GO:0071901,GO:0071902,GO:0071944,GO:0072001,GO:0072002,GO:0072006,GO:0072009,GO:0072010,GO:0072012,GO:0072015,GO:0072028,GO:0072044,GO:0072048,GO:0072073,GO:0072074,GO:0072077,GO:0072078,GO:0072080,GO:0072087,GO:0072088,GO:0072091,GO:0072095,GO:0072096,GO:0072097,GO:0072098,GO:0072099,GO:0072100,GO:0072101,GO:0072102,GO:0072103,GO:0072104,GO:0072111,GO:0072112,GO:0072124,GO:0072125,GO:0072132,GO:0072138,GO:0072148,GO:0072161,GO:0072163,GO:0072164,GO:0072171,GO:0072175,GO:0072176,GO:0072178,GO:0072179,GO:0072189,GO:0072190,GO:0072191,GO:0072192,GO:0072193,GO:0072197,GO:0072198,GO:0072199,GO:0072200,GO:0072201,GO:0072202,GO:0072205,GO:0072210,GO:0072215,GO:0072217,GO:0072273,GO:0072283,GO:0072310,GO:0072311,GO:0072358,GO:0072359,GO:0072498,GO:0072503,GO:0072507,GO:0080090,GO:0080134,GO:0080135,GO:0090030,GO:0090032,GO:0090066,GO:0090068,GO:0090087,GO:0090090,GO:0090092,GO:0090100,GO:0090130,GO:0090132,GO:0090183,GO:0090184,GO:0090185,GO:0090189,GO:0090190,GO:0090191,GO:0090192,GO:0090194,GO:0090287,GO:0090329,GO:0090596,GO:0090598,GO:0097066,GO:0097067,GO:0097094,GO:0097327,GO:0097366,GO:0097367,GO:0098542,GO:0098727,GO:0098771,GO:0098772,GO:0098796,GO:0098797,GO:0098802,GO:0104004,GO:0120035,GO:1900180,GO:1900744,GO:1900745,GO:1901019,GO:1901021,GO:1901048,GO:1901135,GO:1901213,GO:1901339,GO:1901341,GO:1901342,GO:1901343,GO:1901522,GO:1901564,GO:1901654,GO:1901655,GO:1901681,GO:1901698,GO:1901700,GO:1901701,GO:1901722,GO:1901723,GO:1901861,GO:1901862,GO:1901863,GO:1901963,GO:1901964,GO:1902105,GO:1902106,GO:1902460,GO:1902462,GO:1902531,GO:1902532,GO:1902533,GO:1902679,GO:1902680,GO:1902742,GO:1902893,GO:1902894,GO:1902895,GO:1902930,GO:1902931,GO:1903037,GO:1903038,GO:1903131,GO:1903169,GO:1903506,GO:1903507,GO:1903508,GO:1903530,GO:1903532,GO:1903706,GO:1903707,GO:1903798,GO:1903800,GO:1903827,GO:1903844,GO:1903846,GO:1904035,GO:1904037,GO:1904062,GO:1904064,GO:1904427,GO:1904589,GO:1904888,GO:1905114,GO:1905207,GO:1905208,GO:1905209,GO:1905292,GO:1905294,GO:1905310,GO:1905312,GO:1905314,GO:1905330,GO:1905331,GO:1905332,GO:1905770,GO:1905902,GO:1905939,GO:1905941,GO:1905952,GO:1905954,GO:2000004,GO:2000005,GO:2000006,GO:2000007,GO:2000026,GO:2000027,GO:2000064,GO:2000065,GO:2000105,GO:2000106,GO:2000107,GO:2000112,GO:2000113,GO:2000136,GO:2000137,GO:2000138,GO:2000145,GO:2000147,GO:2000194,GO:2000196,GO:2000241,GO:2000242,GO:2000243,GO:2000290,GO:2000351,GO:2000353,GO:2000380,GO:2000637,GO:2000648,GO:2000725,GO:2000726,GO:2000727,GO:2000736,GO:2000738,GO:2000826,GO:2000831,GO:2000833,GO:2000870,GO:2000872,GO:2001012,GO:2001023,GO:2001025,GO:2001141,GO:2001233,GO:2001234,GO:2001236,GO:2001237,GO:2001257,GO:2001259-GO:0008083;desc=Growth factor activity. It is involved in the biological process described with growth
contig_000031	AUGUSTUS	exon	427202	428082	.	-	.	ID=IALE00000005203;Parent=IALM00000001911
contig_000031	AUGUSTUS	exon	437552	438299	.	-	.	ID=IALE00000005204;Parent=IALM00000001911
contig_000031	AUGUSTUS	exon	438360	438749	.	-	.	ID=IALE00000005205;Parent=IALM00000001911
contig_000031	AUGUSTUS	CDS	427202	428082	1	-	2	ID=IALC00000005203;Parent=IALM00000001911
contig_000031	AUGUSTUS	CDS	437552	438299	0.89	-	0	ID=IALC00000005204;Parent=IALM00000001911
contig_000031	AUGUSTUS	CDS	438360	438749	0.89	-	0	ID=IALC00000005205;Parent=IALM00000001911
contig_000031	AUGUSTUS	intron	428083	437551	1	-	.	ID=IALI00000003296;Parent=IALM00000001911
contig_000031	AUGUSTUS	intron	438300	438359	0.89	-	.	ID=IALI00000003297;Parent=IALM00000001911
contig_000031	AUGUSTUS	start_codon	438747	438749	.	-	0	ID=IALS00000001906;Parent=IALM00000001911
contig_000031	AUGUSTUS	stop_codon	427202	427204	.	-	0	ID=IALST00000001909;Parent=IALM00000001911
contig_000031	AUGUSTUS	gene	593706	594399	.	+	.	ID=IAL_01676
contig_000031	AUGUSTUS	mRNA	593706	594399	0.86	+	.	ID=IALM00000001912;Parent=IAL_01676;Dbxref=InterPro:IPR044822,InterPro:IPR026095
contig_000031	AUGUSTUS	exon	593706	593866	.	+	.	ID=IALE00000005206;Parent=IALM00000001912
contig_000031	AUGUSTUS	exon	593933	594065	.	+	.	ID=IALE00000005207;Parent=IALM00000001912
contig_000031	AUGUSTUS	exon	594250	594399	.	+	.	ID=IALE00000005208;Parent=IALM00000001912
contig_000031	AUGUSTUS	CDS	593706	593866	1	+	0	ID=IALC00000005206;Parent=IALM00000001912
contig_000031	AUGUSTUS	CDS	593933	594065	0.89	+	1	ID=IALC00000005207;Parent=IALM00000001912
contig_000031	AUGUSTUS	CDS	594250	594399	0.97	+	0	ID=IALC00000005208;Parent=IALM00000001912
contig_000031	AUGUSTUS	intron	593867	593932	1	+	.	ID=IALI00000003298;Parent=IALM00000001912
contig_000031	AUGUSTUS	intron	594066	594249	0.86	+	.	ID=IALI00000003299;Parent=IALM00000001912
contig_000031	AUGUSTUS	start_codon	593706	593708	.	+	0	ID=IALS00000001907;Parent=IALM00000001912
contig_000031	AUGUSTUS	stop_codon	594397	594399	.	+	0	ID=IALST00000001910;Parent=IALM00000001912
contig_000031	AUGUSTUS	gene	595162	596139	.	-	.	ID=IAL_01677
contig_000031	AUGUSTUS	mRNA	595162	596139	1	-	.	ID=IALM00000001913;Parent=IAL_01677;Dbxref=InterPro:IPR027806,InterPro:IPR045249;desc=Plant transposon protein
contig_000031	AUGUSTUS	exon	595162	595526	.	-	.	ID=IALE00000005209;Parent=IALM00000001913
contig_000031	AUGUSTUS	exon	595588	595987	.	-	.	ID=IALE00000005210;Parent=IALM00000001913
contig_000031	AUGUSTUS	exon	596038	596139	.	-	.	ID=IALE00000005211;Parent=IALM00000001913
contig_000031	AUGUSTUS	CDS	595162	595526	1	-	2	ID=IALC00000005209;Parent=IALM00000001913
contig_000031	AUGUSTUS	CDS	595588	595987	1	-	0	ID=IALC00000005210;Parent=IALM00000001913
contig_000031	AUGUSTUS	CDS	596038	596139	1	-	0	ID=IALC00000005211;Parent=IALM00000001913
contig_000031	AUGUSTUS	intron	595527	595587	1	-	.	ID=IALI00000003300;Parent=IALM00000001913
contig_000031	AUGUSTUS	intron	595988	596037	1	-	.	ID=IALI00000003301;Parent=IALM00000001913
contig_000031	AUGUSTUS	start_codon	596137	596139	.	-	0	ID=IALS00000001908;Parent=IALM00000001913
contig_000031	AUGUSTUS	stop_codon	595162	595164	.	-	0	ID=IALST00000001911;Parent=IALM00000001913
contig_000031	AUGUSTUS	gene	629085	630638	.	-	.	ID=IAL_01678
contig_000031	AUGUSTUS	mRNA	629085	630638	1	-	.	ID=IALM00000001914;Parent=IAL_01678;Dbxref=InterPro:IPR039760,InterPro:IPR037035,InterPro:IPR038614,InterPro:IPR007835,InterPro:IPR025286;gO_terms=GO:0003674,GO:0003824,GO:0005575,GO:0005622,GO:0005623,GO:0005737,GO:0006464,GO:0006468,GO:0006793,GO:0006796,GO:0006807,GO:0008150,GO:0008152,GO:0008887,GO:0009987,GO:0016301,GO:0016310,GO:0016740,GO:0016772,GO:0016773,GO:0019538,GO:0036211,GO:0043170,GO:0043412,GO:0044237,GO:0044238,GO:0044260,GO:0044267,GO:0044424,GO:0044464,GO:0071704,GO:1901564-GO:0008887;desc=MOFRL family
contig_000031	AUGUSTUS	exon	629085	629420	.	-	.	ID=IALE00000005212;Parent=IALM00000001914
contig_000031	AUGUSTUS	exon	629487	630638	.	-	.	ID=IALE00000005213;Parent=IALM00000001914
contig_000031	AUGUSTUS	CDS	629085	629420	1	-	0	ID=IALC00000005212;Parent=IALM00000001914
contig_000031	AUGUSTUS	CDS	629487	630638	1	-	0	ID=IALC00000005213;Parent=IALM00000001914
contig_000031	AUGUSTUS	intron	629421	629486	1	-	.	ID=IALI00000003302;Parent=IALM00000001914
contig_000031	AUGUSTUS	start_codon	630636	630638	.	-	0	ID=IALS00000001909;Parent=IALM00000001914
contig_000031	AUGUSTUS	stop_codon	629085	629087	.	-	0	ID=IALST00000001912;Parent=IALM00000001914
contig_000031	AUGUSTUS	gene	631268	638044	.	-	.	ID=IAL_01679
contig_000031	AUGUSTUS	mRNA	631268	638044	1	-	.	ID=IALM00000001915;Parent=IAL_01679;Dbxref=InterPro:IPR000734,InterPro:IPR013818,InterPro:IPR029058,InterPro:IPR033906;gO_terms=GO:0016298,GO:0006629;desc=Carboxylic ester hydrolase activity
contig_000031	AUGUSTUS	exon	631268	631385	.	-	.	ID=IALE00000005214;Parent=IALM00000001915
contig_000031	AUGUSTUS	exon	631545	631710	.	-	.	ID=IALE00000005215;Parent=IALM00000001915
contig_000031	AUGUSTUS	exon	631767	631961	.	-	.	ID=IALE00000005216;Parent=IALM00000001915
contig_000031	AUGUSTUS	exon	634453	634844	.	-	.	ID=IALE00000005217;Parent=IALM00000001915
contig_000031	AUGUSTUS	exon	637789	637906	.	-	.	ID=IALE00000005218;Parent=IALM00000001915
contig_000031	AUGUSTUS	exon	637990	638044	.	-	.	ID=IALE00000005219;Parent=IALM00000001915
contig_000031	AUGUSTUS	CDS	631268	631385	1	-	1	ID=IALC00000005214;Parent=IALM00000001915
contig_000031	AUGUSTUS	CDS	631545	631710	1	-	2	ID=IALC00000005215;Parent=IALM00000001915
contig_000031	AUGUSTUS	CDS	631767	631961	1	-	2	ID=IALC00000005216;Parent=IALM00000001915
contig_000031	AUGUSTUS	CDS	634453	634844	1	-	1	ID=IALC00000005217;Parent=IALM00000001915
contig_000031	AUGUSTUS	CDS	637789	637906	1	-	2	ID=IALC00000005218;Parent=IALM00000001915
contig_000031	AUGUSTUS	CDS	637990	638044	1	-	0	ID=IALC00000005219;Parent=IALM00000001915
contig_000031	AUGUSTUS	intron	631386	631544	1	-	.	ID=IALI00000003303;Parent=IALM00000001915
contig_000031	AUGUSTUS	intron	631711	631766	1	-	.	ID=IALI00000003304;Parent=IALM00000001915
contig_000031	AUGUSTUS	intron	631962	634452	1	-	.	ID=IALI00000003305;Parent=IALM00000001915
contig_000031	AUGUSTUS	intron	634845	637788	1	-	.	ID=IALI00000003306;Parent=IALM00000001915
contig_000031	AUGUSTUS	intron	637907	637989	1	-	.	ID=IALI00000003307;Parent=IALM00000001915
contig_000031	AUGUSTUS	start_codon	638042	638044	.	-	0	ID=IALS00000001910;Parent=IALM00000001915
contig_000031	AUGUSTUS	stop_codon	631268	631270	.	-	0	ID=IALST00000001913;Parent=IALM00000001915
contig_000031	AUGUSTUS	gene	643062	647666	.	-	.	ID=IAL_01680
contig_000031	AUGUSTUS	mRNA	643062	647666	1	-	.	ID=IALM00000001916;Parent=IAL_01680;Dbxref=InterPro:IPR000734,InterPro:IPR029058,InterPro:IPR013818,InterPro:IPR033906;gO_terms=GO:0003674,GO:0003824,GO:0006629,GO:0008150,GO:0008152,GO:0009056,GO:0016042,GO:0016298,GO:0016787,GO:0016788,GO:0044238,GO:0071704,GO:1901575-GO:0016298;desc=Carboxylic ester hydrolase activity
contig_000031	AUGUSTUS	exon	643062	643302	.	-	.	ID=IALE00000005220;Parent=IALM00000001916
contig_000031	AUGUSTUS	exon	643386	643551	.	-	.	ID=IALE00000005221;Parent=IALM00000001916
contig_000031	AUGUSTUS	exon	646766	646957	.	-	.	ID=IALE00000005222;Parent=IALM00000001916
contig_000031	AUGUSTUS	exon	647016	647404	.	-	.	ID=IALE00000005223;Parent=IALM00000001916
contig_000031	AUGUSTUS	exon	647466	647571	.	-	.	ID=IALE00000005224;Parent=IALM00000001916
contig_000031	AUGUSTUS	exon	647630	647666	.	-	.	ID=IALE00000005225;Parent=IALM00000001916
contig_000031	AUGUSTUS	CDS	643062	643302	1	-	1	ID=IALC00000005220;Parent=IALM00000001916
contig_000031	AUGUSTUS	CDS	643386	643551	1	-	2	ID=IALC00000005221;Parent=IALM00000001916
contig_000031	AUGUSTUS	CDS	646766	646957	1	-	2	ID=IALC00000005222;Parent=IALM00000001916
contig_000031	AUGUSTUS	CDS	647016	647404	1	-	1	ID=IALC00000005223;Parent=IALM00000001916
contig_000031	AUGUSTUS	CDS	647466	647571	1	-	2	ID=IALC00000005224;Parent=IALM00000001916
contig_000031	AUGUSTUS	CDS	647630	647666	1	-	0	ID=IALC00000005225;Parent=IALM00000001916
contig_000031	AUGUSTUS	intron	643303	643385	1	-	.	ID=IALI00000003308;Parent=IALM00000001916
contig_000031	AUGUSTUS	intron	643552	646765	1	-	.	ID=IALI00000003309;Parent=IALM00000001916
contig_000031	AUGUSTUS	intron	646958	647015	1	-	.	ID=IALI00000003310;Parent=IALM00000001916
contig_000031	AUGUSTUS	intron	647405	647465	1	-	.	ID=IALI00000003311;Parent=IALM00000001916
contig_000031	AUGUSTUS	intron	647572	647629	1	-	.	ID=IALI00000003312;Parent=IALM00000001916
contig_000031	AUGUSTUS	start_codon	647664	647666	.	-	0	ID=IALS00000001911;Parent=IALM00000001916
contig_000031	AUGUSTUS	stop_codon	643062	643064	.	-	0	ID=IALST00000001914;Parent=IALM00000001916
contig_000031	AUGUSTUS	gene	677931	691779	.	+	.	ID=IAL_01681
contig_000031	AUGUSTUS	mRNA	677931	691779	0.3	+	.	ID=IALM00000001917;Parent=IAL_01681;Dbxref=InterPro:IPR000734,InterPro:IPR013818,InterPro:IPR029058,InterPro:IPR033906;gO_terms=GO:0016298,GO:0006629;desc=Carboxylic ester hydrolase activity
contig_000031	AUGUSTUS	exon	677931	678252	.	+	.	ID=IALE00000005226;Parent=IALM00000001917
contig_000031	AUGUSTUS	exon	687116	687820	.	+	.	ID=IALE00000005227;Parent=IALM00000001917
contig_000031	AUGUSTUS	exon	687910	688078	.	+	.	ID=IALE00000005228;Parent=IALM00000001917
contig_000031	AUGUSTUS	exon	691647	691779	.	+	.	ID=IALE00000005229;Parent=IALM00000001917
contig_000031	AUGUSTUS	CDS	677931	678252	0.35	+	0	ID=IALC00000005226;Parent=IALM00000001917
contig_000031	AUGUSTUS	CDS	687116	687820	0.7	+	2	ID=IALC00000005227;Parent=IALM00000001917
contig_000031	AUGUSTUS	CDS	687910	688078	1	+	2	ID=IALC00000005228;Parent=IALM00000001917
contig_000031	AUGUSTUS	CDS	691647	691779	1	+	1	ID=IALC00000005229;Parent=IALM00000001917
contig_000031	AUGUSTUS	intron	678253	687115	0.39	+	.	ID=IALI00000003313;Parent=IALM00000001917
contig_000031	AUGUSTUS	intron	687821	687909	1	+	.	ID=IALI00000003314;Parent=IALM00000001917
contig_000031	AUGUSTUS	intron	688079	691646	1	+	.	ID=IALI00000003315;Parent=IALM00000001917
contig_000031	AUGUSTUS	start_codon	677931	677933	.	+	0	ID=IALS00000001912;Parent=IALM00000001917
contig_000031	AUGUSTUS	stop_codon	691777	691779	.	+	0	ID=IALST00000001915;Parent=IALM00000001917
contig_000031	AUGUSTUS	gene	705414	729696	.	-	.	ID=IAL_01682
contig_000031	AUGUSTUS	mRNA	705414	729696	1	-	.	ID=IALM00000001918;Parent=IAL_01682;Dbxref=InterPro:IPR036259,InterPro:IPR011701,InterPro:IPR050382,InterPro:IPR020846;gO_terms=GO:0001504,GO:0001505,GO:0001654,GO:0003008,GO:0003333,GO:0003407,GO:0003674,GO:0005215,GO:0005216,GO:0005230,GO:0005231,GO:0005234,GO:0005253,GO:0005254,GO:0005283,GO:0005310,GO:0005313,GO:0005315,GO:0005326,GO:0005342,GO:0005343,GO:0005416,GO:0005436,GO:0005575,GO:0005622,GO:0005623,GO:0005737,GO:0005768,GO:0005769,GO:0005770,GO:0005771,GO:0005886,GO:0006810,GO:0006811,GO:0006812,GO:0006814,GO:0006817,GO:0006820,GO:0006821,GO:0006835,GO:0006836,GO:0006855,GO:0006865,GO:0006950,GO:0006970,GO:0006972,GO:0006996,GO:0007154,GO:0007165,GO:0007166,GO:0007267,GO:0007268,GO:0007275,GO:0007399,GO:0007417,GO:0007420,GO:0007423,GO:0007600,GO:0007601,GO:0007610,GO:0007611,GO:0007613,GO:0007616,GO:0007626,GO:0008021,GO:0008068,GO:0008150,GO:0008324,GO:0008344,GO:0008509,GO:0008514,GO:0009605,GO:0009612,GO:0009628,GO:0009987,GO:0010035,GO:0010646,GO:0010647,GO:0012505,GO:0012506,GO:0014047,GO:0015075,GO:0015077,GO:0015081,GO:0015103,GO:0015108,GO:0015114,GO:0015171,GO:0015172,GO:0015179,GO:0015238,GO:0015267,GO:0015276,GO:0015291,GO:0015293,GO:0015294,GO:0015318,GO:0015319,GO:0015321,GO:0015370,GO:0015501,GO:0015672,GO:0015698,GO:0015711,GO:0015800,GO:0015807,GO:0015813,GO:0015849,GO:0015893,GO:0016020,GO:0016021,GO:0016043,GO:0016050,GO:0016057,GO:0016188,GO:0017153,GO:0019725,GO:0021537,GO:0021543,GO:0021700,GO:0021761,GO:0021766,GO:0022803,GO:0022804,GO:0022834,GO:0022836,GO:0022838,GO:0022839,GO:0022857,GO:0022890,GO:0023051,GO:0023052,GO:0023056,GO:0030001,GO:0030100,GO:0030133,GO:0030135,GO:0030136,GO:0030285,GO:0030424,GO:0030425,GO:0030534,GO:0030658,GO:0030659,GO:0030662,GO:0030665,GO:0030672,GO:0030900,GO:0031090,GO:0031224,GO:0031300,GO:0031301,GO:0031410,GO:0031982,GO:0032501,GO:0032502,GO:0032879,GO:0032940,GO:0033267,GO:0034220,GO:0035249,GO:0035435,GO:0035725,GO:0036477,GO:0040012,GO:0040017,GO:0042137,GO:0042221,GO:0042391,GO:0042493,GO:0042592,GO:0042995,GO:0043005,GO:0043010,GO:0043025,GO:0043051,GO:0043058,GO:0043090,GO:0043204,GO:0043226,GO:0043227,GO:0043229,GO:0043583,GO:0043679,GO:0043900,GO:0043901,GO:0044297,GO:0044300,GO:0044306,GO:0044341,GO:0044422,GO:0044424,GO:0044425,GO:0044433,GO:0044444,GO:0044446,GO:0044456,GO:0044463,GO:0044464,GO:0045202,GO:0046717,GO:0046873,GO:0046903,GO:0046942,GO:0046943,GO:0048513,GO:0048518,GO:0048519,GO:0048521,GO:0048522,GO:0048731,GO:0048786,GO:0048839,GO:0048856,GO:0050789,GO:0050794,GO:0050795,GO:0050803,GO:0050804,GO:0050806,GO:0050877,GO:0050885,GO:0050890,GO:0050896,GO:0050905,GO:0050953,GO:0050957,GO:0051049,GO:0051128,GO:0051179,GO:0051234,GO:0051235,GO:0051239,GO:0051241,GO:0051641,GO:0051649,GO:0051716,GO:0051938,GO:0055085,GO:0060004,GO:0060005,GO:0060041,GO:0060076,GO:0060078,GO:0060079,GO:0060198,GO:0060199,GO:0060203,GO:0060249,GO:0060259,GO:0060322,GO:0060341,GO:0060627,GO:0061094,GO:0061096,GO:0065007,GO:0065008,GO:0070050,GO:0070382,GO:0071702,GO:0071705,GO:0071840,GO:0071944,GO:0090102,GO:0097386,GO:0097401,GO:0097440,GO:0097441,GO:0097447,GO:0097449,GO:0097450,GO:0097451,GO:0097458,GO:0097708,GO:0098563,GO:0098588,GO:0098655,GO:0098656,GO:0098657,GO:0098660,GO:0098661,GO:0098662,GO:0098693,GO:0098700,GO:0098793,GO:0098805,GO:0098916,GO:0099095,GO:0099177,GO:0099501,GO:0099503,GO:0099504,GO:0099536,GO:0099537,GO:0099565,GO:0120025,GO:0120038,GO:0150034,GO:1900073,GO:1900075,GO:1900242,GO:1902435,GO:1902436,GO:1902475,GO:1902476,GO:1902600,GO:1903421,GO:1903825,GO:1903998,GO:1905039,GO:1905114,GO:1905852,GO:1990030,GO:2000241,GO:2000242-GO:0022857;desc=It is involved in the biological process described with transmembrane transport
contig_000031	AUGUSTUS	exon	705414	705695	.	-	.	ID=IALE00000005230;Parent=IALM00000001918
contig_000031	AUGUSTUS	exon	705774	705989	.	-	.	ID=IALE00000005231;Parent=IALM00000001918
contig_000031	AUGUSTUS	exon	708971	709156	.	-	.	ID=IALE00000005232;Parent=IALM00000001918
contig_000031	AUGUSTUS	exon	709218	709677	.	-	.	ID=IALE00000005233;Parent=IALM00000001918
contig_000031	AUGUSTUS	exon	709739	709932	.	-	.	ID=IALE00000005234;Parent=IALM00000001918
contig_000031	AUGUSTUS	exon	710398	710634	.	-	.	ID=IALE00000005235;Parent=IALM00000001918
contig_000031	AUGUSTUS	exon	715185	715509	.	-	.	ID=IALE00000005236;Parent=IALM00000001918
contig_000031	AUGUSTUS	exon	729647	729696	.	-	.	ID=IALE00000005237;Parent=IALM00000001918
contig_000031	AUGUSTUS	CDS	705414	705695	1	-	0	ID=IALC00000005230;Parent=IALM00000001918
contig_000031	AUGUSTUS	CDS	705774	705989	1	-	0	ID=IALC00000005231;Parent=IALM00000001918
contig_000031	AUGUSTUS	CDS	708971	709156	1	-	0	ID=IALC00000005232;Parent=IALM00000001918
contig_000031	AUGUSTUS	CDS	709218	709677	1	-	1	ID=IALC00000005233;Parent=IALM00000001918
contig_000031	AUGUSTUS	CDS	709739	709932	1	-	0	ID=IALC00000005234;Parent=IALM00000001918
contig_000031	AUGUSTUS	CDS	710398	710634	1	-	0	ID=IALC00000005235;Parent=IALM00000001918
contig_000031	AUGUSTUS	CDS	715185	715509	1	-	1	ID=IALC00000005236;Parent=IALM00000001918
contig_000031	AUGUSTUS	CDS	729647	729696	1	-	0	ID=IALC00000005237;Parent=IALM00000001918
contig_000031	AUGUSTUS	intron	705696	705773	1	-	.	ID=IALI00000003316;Parent=IALM00000001918
contig_000031	AUGUSTUS	intron	705990	708970	1	-	.	ID=IALI00000003317;Parent=IALM00000001918
contig_000031	AUGUSTUS	intron	709157	709217	1	-	.	ID=IALI00000003318;Parent=IALM00000001918
contig_000031	AUGUSTUS	intron	709678	709738	1	-	.	ID=IALI00000003319;Parent=IALM00000001918
contig_000031	AUGUSTUS	intron	709933	710397	1	-	.	ID=IALI00000003320;Parent=IALM00000001918
contig_000031	AUGUSTUS	intron	710635	715184	1	-	.	ID=IALI00000003321;Parent=IALM00000001918
contig_000031	AUGUSTUS	intron	715510	729646	1	-	.	ID=IALI00000003322;Parent=IALM00000001918
contig_000031	AUGUSTUS	start_codon	729694	729696	.	-	0	ID=IALS00000001913;Parent=IALM00000001918
contig_000031	AUGUSTUS	stop_codon	705414	705416	.	-	0	ID=IALST00000001916;Parent=IALM00000001918
contig_000031	AUGUSTUS	gene	743088	744371	.	+	.	ID=IAL_01683
contig_000031	AUGUSTUS	mRNA	743088	744371	1	+	.	ID=IALM00000001919;Parent=IAL_01683
contig_000031	AUGUSTUS	exon	743088	744371	.	+	.	ID=IALE00000005238;Parent=IALM00000001919
contig_000031	AUGUSTUS	CDS	743088	744371	1	+	0	ID=IALC00000005238;Parent=IALM00000001919
contig_000031	AUGUSTUS	start_codon	743088	743090	.	+	0	ID=IALS00000001914;Parent=IALM00000001919
contig_000031	AUGUSTUS	stop_codon	744369	744371	.	+	0	ID=IALST00000001917;Parent=IALM00000001919
contig_000031	AUGUSTUS	gene	764706	765148	.	-	.	ID=IAL_01684
contig_000031	GeneMark.hmm3	mRNA	764706	765025	.	-	.	ID=IALM00000001920;Parent=IAL_01684
contig_000031	GeneMark.hmm3	exon	764706	764839	0	-	.	ID=IALE00000005239;Parent=IALM00000001920
contig_000031	GeneMark.hmm3	exon	764905	765025	0	-	.	ID=IALE00000005240;Parent=IALM00000001920
contig_000031	GeneMark.hmm3	CDS	764706	764839	.	-	2	ID=IALC00000005239;Parent=IALM00000001920
contig_000031	GeneMark.hmm3	CDS	764905	765025	.	-	0	ID=IALC00000005240;Parent=IALM00000001920
contig_000031	GeneMark.hmm3	intron	764840	764904	.	-	0	ID=IALI00000003323;Parent=IALM00000001920
contig_000031	GeneMark.hmm3	start_codon	765023	765025	.	-	0	ID=IALS00000001915;Parent=IALM00000001920
contig_000031	GeneMark.hmm3	stop_codon	764706	764708	.	-	0	ID=IALST00000001918;Parent=IALM00000001920
contig_000031	AUGUSTUS	mRNA	764706	765148	0.65	-	.	ID=IALM00000001921;Parent=IAL_01684
contig_000031	AUGUSTUS	exon	764706	764839	.	-	.	ID=IALE00000005241;Parent=IALM00000001921
contig_000031	AUGUSTUS	exon	764905	765148	.	-	.	ID=IALE00000005242;Parent=IALM00000001921
contig_000031	AUGUSTUS	CDS	764706	764839	1	-	2	ID=IALC00000005241;Parent=IALM00000001921
contig_000031	AUGUSTUS	CDS	764905	765148	0.65	-	0	ID=IALC00000005242;Parent=IALM00000001921
contig_000031	AUGUSTUS	intron	764840	764904	1	-	.	ID=IALI00000003324;Parent=IALM00000001921
contig_000031	AUGUSTUS	start_codon	765146	765148	.	-	0	ID=IALS00000001916;Parent=IALM00000001921
contig_000031	AUGUSTUS	stop_codon	764706	764708	.	-	0	ID=IALST00000001919;Parent=IALM00000001921
contig_000031	AUGUSTUS	gene	813790	814554	.	+	.	ID=IAL_01685
contig_000031	AUGUSTUS	mRNA	813790	814554	0.62	+	.	ID=IALM00000001922;Parent=IAL_01685;Dbxref=InterPro:IPR000477;desc=Reverse transcriptase (RNA-dependent DNA polymerase)
contig_000031	AUGUSTUS	exon	813790	814554	.	+	.	ID=IALE00000005243;Parent=IALM00000001922
contig_000031	AUGUSTUS	CDS	813790	814554	0.62	+	0	ID=IALC00000005243;Parent=IALM00000001922
contig_000031	AUGUSTUS	start_codon	813790	813792	.	+	0	ID=IALS00000001917;Parent=IALM00000001922
contig_000031	AUGUSTUS	stop_codon	814552	814554	.	+	0	ID=IALST00000001920;Parent=IALM00000001922
contig_000031	AUGUSTUS	gene	825123	825914	.	-	.	ID=IAL_01686
contig_000031	AUGUSTUS	mRNA	825123	825914	1	-	.	ID=IALM00000001923;Parent=IAL_01686
contig_000031	AUGUSTUS	exon	825123	825914	.	-	.	ID=IALE00000005244;Parent=IALM00000001923
contig_000031	AUGUSTUS	CDS	825123	825914	1	-	0	ID=IALC00000005244;Parent=IALM00000001923
contig_000031	AUGUSTUS	start_codon	825912	825914	.	-	0	ID=IALS00000001918;Parent=IALM00000001923
contig_000031	AUGUSTUS	stop_codon	825123	825125	.	-	0	ID=IALST00000001921;Parent=IALM00000001923
contig_000031	AUGUSTUS	gene	847680	864789	.	-	.	ID=IAL_01687
contig_000031	AUGUSTUS	mRNA	847680	864789	1	-	.	ID=IALM00000001924;Parent=IAL_01687;Dbxref=InterPro:IPR009447;gO_terms=GO:0003674,GO:0003824,GO:0005575,GO:0005622,GO:0005623,GO:0005737,GO:0005783,GO:0005789,GO:0006464,GO:0006497,GO:0006505,GO:0006506,GO:0006629,GO:0006643,GO:0006644,GO:0006650,GO:0006661,GO:0006664,GO:0006793,GO:0006796,GO:0006807,GO:0008104,GO:0008150,GO:0008152,GO:0008374,GO:0008610,GO:0008654,GO:0009058,GO:0009059,GO:0009247,GO:0009987,GO:0012505,GO:0016020,GO:0016254,GO:0016740,GO:0016746,GO:0016747,GO:0019538,GO:0019637,GO:0031984,GO:0033036,GO:0034613,GO:0034645,GO:0036211,GO:0042157,GO:0042158,GO:0042175,GO:0043170,GO:0043226,GO:0043227,GO:0043229,GO:0043231,GO:0043412,GO:0044237,GO:0044238,GO:0044249,GO:0044255,GO:0044260,GO:0044267,GO:0044422,GO:0044424,GO:0044425,GO:0044432,GO:0044444,GO:0044446,GO:0044464,GO:0045017,GO:0046467,GO:0046474,GO:0046486,GO:0046488,GO:0051179,GO:0051641,GO:0070727,GO:0071704,GO:0072657,GO:0072659,GO:0090407,GO:0098827,GO:1901135,GO:1901137,GO:1901564,GO:1901566,GO:1901576,GO:1903509,GO:1990778-GO:0006506;desc=acetyltransferase, which acetylates the inositol ring of phosphatidylinositol during biosynthesis of GPI- anchor
contig_000031	AUGUSTUS	exon	847680	848347	.	-	.	ID=IALE00000005245;Parent=IALM00000001924
contig_000031	AUGUSTUS	exon	863841	864789	.	-	.	ID=IALE00000005246;Parent=IALM00000001924
contig_000031	AUGUSTUS	CDS	847680	848347	1	-	2	ID=IALC00000005245;Parent=IALM00000001924
contig_000031	AUGUSTUS	CDS	863841	864789	1	-	0	ID=IALC00000005246;Parent=IALM00000001924
contig_000031	AUGUSTUS	intron	848348	863840	1	-	.	ID=IALI00000003325;Parent=IALM00000001924
contig_000031	AUGUSTUS	start_codon	864787	864789	.	-	0	ID=IALS00000001919;Parent=IALM00000001924
contig_000031	AUGUSTUS	stop_codon	847680	847682	.	-	0	ID=IALST00000001922;Parent=IALM00000001924
contig_000031	AUGUSTUS	gene	872169	874006	.	-	.	ID=IAL_01688
contig_000031	AUGUSTUS	mRNA	872169	874006	1	-	.	ID=IALM00000001925;Parent=IAL_01688;Dbxref=InterPro:IPR049625,InterPro:IPR007657;gO_terms=GO:0002164,GO:0002165,GO:0002168,GO:0003674,GO:0003824,GO:0005575,GO:0005622,GO:0005623,GO:0005737,GO:0005783,GO:0005788,GO:0006464,GO:0006486,GO:0006493,GO:0006807,GO:0007275,GO:0007591,GO:0008150,GO:0008152,GO:0008194,GO:0008363,GO:0008375,GO:0009058,GO:0009059,GO:0009100,GO:0009101,GO:0009791,GO:0009987,GO:0012505,GO:0016262,GO:0016740,GO:0016757,GO:0016758,GO:0018193,GO:0018210,GO:0018243,GO:0019538,GO:0031974,GO:0032501,GO:0032502,GO:0034645,GO:0036211,GO:0040003,GO:0042303,GO:0042335,GO:0042337,GO:0043170,GO:0043226,GO:0043227,GO:0043229,GO:0043231,GO:0043233,GO:0043412,GO:0043413,GO:0044237,GO:0044238,GO:0044249,GO:0044260,GO:0044267,GO:0044422,GO:0044424,GO:0044432,GO:0044444,GO:0044446,GO:0044464,GO:0048856,GO:0070013,GO:0070085,GO:0071704,GO:0097363,GO:0097370,GO:0140096,GO:1901135,GO:1901137,GO:1901564,GO:1901566,GO:1901576-GO:0016757;desc=Transferase activity, transferring glycosyl groups
contig_000031	AUGUSTUS	exon	872169	872550	.	-	.	ID=IALE00000005247;Parent=IALM00000001925
contig_000031	AUGUSTUS	exon	872721	872932	.	-	.	ID=IALE00000005248;Parent=IALM00000001925
contig_000031	AUGUSTUS	exon	873023	874006	.	-	.	ID=IALE00000005249;Parent=IALM00000001925
contig_000031	AUGUSTUS	CDS	872169	872550	1	-	1	ID=IALC00000005247;Parent=IALM00000001925
contig_000031	AUGUSTUS	CDS	872721	872932	1	-	0	ID=IALC00000005248;Parent=IALM00000001925
contig_000031	AUGUSTUS	CDS	873023	874006	1	-	0	ID=IALC00000005249;Parent=IALM00000001925
contig_000031	AUGUSTUS	intron	872551	872720	1	-	.	ID=IALI00000003326;Parent=IALM00000001925
contig_000031	AUGUSTUS	intron	872933	873022	1	-	.	ID=IALI00000003327;Parent=IALM00000001925
contig_000031	AUGUSTUS	start_codon	874004	874006	.	-	0	ID=IALS00000001920;Parent=IALM00000001925
contig_000031	AUGUSTUS	stop_codon	872169	872171	.	-	0	ID=IALST00000001923;Parent=IALM00000001925
contig_000031	AUGUSTUS	gene	876952	895383	.	+	.	ID=IAL_01689
contig_000031	AUGUSTUS	mRNA	876952	895383	1	+	.	ID=IALM00000001926;Parent=IAL_01689;Dbxref=InterPro:IPR011613,InterPro:IPR012341,InterPro:IPR008734,InterPro:IPR008928,InterPro:IPR045583;gO_terms=GO:0003674,GO:0003824,GO:0004672,GO:0004674,GO:0004683,GO:0004689,GO:0005575,GO:0005622,GO:0005623,GO:0005737,GO:0005829,GO:0005964,GO:0005975,GO:0005976,GO:0005977,GO:0006073,GO:0006091,GO:0006112,GO:0006464,GO:0006468,GO:0006793,GO:0006796,GO:0006807,GO:0008150,GO:0008152,GO:0009987,GO:0015980,GO:0016301,GO:0016310,GO:0016740,GO:0016772,GO:0016773,GO:0019538,GO:0032991,GO:0036211,GO:0043170,GO:0043412,GO:0044042,GO:0044237,GO:0044238,GO:0044260,GO:0044262,GO:0044264,GO:0044267,GO:0044424,GO:0044444,GO:0044464,GO:0055114,GO:0061695,GO:0071704,GO:0140096,GO:1901564,GO:1902494,GO:1902554,GO:1902911,GO:1990234-GO:0005975,GO:0005516;desc=Phosphorylase b kinase catalyzes the phosphorylation of serine in certain substrates, including troponin I
contig_000031	AUGUSTUS	exon	876952	876971	.	+	.	ID=IALE00000005250;Parent=IALM00000001926
contig_000031	AUGUSTUS	exon	877025	877185	.	+	.	ID=IALE00000005251;Parent=IALM00000001926
contig_000031	AUGUSTUS	exon	877814	878232	.	+	.	ID=IALE00000005252;Parent=IALM00000001926
contig_000031	AUGUSTUS	exon	878308	878437	.	+	.	ID=IALE00000005253;Parent=IALM00000001926
contig_000031	AUGUSTUS	exon	878492	878643	.	+	.	ID=IALE00000005254;Parent=IALM00000001926
contig_000031	AUGUSTUS	exon	882499	882671	.	+	.	ID=IALE00000005255;Parent=IALM00000001926
contig_000031	AUGUSTUS	exon	882728	883103	.	+	.	ID=IALE00000005256;Parent=IALM00000001926
contig_000031	AUGUSTUS	exon	883436	883462	.	+	.	ID=IALE00000005257;Parent=IALM00000001926
contig_000031	AUGUSTUS	exon	883768	883782	.	+	.	ID=IALE00000005258;Parent=IALM00000001926
contig_000031	AUGUSTUS	exon	891890	891994	.	+	.	ID=IALE00000005259;Parent=IALM00000001926
contig_000031	AUGUSTUS	exon	892068	892497	.	+	.	ID=IALE00000005260;Parent=IALM00000001926
contig_000031	AUGUSTUS	exon	892562	892704	.	+	.	ID=IALE00000005261;Parent=IALM00000001926
contig_000031	AUGUSTUS	exon	893923	894390	.	+	.	ID=IALE00000005262;Parent=IALM00000001926
contig_000031	AUGUSTUS	exon	894511	894659	.	+	.	ID=IALE00000005263;Parent=IALM00000001926
contig_000031	AUGUSTUS	exon	894718	894990	.	+	.	ID=IALE00000005264;Parent=IALM00000001926
contig_000031	AUGUSTUS	exon	895055	895130	.	+	.	ID=IALE00000005265;Parent=IALM00000001926
contig_000031	AUGUSTUS	exon	895201	895383	.	+	.	ID=IALE00000005266;Parent=IALM00000001926
contig_000031	AUGUSTUS	CDS	876952	876971	1	+	0	ID=IALC00000005250;Parent=IALM00000001926
contig_000031	AUGUSTUS	CDS	877025	877185	1	+	1	ID=IALC00000005251;Parent=IALM00000001926
contig_000031	AUGUSTUS	CDS	877814	878232	1	+	2	ID=IALC00000005252;Parent=IALM00000001926
contig_000031	AUGUSTUS	CDS	878308	878437	1	+	0	ID=IALC00000005253;Parent=IALM00000001926
contig_000031	AUGUSTUS	CDS	878492	878643	1	+	2	ID=IALC00000005254;Parent=IALM00000001926
contig_000031	AUGUSTUS	CDS	882499	882671	1	+	0	ID=IALC00000005255;Parent=IALM00000001926
contig_000031	AUGUSTUS	CDS	882728	883103	1	+	1	ID=IALC00000005256;Parent=IALM00000001926
contig_000031	AUGUSTUS	CDS	883436	883462	1	+	0	ID=IALC00000005257;Parent=IALM00000001926
contig_000031	AUGUSTUS	CDS	883768	883782	1	+	0	ID=IALC00000005258;Parent=IALM00000001926
contig_000031	AUGUSTUS	CDS	891890	891994	1	+	0	ID=IALC00000005259;Parent=IALM00000001926
contig_000031	AUGUSTUS	CDS	892068	892497	1	+	0	ID=IALC00000005260;Parent=IALM00000001926
contig_000031	AUGUSTUS	CDS	892562	892704	1	+	2	ID=IALC00000005261;Parent=IALM00000001926
contig_000031	AUGUSTUS	CDS	893923	894390	1	+	0	ID=IALC00000005262;Parent=IALM00000001926
contig_000031	AUGUSTUS	CDS	894511	894659	1	+	0	ID=IALC00000005263;Parent=IALM00000001926
contig_000031	AUGUSTUS	CDS	894718	894990	1	+	1	ID=IALC00000005264;Parent=IALM00000001926
contig_000031	AUGUSTUS	CDS	895055	895130	1	+	1	ID=IALC00000005265;Parent=IALM00000001926
contig_000031	AUGUSTUS	CDS	895201	895383	1	+	0	ID=IALC00000005266;Parent=IALM00000001926
contig_000031	AUGUSTUS	intron	876972	877024	1	+	.	ID=IALI00000003328;Parent=IALM00000001926
contig_000031	AUGUSTUS	intron	877186	877813	1	+	.	ID=IALI00000003329;Parent=IALM00000001926
contig_000031	AUGUSTUS	intron	878233	878307	1	+	.	ID=IALI00000003330;Parent=IALM00000001926
contig_000031	AUGUSTUS	intron	878438	878491	1	+	.	ID=IALI00000003331;Parent=IALM00000001926
contig_000031	AUGUSTUS	intron	878644	882498	1	+	.	ID=IALI00000003332;Parent=IALM00000001926
contig_000031	AUGUSTUS	intron	882672	882727	1	+	.	ID=IALI00000003333;Parent=IALM00000001926
contig_000031	AUGUSTUS	intron	883104	883435	1	+	.	ID=IALI00000003334;Parent=IALM00000001926
contig_000031	AUGUSTUS	intron	883463	883767	1	+	.	ID=IALI00000003335;Parent=IALM00000001926
contig_000031	AUGUSTUS	intron	883783	891889	1	+	.	ID=IALI00000003336;Parent=IALM00000001926
contig_000031	AUGUSTUS	intron	891995	892067	1	+	.	ID=IALI00000003337;Parent=IALM00000001926
contig_000031	AUGUSTUS	intron	892498	892561	1	+	.	ID=IALI00000003338;Parent=IALM00000001926
contig_000031	AUGUSTUS	intron	892705	893922	1	+	.	ID=IALI00000003339;Parent=IALM00000001926
contig_000031	AUGUSTUS	intron	894391	894510	1	+	.	ID=IALI00000003340;Parent=IALM00000001926
contig_000031	AUGUSTUS	intron	894660	894717	1	+	.	ID=IALI00000003341;Parent=IALM00000001926
contig_000031	AUGUSTUS	intron	894991	895054	1	+	.	ID=IALI00000003342;Parent=IALM00000001926
contig_000031	AUGUSTUS	intron	895131	895200	1	+	.	ID=IALI00000003343;Parent=IALM00000001926
contig_000031	AUGUSTUS	start_codon	876952	876954	.	+	0	ID=IALS00000001921;Parent=IALM00000001926
contig_000031	AUGUSTUS	stop_codon	895381	895383	.	+	0	ID=IALST00000001924;Parent=IALM00000001926
contig_000031	AUGUSTUS	mRNA	876952	895383	1	+	.	ID=IALM00000001927;Parent=IAL_01689;Dbxref=InterPro:IPR008928,InterPro:IPR011613,InterPro:IPR012341,InterPro:IPR045583,InterPro:IPR008734;gO_terms=GO:0003674,GO:0003824,GO:0004672,GO:0004674,GO:0004683,GO:0004689,GO:0005575,GO:0005622,GO:0005623,GO:0005737,GO:0005829,GO:0005964,GO:0005975,GO:0005976,GO:0005977,GO:0006073,GO:0006091,GO:0006112,GO:0006464,GO:0006468,GO:0006793,GO:0006796,GO:0006807,GO:0008150,GO:0008152,GO:0009987,GO:0015980,GO:0016301,GO:0016310,GO:0016740,GO:0016772,GO:0016773,GO:0019538,GO:0032991,GO:0036211,GO:0043170,GO:0043412,GO:0044042,GO:0044237,GO:0044238,GO:0044260,GO:0044262,GO:0044264,GO:0044267,GO:0044424,GO:0044444,GO:0044464,GO:0055114,GO:0061695,GO:0071704,GO:0140096,GO:1901564,GO:1902494,GO:1902554,GO:1902911,GO:1990234-GO:0005975,GO:0005516;desc=Phosphorylase b kinase catalyzes the phosphorylation of serine in certain substrates, including troponin I
contig_000031	AUGUSTUS	exon	876952	876971	.	+	.	ID=IALE00000005267;Parent=IALM00000001927
contig_000031	AUGUSTUS	exon	877025	877185	.	+	.	ID=IALE00000005268;Parent=IALM00000001927
contig_000031	AUGUSTUS	exon	877814	878232	.	+	.	ID=IALE00000005269;Parent=IALM00000001927
contig_000031	AUGUSTUS	exon	878308	878437	.	+	.	ID=IALE00000005270;Parent=IALM00000001927
contig_000031	AUGUSTUS	exon	878492	878643	.	+	.	ID=IALE00000005271;Parent=IALM00000001927
contig_000031	AUGUSTUS	exon	882499	882671	.	+	.	ID=IALE00000005272;Parent=IALM00000001927
contig_000031	AUGUSTUS	exon	882728	883103	.	+	.	ID=IALE00000005273;Parent=IALM00000001927
contig_000031	AUGUSTUS	exon	883436	883462	.	+	.	ID=IALE00000005274;Parent=IALM00000001927
contig_000031	AUGUSTUS	exon	891890	891994	.	+	.	ID=IALE00000005275;Parent=IALM00000001927
contig_000031	AUGUSTUS	exon	892068	892497	.	+	.	ID=IALE00000005276;Parent=IALM00000001927
contig_000031	AUGUSTUS	exon	892562	892704	.	+	.	ID=IALE00000005277;Parent=IALM00000001927
contig_000031	AUGUSTUS	exon	893923	894390	.	+	.	ID=IALE00000005278;Parent=IALM00000001927
contig_000031	AUGUSTUS	exon	894511	894659	.	+	.	ID=IALE00000005279;Parent=IALM00000001927
contig_000031	AUGUSTUS	exon	894718	894990	.	+	.	ID=IALE00000005280;Parent=IALM00000001927
contig_000031	AUGUSTUS	exon	895055	895130	.	+	.	ID=IALE00000005281;Parent=IALM00000001927
contig_000031	AUGUSTUS	exon	895201	895383	.	+	.	ID=IALE00000005282;Parent=IALM00000001927
contig_000031	AUGUSTUS	CDS	876952	876971	1	+	0	ID=IALC00000005267;Parent=IALM00000001927
contig_000031	AUGUSTUS	CDS	877025	877185	1	+	1	ID=IALC00000005268;Parent=IALM00000001927
contig_000031	AUGUSTUS	CDS	877814	878232	1	+	2	ID=IALC00000005269;Parent=IALM00000001927
contig_000031	AUGUSTUS	CDS	878308	878437	1	+	0	ID=IALC00000005270;Parent=IALM00000001927
contig_000031	AUGUSTUS	CDS	878492	878643	1	+	2	ID=IALC00000005271;Parent=IALM00000001927
contig_000031	AUGUSTUS	CDS	882499	882671	1	+	0	ID=IALC00000005272;Parent=IALM00000001927
contig_000031	AUGUSTUS	CDS	882728	883103	1	+	1	ID=IALC00000005273;Parent=IALM00000001927
contig_000031	AUGUSTUS	CDS	883436	883462	1	+	0	ID=IALC00000005274;Parent=IALM00000001927
contig_000031	AUGUSTUS	CDS	891890	891994	1	+	0	ID=IALC00000005275;Parent=IALM00000001927
contig_000031	AUGUSTUS	CDS	892068	892497	1	+	0	ID=IALC00000005276;Parent=IALM00000001927
contig_000031	AUGUSTUS	CDS	892562	892704	1	+	2	ID=IALC00000005277;Parent=IALM00000001927
contig_000031	AUGUSTUS	CDS	893923	894390	1	+	0	ID=IALC00000005278;Parent=IALM00000001927
contig_000031	AUGUSTUS	CDS	894511	894659	1	+	0	ID=IALC00000005279;Parent=IALM00000001927
contig_000031	AUGUSTUS	CDS	894718	894990	1	+	1	ID=IALC00000005280;Parent=IALM00000001927
contig_000031	AUGUSTUS	CDS	895055	895130	1	+	1	ID=IALC00000005281;Parent=IALM00000001927
contig_000031	AUGUSTUS	CDS	895201	895383	1	+	0	ID=IALC00000005282;Parent=IALM00000001927
contig_000031	AUGUSTUS	intron	876972	877024	1	+	.	ID=IALI00000003344;Parent=IALM00000001927
contig_000031	AUGUSTUS	intron	877186	877813	1	+	.	ID=IALI00000003345;Parent=IALM00000001927
contig_000031	AUGUSTUS	intron	878233	878307	1	+	.	ID=IALI00000003346;Parent=IALM00000001927
contig_000031	AUGUSTUS	intron	878438	878491	1	+	.	ID=IALI00000003347;Parent=IALM00000001927
contig_000031	AUGUSTUS	intron	878644	882498	1	+	.	ID=IALI00000003348;Parent=IALM00000001927
contig_000031	AUGUSTUS	intron	882672	882727	1	+	.	ID=IALI00000003349;Parent=IALM00000001927
contig_000031	AUGUSTUS	intron	883104	883435	1	+	.	ID=IALI00000003350;Parent=IALM00000001927
contig_000031	AUGUSTUS	intron	883463	891889	1	+	.	ID=IALI00000003351;Parent=IALM00000001927
contig_000031	AUGUSTUS	intron	891995	892067	1	+	.	ID=IALI00000003352;Parent=IALM00000001927
contig_000031	AUGUSTUS	intron	892498	892561	1	+	.	ID=IALI00000003353;Parent=IALM00000001927
contig_000031	AUGUSTUS	intron	892705	893922	1	+	.	ID=IALI00000003354;Parent=IALM00000001927
contig_000031	AUGUSTUS	intron	894391	894510	1	+	.	ID=IALI00000003355;Parent=IALM00000001927
contig_000031	AUGUSTUS	intron	894660	894717	1	+	.	ID=IALI00000003356;Parent=IALM00000001927
contig_000031	AUGUSTUS	intron	894991	895054	1	+	.	ID=IALI00000003357;Parent=IALM00000001927
contig_000031	AUGUSTUS	intron	895131	895200	1	+	.	ID=IALI00000003358;Parent=IALM00000001927
contig_000031	AUGUSTUS	start_codon	876952	876954	.	+	0	ID=IALS00000001922;Parent=IALM00000001927
contig_000031	AUGUSTUS	stop_codon	895381	895383	.	+	0	ID=IALST00000001925;Parent=IALM00000001927
contig_000031	AUGUSTUS	gene	896189	896536	.	+	.	ID=IAL_01690
contig_000031	AUGUSTUS	mRNA	896189	896536	1	+	.	ID=IALM00000001928;Parent=IAL_01690;desc=glycogen metabolic process
contig_000031	AUGUSTUS	exon	896189	896536	.	+	.	ID=IALE00000005283;Parent=IALM00000001928
contig_000031	AUGUSTUS	CDS	896189	896536	1	+	0	ID=IALC00000005283;Parent=IALM00000001928
contig_000031	AUGUSTUS	start_codon	896189	896191	.	+	0	ID=IALS00000001923;Parent=IALM00000001928
contig_000031	AUGUSTUS	stop_codon	896534	896536	.	+	0	ID=IALST00000001926;Parent=IALM00000001928
contig_000031	AUGUSTUS	gene	915517	982707	.	-	.	ID=IAL_01691
contig_000031	AUGUSTUS	mRNA	915517	982707	0.78	-	.	ID=IALM00000001929;Parent=IAL_01691;Dbxref=InterPro:IPR056769,InterPro:IPR027272,InterPro:IPR031805,InterPro:IPR031334,InterPro:IPR056768,InterPro:IPR056770;gO_terms=GO:0003674,GO:0005215,GO:0005216,GO:0005261,GO:0005575,GO:0005623,GO:0005886,GO:0006810,GO:0006811,GO:0006812,GO:0007610,GO:0007638,GO:0008150,GO:0008324,GO:0008381,GO:0009581,GO:0009582,GO:0009605,GO:0009612,GO:0009628,GO:0009987,GO:0015075,GO:0015267,GO:0015318,GO:0016020,GO:0022803,GO:0022836,GO:0022838,GO:0022857,GO:0022890,GO:0034220,GO:0042391,GO:0044464,GO:0050896,GO:0050982,GO:0051179,GO:0051234,GO:0051606,GO:0051716,GO:0055085,GO:0065007,GO:0065008,GO:0071214,GO:0071260,GO:0071496,GO:0071944,GO:0098655,GO:0104004-GO:0008381;desc=Mechanically-gated ion channel activity
contig_000031	AUGUSTUS	exon	915517	915714	.	-	.	ID=IALE00000005284;Parent=IALM00000001929
contig_000031	AUGUSTUS	exon	916982	917123	.	-	.	ID=IALE00000005285;Parent=IALM00000001929
contig_000031	AUGUSTUS	exon	917187	917388	.	-	.	ID=IALE00000005286;Parent=IALM00000001929
contig_000031	AUGUSTUS	exon	917457	917729	.	-	.	ID=IALE00000005287;Parent=IALM00000001929
contig_000031	AUGUSTUS	exon	919886	920439	.	-	.	ID=IALE00000005288;Parent=IALM00000001929
contig_000031	AUGUSTUS	exon	920519	920892	.	-	.	ID=IALE00000005289;Parent=IALM00000001929
contig_000031	AUGUSTUS	exon	920966	921110	.	-	.	ID=IALE00000005290;Parent=IALM00000001929
contig_000031	AUGUSTUS	exon	921171	921296	.	-	.	ID=IALE00000005291;Parent=IALM00000001929
contig_000031	AUGUSTUS	exon	921817	922092	.	-	.	ID=IALE00000005292;Parent=IALM00000001929
contig_000031	AUGUSTUS	exon	922199	922291	.	-	.	ID=IALE00000005293;Parent=IALM00000001929
contig_000031	AUGUSTUS	exon	922367	922650	.	-	.	ID=IALE00000005294;Parent=IALM00000001929
contig_000031	AUGUSTUS	exon	922722	922857	.	-	.	ID=IALE00000005295;Parent=IALM00000001929
contig_000031	AUGUSTUS	exon	934636	934899	.	-	.	ID=IALE00000005296;Parent=IALM00000001929
contig_000031	AUGUSTUS	exon	939942	940161	.	-	.	ID=IALE00000005297;Parent=IALM00000001929
contig_000031	AUGUSTUS	exon	940218	940371	.	-	.	ID=IALE00000005298;Parent=IALM00000001929
contig_000031	AUGUSTUS	exon	945154	945357	.	-	.	ID=IALE00000005299;Parent=IALM00000001929
contig_000031	AUGUSTUS	exon	946510	946661	.	-	.	ID=IALE00000005300;Parent=IALM00000001929
contig_000031	AUGUSTUS	exon	949230	949295	.	-	.	ID=IALE00000005301;Parent=IALM00000001929
contig_000031	AUGUSTUS	exon	954927	955084	.	-	.	ID=IALE00000005302;Parent=IALM00000001929
contig_000031	AUGUSTUS	exon	955150	955921	.	-	.	ID=IALE00000005303;Parent=IALM00000001929
contig_000031	AUGUSTUS	exon	955988	956660	.	-	.	ID=IALE00000005304;Parent=IALM00000001929
contig_000031	AUGUSTUS	exon	957882	958269	.	-	.	ID=IALE00000005305;Parent=IALM00000001929
contig_000031	AUGUSTUS	exon	958339	958898	.	-	.	ID=IALE00000005306;Parent=IALM00000001929
contig_000031	AUGUSTUS	exon	960457	960654	.	-	.	ID=IALE00000005307;Parent=IALM00000001929
contig_000031	AUGUSTUS	exon	960726	960977	.	-	.	ID=IALE00000005308;Parent=IALM00000001929
contig_000031	AUGUSTUS	exon	969978	970040	.	-	.	ID=IALE00000005309;Parent=IALM00000001929
contig_000031	AUGUSTUS	exon	975635	975778	.	-	.	ID=IALE00000005310;Parent=IALM00000001929
contig_000031	AUGUSTUS	exon	976139	976301	.	-	.	ID=IALE00000005311;Parent=IALM00000001929
contig_000031	AUGUSTUS	exon	977246	977365	.	-	.	ID=IALE00000005312;Parent=IALM00000001929
contig_000031	AUGUSTUS	exon	977489	977615	.	-	.	ID=IALE00000005313;Parent=IALM00000001929
contig_000031	AUGUSTUS	exon	977683	977945	.	-	.	ID=IALE00000005314;Parent=IALM00000001929
contig_000031	AUGUSTUS	exon	982079	982349	.	-	.	ID=IALE00000005315;Parent=IALM00000001929
contig_000031	AUGUSTUS	exon	982644	982707	.	-	.	ID=IALE00000005316;Parent=IALM00000001929
contig_000031	AUGUSTUS	CDS	915517	915714	1	-	0	ID=IALC00000005284;Parent=IALM00000001929
contig_000031	AUGUSTUS	CDS	916982	917123	1	-	1	ID=IALC00000005285;Parent=IALM00000001929
contig_000031	AUGUSTUS	CDS	917187	917388	1	-	2	ID=IALC00000005286;Parent=IALM00000001929
contig_000031	AUGUSTUS	CDS	917457	917729	1	-	2	ID=IALC00000005287;Parent=IALM00000001929
contig_000031	AUGUSTUS	CDS	919886	920439	1	-	1	ID=IALC00000005288;Parent=IALM00000001929
contig_000031	AUGUSTUS	CDS	920519	920892	1	-	0	ID=IALC00000005289;Parent=IALM00000001929
contig_000031	AUGUSTUS	CDS	920966	921110	1	-	1	ID=IALC00000005290;Parent=IALM00000001929
contig_000031	AUGUSTUS	CDS	921171	921296	1	-	1	ID=IALC00000005291;Parent=IALM00000001929
contig_000031	AUGUSTUS	CDS	921817	922092	0.97	-	1	ID=IALC00000005292;Parent=IALM00000001929
contig_000031	AUGUSTUS	CDS	922199	922291	0.98	-	1	ID=IALC00000005293;Parent=IALM00000001929
contig_000031	AUGUSTUS	CDS	922367	922650	1	-	0	ID=IALC00000005294;Parent=IALM00000001929
contig_000031	AUGUSTUS	CDS	922722	922857	1	-	1	ID=IALC00000005295;Parent=IALM00000001929
contig_000031	AUGUSTUS	CDS	934636	934899	0.98	-	1	ID=IALC00000005296;Parent=IALM00000001929
contig_000031	AUGUSTUS	CDS	939942	940161	1	-	2	ID=IALC00000005297;Parent=IALM00000001929
contig_000031	AUGUSTUS	CDS	940218	940371	1	-	0	ID=IALC00000005298;Parent=IALM00000001929
contig_000031	AUGUSTUS	CDS	945154	945357	1	-	0	ID=IALC00000005299;Parent=IALM00000001929
contig_000031	AUGUSTUS	CDS	946510	946661	1	-	2	ID=IALC00000005300;Parent=IALM00000001929
contig_000031	AUGUSTUS	CDS	949230	949295	1	-	2	ID=IALC00000005301;Parent=IALM00000001929
contig_000031	AUGUSTUS	CDS	954927	955084	1	-	1	ID=IALC00000005302;Parent=IALM00000001929
contig_000031	AUGUSTUS	CDS	955150	955921	0.99	-	2	ID=IALC00000005303;Parent=IALM00000001929
contig_000031	AUGUSTUS	CDS	955988	956660	1	-	0	ID=IALC00000005304;Parent=IALM00000001929
contig_000031	AUGUSTUS	CDS	957882	958269	1	-	1	ID=IALC00000005305;Parent=IALM00000001929
contig_000031	AUGUSTUS	CDS	958339	958898	1	-	0	ID=IALC00000005306;Parent=IALM00000001929
contig_000031	AUGUSTUS	CDS	960457	960654	1	-	0	ID=IALC00000005307;Parent=IALM00000001929
contig_000031	AUGUSTUS	CDS	960726	960977	1	-	0	ID=IALC00000005308;Parent=IALM00000001929
contig_000031	AUGUSTUS	CDS	969978	970040	1	-	0	ID=IALC00000005309;Parent=IALM00000001929
contig_000031	AUGUSTUS	CDS	975635	975778	1	-	0	ID=IALC00000005310;Parent=IALM00000001929
contig_000031	AUGUSTUS	CDS	976139	976301	1	-	1	ID=IALC00000005311;Parent=IALM00000001929
contig_000031	AUGUSTUS	CDS	977246	977365	1	-	1	ID=IALC00000005312;Parent=IALM00000001929
contig_000031	AUGUSTUS	CDS	977489	977615	1	-	2	ID=IALC00000005313;Parent=IALM00000001929
contig_000031	AUGUSTUS	CDS	977683	977945	1	-	1	ID=IALC00000005314;Parent=IALM00000001929
contig_000031	AUGUSTUS	CDS	982079	982349	1	-	2	ID=IALC00000005315;Parent=IALM00000001929
contig_000031	AUGUSTUS	CDS	982644	982707	1	-	0	ID=IALC00000005316;Parent=IALM00000001929
contig_000031	AUGUSTUS	intron	915715	916981	1	-	.	ID=IALI00000003359;Parent=IALM00000001929
contig_000031	AUGUSTUS	intron	917124	917186	1	-	.	ID=IALI00000003360;Parent=IALM00000001929
contig_000031	AUGUSTUS	intron	917389	917456	1	-	.	ID=IALI00000003361;Parent=IALM00000001929
contig_000031	AUGUSTUS	intron	917730	919885	1	-	.	ID=IALI00000003362;Parent=IALM00000001929
contig_000031	AUGUSTUS	intron	920440	920518	1	-	.	ID=IALI00000003363;Parent=IALM00000001929
contig_000031	AUGUSTUS	intron	920893	920965	1	-	.	ID=IALI00000003364;Parent=IALM00000001929
contig_000031	AUGUSTUS	intron	921111	921170	1	-	.	ID=IALI00000003365;Parent=IALM00000001929
contig_000031	AUGUSTUS	intron	921297	921816	1	-	.	ID=IALI00000003366;Parent=IALM00000001929
contig_000031	AUGUSTUS	intron	922093	922198	0.97	-	.	ID=IALI00000003367;Parent=IALM00000001929
contig_000031	AUGUSTUS	intron	922292	922366	1	-	.	ID=IALI00000003368;Parent=IALM00000001929
contig_000031	AUGUSTUS	intron	922651	922721	1	-	.	ID=IALI00000003369;Parent=IALM00000001929
contig_000031	AUGUSTUS	intron	922858	934635	0.83	-	.	ID=IALI00000003370;Parent=IALM00000001929
contig_000031	AUGUSTUS	intron	934900	939941	0.98	-	.	ID=IALI00000003371;Parent=IALM00000001929
contig_000031	AUGUSTUS	intron	940162	940217	1	-	.	ID=IALI00000003372;Parent=IALM00000001929
contig_000031	AUGUSTUS	intron	940372	945153	1	-	.	ID=IALI00000003373;Parent=IALM00000001929
contig_000031	AUGUSTUS	intron	945358	946509	1	-	.	ID=IALI00000003374;Parent=IALM00000001929
contig_000031	AUGUSTUS	intron	946662	949229	1	-	.	ID=IALI00000003375;Parent=IALM00000001929
contig_000031	AUGUSTUS	intron	949296	954926	1	-	.	ID=IALI00000003376;Parent=IALM00000001929
contig_000031	AUGUSTUS	intron	955085	955149	1	-	.	ID=IALI00000003377;Parent=IALM00000001929
contig_000031	AUGUSTUS	intron	955922	955987	1	-	.	ID=IALI00000003378;Parent=IALM00000001929
contig_000031	AUGUSTUS	intron	956661	957881	1	-	.	ID=IALI00000003379;Parent=IALM00000001929
contig_000031	AUGUSTUS	intron	958270	958338	1	-	.	ID=IALI00000003380;Parent=IALM00000001929
contig_000031	AUGUSTUS	intron	958899	960456	1	-	.	ID=IALI00000003381;Parent=IALM00000001929
contig_000031	AUGUSTUS	intron	960655	960725	1	-	.	ID=IALI00000003382;Parent=IALM00000001929
contig_000031	AUGUSTUS	intron	960978	969977	1	-	.	ID=IALI00000003383;Parent=IALM00000001929
contig_000031	AUGUSTUS	intron	970041	975634	1	-	.	ID=IALI00000003384;Parent=IALM00000001929
contig_000031	AUGUSTUS	intron	975779	976138	1	-	.	ID=IALI00000003385;Parent=IALM00000001929
contig_000031	AUGUSTUS	intron	976302	977245	1	-	.	ID=IALI00000003386;Parent=IALM00000001929
contig_000031	AUGUSTUS	intron	977366	977488	1	-	.	ID=IALI00000003387;Parent=IALM00000001929
contig_000031	AUGUSTUS	intron	977616	977682	1	-	.	ID=IALI00000003388;Parent=IALM00000001929
contig_000031	AUGUSTUS	intron	977946	982078	1	-	.	ID=IALI00000003389;Parent=IALM00000001929
contig_000031	AUGUSTUS	intron	982350	982643	1	-	.	ID=IALI00000003390;Parent=IALM00000001929
contig_000031	AUGUSTUS	start_codon	982705	982707	.	-	0	ID=IALS00000001924;Parent=IALM00000001929
contig_000031	AUGUSTUS	stop_codon	915517	915519	.	-	0	ID=IALST00000001927;Parent=IALM00000001929
contig_000031	AUGUSTUS	mRNA	915517	982707	0.81	-	.	ID=IALM00000001930;Parent=IAL_01691;Dbxref=InterPro:IPR027272,InterPro:IPR056768,InterPro:IPR056770,InterPro:IPR031334,InterPro:IPR056769,InterPro:IPR031805;gO_terms=GO:0003674,GO:0005215,GO:0005216,GO:0005261,GO:0005575,GO:0005623,GO:0005886,GO:0006810,GO:0006811,GO:0006812,GO:0007610,GO:0007638,GO:0008150,GO:0008324,GO:0008381,GO:0009581,GO:0009582,GO:0009605,GO:0009612,GO:0009628,GO:0009987,GO:0015075,GO:0015267,GO:0015318,GO:0016020,GO:0022803,GO:0022836,GO:0022838,GO:0022857,GO:0022890,GO:0034220,GO:0042391,GO:0044464,GO:0050896,GO:0050982,GO:0051179,GO:0051234,GO:0051606,GO:0051716,GO:0055085,GO:0065007,GO:0065008,GO:0071214,GO:0071260,GO:0071496,GO:0071944,GO:0098655,GO:0104004-GO:0008381;desc=Mechanically-gated ion channel activity
contig_000031	AUGUSTUS	exon	915517	915714	.	-	.	ID=IALE00000005317;Parent=IALM00000001930
contig_000031	AUGUSTUS	exon	916982	917123	.	-	.	ID=IALE00000005318;Parent=IALM00000001930
contig_000031	AUGUSTUS	exon	917187	917388	.	-	.	ID=IALE00000005319;Parent=IALM00000001930
contig_000031	AUGUSTUS	exon	917457	917729	.	-	.	ID=IALE00000005320;Parent=IALM00000001930
contig_000031	AUGUSTUS	exon	919886	920439	.	-	.	ID=IALE00000005321;Parent=IALM00000001930
contig_000031	AUGUSTUS	exon	920519	920892	.	-	.	ID=IALE00000005322;Parent=IALM00000001930
contig_000031	AUGUSTUS	exon	920966	921110	.	-	.	ID=IALE00000005323;Parent=IALM00000001930
contig_000031	AUGUSTUS	exon	921171	921296	.	-	.	ID=IALE00000005324;Parent=IALM00000001930
contig_000031	AUGUSTUS	exon	921817	922092	.	-	.	ID=IALE00000005325;Parent=IALM00000001930
contig_000031	AUGUSTUS	exon	922199	922291	.	-	.	ID=IALE00000005326;Parent=IALM00000001930
contig_000031	AUGUSTUS	exon	922367	922650	.	-	.	ID=IALE00000005327;Parent=IALM00000001930
contig_000031	AUGUSTUS	exon	922722	922857	.	-	.	ID=IALE00000005328;Parent=IALM00000001930
contig_000031	AUGUSTUS	exon	934636	934899	.	-	.	ID=IALE00000005329;Parent=IALM00000001930
contig_000031	AUGUSTUS	exon	939942	940161	.	-	.	ID=IALE00000005330;Parent=IALM00000001930
contig_000031	AUGUSTUS	exon	940218	940371	.	-	.	ID=IALE00000005331;Parent=IALM00000001930
contig_000031	AUGUSTUS	exon	945154	945357	.	-	.	ID=IALE00000005332;Parent=IALM00000001930
contig_000031	AUGUSTUS	exon	946510	946661	.	-	.	ID=IALE00000005333;Parent=IALM00000001930
contig_000031	AUGUSTUS	exon	949230	949295	.	-	.	ID=IALE00000005334;Parent=IALM00000001930
contig_000031	AUGUSTUS	exon	954927	955084	.	-	.	ID=IALE00000005335;Parent=IALM00000001930
contig_000031	AUGUSTUS	exon	955150	955921	.	-	.	ID=IALE00000005336;Parent=IALM00000001930
contig_000031	AUGUSTUS	exon	955988	956660	.	-	.	ID=IALE00000005337;Parent=IALM00000001930
contig_000031	AUGUSTUS	exon	957882	958269	.	-	.	ID=IALE00000005338;Parent=IALM00000001930
contig_000031	AUGUSTUS	exon	958339	958898	.	-	.	ID=IALE00000005339;Parent=IALM00000001930
contig_000031	AUGUSTUS	exon	960457	960654	.	-	.	ID=IALE00000005340;Parent=IALM00000001930
contig_000031	AUGUSTUS	exon	960726	960977	.	-	.	ID=IALE00000005341;Parent=IALM00000001930
contig_000031	AUGUSTUS	exon	969978	970040	.	-	.	ID=IALE00000005342;Parent=IALM00000001930
contig_000031	AUGUSTUS	exon	976139	976301	.	-	.	ID=IALE00000005343;Parent=IALM00000001930
contig_000031	AUGUSTUS	exon	977246	977365	.	-	.	ID=IALE00000005344;Parent=IALM00000001930
contig_000031	AUGUSTUS	exon	977489	977615	.	-	.	ID=IALE00000005345;Parent=IALM00000001930
contig_000031	AUGUSTUS	exon	977683	977945	.	-	.	ID=IALE00000005346;Parent=IALM00000001930
contig_000031	AUGUSTUS	exon	982079	982349	.	-	.	ID=IALE00000005347;Parent=IALM00000001930
contig_000031	AUGUSTUS	exon	982644	982707	.	-	.	ID=IALE00000005348;Parent=IALM00000001930
contig_000031	AUGUSTUS	CDS	915517	915714	1	-	0	ID=IALC00000005317;Parent=IALM00000001930
contig_000031	AUGUSTUS	CDS	916982	917123	1	-	1	ID=IALC00000005318;Parent=IALM00000001930
contig_000031	AUGUSTUS	CDS	917187	917388	1	-	2	ID=IALC00000005319;Parent=IALM00000001930
contig_000031	AUGUSTUS	CDS	917457	917729	1	-	2	ID=IALC00000005320;Parent=IALM00000001930
contig_000031	AUGUSTUS	CDS	919886	920439	1	-	1	ID=IALC00000005321;Parent=IALM00000001930
contig_000031	AUGUSTUS	CDS	920519	920892	1	-	0	ID=IALC00000005322;Parent=IALM00000001930
contig_000031	AUGUSTUS	CDS	920966	921110	1	-	1	ID=IALC00000005323;Parent=IALM00000001930
contig_000031	AUGUSTUS	CDS	921171	921296	1	-	1	ID=IALC00000005324;Parent=IALM00000001930
contig_000031	AUGUSTUS	CDS	921817	922092	0.98	-	1	ID=IALC00000005325;Parent=IALM00000001930
contig_000031	AUGUSTUS	CDS	922199	922291	0.99	-	1	ID=IALC00000005326;Parent=IALM00000001930
contig_000031	AUGUSTUS	CDS	922367	922650	1	-	0	ID=IALC00000005327;Parent=IALM00000001930
contig_000031	AUGUSTUS	CDS	922722	922857	1	-	1	ID=IALC00000005328;Parent=IALM00000001930
contig_000031	AUGUSTUS	CDS	934636	934899	0.98	-	1	ID=IALC00000005329;Parent=IALM00000001930
contig_000031	AUGUSTUS	CDS	939942	940161	1	-	2	ID=IALC00000005330;Parent=IALM00000001930
contig_000031	AUGUSTUS	CDS	940218	940371	1	-	0	ID=IALC00000005331;Parent=IALM00000001930
contig_000031	AUGUSTUS	CDS	945154	945357	1	-	0	ID=IALC00000005332;Parent=IALM00000001930
contig_000031	AUGUSTUS	CDS	946510	946661	1	-	2	ID=IALC00000005333;Parent=IALM00000001930
contig_000031	AUGUSTUS	CDS	949230	949295	1	-	2	ID=IALC00000005334;Parent=IALM00000001930
contig_000031	AUGUSTUS	CDS	954927	955084	1	-	1	ID=IALC00000005335;Parent=IALM00000001930
contig_000031	AUGUSTUS	CDS	955150	955921	1	-	2	ID=IALC00000005336;Parent=IALM00000001930
contig_000031	AUGUSTUS	CDS	955988	956660	1	-	0	ID=IALC00000005337;Parent=IALM00000001930
contig_000031	AUGUSTUS	CDS	957882	958269	1	-	1	ID=IALC00000005338;Parent=IALM00000001930
contig_000031	AUGUSTUS	CDS	958339	958898	1	-	0	ID=IALC00000005339;Parent=IALM00000001930
contig_000031	AUGUSTUS	CDS	960457	960654	1	-	0	ID=IALC00000005340;Parent=IALM00000001930
contig_000031	AUGUSTUS	CDS	960726	960977	1	-	0	ID=IALC00000005341;Parent=IALM00000001930
contig_000031	AUGUSTUS	CDS	969978	970040	1	-	0	ID=IALC00000005342;Parent=IALM00000001930
contig_000031	AUGUSTUS	CDS	976139	976301	1	-	1	ID=IALC00000005343;Parent=IALM00000001930
contig_000031	AUGUSTUS	CDS	977246	977365	1	-	1	ID=IALC00000005344;Parent=IALM00000001930
contig_000031	AUGUSTUS	CDS	977489	977615	1	-	2	ID=IALC00000005345;Parent=IALM00000001930
contig_000031	AUGUSTUS	CDS	977683	977945	1	-	1	ID=IALC00000005346;Parent=IALM00000001930
contig_000031	AUGUSTUS	CDS	982079	982349	1	-	2	ID=IALC00000005347;Parent=IALM00000001930
contig_000031	AUGUSTUS	CDS	982644	982707	1	-	0	ID=IALC00000005348;Parent=IALM00000001930
contig_000031	AUGUSTUS	intron	915715	916981	1	-	.	ID=IALI00000003391;Parent=IALM00000001930
contig_000031	AUGUSTUS	intron	917124	917186	1	-	.	ID=IALI00000003392;Parent=IALM00000001930
contig_000031	AUGUSTUS	intron	917389	917456	1	-	.	ID=IALI00000003393;Parent=IALM00000001930
contig_000031	AUGUSTUS	intron	917730	919885	1	-	.	ID=IALI00000003394;Parent=IALM00000001930
contig_000031	AUGUSTUS	intron	920440	920518	1	-	.	ID=IALI00000003395;Parent=IALM00000001930
contig_000031	AUGUSTUS	intron	920893	920965	1	-	.	ID=IALI00000003396;Parent=IALM00000001930
contig_000031	AUGUSTUS	intron	921111	921170	1	-	.	ID=IALI00000003397;Parent=IALM00000001930
contig_000031	AUGUSTUS	intron	921297	921816	1	-	.	ID=IALI00000003398;Parent=IALM00000001930
contig_000031	AUGUSTUS	intron	922093	922198	0.98	-	.	ID=IALI00000003399;Parent=IALM00000001930
contig_000031	AUGUSTUS	intron	922292	922366	1	-	.	ID=IALI00000003400;Parent=IALM00000001930
contig_000031	AUGUSTUS	intron	922651	922721	1	-	.	ID=IALI00000003401;Parent=IALM00000001930
contig_000031	AUGUSTUS	intron	922858	934635	0.85	-	.	ID=IALI00000003402;Parent=IALM00000001930
contig_000031	AUGUSTUS	intron	934900	939941	0.98	-	.	ID=IALI00000003403;Parent=IALM00000001930
contig_000031	AUGUSTUS	intron	940162	940217	1	-	.	ID=IALI00000003404;Parent=IALM00000001930
contig_000031	AUGUSTUS	intron	940372	945153	1	-	.	ID=IALI00000003405;Parent=IALM00000001930
contig_000031	AUGUSTUS	intron	945358	946509	1	-	.	ID=IALI00000003406;Parent=IALM00000001930
contig_000031	AUGUSTUS	intron	946662	949229	1	-	.	ID=IALI00000003407;Parent=IALM00000001930
contig_000031	AUGUSTUS	intron	949296	954926	1	-	.	ID=IALI00000003408;Parent=IALM00000001930
contig_000031	AUGUSTUS	intron	955085	955149	1	-	.	ID=IALI00000003409;Parent=IALM00000001930
contig_000031	AUGUSTUS	intron	955922	955987	1	-	.	ID=IALI00000003410;Parent=IALM00000001930
contig_000031	AUGUSTUS	intron	956661	957881	1	-	.	ID=IALI00000003411;Parent=IALM00000001930
contig_000031	AUGUSTUS	intron	958270	958338	1	-	.	ID=IALI00000003412;Parent=IALM00000001930
contig_000031	AUGUSTUS	intron	958899	960456	1	-	.	ID=IALI00000003413;Parent=IALM00000001930
contig_000031	AUGUSTUS	intron	960655	960725	1	-	.	ID=IALI00000003414;Parent=IALM00000001930
contig_000031	AUGUSTUS	intron	960978	969977	1	-	.	ID=IALI00000003415;Parent=IALM00000001930
contig_000031	AUGUSTUS	intron	970041	976138	1	-	.	ID=IALI00000003416;Parent=IALM00000001930
contig_000031	AUGUSTUS	intron	976302	977245	1	-	.	ID=IALI00000003417;Parent=IALM00000001930
contig_000031	AUGUSTUS	intron	977366	977488	1	-	.	ID=IALI00000003418;Parent=IALM00000001930
contig_000031	AUGUSTUS	intron	977616	977682	1	-	.	ID=IALI00000003419;Parent=IALM00000001930
contig_000031	AUGUSTUS	intron	977946	982078	1	-	.	ID=IALI00000003420;Parent=IALM00000001930
contig_000031	AUGUSTUS	intron	982350	982643	1	-	.	ID=IALI00000003421;Parent=IALM00000001930
contig_000031	AUGUSTUS	start_codon	982705	982707	.	-	0	ID=IALS00000001925;Parent=IALM00000001930
contig_000031	AUGUSTUS	stop_codon	915517	915519	.	-	0	ID=IALST00000001928;Parent=IALM00000001930
contig_000031	AUGUSTUS	gene	1058074	1059971	.	+	.	ID=IAL_01692
contig_000031	AUGUSTUS	mRNA	1058074	1059971	1	+	.	ID=IALM00000001931;Parent=IAL_01692;Dbxref=InterPro:IPR010240,InterPro:IPR000192,InterPro:IPR015421,InterPro:IPR016454,InterPro:IPR015422,InterPro:IPR020578,InterPro:IPR015424;gO_terms=GO:0000096,GO:0000959,GO:0000963,GO:0003674,GO:0003824,GO:0005488,GO:0005515,GO:0005575,GO:0005622,GO:0005623,GO:0005634,GO:0005654,GO:0005737,GO:0005739,GO:0005759,GO:0005829,GO:0006082,GO:0006139,GO:0006163,GO:0006396,GO:0006399,GO:0006400,GO:0006464,GO:0006520,GO:0006725,GO:0006732,GO:0006753,GO:0006790,GO:0006793,GO:0006796,GO:0006807,GO:0008033,GO:0008150,GO:0008152,GO:0009058,GO:0009116,GO:0009117,GO:0009119,GO:0009141,GO:0009144,GO:0009150,GO:0009199,GO:0009205,GO:0009259,GO:0009451,GO:0009987,GO:0010467,GO:0016043,GO:0016070,GO:0016226,GO:0016740,GO:0016782,GO:0016783,GO:0018130,GO:0018282,GO:0018283,GO:0019538,GO:0019637,GO:0019693,GO:0019752,GO:0022607,GO:0031071,GO:0031163,GO:0031974,GO:0031981,GO:0032324,GO:0032991,GO:0034227,GO:0034470,GO:0034641,GO:0034660,GO:0036211,GO:0042278,GO:0042802,GO:0042803,GO:0043170,GO:0043226,GO:0043227,GO:0043229,GO:0043231,GO:0043233,GO:0043412,GO:0043436,GO:0043545,GO:0043933,GO:0044085,GO:0044237,GO:0044238,GO:0044249,GO:0044260,GO:0044267,GO:0044281,GO:0044422,GO:0044424,GO:0044428,GO:0044429,GO:0044444,GO:0044445,GO:0044446,GO:0044464,GO:0046039,GO:0046128,GO:0046483,GO:0046983,GO:0051186,GO:0051188,GO:0051189,GO:0055086,GO:0065003,GO:0070013,GO:0070525,GO:0070900,GO:0070903,GO:0071704,GO:0071840,GO:0072521,GO:0090304,GO:0090407,GO:0090646,GO:0140053,GO:1900864,GO:1901068,GO:1901135,GO:1901360,GO:1901362,GO:1901564,GO:1901566,GO:1901576,GO:1901657,GO:1990221-GO:0030170,GO:0044571;desc=It is involved in the biological process described with cysteine metabolic process
contig_000031	AUGUSTUS	exon	1058074	1058200	.	+	.	ID=IALE00000005349;Parent=IALM00000001931
contig_000031	AUGUSTUS	exon	1058310	1058401	.	+	.	ID=IALE00000005350;Parent=IALM00000001931
contig_000031	AUGUSTUS	exon	1058457	1058668	.	+	.	ID=IALE00000005351;Parent=IALM00000001931
contig_000031	AUGUSTUS	exon	1058724	1058932	.	+	.	ID=IALE00000005352;Parent=IALM00000001931
contig_000031	AUGUSTUS	exon	1059166	1059757	.	+	.	ID=IALE00000005353;Parent=IALM00000001931
contig_000031	AUGUSTUS	exon	1059818	1059971	.	+	.	ID=IALE00000005354;Parent=IALM00000001931
contig_000031	AUGUSTUS	CDS	1058074	1058200	1	+	0	ID=IALC00000005349;Parent=IALM00000001931
contig_000031	AUGUSTUS	CDS	1058310	1058401	1	+	2	ID=IALC00000005350;Parent=IALM00000001931
contig_000031	AUGUSTUS	CDS	1058457	1058668	1	+	0	ID=IALC00000005351;Parent=IALM00000001931
contig_000031	AUGUSTUS	CDS	1058724	1058932	1	+	1	ID=IALC00000005352;Parent=IALM00000001931
contig_000031	AUGUSTUS	CDS	1059166	1059757	1	+	2	ID=IALC00000005353;Parent=IALM00000001931
contig_000031	AUGUSTUS	CDS	1059818	1059971	1	+	1	ID=IALC00000005354;Parent=IALM00000001931
contig_000031	AUGUSTUS	intron	1058201	1058309	1	+	.	ID=IALI00000003422;Parent=IALM00000001931
contig_000031	AUGUSTUS	intron	1058402	1058456	1	+	.	ID=IALI00000003423;Parent=IALM00000001931
contig_000031	AUGUSTUS	intron	1058669	1058723	1	+	.	ID=IALI00000003424;Parent=IALM00000001931
contig_000031	AUGUSTUS	intron	1058933	1059165	1	+	.	ID=IALI00000003425;Parent=IALM00000001931
contig_000031	AUGUSTUS	intron	1059758	1059817	1	+	.	ID=IALI00000003426;Parent=IALM00000001931
contig_000031	AUGUSTUS	start_codon	1058074	1058076	.	+	0	ID=IALS00000001926;Parent=IALM00000001931
contig_000031	AUGUSTUS	stop_codon	1059969	1059971	.	+	0	ID=IALST00000001929;Parent=IALM00000001931
contig_000031	AUGUSTUS	gene	1061659	1062384	.	-	.	ID=IAL_01693
contig_000031	AUGUSTUS	mRNA	1061659	1062384	1	-	.	ID=IALM00000001932;Parent=IAL_01693;Dbxref=InterPro:IPR007482;gO_terms=GO:0000038,GO:0003674,GO:0003824,GO:0005488,GO:0005515,GO:0005575,GO:0005622,GO:0005623,GO:0005737,GO:0005783,GO:0005789,GO:0006082,GO:0006139,GO:0006163,GO:0006164,GO:0006629,GO:0006631,GO:0006633,GO:0006637,GO:0006643,GO:0006665,GO:0006725,GO:0006732,GO:0006753,GO:0006790,GO:0006793,GO:0006796,GO:0006807,GO:0008150,GO:0008152,GO:0008610,GO:0009058,GO:0009108,GO:0009117,GO:0009150,GO:0009152,GO:0009165,GO:0009259,GO:0009260,GO:0009987,GO:0012505,GO:0016020,GO:0016021,GO:0016053,GO:0016829,GO:0016835,GO:0016836,GO:0018130,GO:0018812,GO:0019438,GO:0019637,GO:0019693,GO:0019752,GO:0019899,GO:0030148,GO:0030176,GO:0030497,GO:0031224,GO:0031227,GO:0031984,GO:0032787,GO:0033865,GO:0033866,GO:0033875,GO:0034030,GO:0034032,GO:0034033,GO:0034641,GO:0034654,GO:0035336,GO:0035337,GO:0035338,GO:0035383,GO:0035384,GO:0042175,GO:0042761,GO:0043226,GO:0043227,GO:0043229,GO:0043231,GO:0043436,GO:0043603,GO:0043604,GO:0044237,GO:0044238,GO:0044249,GO:0044255,GO:0044271,GO:0044272,GO:0044281,GO:0044283,GO:0044422,GO:0044424,GO:0044425,GO:0044432,GO:0044444,GO:0044446,GO:0044464,GO:0046390,GO:0046394,GO:0046467,GO:0046483,GO:0046949,GO:0051186,GO:0051188,GO:0055086,GO:0071616,GO:0071704,GO:0072330,GO:0072521,GO:0072522,GO:0080023,GO:0090407,GO:0098827,GO:1901135,GO:1901137,GO:1901293,GO:1901360,GO:1901362,GO:1901564,GO:1901566,GO:1901568,GO:1901570,GO:1901576;desc=Catalyzes the third of the four reactions of the long- chain fatty acids elongation cycle. This endoplasmic reticulum- bound enzymatic process, allows the addition of two carbons to the chain of long- and very long-chain fatty acids VLCFAs per cycle. This enzyme catalyzes the dehydration of the 3-hydroxyacyl-CoA intermediate into trans-2,3-enoyl-CoA, within each cycle of fatty acid elongation. Thereby, it participates to the production of VLCFAs of different chain lengths that are involved in multiple biological processes as precursors of membrane lipids and lipid mediators
```
